## Supplementary material for "All-at-once RNA folding with 3D motif prediction framed by evolutionary information": RF03026_RT-5.surv

```
147.600000	0.0333333
146.450000	0.0666667
135.850000	0.1
129.600000	0.133333
126.200000	0.166667
119.750000	0.2
113.850000	0.233333
108.650000	0.266667
100.050000	0.3
89.150000	0.333333
87.700000	0.366667
84.400000	0.4
79.950000	0.433333
72.700000	0.466667
71.150000	0.5
67.300000	0.533333
62.750000	0.566667
61.550000	0.6
40.200000	0.633333
36.250000	0.666667
32.850000	0.7
19.600000	0.733333
13.800000	0.766667
12.200000	0.8
2.400000	0.833333
0.000000	0.866667
-0.050000	0.933333
-0.650000	0.966667
-3.150000	1
&
69.750000	0.000180668
58.250000	0.000361337
40.050000	0.000722674
37.450000	0.000903342
36.000000	0.00108401
32.900000	0.00126468
29.000000	0.00162602
27.450000	0.00180668
27.050000	0.00198735
27.000000	0.00216802
26.200000	0.00234869
26.000000	0.00252936
24.800000	0.00271003
24.050000	0.0028907
24.000000	0.00307136
23.950000	0.00325203
23.500000	0.0034327
23.050000	0.00361337
22.800000	0.00397471
22.750000	0.00433604
22.250000	0.00451671
22.200000	0.00469738
22.150000	0.00487805
21.950000	0.00523939
21.850000	0.00560072
21.500000	0.00578139
21.150000	0.00596206
20.950000	0.00614273
20.700000	0.0068654
20.050000	0.00722674
19.950000	0.00740741
19.900000	0.00776874
19.850000	0.00813008
19.650000	0.00849142
19.600000	0.00867209
19.300000	0.00885276
19.100000	0.00903342
19.000000	0.00921409
18.900000	0.00939476
18.550000	0.00957543
18.200000	0.0097561
18.150000	0.0102981
18.100000	0.0104788
17.750000	0.0108401
17.500000	0.0112014
17.450000	0.0115628
17.350000	0.0117435
17.100000	0.0119241
16.900000	0.0121048
16.700000	0.0124661
16.600000	0.0126468
16.500000	0.0130081
16.450000	0.0131888
16.250000	0.0133695
16.200000	0.0135501
16.150000	0.0137308
16.050000	0.0140921
16.000000	0.0142728
15.900000	0.0144535
15.800000	0.0146341
15.750000	0.0149955
15.600000	0.0153568
15.500000	0.0157182
15.450000	0.0158988
15.350000	0.0160795
15.300000	0.0164408
15.250000	0.0168022
15.100000	0.0169828
15.050000	0.0171635
14.900000	0.0175248
14.800000	0.0178862
14.700000	0.0182475
14.650000	0.0186089
14.550000	0.0187895
14.500000	0.0189702
14.450000	0.0191509
14.400000	0.0193315
14.350000	0.0195122
14.250000	0.0198735
14.150000	0.0204155
14.100000	0.0207769
13.950000	0.0209575
13.800000	0.0213189
13.500000	0.0220416
13.450000	0.0222222
13.400000	0.0224029
13.300000	0.0225836
13.250000	0.0227642
13.200000	0.0231256
13.150000	0.0234869
13.100000	0.0240289
13.050000	0.0243902
12.950000	0.0251129
12.900000	0.0252936
12.850000	0.0254743
12.800000	0.0256549
12.750000	0.0260163
12.650000	0.0263776
12.600000	0.0265583
12.500000	0.0276423
12.450000	0.0278229
12.400000	0.0280036
12.350000	0.028365
12.300000	0.028907
12.250000	0.0292683
12.200000	0.0301716
12.150000	0.0307136
12.050000	0.0314363
12.000000	0.031617
11.950000	0.0323397
11.850000	0.032701
11.800000	0.0328817
11.750000	0.033243
11.700000	0.0334237
11.650000	0.0336043
11.550000	0.0341463
11.500000	0.034869
11.450000	0.0357724
11.400000	0.0363144
11.350000	0.037037
11.300000	0.0373984
11.250000	0.038121
11.200000	0.0388437
11.150000	0.0390244
11.050000	0.0392051
11.000000	0.0399277
10.900000	0.0402891
10.850000	0.0406504
10.800000	0.0413731
10.750000	0.0422764
10.700000	0.0431798
10.650000	0.0439024
10.600000	0.0444444
10.550000	0.0448058
10.400000	0.0458898
10.350000	0.0462511
10.300000	0.0464318
10.250000	0.0469738
10.200000	0.0475158
10.150000	0.0476965
10.100000	0.0480578
10.050000	0.0484192
10.000000	0.0485998
9.950000	0.0489612
9.900000	0.0493225
9.850000	0.0500452
9.800000	0.0504065
9.750000	0.0509485
9.700000	0.0511292
9.650000	0.0516712
9.600000	0.0525745
9.550000	0.0532972
9.500000	0.0538392
9.450000	0.0540199
9.400000	0.0545619
9.350000	0.0551039
9.300000	0.0561879
9.250000	0.0567299
9.200000	0.0572719
9.150000	0.0579946
9.100000	0.0590786
9.050000	0.0594399
9.000000	0.0599819
8.950000	0.0603433
8.900000	0.0612466
8.850000	0.0614273
8.800000	0.0616079
8.750000	0.0617886
8.700000	0.0623306
8.650000	0.0625113
8.600000	0.062692
8.550000	0.063234
8.500000	0.0641373
8.450000	0.06486
8.400000	0.065402
8.350000	0.0661247
8.300000	0.067028
8.200000	0.06757
8.150000	0.0679313
8.100000	0.068112
8.050000	0.0682927
8.000000	0.0684734
7.950000	0.068654
7.900000	0.0695574
7.850000	0.07028
7.800000	0.070822
7.750000	0.0717254
7.700000	0.0722674
7.650000	0.0735321
7.600000	0.0744354
7.550000	0.0757001
7.500000	0.0764228
7.450000	0.0771454
7.400000	0.0780488
7.350000	0.0787715
7.300000	0.0798555
7.250000	0.0802168
7.200000	0.0822042
7.150000	0.0831075
7.050000	0.0850949
7.000000	0.0859982
6.950000	0.0872629
6.900000	0.0878049
6.850000	0.0894309
6.800000	0.0901536
6.750000	0.0910569
6.700000	0.0912376
6.650000	0.0923216
6.600000	0.0930443
6.550000	0.0935863
6.500000	0.0943089
6.450000	0.0946703
6.400000	0.0955736
6.350000	0.096477
6.300000	0.097019
6.250000	0.097561
6.200000	0.0979223
6.150000	0.0990063
6.100000	0.100813
6.050000	0.102981
6.000000	0.104065
5.950000	0.105149
5.900000	0.106233
5.850000	0.107498
5.800000	0.10822
5.750000	0.109666
5.700000	0.111472
5.650000	0.112014
5.600000	0.11346
5.550000	0.114363
5.500000	0.114544
5.450000	0.11617
5.400000	0.116531
5.350000	0.117977
5.300000	0.118338
5.250000	0.120325
5.200000	0.122313
5.150000	0.124119
5.100000	0.125384
5.050000	0.126649
5.000000	0.127552
4.950000	0.129178
4.900000	0.130985
4.850000	0.132069
4.800000	0.133514
4.750000	0.134237
4.700000	0.134779
4.650000	0.135501
4.600000	0.137127
4.550000	0.138031
4.500000	0.139115
4.450000	0.140379
4.400000	0.142005
4.350000	0.144354
4.300000	0.146161
4.250000	0.147064
4.200000	0.147967
4.150000	0.150136
4.100000	0.151762
4.050000	0.153388
4.000000	0.15393
3.950000	0.155194
3.900000	0.156278
3.850000	0.158085
3.800000	0.161156
3.750000	0.162782
3.700000	0.164589
3.650000	0.166938
3.600000	0.168383
3.550000	0.169648
3.500000	0.171093
3.450000	0.173803
3.400000	0.176874
3.350000	0.179946
3.300000	0.183198
3.250000	0.185366
3.200000	0.18645
3.150000	0.188437
3.100000	0.189521
3.050000	0.190425
3.000000	0.192231
2.950000	0.193496
2.900000	0.195664
2.850000	0.197471
2.800000	0.198916
2.750000	0.201084
2.700000	0.202891
2.650000	0.205781
2.600000	0.207407
2.550000	0.211382
2.500000	0.213369
2.450000	0.215718
2.400000	0.218067
2.350000	0.219874
2.300000	0.222403
2.250000	0.225113
2.200000	0.226558
2.150000	0.227281
2.100000	0.22981
2.050000	0.23234
2.000000	0.23505
1.950000	0.237037
1.900000	0.239205
1.850000	0.24047
1.800000	0.24336
1.750000	0.24589
1.700000	0.247877
1.650000	0.250045
1.600000	0.252033
1.550000	0.255285
1.500000	0.258175
1.450000	0.261066
1.400000	0.263234
1.350000	0.265402
1.300000	0.268112
1.250000	0.270461
1.200000	0.273171
1.150000	0.276061
1.100000	0.277326
1.050000	0.280578
1.000000	0.283107
0.950000	0.287624
0.900000	0.289612
0.850000	0.293948
0.800000	0.297019
0.750000	0.300632
0.700000	0.303523
0.650000	0.307317
0.600000	0.309304
0.550000	0.312918
0.500000	0.316712
0.450000	0.319783
0.400000	0.323758
0.350000	0.327733
0.300000	0.331527
0.250000	0.334056
0.200000	0.335501
0.150000	0.338573
0.100000	0.340921
0.050000	0.344354
0.000000	0.398193
-0.050000	0.480036
-0.100000	0.484553
-0.150000	0.487082
-0.200000	0.489792
-0.250000	0.49467
-0.300000	0.498284
-0.350000	0.500632
-0.400000	0.504246
-0.450000	0.508401
-0.500000	0.511653
-0.550000	0.515266
-0.600000	0.518519
-0.650000	0.522674
-0.700000	0.527191
-0.750000	0.531165
-0.800000	0.536043
-0.850000	0.540018
-0.900000	0.543812
-0.950000	0.549232
-1.000000	0.553207
-1.050000	0.557182
-1.100000	0.560614
-1.150000	0.562963
-1.200000	0.566938
-1.250000	0.569467
-1.300000	0.573984
-1.350000	0.577597
-1.400000	0.582656
-1.450000	0.589341
-1.500000	0.592412
-1.550000	0.596206
-1.600000	0.602168
-1.650000	0.604878
-1.700000	0.608672
-1.750000	0.614092
-1.800000	0.619512
-1.850000	0.624029
-1.900000	0.629991
-1.950000	0.634327
-2.000000	0.639024
-2.050000	0.641373
-2.100000	0.646251
-2.150000	0.6486
-2.200000	0.652033
-2.250000	0.655646
-2.300000	0.659621
-2.350000	0.663415
-2.400000	0.666125
-2.450000	0.669377
-2.500000	0.67299
-2.550000	0.675881
-2.600000	0.680578
-2.650000	0.685818
-2.700000	0.689612
-2.750000	0.693225
-2.800000	0.697922
-2.850000	0.701897
-2.900000	0.706956
-2.950000	0.709846
-3.000000	0.714182
-3.050000	0.718157
-3.100000	0.720867
-3.150000	0.723758
-3.200000	0.728094
-3.250000	0.733333
-3.300000	0.738573
-3.350000	0.741825
-3.400000	0.746883
-3.450000	0.750497
-3.500000	0.752484
-3.550000	0.755917
-3.600000	0.757904
-3.650000	0.76206
-3.700000	0.76748
-3.750000	0.770732
-3.800000	0.773984
-3.850000	0.77832
-3.900000	0.781752
-3.950000	0.785366
-4.000000	0.788618
-4.050000	0.790605
-4.100000	0.79187
-4.150000	0.795122
-4.200000	0.798193
-4.250000	0.801807
-4.300000	0.804878
-4.350000	0.80813
-4.400000	0.811563
-4.450000	0.814092
-4.500000	0.817886
-4.550000	0.820596
-4.600000	0.823306
-4.650000	0.826739
-4.700000	0.828726
-4.750000	0.830352
-4.800000	0.832701
-4.850000	0.83523
-4.900000	0.836856
-4.950000	0.838844
-5.000000	0.841192
-5.050000	0.844444
-5.100000	0.846432
-5.150000	0.847516
-5.200000	0.850768
-5.250000	0.852394
-5.300000	0.854562
-5.350000	0.857091
-5.400000	0.859982
-5.450000	0.862692
-5.500000	0.864318
-5.550000	0.866305
-5.600000	0.870461
-5.650000	0.872448
-5.700000	0.875158
-5.750000	0.878049
-5.800000	0.880759
-5.850000	0.882204
-5.900000	0.884372
-5.950000	0.885456
-6.000000	0.887263
-6.050000	0.889612
-6.100000	0.89178
-6.150000	0.893586
-6.200000	0.895032
-6.250000	0.895935
-6.300000	0.897561
-6.350000	0.899368
-6.400000	0.902439
-6.450000	0.904607
-6.500000	0.907859
-6.550000	0.910208
-6.600000	0.911653
-6.650000	0.912195
-6.700000	0.912918
-6.750000	0.915086
-6.800000	0.915989
-6.850000	0.917615
-6.900000	0.91888
-6.950000	0.920325
-7.000000	0.921229
-7.050000	0.922493
-7.100000	0.923397
-7.150000	0.925023
-7.200000	0.925203
-7.250000	0.925565
-7.300000	0.927552
-7.350000	0.928636
-7.400000	0.930985
-7.450000	0.93243
-7.500000	0.933153
-7.550000	0.934598
-7.600000	0.93514
-7.650000	0.935682
-7.700000	0.936947
-7.750000	0.938392
-7.800000	0.939295
-7.850000	0.940199
-7.900000	0.940741
-7.950000	0.941825
-8.000000	0.942186
-8.050000	0.942547
-8.100000	0.944173
-8.150000	0.944715
-8.200000	0.94598
-8.250000	0.946341
-8.300000	0.946703
-8.350000	0.949232
-8.400000	0.951581
-8.450000	0.952123
-8.500000	0.952304
-8.550000	0.952846
-8.600000	0.953388
-8.650000	0.95411
-8.700000	0.955194
-8.750000	0.95664
-8.800000	0.957362
-8.850000	0.958085
-8.900000	0.958446
-8.950000	0.959169
-9.000000	0.95935
-9.100000	0.960072
-9.150000	0.961156
-9.200000	0.961879
-9.250000	0.962421
-9.300000	0.962963
-9.350000	0.963144
-9.400000	0.963505
-9.450000	0.964589
-9.500000	0.965312
-9.600000	0.966757
-9.650000	0.96766
-9.700000	0.968202
-9.750000	0.968925
-9.800000	0.969286
-9.850000	0.970009
-9.900000	0.970732
-9.950000	1
&
52.050000	8.98473e-06
50.500000	1.79695e-05
50.350000	2.69542e-05
48.500000	3.59389e-05
48.300000	4.49236e-05
47.400000	5.39084e-05
46.800000	6.28931e-05
46.650000	7.18778e-05
46.350000	8.08625e-05
45.850000	8.98473e-05
45.000000	9.8832e-05
44.900000	0.000107817
44.700000	0.000116801
44.350000	0.000125786
44.200000	0.000134771
43.850000	0.000143756
43.400000	0.00015274
43.300000	0.000161725
43.200000	0.00017071
43.150000	0.000179695
42.850000	0.000188679
42.750000	0.000215633
42.000000	0.000224618
41.850000	0.000233603
41.750000	0.000242588
41.450000	0.000251572
41.200000	0.000260557
40.800000	0.000269542
40.700000	0.000278527
40.650000	0.000287511
40.550000	0.000296496
40.500000	0.000305481
40.450000	0.000314465
40.250000	0.000332435
40.200000	0.000350404
39.850000	0.000359389
39.800000	0.000395328
39.700000	0.000404313
39.500000	0.000413297
39.400000	0.000422282
39.300000	0.000431267
39.200000	0.000440252
39.150000	0.000449236
39.100000	0.000458221
38.950000	0.00047619
38.900000	0.000485175
38.850000	0.00049416
38.700000	0.000503145
38.650000	0.000521114
38.550000	0.000530099
38.500000	0.000539084
38.450000	0.000548068
38.400000	0.000557053
38.350000	0.000566038
38.200000	0.000584007
38.050000	0.000601977
38.000000	0.000610961
37.950000	0.000619946
37.750000	0.000628931
37.700000	0.000637916
37.650000	0.0006469
37.500000	0.000655885
37.450000	0.00066487
37.350000	0.000673854
37.200000	0.000682839
37.150000	0.000700809
37.000000	0.000709793
36.950000	0.000727763
36.850000	0.000745732
36.800000	0.000754717
36.750000	0.000763702
36.700000	0.000772686
36.600000	0.000790656
36.500000	0.000799641
36.450000	0.00081761
36.400000	0.000826595
36.350000	0.00083558
36.300000	0.000844564
36.100000	0.000862534
36.000000	0.000871518
35.950000	0.000880503
35.900000	0.000889488
35.850000	0.000916442
35.800000	0.000925427
35.650000	0.000943396
35.550000	0.000979335
35.450000	0.00098832
35.400000	0.00100629
35.350000	0.00101527
35.300000	0.00103324
35.200000	0.00104223
35.100000	0.0010602
35.000000	0.00108715
34.950000	0.00109614
34.900000	0.00112309
34.850000	0.00115004
34.750000	0.001177
34.700000	0.00119497
34.600000	0.00122192
34.550000	0.00123091
34.500000	0.00123989
34.350000	0.00124888
34.300000	0.00126685
34.200000	0.00127583
34.150000	0.00128482
34.000000	0.0012938
33.950000	0.00130279
33.850000	0.00131177
33.800000	0.00132974
33.700000	0.00134771
33.650000	0.00136568
33.600000	0.00138365
33.550000	0.00139263
33.500000	0.00140162
33.450000	0.00141959
33.400000	0.00142857
33.300000	0.00143756
33.250000	0.00145553
33.200000	0.0014735
33.150000	0.00150045
33.050000	0.00150943
33.000000	0.0015274
32.950000	0.00154537
32.900000	0.00156334
32.850000	0.0015903
32.800000	0.00159928
32.750000	0.00163522
32.700000	0.00165319
32.650000	0.00169811
32.600000	0.0017071
32.550000	0.00171608
32.500000	0.00173405
32.400000	0.00176101
32.350000	0.00176999
32.300000	0.00179695
32.200000	0.00180593
32.100000	0.00181491
32.050000	0.00186882
32.000000	0.00189578
31.900000	0.00192273
31.850000	0.00194969
31.800000	0.00195867
31.750000	0.00197664
31.650000	0.00198562
31.600000	0.00203055
31.550000	0.00204852
31.400000	0.00207547
31.350000	0.00209344
31.300000	0.00214735
31.250000	0.00215633
31.200000	0.0021743
31.150000	0.00219227
31.100000	0.00220126
31.050000	0.00222821
31.000000	0.0022372
30.950000	0.00225517
30.900000	0.00226415
30.850000	0.00232704
30.800000	0.00233603
30.750000	0.00234501
30.700000	0.002354
30.650000	0.00236298
30.600000	0.00238994
30.550000	0.00239892
30.500000	0.00243486
30.450000	0.00245283
30.400000	0.0024708
30.350000	0.00248877
30.300000	0.00249775
30.250000	0.00253369
30.200000	0.0025876
30.150000	0.00260557
30.100000	0.00263252
30.050000	0.00268643
30.000000	0.00269542
29.900000	0.00274933
29.850000	0.00278527
29.800000	0.00283917
29.750000	0.0028841
29.700000	0.00290207
29.650000	0.00293801
29.600000	0.00296496
29.550000	0.00297394
29.500000	0.0030009
29.450000	0.00300988
29.400000	0.00304582
29.350000	0.00306379
29.300000	0.00309075
29.250000	0.0031177
29.200000	0.00317161
29.150000	0.00318958
29.100000	0.00321653
29.050000	0.00322552
29.000000	0.00326146
28.950000	0.00332435
28.900000	0.0033513
28.850000	0.00336927
28.800000	0.00340521
28.750000	0.00344115
28.700000	0.00347709
28.650000	0.00349506
28.600000	0.003531
28.550000	0.00357592
28.500000	0.00360288
28.450000	0.00367475
28.400000	0.00371968
28.350000	0.0037646
28.300000	0.00380054
28.250000	0.00387242
28.200000	0.00389039
28.150000	0.00393531
28.100000	0.00397125
28.050000	0.00401617
28.000000	0.00402516
27.950000	0.00409704
27.900000	0.00414196
27.850000	0.0041779
27.800000	0.00421384
27.750000	0.00422282
27.700000	0.0042947
27.650000	0.00433064
27.600000	0.00438455
27.550000	0.00442049
27.500000	0.00449236
27.450000	0.0045283
27.400000	0.00455526
27.350000	0.00458221
27.300000	0.00462713
27.250000	0.00468104
27.200000	0.00471698
27.150000	0.00479784
27.100000	0.00480683
27.050000	0.00483378
27.000000	0.00484277
26.950000	0.00487871
26.900000	0.00491465
26.850000	0.00495058
26.800000	0.00503145
26.750000	0.00507637
26.700000	0.00508535
26.600000	0.00514825
26.550000	0.0051752
26.500000	0.00521114
26.450000	0.00524708
26.400000	0.00530099
26.350000	0.0053549
26.300000	0.00539982
26.250000	0.00544474
26.200000	0.00550764
26.150000	0.00552561
26.100000	0.00559748
26.050000	0.00563342
26.000000	0.00572327
25.950000	0.00576819
25.900000	0.0058221
25.850000	0.00594789
25.800000	0.0060018
25.750000	0.00604672
25.700000	0.00607367
25.650000	0.00613657
25.600000	0.00615454
25.550000	0.00626235
25.500000	0.00629829
25.450000	0.0063522
25.400000	0.00640611
25.350000	0.00642408
25.300000	0.00645103
25.250000	0.00651393
25.200000	0.00662174
25.150000	0.00669362
25.100000	0.00671159
25.050000	0.00677448
25.000000	0.00683738
24.950000	0.00690925
24.900000	0.00701707
24.850000	0.00707996
24.800000	0.00713387
24.750000	0.00716981
24.700000	0.00727763
24.650000	0.00736748
24.600000	0.00743935
24.550000	0.00748428
24.500000	0.00755615
24.450000	0.00763702
24.400000	0.00774483
24.350000	0.00777179
24.300000	0.00780773
24.250000	0.00785265
24.200000	0.00795148
24.150000	0.00799641
24.100000	0.0080593
24.050000	0.00813118
24.000000	0.00823001
23.950000	0.00831986
23.900000	0.00836478
23.850000	0.0084097
23.800000	0.00850854
23.750000	0.00860737
23.700000	0.00874214
23.650000	0.008823
23.600000	0.00890386
23.550000	0.00899371
23.500000	0.00903863
23.450000	0.0091195
23.400000	0.00917341
23.350000	0.00925427
23.300000	0.00929919
23.250000	0.00943396
23.200000	0.0094699
23.150000	0.00955975
23.100000	0.00966757
23.050000	0.00972147
23.000000	0.00980234
22.950000	0.00986523
22.900000	0.00997305
22.850000	0.0101168
22.800000	0.0102066
22.750000	0.0102965
22.700000	0.0103863
22.650000	0.0105391
22.600000	0.0106289
22.550000	0.0107367
22.500000	0.0108356
22.450000	0.0109254
22.400000	0.0110422
22.350000	0.0111321
22.300000	0.0112129
22.250000	0.0113477
22.200000	0.0114915
22.150000	0.0116262
22.100000	0.011788
22.050000	0.0119137
22.000000	0.0120755
21.950000	0.0122192
21.900000	0.0122911
21.850000	0.0124259
21.800000	0.0125606
21.750000	0.0126685
21.700000	0.0127942
21.650000	0.012956
21.600000	0.0130818
21.550000	0.0132075
21.500000	0.0133333
21.450000	0.0134142
21.400000	0.0135759
21.350000	0.0137017
21.300000	0.0138455
21.250000	0.0140341
21.200000	0.014142
21.150000	0.0142498
21.100000	0.0143396
21.050000	0.0145103
21.000000	0.0146721
20.950000	0.0148068
20.900000	0.0149416
20.850000	0.0150494
20.800000	0.0151662
20.750000	0.015274
20.700000	0.0154088
20.650000	0.0155166
20.600000	0.0156783
20.550000	0.0158041
20.500000	0.0159748
20.450000	0.0160737
20.400000	0.0161995
20.350000	0.0163163
20.300000	0.016496
20.250000	0.0166757
20.200000	0.0168104
20.150000	0.0169542
20.100000	0.0171249
20.050000	0.0172507
20.000000	0.0174034
19.950000	0.0175472
19.900000	0.0176999
19.850000	0.0178437
19.800000	0.0179964
19.750000	0.0181402
19.700000	0.0182839
19.650000	0.0185085
19.600000	0.0187691
19.550000	0.0189039
19.500000	0.0190836
19.450000	0.0192633
19.400000	0.0193711
19.350000	0.0196047
19.300000	0.0197844
19.250000	0.0199102
19.200000	0.0201438
19.150000	0.0203324
19.100000	0.0204672
19.050000	0.020602
19.000000	0.0208266
18.950000	0.0210422
18.900000	0.0212579
18.850000	0.0214106
18.800000	0.0216083
18.750000	0.0219227
18.700000	0.0220845
18.650000	0.0222282
18.600000	0.0224798
18.550000	0.0227134
18.500000	0.022938
18.450000	0.0230907
18.400000	0.0232884
18.350000	0.0234591
18.300000	0.0235849
18.250000	0.0237736
18.200000	0.0239892
18.150000	0.0242498
18.100000	0.0245103
18.050000	0.024708
18.000000	0.0249236
17.950000	0.0250764
17.900000	0.025301
17.850000	0.0255076
17.800000	0.0257951
17.750000	0.0260467
17.700000	0.0262803
17.650000	0.026451
17.600000	0.0266846
17.550000	0.0269452
17.500000	0.0271249
17.450000	0.0273765
17.400000	0.0276011
17.350000	0.0279066
17.300000	0.02823
17.250000	0.0284007
17.200000	0.0286253
17.150000	0.028814
17.100000	0.0291195
17.050000	0.0293531
17.000000	0.0296496
16.950000	0.0298922
16.900000	0.0301617
16.850000	0.0304492
16.800000	0.0307278
16.750000	0.0310063
16.700000	0.0312938
16.650000	0.0315993
16.600000	0.0319946
16.550000	0.0322102
16.500000	0.0325696
16.450000	0.0328482
16.400000	0.0331267
16.350000	0.0334412
16.300000	0.0337197
16.250000	0.0340341
16.200000	0.0342498
16.150000	0.0346002
16.100000	0.0348697
16.050000	0.0350854
16.000000	0.0353459
15.950000	0.0356334
15.900000	0.0358491
15.850000	0.0360916
15.800000	0.0363342
15.750000	0.0366667
15.700000	0.0368823
15.650000	0.0372237
15.600000	0.0375921
15.550000	0.0378437
15.500000	0.03823
15.450000	0.0386253
15.400000	0.0389398
15.350000	0.0393261
15.300000	0.0396137
15.250000	0.039973
15.200000	0.0402156
15.150000	0.040575
15.100000	0.0409883
15.050000	0.0413118
15.000000	0.0416262
14.950000	0.0419227
14.900000	0.0422282
14.850000	0.0425247
14.800000	0.042938
14.750000	0.0432165
14.700000	0.0437556
14.650000	0.0441599
14.600000	0.0445463
14.550000	0.0449775
14.500000	0.0453369
14.450000	0.0456604
14.400000	0.0460916
14.350000	0.046451
14.300000	0.0468823
14.250000	0.0472866
14.200000	0.0476819
14.150000	0.0482031
14.100000	0.0485445
14.050000	0.0489757
14.000000	0.0493711
13.950000	0.0497664
13.900000	0.0501977
13.850000	0.0506379
13.800000	0.0510153
13.750000	0.0514645
13.700000	0.0519677
13.650000	0.0525067
13.600000	0.0530638
13.550000	0.053531
13.500000	0.0540072
13.450000	0.0543486
13.400000	0.0546361
13.350000	0.0551303
13.300000	0.0556514
13.250000	0.0562444
13.200000	0.0566846
13.150000	0.0572237
13.100000	0.057637
13.050000	0.0580503
13.000000	0.0587601
12.950000	0.0591734
12.900000	0.0598023
12.850000	0.0602606
12.800000	0.0608266
12.750000	0.0613297
12.700000	0.0618509
12.650000	0.0624438
12.600000	0.062947
12.550000	0.0634861
12.500000	0.0640252
12.450000	0.0645553
12.400000	0.0651213
12.350000	0.0657772
12.300000	0.0662534
12.250000	0.0669362
12.200000	0.0674304
12.150000	0.0679515
12.100000	0.0684456
12.050000	0.0690027
12.000000	0.069416
11.950000	0.0699281
11.900000	0.0703145
11.850000	0.0710243
11.800000	0.0716801
11.750000	0.0722102
11.700000	0.0729021
11.650000	0.073558
11.600000	0.0740791
11.550000	0.0747799
11.500000	0.0754537
11.450000	0.0761545
11.400000	0.0767835
11.350000	0.0775202
11.300000	0.0782749
11.250000	0.0789039
11.200000	0.0794969
11.150000	0.0801617
11.100000	0.0808266
11.050000	0.0814376
11.000000	0.0821204
10.950000	0.0827134
10.900000	0.0833783
10.850000	0.0839802
10.800000	0.0848428
10.750000	0.0855885
10.700000	0.0862264
10.650000	0.0869901
10.600000	0.0877179
10.550000	0.0883648
10.500000	0.0891375
10.450000	0.0899641
10.400000	0.0907188
10.350000	0.0913836
10.300000	0.0921384
10.250000	0.0928392
10.200000	0.0935669
10.150000	0.0943396
10.100000	0.0951393
10.050000	0.0961186
10.000000	0.0969811
9.950000	0.0978796
9.900000	0.098805
9.850000	0.0996047
9.800000	0.100566
9.750000	0.101312
9.700000	0.102228
9.650000	0.103037
9.600000	0.103845
9.550000	0.104645
9.500000	0.105526
9.450000	0.106505
9.400000	0.107367
9.350000	0.108176
9.300000	0.108976
9.250000	0.109811
9.200000	0.110854
9.150000	0.11168
9.100000	0.11265
9.050000	0.113468
9.000000	0.114385
8.950000	0.115292
8.900000	0.116056
8.850000	0.116963
8.800000	0.117817
8.750000	0.118823
8.700000	0.119623
8.650000	0.120683
8.600000	0.121725
8.550000	0.122659
8.500000	0.123747
8.450000	0.12487
8.400000	0.125849
8.350000	0.126873
8.300000	0.127745
8.250000	0.128805
8.200000	0.129883
8.150000	0.130898
8.100000	0.131887
8.050000	0.132875
8.000000	0.133935
7.950000	0.135184
7.900000	0.136361
7.850000	0.137332
7.800000	0.138329
7.750000	0.139542
7.700000	0.140674
7.650000	0.141941
7.600000	0.142938
7.550000	0.143998
7.500000	0.145427
7.450000	0.146613
7.400000	0.147898
7.350000	0.149075
7.300000	0.150503
7.250000	0.151698
7.200000	0.153028
7.150000	0.154358
7.100000	0.155606
7.050000	0.156757
7.000000	0.158059
6.950000	0.159425
6.900000	0.160674
6.850000	0.161986
6.800000	0.163136
6.750000	0.164474
6.700000	0.165903
6.650000	0.167242
6.600000	0.1685
6.550000	0.169856
6.500000	0.171339
6.450000	0.172686
6.400000	0.17389
6.350000	0.1754
6.300000	0.176712
6.250000	0.178239
6.200000	0.179614
6.150000	0.181006
6.100000	0.182381
6.050000	0.183702
6.000000	0.185121
5.950000	0.186712
5.900000	0.18823
5.850000	0.18956
5.800000	0.190925
5.750000	0.192507
5.700000	0.193926
5.650000	0.195544
5.600000	0.197035
5.550000	0.198778
5.500000	0.200512
5.450000	0.202004
5.400000	0.203585
5.350000	0.205157
5.300000	0.206954
5.250000	0.208589
5.200000	0.210225
5.150000	0.211968
5.100000	0.21354
5.050000	0.215139
5.000000	0.216667
4.950000	0.21823
4.900000	0.219748
4.850000	0.221527
4.800000	0.223387
4.750000	0.224915
4.700000	0.226487
4.650000	0.228428
4.600000	0.230153
4.550000	0.231815
4.500000	0.233603
4.450000	0.235328
4.400000	0.237403
4.350000	0.239263
4.300000	0.241267
4.250000	0.242902
4.200000	0.244726
4.150000	0.246604
4.100000	0.248455
4.050000	0.250296
4.000000	0.252129
3.950000	0.253819
3.900000	0.255768
3.850000	0.257754
3.800000	0.259398
3.750000	0.261429
3.700000	0.263549
3.650000	0.26558
3.600000	0.267466
3.550000	0.269596
3.500000	0.271689
3.450000	0.273702
3.400000	0.275588
3.350000	0.277484
3.300000	0.279838
3.250000	0.281941
3.200000	0.284052
3.150000	0.286038
3.100000	0.288311
3.050000	0.290377
3.000000	0.292606
2.950000	0.294699
2.900000	0.296981
2.850000	0.299299
2.800000	0.301707
2.750000	0.303684
2.700000	0.305642
2.650000	0.307916
2.600000	0.310332
2.550000	0.312453
2.500000	0.314645
2.450000	0.316801
2.400000	0.318931
2.350000	0.321411
2.300000	0.323675
2.250000	0.326119
2.200000	0.328482
2.150000	0.330898
2.100000	0.333235
2.050000	0.335382
2.000000	0.337727
1.950000	0.340018
1.900000	0.342444
1.850000	0.345076
1.800000	0.347439
1.750000	0.35018
1.700000	0.352722
1.650000	0.355175
1.600000	0.357709
1.550000	0.360072
1.500000	0.3623
1.450000	0.364537
1.400000	0.367026
1.350000	0.369659
1.300000	0.37221
1.250000	0.374879
1.200000	0.377323
1.150000	0.379704
1.100000	0.382129
1.050000	0.384798
1.000000	0.387314
0.950000	0.389766
0.900000	0.392264
0.850000	0.395094
0.800000	0.397403
0.750000	0.399946
0.700000	0.402848
0.650000	0.405472
0.600000	0.407889
0.550000	0.410494
0.500000	0.413378
0.450000	0.416038
0.400000	0.418841
0.350000	0.421743
0.300000	0.424385
0.250000	0.427188
0.200000	0.430054
0.150000	0.433055
0.100000	0.436011
0.050000	0.439057
0.000000	0.442345
-0.050000	0.445121
-0.100000	0.44814
-0.150000	0.451267
-0.200000	0.453899
-0.250000	0.457053
-0.300000	0.459865
-0.350000	0.462659
-0.400000	0.465606
-0.450000	0.468329
-0.500000	0.471285
-0.550000	0.474106
-0.600000	0.477287
-0.650000	0.480054
-0.700000	0.483405
-0.750000	0.486532
-0.800000	0.489605
-0.850000	0.492812
-0.900000	0.495786
-0.950000	0.499227
-1.000000	0.502543
-1.050000	0.50558
-1.100000	0.508598
-1.150000	0.511698
-1.200000	0.514708
-1.250000	0.517664
-1.300000	0.52062
-1.350000	0.523765
-1.400000	0.526945
-1.450000	0.530018
-1.500000	0.533324
-1.550000	0.536397
-1.600000	0.539479
-1.650000	0.542633
-1.700000	0.545741
-1.750000	0.548805
-1.800000	0.55195
-1.850000	0.555427
-1.900000	0.558562
-1.950000	0.561518
-2.000000	0.564358
-2.050000	0.567655
-2.100000	0.570854
-2.150000	0.57389
-2.200000	0.576873
-2.250000	0.579856
-2.300000	0.582848
-2.350000	0.586361
-2.400000	0.589623
-2.450000	0.592668
-2.500000	0.595849
-2.550000	0.59938
-2.600000	0.602668
-2.650000	0.605714
-2.700000	0.608994
-2.750000	0.612201
-2.800000	0.615418
-2.850000	0.618419
-2.900000	0.621402
-2.950000	0.624232
-3.000000	0.627475
-3.050000	0.630773
-3.100000	0.633801
-3.150000	0.637044
-3.200000	0.640081
-3.250000	0.643172
-3.300000	0.646352
-3.350000	0.649452
-3.400000	0.652579
-3.450000	0.655741
-3.500000	0.658922
-3.550000	0.662138
-3.600000	0.665436
-3.650000	0.668625
-3.700000	0.67168
-3.750000	0.674843
-3.800000	0.677844
-3.850000	0.681015
-3.900000	0.684223
-3.950000	0.687251
-4.000000	0.690261
-4.050000	0.693217
-4.100000	0.695948
-4.150000	0.698913
-4.200000	0.70195
-4.250000	0.705148
-4.300000	0.708194
-4.350000	0.711096
-4.400000	0.714142
-4.450000	0.717062
-4.500000	0.719677
-4.550000	0.722471
-4.600000	0.725562
-4.650000	0.728589
-4.700000	0.731491
-4.750000	0.734313
-4.800000	0.737215
-4.850000	0.74035
-4.900000	0.743037
-4.950000	0.745633
-5.000000	0.748553
-5.050000	0.751384
-5.100000	0.75381
-5.150000	0.756451
-5.200000	0.759245
-5.250000	0.761914
-5.300000	0.764501
-5.350000	0.767341
-5.400000	0.769946
-5.450000	0.772444
-5.500000	0.774834
-5.550000	0.777233
-5.600000	0.779793
-5.650000	0.782462
-5.700000	0.785166
-5.750000	0.78752
-5.800000	0.789865
-5.850000	0.792049
-5.900000	0.794519
-5.950000	0.796667
-6.000000	0.7992
-6.050000	0.801725
-6.100000	0.804268
-6.150000	0.806541
-6.200000	0.809021
-6.250000	0.811527
-6.300000	0.813854
-6.350000	0.816146
-6.400000	0.818553
-6.450000	0.820719
-6.500000	0.822911
-6.550000	0.825229
-6.600000	0.827439
-6.650000	0.829677
-6.700000	0.831851
-6.750000	0.834025
-6.800000	0.836253
-6.850000	0.83823
-6.900000	0.840449
-6.950000	0.842417
-7.000000	0.844591
-7.050000	0.847035
-7.100000	0.849236
-7.150000	0.851249
-7.200000	0.853261
-7.250000	0.854942
-7.300000	0.856774
-7.350000	0.858877
-7.400000	0.860818
-7.450000	0.862686
-7.500000	0.864726
-7.550000	0.866604
-7.600000	0.868518
-7.650000	0.870252
-7.700000	0.87204
-7.750000	0.873854
-7.800000	0.875454
-7.850000	0.87735
-7.900000	0.879191
-7.950000	0.880818
-8.000000	0.882579
-8.050000	0.884304
-8.100000	0.885975
-8.150000	0.887736
-8.200000	0.889407
-8.250000	0.891105
-8.300000	0.892812
-8.350000	0.89442
-8.400000	0.895966
-8.450000	0.897565
-8.500000	0.89929
-8.550000	0.900889
-8.600000	0.902264
-8.650000	0.903657
-8.700000	0.905112
-8.750000	0.906685
-8.800000	0.907996
-8.850000	0.909434
-8.900000	0.910647
-8.950000	0.91204
-9.000000	0.913648
-9.050000	0.914978
-9.100000	0.916074
-9.150000	0.917367
-9.200000	0.918535
-9.250000	0.919883
-9.300000	0.921033
-9.350000	0.922165
-9.400000	0.923297
-9.450000	0.924519
-9.500000	0.925642
-9.550000	0.926927
-9.600000	0.928059
-9.650000	0.929146
-9.700000	0.930108
-9.750000	0.931348
-9.800000	0.932372
-9.850000	0.933522
-9.900000	0.934636
-9.950000	1
&
305.650000	7.45665e-40
305.600000	7.57379e-40
305.550000	7.69278e-40
305.500000	7.81363e-40
305.450000	7.93639e-40
305.400000	8.06107e-40
305.350000	8.18771e-40
305.300000	8.31634e-40
305.250000	8.44699e-40
305.200000	8.5797e-40
305.150000	8.71449e-40
305.100000	8.85139e-40
305.050000	8.99045e-40
305.000000	9.13169e-40
304.950000	9.27515e-40
304.900000	9.42087e-40
304.850000	9.56887e-40
304.800000	9.7192e-40
304.750000	9.87189e-40
304.700000	1.0027e-39
304.650000	1.01845e-39
304.600000	1.03445e-39
304.550000	1.0507e-39
304.500000	1.06721e-39
304.450000	1.08397e-39
304.400000	1.101e-39
304.350000	1.1183e-39
304.300000	1.13587e-39
304.250000	1.15371e-39
304.200000	1.17184e-39
304.150000	1.19025e-39
304.100000	1.20895e-39
304.050000	1.22794e-39
304.000000	1.24723e-39
303.950000	1.26682e-39
303.900000	1.28673e-39
303.850000	1.30694e-39
303.800000	1.32747e-39
303.750000	1.34833e-39
303.700000	1.36951e-39
303.650000	1.39102e-39
303.600000	1.41288e-39
303.550000	1.43507e-39
303.500000	1.45762e-39
303.450000	1.48052e-39
303.400000	1.50378e-39
303.350000	1.5274e-39
303.300000	1.5514e-39
303.250000	1.57577e-39
303.200000	1.60052e-39
303.150000	1.62567e-39
303.100000	1.65121e-39
303.050000	1.67715e-39
303.000000	1.7035e-39
302.950000	1.73026e-39
302.900000	1.75744e-39
302.850000	1.78505e-39
302.800000	1.81309e-39
302.750000	1.84158e-39
302.700000	1.87051e-39
302.650000	1.89989e-39
302.600000	1.92974e-39
302.550000	1.96005e-39
302.500000	1.99085e-39
302.450000	2.02212e-39
302.400000	2.05389e-39
302.350000	2.08616e-39
302.300000	2.11893e-39
302.250000	2.15222e-39
302.200000	2.18603e-39
302.150000	2.22037e-39
302.100000	2.25525e-39
302.050000	2.29068e-39
302.000000	2.32667e-39
301.950000	2.36322e-39
301.900000	2.40034e-39
301.850000	2.43805e-39
301.800000	2.47635e-39
301.750000	2.51526e-39
301.700000	2.55477e-39
301.650000	2.59491e-39
301.600000	2.63567e-39
301.550000	2.67708e-39
301.500000	2.71913e-39
301.450000	2.76185e-39
301.400000	2.80524e-39
301.350000	2.84931e-39
301.300000	2.89407e-39
301.250000	2.93953e-39
301.200000	2.98571e-39
301.150000	3.03262e-39
301.100000	3.08026e-39
301.050000	3.12865e-39
301.000000	3.1778e-39
300.950000	3.22772e-39
300.900000	3.27843e-39
300.850000	3.32993e-39
300.800000	3.38224e-39
300.750000	3.43537e-39
300.700000	3.48934e-39
300.650000	3.54416e-39
300.600000	3.59984e-39
300.550000	3.65639e-39
300.500000	3.71383e-39
300.450000	3.77217e-39
300.400000	3.83143e-39
300.350000	3.89162e-39
300.300000	3.95276e-39
300.250000	4.01485e-39
300.200000	4.07792e-39
300.150000	4.14199e-39
300.100000	4.20705e-39
300.050000	4.27314e-39
300.000000	4.34027e-39
299.950000	4.40846e-39
299.900000	4.47771e-39
299.850000	4.54805e-39
299.800000	4.6195e-39
299.750000	4.69207e-39
299.700000	4.76578e-39
299.650000	4.84065e-39
299.600000	4.91669e-39
299.550000	4.99393e-39
299.500000	5.07238e-39
299.450000	5.15207e-39
299.400000	5.233e-39
299.350000	5.31521e-39
299.300000	5.39871e-39
299.250000	5.48352e-39
299.200000	5.56966e-39
299.150000	5.65716e-39
299.100000	5.74603e-39
299.050000	5.8363e-39
299.000000	5.92798e-39
298.950000	6.02111e-39
298.900000	6.11569e-39
298.850000	6.21177e-39
298.800000	6.30935e-39
298.750000	6.40846e-39
298.700000	6.50914e-39
298.650000	6.61139e-39
298.600000	6.71525e-39
298.550000	6.82074e-39
298.500000	6.92789e-39
298.450000	7.03672e-39
298.400000	7.14727e-39
298.350000	7.25954e-39
298.300000	7.37359e-39
298.250000	7.48942e-39
298.200000	7.60707e-39
298.150000	7.72657e-39
298.100000	7.84795e-39
298.050000	7.97124e-39
298.000000	8.09646e-39
297.950000	8.22365e-39
297.900000	8.35284e-39
297.850000	8.48405e-39
297.800000	8.61733e-39
297.750000	8.7527e-39
297.700000	8.8902e-39
297.650000	9.02986e-39
297.600000	9.17171e-39
297.550000	9.31579e-39
297.500000	9.46213e-39
297.450000	9.61077e-39
297.400000	9.76175e-39
297.350000	9.9151e-39
297.300000	1.00709e-38
297.250000	1.02291e-38
297.200000	1.03898e-38
297.150000	1.0553e-38
297.100000	1.07187e-38
297.050000	1.08871e-38
297.000000	1.10581e-38
296.950000	1.12319e-38
296.900000	1.14083e-38
296.850000	1.15875e-38
296.800000	1.17695e-38
296.750000	1.19544e-38
296.700000	1.21422e-38
296.650000	1.2333e-38
296.600000	1.25267e-38
296.550000	1.27235e-38
296.500000	1.29234e-38
296.450000	1.31264e-38
296.400000	1.33326e-38
296.350000	1.3542e-38
296.300000	1.37548e-38
296.250000	1.39708e-38
296.200000	1.41903e-38
296.150000	1.44132e-38
296.100000	1.46396e-38
296.050000	1.48696e-38
296.000000	1.51032e-38
295.950000	1.53404e-38
295.900000	1.55814e-38
295.850000	1.58262e-38
295.800000	1.60748e-38
295.750000	1.63273e-38
295.700000	1.65838e-38
295.650000	1.68443e-38
295.600000	1.71089e-38
295.550000	1.73777e-38
295.500000	1.76507e-38
295.450000	1.79279e-38
295.400000	1.82096e-38
295.350000	1.84956e-38
295.300000	1.87862e-38
295.250000	1.90813e-38
295.200000	1.9381e-38
295.150000	1.96855e-38
295.100000	1.99947e-38
295.050000	2.03088e-38
295.000000	2.06278e-38
294.950000	2.09519e-38
294.900000	2.1281e-38
294.850000	2.16153e-38
294.800000	2.19548e-38
294.750000	2.22997e-38
294.700000	2.265e-38
294.650000	2.30058e-38
294.600000	2.33672e-38
294.550000	2.37343e-38
294.500000	2.41071e-38
294.450000	2.44858e-38
294.400000	2.48704e-38
294.350000	2.52611e-38
294.300000	2.5658e-38
294.250000	2.6061e-38
294.200000	2.64704e-38
294.150000	2.68862e-38
294.100000	2.73085e-38
294.050000	2.77375e-38
294.000000	2.81732e-38
293.950000	2.86158e-38
293.900000	2.90653e-38
293.850000	2.95219e-38
293.800000	2.99857e-38
293.750000	3.04567e-38
293.700000	3.09351e-38
293.650000	3.14211e-38
293.600000	3.19146e-38
293.550000	3.2416e-38
293.500000	3.29252e-38
293.450000	3.34424e-38
293.400000	3.39677e-38
293.350000	3.45013e-38
293.300000	3.50433e-38
293.250000	3.55938e-38
293.200000	3.61529e-38
293.150000	3.67208e-38
293.100000	3.72976e-38
293.050000	3.78835e-38
293.000000	3.84786e-38
292.950000	3.9083e-38
292.900000	3.9697e-38
292.850000	4.03206e-38
292.800000	4.09539e-38
292.750000	4.15973e-38
292.700000	4.22507e-38
292.650000	4.29144e-38
292.600000	4.35885e-38
292.550000	4.42732e-38
292.500000	4.49687e-38
292.450000	4.56751e-38
292.400000	4.63925e-38
292.350000	4.71213e-38
292.300000	4.78615e-38
292.250000	4.86133e-38
292.200000	4.93769e-38
292.150000	5.01526e-38
292.100000	5.09404e-38
292.050000	5.17406e-38
292.000000	5.25533e-38
291.950000	5.33789e-38
291.900000	5.42174e-38
291.850000	5.5069e-38
291.800000	5.59341e-38
291.750000	5.68127e-38
291.700000	5.77051e-38
291.650000	5.86116e-38
291.600000	5.95323e-38
291.550000	6.04674e-38
291.500000	6.14173e-38
291.450000	6.2382e-38
291.400000	6.33619e-38
291.350000	6.43572e-38
291.300000	6.53682e-38
291.250000	6.6395e-38
291.200000	6.74379e-38
291.150000	6.84973e-38
291.100000	6.95732e-38
291.050000	7.06661e-38
291.000000	7.17762e-38
290.950000	7.29036e-38
290.900000	7.40488e-38
290.850000	7.5212e-38
290.800000	7.63934e-38
290.750000	7.75934e-38
290.700000	7.88123e-38
290.650000	8.00503e-38
290.600000	8.13077e-38
290.550000	8.25849e-38
290.500000	8.38822e-38
290.450000	8.51998e-38
290.400000	8.65381e-38
290.350000	8.78975e-38
290.300000	8.92782e-38
290.250000	9.06806e-38
290.200000	9.2105e-38
290.150000	9.35518e-38
290.100000	9.50213e-38
290.050000	9.65139e-38
290.000000	9.80299e-38
289.950000	9.95698e-38
289.900000	1.01134e-37
289.850000	1.02722e-37
289.800000	1.04336e-37
289.750000	1.05975e-37
289.700000	1.0764e-37
289.650000	1.0933e-37
289.600000	1.11048e-37
289.550000	1.12792e-37
289.500000	1.14564e-37
289.450000	1.16363e-37
289.400000	1.18191e-37
289.350000	1.20048e-37
289.300000	1.21933e-37
289.250000	1.23849e-37
289.200000	1.25794e-37
289.150000	1.2777e-37
289.100000	1.29777e-37
289.050000	1.31816e-37
289.000000	1.33886e-37
288.950000	1.35989e-37
288.900000	1.38125e-37
288.850000	1.40295e-37
288.800000	1.42499e-37
288.750000	1.44737e-37
288.700000	1.47011e-37
288.650000	1.4932e-37
288.600000	1.51665e-37
288.550000	1.54048e-37
288.500000	1.56468e-37
288.450000	1.58925e-37
288.400000	1.61422e-37
288.350000	1.63957e-37
288.300000	1.66533e-37
288.250000	1.69149e-37
288.200000	1.71805e-37
288.150000	1.74504e-37
288.100000	1.77245e-37
288.050000	1.80029e-37
288.000000	1.82857e-37
287.950000	1.85729e-37
287.900000	1.88647e-37
287.850000	1.9161e-37
287.800000	1.9462e-37
287.750000	1.97677e-37
287.700000	2.00782e-37
287.650000	2.03936e-37
287.600000	2.07139e-37
287.550000	2.10393e-37
287.500000	2.13698e-37
287.450000	2.17054e-37
287.400000	2.20464e-37
287.350000	2.23927e-37
287.300000	2.27444e-37
287.250000	2.31017e-37
287.200000	2.34645e-37
287.150000	2.38331e-37
287.100000	2.42075e-37
287.050000	2.45877e-37
287.000000	2.49739e-37
286.950000	2.53662e-37
286.900000	2.57646e-37
286.850000	2.61693e-37
286.800000	2.65804e-37
286.750000	2.69979e-37
286.700000	2.7422e-37
286.650000	2.78527e-37
286.600000	2.82902e-37
286.550000	2.87346e-37
286.500000	2.91859e-37
286.450000	2.96444e-37
286.400000	3.011e-37
286.350000	3.0583e-37
286.300000	3.10633e-37
286.250000	3.15513e-37
286.200000	3.20469e-37
286.150000	3.25502e-37
286.100000	3.30615e-37
286.050000	3.35808e-37
286.000000	3.41083e-37
285.950000	3.46441e-37
285.900000	3.51882e-37
285.850000	3.57409e-37
285.800000	3.63023e-37
285.750000	3.68726e-37
285.700000	3.74517e-37
285.650000	3.804e-37
285.600000	3.86375e-37
285.550000	3.92444e-37
285.500000	3.98608e-37
285.450000	4.04869e-37
285.400000	4.11229e-37
285.350000	4.17688e-37
285.300000	4.24249e-37
285.250000	4.30913e-37
285.200000	4.37681e-37
285.150000	4.44556e-37
285.100000	4.51539e-37
285.050000	4.58631e-37
285.000000	4.65835e-37
284.950000	4.73152e-37
284.900000	4.80584e-37
284.850000	4.88133e-37
284.800000	4.958e-37
284.750000	5.03588e-37
284.700000	5.11498e-37
284.650000	5.19532e-37
284.600000	5.27692e-37
284.550000	5.35981e-37
284.500000	5.444e-37
284.450000	5.52951e-37
284.400000	5.61636e-37
284.350000	5.70458e-37
284.300000	5.79418e-37
284.250000	5.88519e-37
284.200000	5.97763e-37
284.150000	6.07152e-37
284.100000	6.16689e-37
284.050000	6.26375e-37
284.000000	6.36214e-37
283.950000	6.46207e-37
283.900000	6.56357e-37
283.850000	6.66666e-37
283.800000	6.77138e-37
283.750000	6.87773e-37
283.700000	6.98576e-37
283.650000	7.09549e-37
283.600000	7.20694e-37
283.550000	7.32014e-37
283.500000	7.43512e-37
283.450000	7.5519e-37
283.400000	7.67052e-37
283.350000	7.791e-37
283.300000	7.91337e-37
283.250000	8.03767e-37
283.200000	8.16392e-37
283.150000	8.29215e-37
283.100000	8.42239e-37
283.050000	8.55468e-37
283.000000	8.68905e-37
282.950000	8.82553e-37
282.900000	8.96415e-37
282.850000	9.10495e-37
282.800000	9.24796e-37
282.750000	9.39322e-37
282.700000	9.54076e-37
282.650000	9.69061e-37
282.600000	9.84282e-37
282.550000	9.99742e-37
282.500000	1.01545e-36
282.450000	1.03139e-36
282.400000	1.04759e-36
282.350000	1.06405e-36
282.300000	1.08076e-36
282.250000	1.09774e-36
282.200000	1.11498e-36
282.150000	1.13249e-36
282.100000	1.15028e-36
282.050000	1.16835e-36
282.000000	1.1867e-36
281.950000	1.20534e-36
281.900000	1.22427e-36
281.850000	1.2435e-36
281.800000	1.26303e-36
281.750000	1.28287e-36
281.700000	1.30302e-36
281.650000	1.32348e-36
281.600000	1.34427e-36
281.550000	1.36539e-36
281.500000	1.38683e-36
281.450000	1.40861e-36
281.400000	1.43074e-36
281.350000	1.45321e-36
281.300000	1.47604e-36
281.250000	1.49922e-36
281.200000	1.52277e-36
281.150000	1.54669e-36
281.100000	1.57098e-36
281.050000	1.59565e-36
281.000000	1.62072e-36
280.950000	1.64617e-36
280.900000	1.67203e-36
280.850000	1.69829e-36
280.800000	1.72496e-36
280.750000	1.75206e-36
280.700000	1.77958e-36
280.650000	1.80753e-36
280.600000	1.83592e-36
280.550000	1.86475e-36
280.500000	1.89404e-36
280.450000	1.92379e-36
280.400000	1.95401e-36
280.350000	1.9847e-36
280.300000	2.01587e-36
280.250000	2.04753e-36
280.200000	2.07969e-36
280.150000	2.11236e-36
280.100000	2.14554e-36
280.050000	2.17924e-36
280.000000	2.21346e-36
279.950000	2.24823e-36
279.900000	2.28354e-36
279.850000	2.31941e-36
279.800000	2.35584e-36
279.750000	2.39284e-36
279.700000	2.43042e-36
279.650000	2.4686e-36
279.600000	2.50737e-36
279.550000	2.54675e-36
279.500000	2.58675e-36
279.450000	2.62738e-36
279.400000	2.66865e-36
279.350000	2.71056e-36
279.300000	2.75313e-36
279.250000	2.79637e-36
279.200000	2.8403e-36
279.150000	2.88491e-36
279.100000	2.93022e-36
279.050000	2.97624e-36
279.000000	3.02299e-36
278.950000	3.07047e-36
278.900000	3.11869e-36
278.850000	3.16768e-36
278.800000	3.21743e-36
278.750000	3.26796e-36
278.700000	3.31929e-36
278.650000	3.37142e-36
278.600000	3.42438e-36
278.550000	3.47816e-36
278.500000	3.53279e-36
278.450000	3.58828e-36
278.400000	3.64463e-36
278.350000	3.70188e-36
278.300000	3.76002e-36
278.250000	3.81908e-36
278.200000	3.87906e-36
278.150000	3.93998e-36
278.100000	4.00187e-36
278.050000	4.06472e-36
278.000000	4.12856e-36
277.950000	4.19341e-36
277.900000	4.25927e-36
277.850000	4.32616e-36
277.800000	4.39411e-36
277.750000	4.46313e-36
277.700000	4.53322e-36
277.650000	4.60442e-36
277.600000	4.67674e-36
277.550000	4.75019e-36
277.500000	4.8248e-36
277.450000	4.90058e-36
277.400000	4.97755e-36
277.350000	5.05573e-36
277.300000	5.13513e-36
277.250000	5.21579e-36
277.200000	5.2977e-36
277.150000	5.38091e-36
277.100000	5.46542e-36
277.050000	5.55126e-36
277.000000	5.63845e-36
276.950000	5.72701e-36
276.900000	5.81696e-36
276.850000	5.90832e-36
276.800000	6.00111e-36
276.750000	6.09537e-36
276.700000	6.1911e-36
276.650000	6.28834e-36
276.600000	6.3871e-36
276.550000	6.48742e-36
276.500000	6.58931e-36
276.450000	6.6928e-36
276.400000	6.79792e-36
276.350000	6.90468e-36
276.300000	7.01313e-36
276.250000	7.12328e-36
276.200000	7.23515e-36
276.150000	7.34879e-36
276.100000	7.46421e-36
276.050000	7.58144e-36
276.000000	7.70051e-36
275.950000	7.82145e-36
275.900000	7.9443e-36
275.850000	8.06907e-36
275.800000	8.1958e-36
275.750000	8.32452e-36
275.700000	8.45526e-36
275.650000	8.58806e-36
275.600000	8.72294e-36
275.550000	8.85994e-36
275.500000	8.99909e-36
275.450000	9.14043e-36
275.400000	9.28399e-36
275.350000	9.4298e-36
275.300000	9.5779e-36
275.250000	9.72833e-36
275.200000	9.88112e-36
275.150000	1.00363e-35
275.100000	1.01939e-35
275.050000	1.0354e-35
275.000000	1.05167e-35
274.950000	1.06818e-35
274.900000	1.08496e-35
274.850000	1.102e-35
274.800000	1.11931e-35
274.750000	1.13689e-35
274.700000	1.15474e-35
274.650000	1.17288e-35
274.600000	1.1913e-35
274.550000	1.21001e-35
274.500000	1.22901e-35
274.450000	1.24832e-35
274.400000	1.26792e-35
274.350000	1.28783e-35
274.300000	1.30806e-35
274.250000	1.3286e-35
274.200000	1.34947e-35
274.150000	1.37066e-35
274.100000	1.39219e-35
274.050000	1.41406e-35
274.000000	1.43626e-35
273.950000	1.45882e-35
273.900000	1.48173e-35
273.850000	1.50501e-35
273.800000	1.52864e-35
273.750000	1.55265e-35
273.700000	1.57703e-35
273.650000	1.6018e-35
273.600000	1.62696e-35
273.550000	1.65251e-35
273.500000	1.67847e-35
273.450000	1.70483e-35
273.400000	1.7316e-35
273.350000	1.7588e-35
273.300000	1.78642e-35
273.250000	1.81448e-35
273.200000	1.84297e-35
273.150000	1.87192e-35
273.100000	1.90132e-35
273.050000	1.93118e-35
273.000000	1.96151e-35
272.950000	1.99231e-35
272.900000	2.0236e-35
272.850000	2.05538e-35
272.800000	2.08766e-35
272.750000	2.12045e-35
272.700000	2.15375e-35
272.650000	2.18758e-35
272.600000	2.22194e-35
272.550000	2.25683e-35
272.500000	2.29228e-35
272.450000	2.32828e-35
272.400000	2.36484e-35
272.350000	2.40198e-35
272.300000	2.43971e-35
272.250000	2.47802e-35
272.200000	2.51694e-35
272.150000	2.55647e-35
272.100000	2.59662e-35
272.050000	2.6374e-35
272.000000	2.67882e-35
271.950000	2.72089e-35
271.900000	2.76362e-35
271.850000	2.80703e-35
271.800000	2.85111e-35
271.750000	2.89589e-35
271.700000	2.94137e-35
271.650000	2.98756e-35
271.600000	3.03448e-35
271.550000	3.08214e-35
271.500000	3.13055e-35
271.450000	3.17971e-35
271.400000	3.22965e-35
271.350000	3.28037e-35
271.300000	3.33189e-35
271.250000	3.38422e-35
271.200000	3.43737e-35
271.150000	3.49135e-35
271.100000	3.54618e-35
271.050000	3.60187e-35
271.000000	3.65844e-35
270.950000	3.7159e-35
270.900000	3.77426e-35
270.850000	3.83353e-35
270.800000	3.89374e-35
270.750000	3.95489e-35
270.700000	4.017e-35
270.650000	4.08008e-35
270.600000	4.14416e-35
270.550000	4.20925e-35
270.500000	4.27535e-35
270.450000	4.3425e-35
270.400000	4.41069e-35
270.350000	4.47996e-35
270.300000	4.55032e-35
270.250000	4.62178e-35
270.200000	4.69437e-35
270.150000	4.76809e-35
270.100000	4.84297e-35
270.050000	4.91903e-35
270.000000	4.99628e-35
269.950000	5.07475e-35
269.900000	5.15445e-35
269.850000	5.2354e-35
269.800000	5.31762e-35
269.750000	5.40113e-35
269.700000	5.48595e-35
269.650000	5.57211e-35
269.600000	5.65962e-35
269.550000	5.7485e-35
269.500000	5.83878e-35
269.450000	5.93047e-35
269.400000	6.02361e-35
269.350000	6.11821e-35
269.300000	6.21429e-35
269.250000	6.31189e-35
269.200000	6.41101e-35
269.150000	6.5117e-35
269.100000	6.61396e-35
269.050000	6.71783e-35
269.000000	6.82333e-35
268.950000	6.93049e-35
268.900000	7.03933e-35
268.850000	7.14988e-35
268.800000	7.26217e-35
268.750000	7.37621e-35
268.700000	7.49206e-35
268.650000	7.60971e-35
268.600000	7.72922e-35
268.550000	7.85061e-35
268.500000	7.9739e-35
268.450000	8.09912e-35
268.400000	8.22632e-35
268.350000	8.35551e-35
268.300000	8.48672e-35
268.250000	8.62e-35
268.200000	8.75538e-35
268.150000	8.89288e-35
268.100000	9.03253e-35
268.050000	9.17438e-35
268.000000	9.31846e-35
267.950000	9.4648e-35
267.900000	9.61344e-35
267.850000	9.76442e-35
267.800000	9.91776e-35
267.750000	1.00735e-34
267.700000	1.02317e-34
267.650000	1.03924e-34
267.600000	1.05556e-34
267.550000	1.07214e-34
267.500000	1.08897e-34
267.450000	1.10608e-34
267.400000	1.12345e-34
267.350000	1.14109e-34
267.300000	1.15901e-34
267.250000	1.17721e-34
267.200000	1.1957e-34
267.150000	1.21448e-34
267.100000	1.23355e-34
267.050000	1.25292e-34
267.000000	1.2726e-34
266.950000	1.29258e-34
266.900000	1.31288e-34
266.850000	1.3335e-34
266.800000	1.35444e-34
266.750000	1.37571e-34
266.700000	1.39731e-34
266.650000	1.41926e-34
266.600000	1.44155e-34
266.550000	1.46419e-34
266.500000	1.48718e-34
266.450000	1.51053e-34
266.400000	1.53426e-34
266.350000	1.55835e-34
266.300000	1.58282e-34
266.250000	1.60768e-34
266.200000	1.63293e-34
266.150000	1.65857e-34
266.100000	1.68462e-34
266.050000	1.71107e-34
266.000000	1.73794e-34
265.950000	1.76524e-34
265.900000	1.79296e-34
265.850000	1.82111e-34
265.800000	1.84971e-34
265.750000	1.87876e-34
265.700000	1.90826e-34
265.650000	1.93823e-34
265.600000	1.96867e-34
265.550000	1.99959e-34
265.500000	2.03099e-34
265.450000	2.06288e-34
265.400000	2.09528e-34
265.350000	2.12818e-34
265.300000	2.1616e-34
265.250000	2.19555e-34
265.200000	2.23003e-34
265.150000	2.26505e-34
265.100000	2.30062e-34
265.050000	2.33675e-34
265.000000	2.37344e-34
264.950000	2.41071e-34
264.900000	2.44857e-34
264.850000	2.48702e-34
264.800000	2.52608e-34
264.750000	2.56575e-34
264.700000	2.60604e-34
264.650000	2.64697e-34
264.600000	2.68853e-34
264.550000	2.73075e-34
264.500000	2.77364e-34
264.450000	2.81719e-34
264.400000	2.86143e-34
264.350000	2.90637e-34
264.300000	2.95201e-34
264.250000	2.99837e-34
264.200000	3.04545e-34
264.150000	3.09328e-34
264.100000	3.14186e-34
264.050000	3.19119e-34
264.000000	3.24131e-34
263.950000	3.29221e-34
263.900000	3.34391e-34
263.850000	3.39642e-34
263.800000	3.44976e-34
263.750000	3.50393e-34
263.700000	3.55895e-34
263.650000	3.61484e-34
263.600000	3.67161e-34
263.550000	3.72927e-34
263.500000	3.78783e-34
263.450000	3.84731e-34
263.400000	3.90773e-34
263.350000	3.9691e-34
263.300000	4.03142e-34
263.250000	4.09473e-34
263.200000	4.15903e-34
263.150000	4.22435e-34
263.100000	4.29068e-34
263.050000	4.35806e-34
263.000000	4.4265e-34
262.950000	4.49601e-34
262.900000	4.56661e-34
262.850000	4.63833e-34
262.800000	4.71116e-34
262.750000	4.78515e-34
262.700000	4.86029e-34
262.650000	4.93661e-34
262.600000	5.01413e-34
262.550000	5.09287e-34
262.500000	5.17285e-34
262.450000	5.25408e-34
262.400000	5.33659e-34
262.350000	5.42039e-34
262.300000	5.50551e-34
262.250000	5.59196e-34
262.200000	5.67978e-34
262.150000	5.76897e-34
262.100000	5.85956e-34
262.050000	5.95158e-34
262.000000	6.04503e-34
261.950000	6.13996e-34
261.900000	6.23638e-34
261.850000	6.33431e-34
261.800000	6.43378e-34
261.750000	6.53481e-34
261.700000	6.63743e-34
261.650000	6.74166e-34
261.600000	6.84753e-34
261.550000	6.95506e-34
261.500000	7.06427e-34
261.450000	7.1752e-34
261.400000	7.28788e-34
261.350000	7.40232e-34
261.300000	7.51856e-34
261.250000	7.63663e-34
261.200000	7.75655e-34
261.150000	7.87835e-34
261.100000	8.00206e-34
261.050000	8.12772e-34
261.000000	8.25535e-34
260.950000	8.38499e-34
260.900000	8.51666e-34
260.850000	8.6504e-34
260.800000	8.78624e-34
260.750000	8.92421e-34
260.700000	9.06434e-34
260.650000	9.20668e-34
260.600000	9.35126e-34
260.550000	9.4981e-34
260.500000	9.64725e-34
260.450000	9.79874e-34
260.400000	9.95261e-34
260.350000	1.01089e-33
260.300000	1.02676e-33
260.250000	1.04289e-33
260.200000	1.05926e-33
260.150000	1.0759e-33
260.100000	1.09279e-33
260.050000	1.10995e-33
260.000000	1.12738e-33
259.950000	1.14508e-33
259.900000	1.16307e-33
259.850000	1.18133e-33
259.800000	1.19988e-33
259.750000	1.21872e-33
259.700000	1.23786e-33
259.650000	1.2573e-33
259.600000	1.27704e-33
259.550000	1.29709e-33
259.500000	1.31746e-33
259.450000	1.33815e-33
259.400000	1.35916e-33
259.350000	1.3805e-33
259.300000	1.40218e-33
259.250000	1.4242e-33
259.200000	1.44656e-33
259.150000	1.46928e-33
259.100000	1.49235e-33
259.050000	1.51579e-33
259.000000	1.53959e-33
258.950000	1.56376e-33
258.900000	1.58832e-33
258.850000	1.61326e-33
258.800000	1.63859e-33
258.750000	1.66432e-33
258.700000	1.69046e-33
258.650000	1.717e-33
258.600000	1.74396e-33
258.550000	1.77135e-33
258.500000	1.79916e-33
258.450000	1.82741e-33
258.400000	1.85611e-33
258.350000	1.88526e-33
258.300000	1.91486e-33
258.250000	1.94493e-33
258.200000	1.97547e-33
258.150000	2.00649e-33
258.100000	2.038e-33
258.050000	2.07e-33
258.000000	2.1025e-33
257.950000	2.13552e-33
257.900000	2.16905e-33
257.850000	2.20311e-33
257.800000	2.2377e-33
257.750000	2.27284e-33
257.700000	2.30853e-33
257.650000	2.34478e-33
257.600000	2.3816e-33
257.550000	2.419e-33
257.500000	2.45698e-33
257.450000	2.49556e-33
257.400000	2.53475e-33
257.350000	2.57455e-33
257.300000	2.61498e-33
257.250000	2.65604e-33
257.200000	2.69774e-33
257.150000	2.7401e-33
257.100000	2.78313e-33
257.050000	2.82683e-33
257.000000	2.87122e-33
256.950000	2.91631e-33
256.900000	2.9621e-33
256.850000	3.00861e-33
256.800000	3.05585e-33
256.750000	3.10384e-33
256.700000	3.15257e-33
256.650000	3.20208e-33
256.600000	3.25236e-33
256.550000	3.30343e-33
256.500000	3.3553e-33
256.450000	3.40798e-33
256.400000	3.4615e-33
256.350000	3.51585e-33
256.300000	3.57106e-33
256.250000	3.62713e-33
256.200000	3.68408e-33
256.150000	3.74193e-33
256.100000	3.80069e-33
256.050000	3.86037e-33
256.000000	3.92098e-33
255.950000	3.98255e-33
255.900000	4.04509e-33
255.850000	4.1086e-33
255.800000	4.17312e-33
255.750000	4.23864e-33
255.700000	4.3052e-33
255.650000	4.3728e-33
255.600000	4.44146e-33
255.550000	4.5112e-33
255.500000	4.58204e-33
255.450000	4.65399e-33
255.400000	4.72706e-33
255.350000	4.80129e-33
255.300000	4.87668e-33
255.250000	4.95325e-33
255.200000	5.03103e-33
255.150000	5.11002e-33
255.100000	5.19026e-33
255.050000	5.27176e-33
255.000000	5.35454e-33
254.950000	5.43861e-33
254.900000	5.52401e-33
254.850000	5.61075e-33
254.800000	5.69885e-33
254.750000	5.78833e-33
254.700000	5.87922e-33
254.650000	5.97153e-33
254.600000	6.0653e-33
254.550000	6.16054e-33
254.500000	6.25727e-33
254.450000	6.35552e-33
254.400000	6.45531e-33
254.350000	6.55667e-33
254.300000	6.65962e-33
254.250000	6.76419e-33
254.200000	6.8704e-33
254.150000	6.97828e-33
254.100000	7.08785e-33
254.050000	7.19914e-33
254.000000	7.31218e-33
253.950000	7.427e-33
253.900000	7.54361e-33
253.850000	7.66206e-33
253.800000	7.78237e-33
253.750000	7.90457e-33
253.700000	8.02868e-33
253.650000	8.15475e-33
253.600000	8.28279e-33
253.550000	8.41284e-33
253.500000	8.54494e-33
253.450000	8.67911e-33
253.400000	8.81538e-33
253.350000	8.9538e-33
253.300000	9.09439e-33
253.250000	9.23719e-33
253.200000	9.38223e-33
253.150000	9.52954e-33
253.100000	9.67917e-33
253.050000	9.83115e-33
253.000000	9.98551e-33
252.950000	1.01423e-32
252.900000	1.03016e-32
252.850000	1.04633e-32
252.800000	1.06276e-32
252.750000	1.07945e-32
252.700000	1.0964e-32
252.650000	1.11361e-32
252.600000	1.1311e-32
252.550000	1.14886e-32
252.500000	1.16689e-32
252.450000	1.18522e-32
252.400000	1.20383e-32
252.350000	1.22273e-32
252.300000	1.24193e-32
252.250000	1.26143e-32
252.200000	1.28123e-32
252.150000	1.30135e-32
252.100000	1.32178e-32
252.050000	1.34254e-32
252.000000	1.36362e-32
251.950000	1.38503e-32
251.900000	1.40677e-32
251.850000	1.42886e-32
251.800000	1.4513e-32
251.750000	1.47408e-32
251.700000	1.49723e-32
251.650000	1.52074e-32
251.600000	1.54461e-32
251.550000	1.56887e-32
251.500000	1.5935e-32
251.450000	1.61852e-32
251.400000	1.64393e-32
251.350000	1.66974e-32
251.300000	1.69596e-32
251.250000	1.72259e-32
251.200000	1.74964e-32
251.150000	1.77711e-32
251.100000	1.80501e-32
251.050000	1.83335e-32
251.000000	1.86214e-32
250.950000	1.89138e-32
250.900000	1.92107e-32
250.850000	1.95124e-32
250.800000	1.98187e-32
250.750000	2.01299e-32
250.700000	2.0446e-32
250.650000	2.0767e-32
250.600000	2.1093e-32
250.550000	2.14242e-32
250.500000	2.17606e-32
250.450000	2.21023e-32
250.400000	2.24493e-32
250.350000	2.28018e-32
250.300000	2.31598e-32
250.250000	2.35234e-32
250.200000	2.38928e-32
250.150000	2.42679e-32
250.100000	2.46489e-32
250.050000	2.5036e-32
250.000000	2.5429e-32
249.950000	2.58283e-32
249.900000	2.62338e-32
249.850000	2.66457e-32
249.800000	2.70641e-32
249.750000	2.7489e-32
249.700000	2.79206e-32
249.650000	2.8359e-32
249.600000	2.88043e-32
249.550000	2.92565e-32
249.500000	2.97159e-32
249.450000	3.01824e-32
249.400000	3.06563e-32
249.350000	3.11376e-32
249.300000	3.16265e-32
249.250000	3.21231e-32
249.200000	3.26274e-32
249.150000	3.31397e-32
249.100000	3.366e-32
249.050000	3.41885e-32
249.000000	3.47253e-32
248.950000	3.52705e-32
248.900000	3.58243e-32
248.850000	3.63868e-32
248.800000	3.69581e-32
248.750000	3.75383e-32
248.700000	3.81277e-32
248.650000	3.87263e-32
248.600000	3.93344e-32
248.550000	3.99519e-32
248.500000	4.05792e-32
248.450000	4.12163e-32
248.400000	4.18635e-32
248.350000	4.25207e-32
248.300000	4.31883e-32
248.250000	4.38664e-32
248.200000	4.45552e-32
248.150000	4.52547e-32
248.100000	4.59652e-32
248.050000	4.66869e-32
248.000000	4.74199e-32
247.950000	4.81644e-32
247.900000	4.89206e-32
247.850000	4.96887e-32
247.800000	5.04688e-32
247.750000	5.12612e-32
247.700000	5.20661e-32
247.650000	5.28835e-32
247.600000	5.37138e-32
247.550000	5.45571e-32
247.500000	5.54137e-32
247.450000	5.62837e-32
247.400000	5.71674e-32
247.350000	5.8065e-32
247.300000	5.89766e-32
247.250000	5.99025e-32
247.200000	6.0843e-32
247.150000	6.17983e-32
247.100000	6.27686e-32
247.050000	6.3754e-32
247.000000	6.4755e-32
246.950000	6.57717e-32
246.900000	6.68043e-32
246.850000	6.78532e-32
246.800000	6.89185e-32
246.750000	7.00005e-32
246.700000	7.10995e-32
246.650000	7.22158e-32
246.600000	7.33496e-32
246.550000	7.45012e-32
246.500000	7.56709e-32
246.450000	7.68589e-32
246.400000	7.80656e-32
246.350000	7.92913e-32
246.300000	8.05362e-32
246.250000	8.18006e-32
246.200000	8.30849e-32
246.150000	8.43893e-32
246.100000	8.57143e-32
246.050000	8.706e-32
246.000000	8.84268e-32
245.950000	8.98151e-32
245.900000	9.12252e-32
245.850000	9.26575e-32
245.800000	9.41122e-32
245.750000	9.55898e-32
245.700000	9.70905e-32
245.650000	9.86149e-32
245.600000	1.00163e-31
245.550000	1.01736e-31
245.500000	1.03333e-31
245.450000	1.04955e-31
245.400000	1.06603e-31
245.350000	1.08277e-31
245.300000	1.09977e-31
245.250000	1.11703e-31
245.200000	1.13457e-31
245.150000	1.15238e-31
245.100000	1.17047e-31
245.050000	1.18885e-31
245.000000	1.20752e-31
244.950000	1.22647e-31
244.900000	1.24573e-31
244.850000	1.26529e-31
244.800000	1.28515e-31
244.750000	1.30533e-31
244.700000	1.32582e-31
244.650000	1.34664e-31
244.600000	1.36778e-31
244.550000	1.38925e-31
244.500000	1.41106e-31
244.450000	1.43322e-31
244.400000	1.45572e-31
244.350000	1.47857e-31
244.300000	1.50179e-31
244.250000	1.52536e-31
244.200000	1.54931e-31
244.150000	1.57363e-31
244.100000	1.59834e-31
244.050000	1.62343e-31
244.000000	1.64892e-31
243.950000	1.67481e-31
243.900000	1.7011e-31
243.850000	1.72781e-31
243.800000	1.75494e-31
243.750000	1.78249e-31
243.700000	1.81047e-31
243.650000	1.83889e-31
243.600000	1.86776e-31
243.550000	1.89709e-31
243.500000	1.92687e-31
243.450000	1.95712e-31
243.400000	1.98785e-31
243.350000	2.01906e-31
243.300000	2.05075e-31
243.250000	2.08295e-31
243.200000	2.11565e-31
243.150000	2.14887e-31
243.100000	2.1826e-31
243.050000	2.21687e-31
243.000000	2.25167e-31
242.950000	2.28702e-31
242.900000	2.32293e-31
242.850000	2.35939e-31
242.800000	2.39644e-31
242.750000	2.43406e-31
242.700000	2.47227e-31
242.650000	2.51108e-31
242.600000	2.55051e-31
242.550000	2.59055e-31
242.500000	2.63122e-31
242.450000	2.67253e-31
242.400000	2.71448e-31
242.350000	2.7571e-31
242.300000	2.80038e-31
242.250000	2.84435e-31
242.200000	2.889e-31
242.150000	2.93436e-31
242.100000	2.98042e-31
242.050000	3.02721e-31
242.000000	3.07474e-31
241.950000	3.12301e-31
241.900000	3.17204e-31
241.850000	3.22184e-31
241.800000	3.27242e-31
241.750000	3.32379e-31
241.700000	3.37597e-31
241.650000	3.42897e-31
241.600000	3.4828e-31
241.550000	3.53748e-31
241.500000	3.59301e-31
241.450000	3.64942e-31
241.400000	3.70671e-31
241.350000	3.76491e-31
241.300000	3.82401e-31
241.250000	3.88405e-31
241.200000	3.94502e-31
241.150000	4.00695e-31
241.100000	4.06986e-31
241.050000	4.13375e-31
241.000000	4.19865e-31
240.950000	4.26456e-31
240.900000	4.33151e-31
240.850000	4.39951e-31
240.800000	4.46858e-31
240.750000	4.53873e-31
240.700000	4.60998e-31
240.650000	4.68236e-31
240.600000	4.75586e-31
240.550000	4.83052e-31
240.500000	4.90636e-31
240.450000	4.98338e-31
240.400000	5.06162e-31
240.350000	5.14108e-31
240.300000	5.22179e-31
240.250000	5.30376e-31
240.200000	5.38702e-31
240.150000	5.47159e-31
240.100000	5.55749e-31
240.050000	5.64474e-31
240.000000	5.73335e-31
239.950000	5.82336e-31
239.900000	5.91478e-31
239.850000	6.00763e-31
239.800000	6.10194e-31
239.750000	6.19774e-31
239.700000	6.29503e-31
239.650000	6.39386e-31
239.600000	6.49423e-31
239.550000	6.59618e-31
239.500000	6.69973e-31
239.450000	6.80491e-31
239.400000	6.91174e-31
239.350000	7.02024e-31
239.300000	7.13045e-31
239.250000	7.24239e-31
239.200000	7.35608e-31
239.150000	7.47156e-31
239.100000	7.58886e-31
239.050000	7.70799e-31
239.000000	7.82899e-31
238.950000	7.9519e-31
238.900000	8.07673e-31
238.850000	8.20352e-31
238.800000	8.3323e-31
238.750000	8.46311e-31
238.700000	8.59597e-31
238.650000	8.73091e-31
238.600000	8.86797e-31
238.550000	9.00718e-31
238.500000	9.14858e-31
238.450000	9.2922e-31
238.400000	9.43807e-31
238.350000	9.58623e-31
238.300000	9.73672e-31
238.250000	9.88957e-31
238.200000	1.00448e-30
238.150000	1.02025e-30
238.100000	1.03627e-30
238.050000	1.05253e-30
238.000000	1.06906e-30
237.950000	1.08584e-30
237.900000	1.10289e-30
237.850000	1.1202e-30
237.800000	1.13778e-30
237.750000	1.15565e-30
237.700000	1.17379e-30
237.650000	1.19221e-30
237.600000	1.21093e-30
237.550000	1.22994e-30
237.500000	1.24925e-30
237.450000	1.26886e-30
237.400000	1.28878e-30
237.350000	1.30901e-30
237.300000	1.32956e-30
237.250000	1.35043e-30
237.200000	1.37163e-30
237.150000	1.39316e-30
237.100000	1.41503e-30
237.050000	1.43724e-30
237.000000	1.4598e-30
236.950000	1.48272e-30
236.900000	1.506e-30
236.850000	1.52964e-30
236.800000	1.55365e-30
236.750000	1.57804e-30
236.700000	1.60281e-30
236.650000	1.62797e-30
236.600000	1.65353e-30
236.550000	1.67948e-30
236.500000	1.70585e-30
236.450000	1.73263e-30
236.400000	1.75982e-30
236.350000	1.78745e-30
236.300000	1.81551e-30
236.250000	1.84401e-30
236.200000	1.87296e-30
236.150000	1.90236e-30
236.100000	1.93222e-30
236.050000	1.96255e-30
236.000000	1.99336e-30
235.950000	2.02465e-30
235.900000	2.05643e-30
235.850000	2.08871e-30
235.800000	2.1215e-30
235.750000	2.15481e-30
235.700000	2.18863e-30
235.650000	2.22299e-30
235.600000	2.25788e-30
235.550000	2.29333e-30
235.500000	2.32933e-30
235.450000	2.36589e-30
235.400000	2.40303e-30
235.350000	2.44075e-30
235.300000	2.47907e-30
235.250000	2.51798e-30
235.200000	2.55751e-30
235.150000	2.59766e-30
235.100000	2.63843e-30
235.050000	2.67985e-30
235.000000	2.72192e-30
234.950000	2.76464e-30
234.900000	2.80804e-30
234.850000	2.85212e-30
234.800000	2.89689e-30
234.750000	2.94237e-30
234.700000	2.98855e-30
234.650000	3.03547e-30
234.600000	3.08312e-30
234.550000	3.13151e-30
234.500000	3.18067e-30
234.450000	3.2306e-30
234.400000	3.28131e-30
234.350000	3.33282e-30
234.300000	3.38513e-30
234.250000	3.43827e-30
234.200000	3.49224e-30
234.150000	3.54706e-30
234.100000	3.60274e-30
234.050000	3.6593e-30
234.000000	3.71674e-30
233.950000	3.77508e-30
233.900000	3.83434e-30
233.850000	3.89453e-30
233.800000	3.95566e-30
233.750000	4.01775e-30
233.700000	4.08082e-30
233.650000	4.14488e-30
233.600000	4.20994e-30
233.550000	4.27603e-30
233.500000	4.34315e-30
233.450000	4.41132e-30
233.400000	4.48057e-30
233.350000	4.5509e-30
233.300000	4.62234e-30
233.250000	4.69489e-30
233.200000	4.76859e-30
233.150000	4.84344e-30
233.100000	4.91947e-30
233.050000	4.99669e-30
233.000000	5.07513e-30
232.950000	5.15479e-30
232.900000	5.2357e-30
232.850000	5.31789e-30
232.800000	5.40136e-30
232.750000	5.48615e-30
232.700000	5.57227e-30
232.650000	5.65973e-30
232.600000	5.74857e-30
232.550000	5.83881e-30
232.500000	5.93046e-30
232.450000	6.02355e-30
232.400000	6.1181e-30
232.350000	6.21414e-30
232.300000	6.31168e-30
232.250000	6.41075e-30
232.200000	6.51138e-30
232.150000	6.61359e-30
232.100000	6.7174e-30
232.050000	6.82284e-30
232.000000	6.92994e-30
231.950000	7.03872e-30
231.900000	7.14921e-30
231.850000	7.26142e-30
231.800000	7.37541e-30
231.750000	7.49118e-30
231.700000	7.60876e-30
231.650000	7.72819e-30
231.600000	7.8495e-30
231.550000	7.97271e-30
231.500000	8.09786e-30
231.450000	8.22497e-30
231.400000	8.35407e-30
231.350000	8.4852e-30
231.300000	8.61839e-30
231.250000	8.75367e-30
231.200000	8.89108e-30
231.150000	9.03064e-30
231.100000	9.17239e-30
231.050000	9.31636e-30
231.000000	9.4626e-30
230.950000	9.61113e-30
230.900000	9.76199e-30
230.850000	9.91522e-30
230.800000	1.00709e-29
230.750000	1.02289e-29
230.700000	1.03895e-29
230.650000	1.05526e-29
230.600000	1.07182e-29
230.550000	1.08864e-29
230.500000	1.10573e-29
230.450000	1.12309e-29
230.400000	1.14072e-29
230.350000	1.15862e-29
230.300000	1.17681e-29
230.250000	1.19528e-29
230.200000	1.21404e-29
230.150000	1.2331e-29
230.100000	1.25245e-29
230.050000	1.27211e-29
230.000000	1.29208e-29
229.950000	1.31236e-29
229.900000	1.33296e-29
229.850000	1.35388e-29
229.800000	1.37513e-29
229.750000	1.39672e-29
229.700000	1.41864e-29
229.650000	1.44091e-29
229.600000	1.46352e-29
229.550000	1.48649e-29
229.500000	1.50983e-29
229.450000	1.53353e-29
229.400000	1.5576e-29
229.350000	1.58204e-29
229.300000	1.60688e-29
229.250000	1.6321e-29
229.200000	1.65772e-29
229.150000	1.68374e-29
229.100000	1.71016e-29
229.050000	1.73701e-29
229.000000	1.76427e-29
228.950000	1.79196e-29
228.900000	1.82009e-29
228.850000	1.84866e-29
228.800000	1.87767e-29
228.750000	1.90715e-29
228.700000	1.93708e-29
228.650000	1.96748e-29
228.600000	1.99837e-29
228.550000	2.02973e-29
228.500000	2.06159e-29
228.450000	2.09395e-29
228.400000	2.12682e-29
228.350000	2.1602e-29
228.300000	2.1941e-29
228.250000	2.22854e-29
228.200000	2.26352e-29
228.150000	2.29905e-29
228.100000	2.33513e-29
228.050000	2.37179e-29
228.000000	2.40901e-29
227.950000	2.44682e-29
227.900000	2.48523e-29
227.850000	2.52424e-29
227.800000	2.56386e-29
227.750000	2.6041e-29
227.700000	2.64497e-29
227.650000	2.68649e-29
227.600000	2.72865e-29
227.550000	2.77148e-29
227.500000	2.81498e-29
227.450000	2.85916e-29
227.400000	2.90404e-29
227.350000	2.94962e-29
227.300000	2.99592e-29
227.250000	3.04294e-29
227.200000	3.0907e-29
227.150000	3.13921e-29
227.100000	3.18848e-29
227.050000	3.23853e-29
227.000000	3.28936e-29
226.950000	3.34099e-29
226.900000	3.39342e-29
226.850000	3.44669e-29
226.800000	3.50078e-29
226.750000	3.55573e-29
226.700000	3.61154e-29
226.650000	3.66822e-29
226.600000	3.7258e-29
226.550000	3.78427e-29
226.500000	3.84367e-29
226.450000	3.904e-29
226.400000	3.96527e-29
226.350000	4.02751e-29
226.300000	4.09072e-29
226.250000	4.15493e-29
226.200000	4.22014e-29
226.150000	4.28638e-29
226.100000	4.35365e-29
226.050000	4.42198e-29
226.000000	4.49139e-29
225.950000	4.56188e-29
225.900000	4.63348e-29
225.850000	4.70621e-29
225.800000	4.78007e-29
225.750000	4.85509e-29
225.700000	4.9313e-29
225.650000	5.00869e-29
225.600000	5.08731e-29
225.550000	5.16715e-29
225.500000	5.24825e-29
225.450000	5.33062e-29
225.400000	5.41429e-29
225.350000	5.49927e-29
225.300000	5.58558e-29
225.250000	5.67324e-29
225.200000	5.76228e-29
225.150000	5.85272e-29
225.100000	5.94458e-29
225.050000	6.03788e-29
225.000000	6.13265e-29
224.950000	6.2289e-29
224.900000	6.32666e-29
224.850000	6.42596e-29
224.800000	6.52681e-29
224.750000	6.62925e-29
224.700000	6.7333e-29
224.650000	6.83897e-29
224.600000	6.94631e-29
224.550000	7.05533e-29
224.500000	7.16607e-29
224.450000	7.27854e-29
224.400000	7.39277e-29
224.350000	7.5088e-29
224.300000	7.62665e-29
224.250000	7.74635e-29
224.200000	7.86792e-29
224.150000	7.99141e-29
224.100000	8.11683e-29
224.050000	8.24422e-29
224.000000	8.37361e-29
223.950000	8.50504e-29
223.900000	8.63852e-29
223.850000	8.7741e-29
223.800000	8.91181e-29
223.750000	9.05167e-29
223.700000	9.19374e-29
223.650000	9.33803e-29
223.600000	9.48458e-29
223.550000	9.63344e-29
223.500000	9.78463e-29
223.450000	9.9382e-29
223.400000	1.00942e-28
223.350000	1.02526e-28
223.300000	1.04135e-28
223.250000	1.05769e-28
223.200000	1.07429e-28
223.150000	1.09115e-28
223.100000	1.10828e-28
223.050000	1.12567e-28
223.000000	1.14334e-28
222.950000	1.16128e-28
222.900000	1.17951e-28
222.850000	1.19802e-28
222.800000	1.21682e-28
222.750000	1.23592e-28
222.700000	1.25532e-28
222.650000	1.27502e-28
222.600000	1.29503e-28
222.550000	1.31536e-28
222.500000	1.336e-28
222.450000	1.35697e-28
222.400000	1.37826e-28
222.350000	1.39989e-28
222.300000	1.42186e-28
222.250000	1.44418e-28
222.200000	1.46684e-28
222.150000	1.48987e-28
222.100000	1.51325e-28
222.050000	1.537e-28
222.000000	1.56112e-28
221.950000	1.58562e-28
221.900000	1.6105e-28
221.850000	1.63578e-28
221.800000	1.66145e-28
221.750000	1.68753e-28
221.700000	1.71401e-28
221.650000	1.74091e-28
221.600000	1.76823e-28
221.550000	1.79598e-28
221.500000	1.82417e-28
221.450000	1.8528e-28
221.400000	1.88188e-28
221.350000	1.91141e-28
221.300000	1.94141e-28
221.250000	1.97188e-28
221.200000	2.00282e-28
221.150000	2.03425e-28
221.100000	2.06618e-28
221.050000	2.09861e-28
221.000000	2.13154e-28
220.950000	2.16499e-28
220.900000	2.19897e-28
220.850000	2.23348e-28
220.800000	2.26853e-28
220.750000	2.30414e-28
220.700000	2.3403e-28
220.650000	2.37702e-28
220.600000	2.41433e-28
220.550000	2.45222e-28
220.500000	2.4907e-28
220.450000	2.52979e-28
220.400000	2.56949e-28
220.350000	2.60982e-28
220.300000	2.65078e-28
220.250000	2.69238e-28
220.200000	2.73463e-28
220.150000	2.77755e-28
220.100000	2.82114e-28
220.050000	2.86541e-28
220.000000	2.91038e-28
219.950000	2.95605e-28
219.900000	3.00244e-28
219.850000	3.04956e-28
219.800000	3.09742e-28
219.750000	3.14603e-28
219.700000	3.1954e-28
219.650000	3.24555e-28
219.600000	3.29648e-28
219.550000	3.34822e-28
219.500000	3.40076e-28
219.450000	3.45413e-28
219.400000	3.50834e-28
219.350000	3.5634e-28
219.300000	3.61932e-28
219.250000	3.67612e-28
219.200000	3.73381e-28
219.150000	3.7924e-28
219.100000	3.85192e-28
219.050000	3.91237e-28
219.000000	3.97377e-28
218.950000	4.03613e-28
218.900000	4.09947e-28
218.850000	4.1638e-28
218.800000	4.22915e-28
218.750000	4.29552e-28
218.700000	4.36293e-28
218.650000	4.4314e-28
218.600000	4.50094e-28
218.550000	4.57157e-28
218.500000	4.64331e-28
218.450000	4.71618e-28
218.400000	4.79019e-28
218.350000	4.86537e-28
218.300000	4.94172e-28
218.250000	5.01927e-28
218.200000	5.09804e-28
218.150000	5.17804e-28
218.100000	5.2593e-28
218.050000	5.34184e-28
218.000000	5.42567e-28
217.950000	5.51081e-28
217.900000	5.59729e-28
217.850000	5.68513e-28
217.800000	5.77435e-28
217.750000	5.86496e-28
217.700000	5.957e-28
217.650000	6.05049e-28
217.600000	6.14544e-28
217.550000	6.24187e-28
217.500000	6.33983e-28
217.450000	6.43932e-28
217.400000	6.54037e-28
217.350000	6.64301e-28
217.300000	6.74725e-28
217.250000	6.85314e-28
217.200000	6.96068e-28
217.150000	7.06991e-28
217.100000	7.18086e-28
217.050000	7.29355e-28
217.000000	7.408e-28
216.950000	7.52426e-28
216.900000	7.64233e-28
216.850000	7.76226e-28
216.800000	7.88407e-28
216.750000	8.00779e-28
216.700000	8.13346e-28
216.650000	8.26109e-28
216.600000	8.39073e-28
216.550000	8.5224e-28
216.500000	8.65614e-28
216.450000	8.79198e-28
216.400000	8.92995e-28
216.350000	9.07008e-28
216.300000	9.21241e-28
216.250000	9.35698e-28
216.200000	9.50381e-28
216.150000	9.65295e-28
216.100000	9.80443e-28
216.050000	9.95829e-28
216.000000	1.01146e-27
215.950000	1.02733e-27
215.900000	1.04345e-27
215.850000	1.05982e-27
215.800000	1.07645e-27
215.750000	1.09335e-27
215.700000	1.1105e-27
215.650000	1.12793e-27
215.600000	1.14563e-27
215.550000	1.16361e-27
215.500000	1.18187e-27
215.450000	1.20041e-27
215.400000	1.21925e-27
215.350000	1.23838e-27
215.300000	1.25782e-27
215.250000	1.27755e-27
215.200000	1.2976e-27
215.150000	1.31796e-27
215.100000	1.33865e-27
215.050000	1.35965e-27
215.000000	1.38099e-27
214.950000	1.40266e-27
214.900000	1.42467e-27
214.850000	1.44703e-27
214.800000	1.46973e-27
214.750000	1.4928e-27
214.700000	1.51622e-27
214.650000	1.54001e-27
214.600000	1.56418e-27
214.550000	1.58872e-27
214.500000	1.61365e-27
214.450000	1.63898e-27
214.400000	1.66469e-27
214.350000	1.69082e-27
214.300000	1.71735e-27
214.250000	1.7443e-27
214.200000	1.77167e-27
214.150000	1.79947e-27
214.100000	1.82771e-27
214.050000	1.85639e-27
214.000000	1.88552e-27
213.950000	1.9151e-27
213.900000	1.94516e-27
213.850000	1.97568e-27
213.800000	2.00668e-27
213.750000	2.03817e-27
213.700000	2.07015e-27
213.650000	2.10264e-27
213.600000	2.13563e-27
213.550000	2.16914e-27
213.500000	2.20318e-27
213.450000	2.23775e-27
213.400000	2.27286e-27
213.350000	2.30853e-27
213.300000	2.34475e-27
213.250000	2.38155e-27
213.200000	2.41892e-27
213.150000	2.45687e-27
213.100000	2.49543e-27
213.050000	2.53458e-27
213.000000	2.57435e-27
212.950000	2.61475e-27
212.900000	2.65578e-27
212.850000	2.69745e-27
212.800000	2.73978e-27
212.750000	2.78277e-27
212.700000	2.82644e-27
212.650000	2.87079e-27
212.600000	2.91583e-27
212.550000	2.96159e-27
212.500000	3.00806e-27
212.450000	3.05526e-27
212.400000	3.1032e-27
212.350000	3.15189e-27
212.300000	3.20135e-27
212.250000	3.25158e-27
212.200000	3.30261e-27
212.150000	3.35443e-27
212.100000	3.40706e-27
212.050000	3.46052e-27
212.000000	3.51482e-27
211.950000	3.56998e-27
211.900000	3.62599e-27
211.850000	3.68289e-27
211.800000	3.74068e-27
211.750000	3.79937e-27
211.700000	3.85899e-27
211.650000	3.91954e-27
211.600000	3.98104e-27
211.550000	4.04351e-27
211.500000	4.10696e-27
211.450000	4.1714e-27
211.400000	4.23685e-27
211.350000	4.30333e-27
211.300000	4.37086e-27
211.250000	4.43944e-27
211.200000	4.5091e-27
211.150000	4.57985e-27
211.100000	4.65171e-27
211.050000	4.7247e-27
211.000000	4.79884e-27
210.950000	4.87414e-27
210.900000	4.95062e-27
210.850000	5.0283e-27
210.800000	5.10719e-27
210.750000	5.18733e-27
210.700000	5.26872e-27
210.650000	5.35139e-27
210.600000	5.43536e-27
210.550000	5.52065e-27
210.500000	5.60727e-27
210.450000	5.69525e-27
210.400000	5.78461e-27
210.350000	5.87538e-27
210.300000	5.96757e-27
210.250000	6.0612e-27
210.200000	6.15631e-27
210.150000	6.2529e-27
210.100000	6.35102e-27
210.050000	6.45067e-27
210.000000	6.55188e-27
209.950000	6.65468e-27
209.900000	6.7591e-27
209.850000	6.86515e-27
209.800000	6.97287e-27
209.750000	7.08228e-27
209.700000	7.1934e-27
209.650000	7.30627e-27
209.600000	7.42091e-27
209.550000	7.53735e-27
209.500000	7.65561e-27
209.450000	7.77573e-27
209.400000	7.89774e-27
209.350000	8.02166e-27
209.300000	8.14752e-27
209.250000	8.27536e-27
209.200000	8.4052e-27
209.150000	8.53708e-27
209.100000	8.67103e-27
209.050000	8.80708e-27
209.000000	8.94526e-27
208.950000	9.08562e-27
208.900000	9.22817e-27
208.850000	9.37297e-27
208.800000	9.52003e-27
208.750000	9.6694e-27
208.700000	9.82112e-27
208.650000	9.97521e-27
208.600000	1.01317e-26
208.550000	1.02907e-26
208.500000	1.04522e-26
208.450000	1.06161e-26
208.400000	1.07827e-26
208.350000	1.09519e-26
208.300000	1.11237e-26
208.250000	1.12983e-26
208.200000	1.14755e-26
208.150000	1.16556e-26
208.100000	1.18385e-26
208.050000	1.20242e-26
208.000000	1.22129e-26
207.950000	1.24045e-26
207.900000	1.25991e-26
207.850000	1.27968e-26
207.800000	1.29976e-26
207.750000	1.32015e-26
207.700000	1.34086e-26
207.650000	1.3619e-26
207.600000	1.38327e-26
207.550000	1.40497e-26
207.500000	1.42702e-26
207.450000	1.44941e-26
207.400000	1.47215e-26
207.350000	1.49524e-26
207.300000	1.5187e-26
207.250000	1.54253e-26
207.200000	1.56673e-26
207.150000	1.59132e-26
207.100000	1.61628e-26
207.050000	1.64164e-26
207.000000	1.6674e-26
206.950000	1.69356e-26
206.900000	1.72013e-26
206.850000	1.74712e-26
206.800000	1.77453e-26
206.750000	1.80237e-26
206.700000	1.83065e-26
206.650000	1.85937e-26
206.600000	1.88854e-26
206.550000	1.91817e-26
206.500000	1.94827e-26
206.450000	1.97884e-26
206.400000	2.00988e-26
206.350000	2.04142e-26
206.300000	2.07345e-26
206.250000	2.10598e-26
206.200000	2.13902e-26
206.150000	2.17258e-26
206.100000	2.20666e-26
206.050000	2.24129e-26
206.000000	2.27645e-26
205.950000	2.31217e-26
205.900000	2.34844e-26
205.850000	2.38529e-26
205.800000	2.42271e-26
205.750000	2.46072e-26
205.700000	2.49933e-26
205.650000	2.53854e-26
205.600000	2.57837e-26
205.550000	2.61882e-26
205.500000	2.65991e-26
205.450000	2.70164e-26
205.400000	2.74402e-26
205.350000	2.78708e-26
205.300000	2.8308e-26
205.250000	2.87521e-26
205.200000	2.92032e-26
205.150000	2.96614e-26
205.100000	3.01268e-26
205.050000	3.05994e-26
205.000000	3.10795e-26
204.950000	3.15671e-26
204.900000	3.20624e-26
204.850000	3.25654e-26
204.800000	3.30763e-26
204.750000	3.35952e-26
204.700000	3.41223e-26
204.650000	3.46576e-26
204.600000	3.52014e-26
204.550000	3.57536e-26
204.500000	3.63146e-26
204.450000	3.68843e-26
204.400000	3.7463e-26
204.350000	3.80507e-26
204.300000	3.86477e-26
204.250000	3.9254e-26
204.200000	3.98699e-26
204.150000	4.04954e-26
204.100000	4.11307e-26
204.050000	4.1776e-26
204.000000	4.24314e-26
203.950000	4.30971e-26
203.900000	4.37732e-26
203.850000	4.44599e-26
203.800000	4.51574e-26
203.750000	4.58659e-26
203.700000	4.65855e-26
203.650000	4.73163e-26
203.600000	4.80586e-26
203.550000	4.88126e-26
203.500000	4.95784e-26
203.450000	5.03562e-26
203.400000	5.11462e-26
203.350000	5.19486e-26
203.300000	5.27636e-26
203.250000	5.35914e-26
203.200000	5.44321e-26
203.150000	5.52861e-26
203.100000	5.61534e-26
203.050000	5.70344e-26
203.000000	5.79292e-26
202.950000	5.8838e-26
202.900000	5.9761e-26
202.850000	6.06986e-26
202.800000	6.16508e-26
202.750000	6.2618e-26
202.700000	6.36004e-26
202.650000	6.45982e-26
202.600000	6.56116e-26
202.550000	6.66409e-26
202.500000	6.76864e-26
202.450000	6.87482e-26
202.400000	6.98268e-26
202.350000	7.09222e-26
202.300000	7.20348e-26
202.250000	7.31649e-26
202.200000	7.43127e-26
202.150000	7.54786e-26
202.100000	7.66627e-26
202.050000	7.78653e-26
202.000000	7.90869e-26
201.950000	8.03276e-26
201.900000	8.15878e-26
201.850000	8.28677e-26
201.800000	8.41677e-26
201.750000	8.54881e-26
201.700000	8.68292e-26
201.650000	8.81914e-26
201.600000	8.95749e-26
201.550000	9.09802e-26
201.500000	9.24074e-26
201.450000	9.38571e-26
201.400000	9.53295e-26
201.350000	9.6825e-26
201.300000	9.8344e-26
201.250000	9.98868e-26
201.200000	1.01454e-25
201.150000	1.03045e-25
201.100000	1.04662e-25
201.050000	1.06304e-25
201.000000	1.07971e-25
200.950000	1.09665e-25
200.900000	1.11386e-25
200.850000	1.13133e-25
200.800000	1.14908e-25
200.750000	1.1671e-25
200.700000	1.18541e-25
200.650000	1.20401e-25
200.600000	1.2229e-25
200.550000	1.24208e-25
200.500000	1.26156e-25
200.450000	1.28136e-25
200.400000	1.30146e-25
200.350000	1.32187e-25
200.300000	1.34261e-25
200.250000	1.36367e-25
200.200000	1.38506e-25
200.150000	1.40679e-25
200.100000	1.42886e-25
200.050000	1.45128e-25
200.000000	1.47404e-25
199.950000	1.49717e-25
199.900000	1.52065e-25
199.850000	1.54451e-25
199.800000	1.56874e-25
199.750000	1.59334e-25
199.700000	1.61834e-25
199.650000	1.64373e-25
199.600000	1.66951e-25
199.550000	1.6957e-25
199.500000	1.7223e-25
199.450000	1.74932e-25
199.400000	1.77676e-25
199.350000	1.80463e-25
199.300000	1.83294e-25
199.250000	1.8617e-25
199.200000	1.8909e-25
199.150000	1.92056e-25
199.100000	1.95069e-25
199.050000	1.98129e-25
199.000000	2.01237e-25
198.950000	2.04394e-25
198.900000	2.076e-25
198.850000	2.10857e-25
198.800000	2.14164e-25
198.750000	2.17524e-25
198.700000	2.20936e-25
198.650000	2.24402e-25
198.600000	2.27922e-25
198.550000	2.31497e-25
198.500000	2.35129e-25
198.450000	2.38817e-25
198.400000	2.42563e-25
198.350000	2.46368e-25
198.300000	2.50233e-25
198.250000	2.54158e-25
198.200000	2.58145e-25
198.150000	2.62195e-25
198.100000	2.66308e-25
198.050000	2.70485e-25
198.000000	2.74728e-25
197.950000	2.79038e-25
197.900000	2.83415e-25
197.850000	2.8786e-25
197.800000	2.92376e-25
197.750000	2.96962e-25
197.700000	3.0162e-25
197.650000	3.06352e-25
197.600000	3.11157e-25
197.550000	3.16038e-25
197.500000	3.20996e-25
197.450000	3.26031e-25
197.400000	3.31145e-25
197.350000	3.3634e-25
197.300000	3.41616e-25
197.250000	3.46974e-25
197.200000	3.52417e-25
197.150000	3.57945e-25
197.100000	3.6356e-25
197.050000	3.69263e-25
197.000000	3.75055e-25
196.950000	3.80938e-25
196.900000	3.86913e-25
196.850000	3.92983e-25
196.800000	3.99147e-25
196.750000	4.05408e-25
196.700000	4.11767e-25
196.650000	4.18226e-25
196.600000	4.24786e-25
196.550000	4.3145e-25
196.500000	4.38217e-25
196.450000	4.45091e-25
196.400000	4.52073e-25
196.350000	4.59164e-25
196.300000	4.66366e-25
196.250000	4.73682e-25
196.200000	4.81112e-25
196.150000	4.88658e-25
196.100000	4.96323e-25
196.050000	5.04109e-25
196.000000	5.12016e-25
195.950000	5.20047e-25
195.900000	5.28205e-25
195.850000	5.3649e-25
195.800000	5.44905e-25
195.750000	5.53452e-25
195.700000	5.62134e-25
195.650000	5.70951e-25
195.600000	5.79907e-25
195.550000	5.89003e-25
195.500000	5.98242e-25
195.450000	6.07625e-25
195.400000	6.17156e-25
195.350000	6.26837e-25
195.300000	6.36669e-25
195.250000	6.46655e-25
195.200000	6.56798e-25
195.150000	6.67101e-25
195.100000	6.77564e-25
195.050000	6.88192e-25
195.000000	6.98987e-25
194.950000	7.09951e-25
194.900000	7.21086e-25
194.850000	7.32397e-25
194.800000	7.43885e-25
194.750000	7.55553e-25
194.700000	7.67404e-25
194.650000	7.79441e-25
194.600000	7.91666e-25
194.550000	8.04084e-25
194.500000	8.16696e-25
194.450000	8.29506e-25
194.400000	8.42517e-25
194.350000	8.55732e-25
194.300000	8.69154e-25
194.250000	8.82787e-25
194.200000	8.96634e-25
194.150000	9.10697e-25
194.100000	9.24982e-25
194.050000	9.3949e-25
194.000000	9.54226e-25
193.950000	9.69193e-25
193.900000	9.84395e-25
193.850000	9.99835e-25
193.800000	1.01552e-24
193.750000	1.03145e-24
193.700000	1.04762e-24
193.650000	1.06406e-24
193.600000	1.08074e-24
193.550000	1.0977e-24
193.500000	1.11491e-24
193.450000	1.1324e-24
193.400000	1.15016e-24
193.350000	1.1682e-24
193.300000	1.18652e-24
193.250000	1.20513e-24
193.200000	1.22404e-24
193.150000	1.24324e-24
193.100000	1.26274e-24
193.050000	1.28254e-24
193.000000	1.30266e-24
192.950000	1.32309e-24
192.900000	1.34384e-24
192.850000	1.36492e-24
192.800000	1.38633e-24
192.750000	1.40807e-24
192.700000	1.43015e-24
192.650000	1.45259e-24
192.600000	1.47537e-24
192.550000	1.49851e-24
192.500000	1.52201e-24
192.450000	1.54588e-24
192.400000	1.57013e-24
192.350000	1.59476e-24
192.300000	1.61977e-24
192.250000	1.64517e-24
192.200000	1.67098e-24
192.150000	1.69719e-24
192.100000	1.72381e-24
192.050000	1.75084e-24
192.000000	1.7783e-24
191.950000	1.80619e-24
191.900000	1.83452e-24
191.850000	1.8633e-24
191.800000	1.89252e-24
191.750000	1.9222e-24
191.700000	1.95235e-24
191.650000	1.98297e-24
191.600000	2.01407e-24
191.550000	2.04566e-24
191.500000	2.07774e-24
191.450000	2.11033e-24
191.400000	2.14343e-24
191.350000	2.17705e-24
191.300000	2.21119e-24
191.250000	2.24587e-24
191.200000	2.2811e-24
191.150000	2.31687e-24
191.100000	2.35321e-24
191.050000	2.39012e-24
191.000000	2.4276e-24
190.950000	2.46568e-24
190.900000	2.50435e-24
190.850000	2.54363e-24
190.800000	2.58352e-24
190.750000	2.62404e-24
190.700000	2.66519e-24
190.650000	2.70699e-24
190.600000	2.74945e-24
190.550000	2.79257e-24
190.500000	2.83637e-24
190.450000	2.88085e-24
190.400000	2.92603e-24
190.350000	2.97193e-24
190.300000	3.01854e-24
190.250000	3.06588e-24
190.200000	3.11396e-24
190.150000	3.1628e-24
190.100000	3.2124e-24
190.050000	3.26278e-24
190.000000	3.31395e-24
189.950000	3.36593e-24
189.900000	3.41872e-24
189.850000	3.47233e-24
189.800000	3.52679e-24
189.750000	3.5821e-24
189.700000	3.63828e-24
189.650000	3.69534e-24
189.600000	3.7533e-24
189.550000	3.81216e-24
189.500000	3.87195e-24
189.450000	3.93267e-24
189.400000	3.99435e-24
189.350000	4.05699e-24
189.300000	4.12062e-24
189.250000	4.18524e-24
189.200000	4.25088e-24
189.150000	4.31755e-24
189.100000	4.38526e-24
189.050000	4.45404e-24
189.000000	4.52389e-24
188.950000	4.59484e-24
188.900000	4.6669e-24
188.850000	4.74009e-24
188.800000	4.81443e-24
188.750000	4.88993e-24
188.700000	4.96662e-24
188.650000	5.04451e-24
188.600000	5.12362e-24
188.550000	5.20397e-24
188.500000	5.28559e-24
188.450000	5.36848e-24
188.400000	5.45267e-24
188.350000	5.53818e-24
188.300000	5.62504e-24
188.250000	5.71325e-24
188.200000	5.80285e-24
188.150000	5.89386e-24
188.100000	5.98629e-24
188.050000	6.08017e-24
188.000000	6.17552e-24
187.950000	6.27237e-24
187.900000	6.37074e-24
187.850000	6.47064e-24
187.800000	6.57212e-24
187.750000	6.67519e-24
187.700000	6.77987e-24
187.650000	6.8862e-24
187.600000	6.99419e-24
187.550000	7.10387e-24
187.500000	7.21528e-24
187.450000	7.32843e-24
187.400000	7.44336e-24
187.350000	7.56009e-24
187.300000	7.67865e-24
187.250000	7.79907e-24
187.200000	7.92137e-24
187.150000	8.0456e-24
187.100000	8.17177e-24
187.050000	8.29992e-24
187.000000	8.43008e-24
186.950000	8.56228e-24
186.900000	8.69656e-24
186.850000	8.83294e-24
186.800000	8.97146e-24
186.750000	9.11215e-24
186.700000	9.25504e-24
186.650000	9.40018e-24
186.600000	9.5476e-24
186.550000	9.69732e-24
186.500000	9.84939e-24
186.450000	1.00039e-23
186.400000	1.01607e-23
186.350000	1.03201e-23
186.300000	1.04819e-23
186.250000	1.06463e-23
186.200000	1.08132e-23
186.150000	1.09828e-23
186.100000	1.1155e-23
186.050000	1.133e-23
186.000000	1.15076e-23
185.950000	1.16881e-23
185.900000	1.18714e-23
185.850000	1.20576e-23
185.800000	1.22466e-23
185.750000	1.24387e-23
185.700000	1.26337e-23
185.650000	1.28319e-23
185.600000	1.30331e-23
185.550000	1.32375e-23
185.500000	1.3445e-23
185.450000	1.36559e-23
185.400000	1.387e-23
185.350000	1.40875e-23
185.300000	1.43084e-23
185.250000	1.45328e-23
185.200000	1.47607e-23
185.150000	1.49922e-23
185.100000	1.52273e-23
185.050000	1.54661e-23
185.000000	1.57086e-23
184.950000	1.59549e-23
184.900000	1.62051e-23
184.850000	1.64592e-23
184.800000	1.67173e-23
184.750000	1.69795e-23
184.700000	1.72457e-23
184.650000	1.75162e-23
184.600000	1.77908e-23
184.550000	1.80698e-23
184.500000	1.83532e-23
184.450000	1.8641e-23
184.400000	1.89333e-23
184.350000	1.92302e-23
184.300000	1.95317e-23
184.250000	1.9838e-23
184.200000	2.01491e-23
184.150000	2.0465e-23
184.100000	2.07859e-23
184.050000	2.11119e-23
184.000000	2.14429e-23
183.950000	2.17792e-23
183.900000	2.21207e-23
183.850000	2.24676e-23
183.800000	2.28199e-23
183.750000	2.31777e-23
183.700000	2.35412e-23
183.650000	2.39103e-23
183.600000	2.42852e-23
183.550000	2.4666e-23
183.500000	2.50528e-23
183.450000	2.54457e-23
183.400000	2.58447e-23
183.350000	2.62499e-23
183.300000	2.66615e-23
183.250000	2.70796e-23
183.200000	2.75042e-23
183.150000	2.79355e-23
183.100000	2.83735e-23
183.050000	2.88185e-23
183.000000	2.92703e-23
182.950000	2.97293e-23
182.900000	3.01955e-23
182.850000	3.0669e-23
182.800000	3.11499e-23
182.750000	3.16383e-23
182.700000	3.21344e-23
182.650000	3.26383e-23
182.600000	3.315e-23
182.550000	3.36698e-23
182.500000	3.41978e-23
182.450000	3.4734e-23
182.400000	3.52787e-23
182.350000	3.58318e-23
182.300000	3.63937e-23
182.250000	3.69643e-23
182.200000	3.75439e-23
182.150000	3.81326e-23
182.100000	3.87306e-23
182.050000	3.93378e-23
182.000000	3.99547e-23
181.950000	4.05811e-23
181.900000	4.12175e-23
181.850000	4.18637e-23
181.800000	4.25202e-23
181.750000	4.31869e-23
181.700000	4.3864e-23
181.650000	4.45518e-23
181.600000	4.52504e-23
181.550000	4.59599e-23
181.500000	4.66805e-23
181.450000	4.74125e-23
181.400000	4.81559e-23
181.350000	4.8911e-23
181.300000	4.96779e-23
181.250000	5.04568e-23
181.200000	5.12479e-23
181.150000	5.20515e-23
181.100000	5.28676e-23
181.050000	5.36966e-23
181.000000	5.45385e-23
180.950000	5.53936e-23
180.900000	5.62622e-23
180.850000	5.71443e-23
180.800000	5.80403e-23
180.750000	5.89504e-23
180.700000	5.98747e-23
180.650000	6.08135e-23
180.600000	6.1767e-23
180.550000	6.27355e-23
180.500000	6.37191e-23
180.450000	6.47182e-23
180.400000	6.57329e-23
180.350000	6.67635e-23
180.300000	6.78103e-23
180.250000	6.88735e-23
180.200000	6.99534e-23
180.150000	7.10502e-23
180.100000	7.21642e-23
180.050000	7.32957e-23
180.000000	7.44449e-23
179.950000	7.56121e-23
179.900000	7.67977e-23
179.850000	7.80018e-23
179.800000	7.92248e-23
179.750000	8.04669e-23
179.700000	8.17286e-23
179.650000	8.301e-23
179.600000	8.43115e-23
179.550000	8.56334e-23
179.500000	8.6976e-23
179.450000	8.83397e-23
179.400000	8.97247e-23
179.350000	9.11315e-23
179.300000	9.25603e-23
179.250000	9.40116e-23
179.200000	9.54855e-23
179.150000	9.69826e-23
179.100000	9.85032e-23
179.050000	1.00048e-22
179.000000	1.01616e-22
178.950000	1.03209e-22
178.900000	1.04828e-22
178.850000	1.06471e-22
178.800000	1.0814e-22
178.750000	1.09836e-22
178.700000	1.11558e-22
178.650000	1.13307e-22
178.600000	1.15083e-22
178.550000	1.16888e-22
178.500000	1.1872e-22
178.450000	1.20582e-22
178.400000	1.22472e-22
178.350000	1.24392e-22
178.300000	1.26343e-22
178.250000	1.28323e-22
178.200000	1.30335e-22
178.150000	1.32379e-22
178.100000	1.34454e-22
178.050000	1.36562e-22
178.000000	1.38703e-22
177.950000	1.40878e-22
177.900000	1.43087e-22
177.850000	1.4533e-22
177.800000	1.47608e-22
177.750000	1.49923e-22
177.700000	1.52273e-22
177.650000	1.5466e-22
177.600000	1.57085e-22
177.550000	1.59548e-22
177.500000	1.62049e-22
177.450000	1.6459e-22
177.400000	1.6717e-22
177.350000	1.69791e-22
177.300000	1.72453e-22
177.250000	1.75157e-22
177.200000	1.77903e-22
177.150000	1.80692e-22
177.100000	1.83525e-22
177.050000	1.86402e-22
177.000000	1.89324e-22
176.950000	1.92293e-22
176.900000	1.95307e-22
176.850000	1.98369e-22
176.800000	2.01479e-22
176.750000	2.04638e-22
176.700000	2.07846e-22
176.650000	2.11104e-22
176.600000	2.14414e-22
176.550000	2.17775e-22
176.500000	2.2119e-22
176.450000	2.24657e-22
176.400000	2.28179e-22
176.350000	2.31757e-22
176.300000	2.3539e-22
176.250000	2.3908e-22
176.200000	2.42828e-22
176.150000	2.46635e-22
176.100000	2.50502e-22
176.050000	2.54429e-22
176.000000	2.58418e-22
175.950000	2.62469e-22
175.900000	2.66584e-22
175.850000	2.70763e-22
175.800000	2.75008e-22
175.750000	2.79319e-22
175.700000	2.83698e-22
175.650000	2.88145e-22
175.600000	2.92663e-22
175.550000	2.97251e-22
175.500000	3.01911e-22
175.450000	3.06644e-22
175.400000	3.11451e-22
175.350000	3.16333e-22
175.300000	3.21292e-22
175.250000	3.26329e-22
175.200000	3.31445e-22
175.150000	3.36641e-22
175.100000	3.41918e-22
175.050000	3.47279e-22
175.000000	3.52723e-22
174.950000	3.58252e-22
174.900000	3.63868e-22
174.850000	3.69573e-22
174.800000	3.75366e-22
174.750000	3.81251e-22
174.700000	3.87227e-22
174.650000	3.93298e-22
174.600000	3.99463e-22
174.550000	4.05725e-22
174.500000	4.12086e-22
174.450000	4.18546e-22
174.400000	4.25107e-22
174.350000	4.31771e-22
174.300000	4.3854e-22
174.250000	4.45414e-22
174.200000	4.52397e-22
174.150000	4.59489e-22
174.100000	4.66692e-22
174.050000	4.74008e-22
174.000000	4.81438e-22
173.950000	4.88985e-22
173.900000	4.96651e-22
173.850000	5.04436e-22
173.800000	5.12344e-22
173.750000	5.20375e-22
173.700000	5.28533e-22
173.650000	5.36818e-22
173.600000	5.45233e-22
173.550000	5.5378e-22
173.500000	5.62461e-22
173.450000	5.71278e-22
173.400000	5.80234e-22
173.350000	5.89329e-22
173.300000	5.98567e-22
173.250000	6.0795e-22
173.200000	6.1748e-22
173.150000	6.2716e-22
173.100000	6.36991e-22
173.050000	6.46976e-22
173.000000	6.57118e-22
172.950000	6.67419e-22
172.900000	6.77881e-22
172.850000	6.88507e-22
172.800000	6.993e-22
172.750000	7.10262e-22
172.700000	7.21395e-22
172.650000	7.32704e-22
172.600000	7.44189e-22
172.550000	7.55855e-22
172.500000	7.67703e-22
172.450000	7.79737e-22
172.400000	7.9196e-22
172.350000	8.04374e-22
172.300000	8.16983e-22
172.250000	8.29789e-22
172.200000	8.42796e-22
172.150000	8.56007e-22
172.100000	8.69425e-22
172.050000	8.83054e-22
172.000000	8.96896e-22
171.950000	9.10954e-22
171.900000	9.25234e-22
171.850000	9.39737e-22
171.800000	9.54467e-22
171.750000	9.69428e-22
171.700000	9.84624e-22
171.650000	1.00006e-21
171.600000	1.01573e-21
171.550000	1.03166e-21
171.500000	1.04783e-21
171.450000	1.06425e-21
171.400000	1.08093e-21
171.350000	1.09788e-21
171.300000	1.11509e-21
171.250000	1.13256e-21
171.200000	1.15032e-21
171.150000	1.16835e-21
171.100000	1.18666e-21
171.050000	1.20526e-21
171.000000	1.22415e-21
170.950000	1.24334e-21
170.900000	1.26283e-21
170.850000	1.28262e-21
170.800000	1.30273e-21
170.750000	1.32315e-21
170.700000	1.34389e-21
170.650000	1.36495e-21
170.600000	1.38635e-21
170.550000	1.40808e-21
170.500000	1.43015e-21
170.450000	1.45257e-21
170.400000	1.47533e-21
170.350000	1.49846e-21
170.300000	1.52194e-21
170.250000	1.5458e-21
170.200000	1.57003e-21
170.150000	1.59464e-21
170.100000	1.61963e-21
170.050000	1.64502e-21
170.000000	1.6708e-21
169.950000	1.69699e-21
169.900000	1.72359e-21
169.850000	1.75061e-21
169.800000	1.77804e-21
169.750000	1.80591e-21
169.700000	1.83422e-21
169.650000	1.86297e-21
169.600000	1.89217e-21
169.550000	1.92183e-21
169.500000	1.95195e-21
169.450000	1.98254e-21
169.400000	2.01362e-21
169.350000	2.04518e-21
169.300000	2.07723e-21
169.250000	2.10979e-21
169.200000	2.14286e-21
169.150000	2.17645e-21
169.100000	2.21056e-21
169.050000	2.24521e-21
169.000000	2.2804e-21
168.950000	2.31614e-21
168.900000	2.35244e-21
168.850000	2.38931e-21
168.800000	2.42676e-21
168.750000	2.46479e-21
168.700000	2.50343e-21
168.650000	2.54266e-21
168.600000	2.58251e-21
168.550000	2.62299e-21
168.500000	2.6641e-21
168.450000	2.70586e-21
168.400000	2.74827e-21
168.350000	2.79134e-21
168.300000	2.83509e-21
168.250000	2.87952e-21
168.200000	2.92466e-21
168.150000	2.97049e-21
168.100000	3.01705e-21
168.050000	3.06434e-21
168.000000	3.11236e-21
167.950000	3.16114e-21
167.900000	3.21069e-21
167.850000	3.26101e-21
167.800000	3.31212e-21
167.750000	3.36403e-21
167.700000	3.41675e-21
167.650000	3.4703e-21
167.600000	3.52469e-21
167.550000	3.57993e-21
167.500000	3.63604e-21
167.450000	3.69303e-21
167.400000	3.75091e-21
167.350000	3.80969e-21
167.300000	3.8694e-21
167.250000	3.93004e-21
167.200000	3.99164e-21
167.150000	4.0542e-21
167.100000	4.11774e-21
167.050000	4.18227e-21
167.000000	4.24782e-21
166.950000	4.31439e-21
166.900000	4.38201e-21
166.850000	4.45068e-21
166.800000	4.52044e-21
166.750000	4.59128e-21
166.700000	4.66324e-21
166.650000	4.73632e-21
166.600000	4.81055e-21
166.550000	4.88594e-21
166.500000	4.96251e-21
166.450000	5.04029e-21
166.400000	5.11928e-21
166.350000	5.19951e-21
166.300000	5.281e-21
166.250000	5.36376e-21
166.200000	5.44782e-21
166.150000	5.5332e-21
166.100000	5.61991e-21
166.050000	5.70799e-21
166.000000	5.79744e-21
165.950000	5.8883e-21
165.900000	5.98058e-21
165.850000	6.07431e-21
165.800000	6.1695e-21
165.750000	6.26619e-21
165.700000	6.36439e-21
165.650000	6.46413e-21
165.600000	6.56543e-21
165.550000	6.66832e-21
165.500000	6.77283e-21
165.450000	6.87897e-21
165.400000	6.98677e-21
165.350000	7.09627e-21
165.300000	7.20747e-21
165.250000	7.32043e-21
165.200000	7.43515e-21
165.150000	7.55167e-21
165.100000	7.67001e-21
165.050000	7.79021e-21
165.000000	7.91229e-21
164.950000	8.03629e-21
164.900000	8.16223e-21
164.850000	8.29014e-21
164.800000	8.42005e-21
164.750000	8.55201e-21
164.700000	8.68603e-21
164.650000	8.82215e-21
164.600000	8.9604e-21
164.550000	9.10082e-21
164.500000	9.24343e-21
164.450000	9.38829e-21
164.400000	9.53541e-21
164.350000	9.68484e-21
164.300000	9.83661e-21
164.250000	9.99076e-21
164.200000	1.01473e-20
164.150000	1.03063e-20
164.100000	1.04678e-20
164.050000	1.06319e-20
164.000000	1.07985e-20
163.950000	1.09677e-20
163.900000	1.11396e-20
163.850000	1.13141e-20
163.800000	1.14914e-20
163.750000	1.16715e-20
163.700000	1.18544e-20
163.650000	1.20402e-20
163.600000	1.22289e-20
163.550000	1.24205e-20
163.500000	1.26151e-20
163.450000	1.28128e-20
163.400000	1.30136e-20
163.350000	1.32175e-20
163.300000	1.34246e-20
163.250000	1.3635e-20
163.200000	1.38487e-20
163.150000	1.40657e-20
163.100000	1.42861e-20
163.050000	1.451e-20
163.000000	1.47373e-20
162.950000	1.49683e-20
162.900000	1.52028e-20
162.850000	1.54411e-20
162.800000	1.5683e-20
162.750000	1.59288e-20
162.700000	1.61784e-20
162.650000	1.64319e-20
162.600000	1.66894e-20
162.550000	1.69509e-20
162.500000	1.72165e-20
162.450000	1.74863e-20
162.400000	1.77603e-20
162.350000	1.80386e-20
162.300000	1.83212e-20
162.250000	1.86083e-20
162.200000	1.88999e-20
162.150000	1.91961e-20
162.100000	1.94969e-20
162.050000	1.98024e-20
162.000000	2.01127e-20
161.950000	2.04278e-20
161.900000	2.07479e-20
161.850000	2.1073e-20
161.800000	2.14032e-20
161.750000	2.17386e-20
161.700000	2.20792e-20
161.650000	2.24252e-20
161.600000	2.27766e-20
161.550000	2.31335e-20
161.500000	2.3496e-20
161.450000	2.38641e-20
161.400000	2.42381e-20
161.350000	2.46178e-20
161.300000	2.50036e-20
161.250000	2.53954e-20
161.200000	2.57933e-20
161.150000	2.61974e-20
161.100000	2.66079e-20
161.050000	2.70248e-20
161.000000	2.74483e-20
160.950000	2.78784e-20
160.900000	2.83152e-20
160.850000	2.87589e-20
160.800000	2.92095e-20
160.750000	2.96672e-20
160.700000	3.0132e-20
160.650000	3.06041e-20
160.600000	3.10837e-20
160.550000	3.15707e-20
160.500000	3.20654e-20
160.450000	3.25678e-20
160.400000	3.30781e-20
160.350000	3.35964e-20
160.300000	3.41228e-20
160.250000	3.46574e-20
160.200000	3.52004e-20
160.150000	3.5752e-20
160.100000	3.63121e-20
160.050000	3.68811e-20
160.000000	3.74589e-20
159.950000	3.80459e-20
159.900000	3.8642e-20
159.850000	3.92474e-20
159.800000	3.98624e-20
159.750000	4.04869e-20
159.700000	4.11213e-20
159.650000	4.17656e-20
159.600000	4.242e-20
159.550000	4.30846e-20
159.500000	4.37596e-20
159.450000	4.44453e-20
159.400000	4.51416e-20
159.350000	4.58489e-20
159.300000	4.65673e-20
159.250000	4.72969e-20
159.200000	4.80379e-20
159.150000	4.87905e-20
159.100000	4.9555e-20
159.050000	5.03314e-20
159.000000	5.112e-20
158.950000	5.19209e-20
158.900000	5.27344e-20
158.850000	5.35606e-20
158.800000	5.43997e-20
158.750000	5.52521e-20
158.700000	5.61177e-20
158.650000	5.69969e-20
158.600000	5.78899e-20
158.550000	5.87969e-20
158.500000	5.97181e-20
158.450000	6.06537e-20
158.400000	6.1604e-20
158.350000	6.25692e-20
158.300000	6.35494e-20
158.250000	6.45451e-20
158.200000	6.55563e-20
158.150000	6.65834e-20
158.100000	6.76266e-20
158.050000	6.86861e-20
158.000000	6.97622e-20
157.950000	7.08551e-20
157.900000	7.19652e-20
157.850000	7.30927e-20
157.800000	7.42378e-20
157.750000	7.54009e-20
157.700000	7.65822e-20
157.650000	7.7782e-20
157.600000	7.90006e-20
157.550000	8.02383e-20
157.500000	8.14953e-20
157.450000	8.27721e-20
157.400000	8.40688e-20
157.350000	8.53859e-20
157.300000	8.67236e-20
157.250000	8.80823e-20
157.200000	8.94622e-20
157.150000	9.08638e-20
157.100000	9.22873e-20
157.050000	9.37331e-20
157.000000	9.52015e-20
156.950000	9.6693e-20
156.900000	9.82078e-20
156.850000	9.97464e-20
156.800000	1.01309e-19
156.750000	1.02896e-19
156.700000	1.04508e-19
156.650000	1.06145e-19
156.600000	1.07808e-19
156.550000	1.09497e-19
156.500000	1.11213e-19
156.450000	1.12955e-19
156.400000	1.14724e-19
156.350000	1.16522e-19
156.300000	1.18347e-19
156.250000	1.20201e-19
156.200000	1.22084e-19
156.150000	1.23997e-19
156.100000	1.25939e-19
156.050000	1.27912e-19
156.000000	1.29916e-19
155.950000	1.31951e-19
155.900000	1.34018e-19
155.850000	1.36118e-19
155.800000	1.3825e-19
155.750000	1.40416e-19
155.700000	1.42615e-19
155.650000	1.4485e-19
155.600000	1.47119e-19
155.550000	1.49423e-19
155.500000	1.51764e-19
155.450000	1.54142e-19
155.400000	1.56556e-19
155.350000	1.59009e-19
155.300000	1.615e-19
155.250000	1.6403e-19
155.200000	1.66599e-19
155.150000	1.69209e-19
155.100000	1.7186e-19
155.050000	1.74552e-19
155.000000	1.77286e-19
154.950000	1.80063e-19
154.900000	1.82884e-19
154.850000	1.85749e-19
154.800000	1.88659e-19
154.750000	1.91614e-19
154.700000	1.94616e-19
154.650000	1.97664e-19
154.600000	2.00761e-19
154.550000	2.03905e-19
154.500000	2.071e-19
154.450000	2.10344e-19
154.400000	2.13639e-19
154.350000	2.16985e-19
154.300000	2.20384e-19
154.250000	2.23836e-19
154.200000	2.27343e-19
154.150000	2.30904e-19
154.100000	2.34521e-19
154.050000	2.38194e-19
154.000000	2.41926e-19
153.950000	2.45715e-19
153.900000	2.49564e-19
153.850000	2.53473e-19
153.800000	2.57444e-19
153.750000	2.61476e-19
153.700000	2.65572e-19
153.650000	2.69732e-19
153.600000	2.73957e-19
153.550000	2.78249e-19
153.500000	2.82607e-19
153.450000	2.87034e-19
153.400000	2.9153e-19
153.350000	2.96096e-19
153.300000	3.00734e-19
153.250000	3.05445e-19
153.200000	3.10229e-19
153.150000	3.15089e-19
153.100000	3.20024e-19
153.050000	3.25037e-19
153.000000	3.30128e-19
152.950000	3.35299e-19
152.900000	3.40551e-19
152.850000	3.45885e-19
152.800000	3.51303e-19
152.750000	3.56806e-19
152.700000	3.62395e-19
152.650000	3.68071e-19
152.600000	3.73836e-19
152.550000	3.79692e-19
152.500000	3.85639e-19
152.450000	3.91679e-19
152.400000	3.97814e-19
152.350000	4.04045e-19
152.300000	4.10374e-19
152.250000	4.16802e-19
152.200000	4.2333e-19
152.150000	4.29961e-19
152.100000	4.36695e-19
152.050000	4.43535e-19
152.000000	4.50482e-19
151.950000	4.57538e-19
151.900000	4.64704e-19
151.850000	4.71983e-19
151.800000	4.79375e-19
151.750000	4.86884e-19
151.700000	4.9451e-19
151.650000	5.02255e-19
151.600000	5.10122e-19
151.550000	5.18111e-19
151.500000	5.26226e-19
151.450000	5.34468e-19
151.400000	5.4284e-19
151.350000	5.51342e-19
151.300000	5.59977e-19
151.250000	5.68748e-19
151.200000	5.77656e-19
151.150000	5.86703e-19
151.100000	5.95892e-19
151.050000	6.05225e-19
151.000000	6.14704e-19
150.950000	6.24332e-19
150.900000	6.3411e-19
150.850000	6.44042e-19
150.800000	6.54129e-19
150.750000	6.64374e-19
150.700000	6.74779e-19
150.650000	6.85348e-19
150.600000	6.96081e-19
150.550000	7.06983e-19
150.500000	7.18056e-19
150.450000	7.29302e-19
150.400000	7.40724e-19
150.350000	7.52325e-19
150.300000	7.64108e-19
150.250000	7.76075e-19
150.200000	7.8823e-19
150.150000	8.00575e-19
150.100000	8.13113e-19
150.050000	8.25847e-19
150.000000	8.38781e-19
149.950000	8.51918e-19
149.900000	8.6526e-19
149.850000	8.78811e-19
149.800000	8.92575e-19
149.750000	9.06554e-19
149.700000	9.20751e-19
149.650000	9.35171e-19
149.600000	9.49817e-19
149.550000	9.64693e-19
149.500000	9.79801e-19
149.450000	9.95145e-19
149.400000	1.01073e-18
149.350000	1.02656e-18
149.300000	1.04264e-18
149.250000	1.05896e-18
149.200000	1.07555e-18
149.150000	1.09239e-18
149.100000	1.1095e-18
149.050000	1.12688e-18
149.000000	1.14452e-18
148.950000	1.16245e-18
148.900000	1.18065e-18
148.850000	1.19914e-18
148.800000	1.21792e-18
148.750000	1.237e-18
148.700000	1.25637e-18
148.650000	1.27604e-18
148.600000	1.29603e-18
148.550000	1.31632e-18
148.500000	1.33694e-18
148.450000	1.35787e-18
148.400000	1.37914e-18
148.350000	1.40074e-18
148.300000	1.42267e-18
148.250000	1.44495e-18
148.200000	1.46758e-18
148.150000	1.49056e-18
148.100000	1.5139e-18
148.050000	1.53761e-18
148.000000	1.56169e-18
147.950000	1.58615e-18
147.900000	1.61098e-18
147.850000	1.63621e-18
147.800000	1.66184e-18
147.750000	1.68786e-18
147.700000	1.71429e-18
147.650000	1.74114e-18
147.600000	1.7684e-18
147.550000	1.79609e-18
147.500000	1.82422e-18
147.450000	1.85279e-18
147.400000	1.8818e-18
147.350000	1.91127e-18
147.300000	1.9412e-18
147.250000	1.9716e-18
147.200000	2.00247e-18
147.150000	2.03383e-18
147.100000	2.06568e-18
147.050000	2.09802e-18
147.000000	2.13088e-18
146.950000	2.16424e-18
146.900000	2.19813e-18
146.850000	2.23255e-18
146.800000	2.26751e-18
146.750000	2.30302e-18
146.700000	2.33908e-18
146.650000	2.37571e-18
146.600000	2.41291e-18
146.550000	2.4507e-18
146.500000	2.48907e-18
146.450000	2.52805e-18
146.400000	2.56763e-18
146.350000	2.60784e-18
146.300000	2.64867e-18
146.250000	2.69015e-18
146.200000	2.73227e-18
146.150000	2.77505e-18
146.100000	2.81851e-18
146.050000	2.86264e-18
146.000000	2.90747e-18
145.950000	2.95299e-18
145.900000	2.99923e-18
145.850000	3.04619e-18
145.800000	3.09389e-18
145.750000	3.14234e-18
145.700000	3.19154e-18
145.650000	3.24151e-18
145.600000	3.29227e-18
145.550000	3.34382e-18
145.500000	3.39618e-18
145.450000	3.44935e-18
145.400000	3.50336e-18
145.350000	3.55822e-18
145.300000	3.61393e-18
145.250000	3.67052e-18
145.200000	3.72799e-18
145.150000	3.78636e-18
145.100000	3.84565e-18
145.050000	3.90586e-18
145.000000	3.96702e-18
144.950000	4.02913e-18
144.900000	4.09222e-18
144.850000	4.15629e-18
144.800000	4.22137e-18
144.750000	4.28747e-18
144.700000	4.3546e-18
144.650000	4.42278e-18
144.600000	4.49203e-18
144.550000	4.56236e-18
144.500000	4.63379e-18
144.450000	4.70634e-18
144.400000	4.78003e-18
144.350000	4.85487e-18
144.300000	4.93089e-18
144.250000	5.00809e-18
144.200000	5.0865e-18
144.150000	5.16614e-18
144.100000	5.24703e-18
144.050000	5.32918e-18
144.000000	5.41261e-18
143.950000	5.49736e-18
143.900000	5.58343e-18
143.850000	5.67085e-18
143.800000	5.75963e-18
143.750000	5.84981e-18
143.700000	5.9414e-18
143.650000	6.03442e-18
143.600000	6.1289e-18
143.550000	6.22485e-18
143.500000	6.32231e-18
143.450000	6.4213e-18
143.400000	6.52183e-18
143.350000	6.62394e-18
143.300000	6.72764e-18
143.250000	6.83297e-18
143.200000	6.93995e-18
143.150000	7.0486e-18
143.100000	7.15896e-18
143.050000	7.27104e-18
143.000000	7.38487e-18
142.950000	7.50049e-18
142.900000	7.61791e-18
142.850000	7.73718e-18
142.800000	7.85831e-18
142.750000	7.98134e-18
142.700000	8.10629e-18
142.650000	8.2332e-18
142.600000	8.3621e-18
142.550000	8.49301e-18
142.500000	8.62597e-18
142.450000	8.76102e-18
142.400000	8.89817e-18
142.350000	9.03748e-18
142.300000	9.17896e-18
142.250000	9.32266e-18
142.200000	9.46861e-18
142.150000	9.61685e-18
142.100000	9.7674e-18
142.050000	9.92031e-18
142.000000	1.00756e-17
141.950000	1.02333e-17
141.900000	1.03936e-17
141.850000	1.05563e-17
141.800000	1.07215e-17
141.750000	1.08894e-17
141.700000	1.10598e-17
141.650000	1.1233e-17
141.600000	1.14088e-17
141.550000	1.15874e-17
141.500000	1.17688e-17
141.450000	1.19531e-17
141.400000	1.21402e-17
141.350000	1.23302e-17
141.300000	1.25233e-17
141.250000	1.27193e-17
141.200000	1.29184e-17
141.150000	1.31206e-17
141.100000	1.3326e-17
141.050000	1.35346e-17
141.000000	1.37465e-17
140.950000	1.39617e-17
140.900000	1.41803e-17
140.850000	1.44022e-17
140.800000	1.46277e-17
140.750000	1.48567e-17
140.700000	1.50893e-17
140.650000	1.53255e-17
140.600000	1.55654e-17
140.550000	1.5809e-17
140.500000	1.60565e-17
140.450000	1.63078e-17
140.400000	1.65631e-17
140.350000	1.68224e-17
140.300000	1.70857e-17
140.250000	1.73532e-17
140.200000	1.76248e-17
140.150000	1.79007e-17
140.100000	1.81809e-17
140.050000	1.84655e-17
140.000000	1.87545e-17
139.950000	1.90481e-17
139.900000	1.93463e-17
139.850000	1.96491e-17
139.800000	1.99567e-17
139.750000	2.02691e-17
139.700000	2.05863e-17
139.650000	2.09086e-17
139.600000	2.12359e-17
139.550000	2.15683e-17
139.500000	2.19059e-17
139.450000	2.22488e-17
139.400000	2.2597e-17
139.350000	2.29507e-17
139.300000	2.331e-17
139.250000	2.36748e-17
139.200000	2.40454e-17
139.150000	2.44218e-17
139.100000	2.4804e-17
139.050000	2.51923e-17
139.000000	2.55866e-17
138.950000	2.59871e-17
138.900000	2.63939e-17
138.850000	2.6807e-17
138.800000	2.72266e-17
138.750000	2.76527e-17
138.700000	2.80856e-17
138.650000	2.85252e-17
138.600000	2.89716e-17
138.550000	2.94251e-17
138.500000	2.98857e-17
138.450000	3.03534e-17
138.400000	3.08285e-17
138.350000	3.13111e-17
138.300000	3.18011e-17
138.250000	3.22989e-17
138.200000	3.28044e-17
138.150000	3.33178e-17
138.100000	3.38393e-17
138.050000	3.4369e-17
138.000000	3.49069e-17
137.950000	3.54532e-17
137.900000	3.60081e-17
137.850000	3.65717e-17
137.800000	3.71441e-17
137.750000	3.77255e-17
137.700000	3.83159e-17
137.650000	3.89156e-17
137.600000	3.95247e-17
137.550000	4.01433e-17
137.500000	4.07716e-17
137.450000	4.14097e-17
137.400000	4.20578e-17
137.350000	4.2716e-17
137.300000	4.33846e-17
137.250000	4.40636e-17
137.200000	4.47532e-17
137.150000	4.54536e-17
137.100000	4.6165e-17
137.050000	4.68875e-17
137.000000	4.76214e-17
136.950000	4.83667e-17
136.900000	4.91236e-17
136.850000	4.98924e-17
136.800000	5.06733e-17
136.750000	5.14663e-17
136.700000	5.22718e-17
136.650000	5.30899e-17
136.600000	5.39207e-17
136.550000	5.47646e-17
136.500000	5.56217e-17
136.450000	5.64922e-17
136.400000	5.73763e-17
136.350000	5.82742e-17
136.300000	5.91862e-17
136.250000	6.01124e-17
136.200000	6.10532e-17
136.150000	6.20087e-17
136.100000	6.29791e-17
136.050000	6.39647e-17
136.000000	6.49657e-17
135.950000	6.59824e-17
135.900000	6.7015e-17
135.850000	6.80638e-17
135.800000	6.91289e-17
135.750000	7.02107e-17
135.700000	7.13095e-17
135.650000	7.24254e-17
135.600000	7.35589e-17
135.550000	7.471e-17
135.500000	7.58791e-17
135.450000	7.70666e-17
135.400000	7.82726e-17
135.350000	7.94975e-17
135.300000	8.07416e-17
135.250000	8.20051e-17
135.200000	8.32884e-17
135.150000	8.45917e-17
135.100000	8.59155e-17
135.050000	8.726e-17
135.000000	8.86255e-17
134.950000	9.00123e-17
134.900000	9.14209e-17
134.850000	9.28515e-17
134.800000	9.43045e-17
134.750000	9.57802e-17
134.700000	9.7279e-17
134.650000	9.88013e-17
134.600000	1.00347e-16
134.550000	1.01918e-16
134.500000	1.03512e-16
134.450000	1.05132e-16
134.400000	1.06777e-16
134.350000	1.08448e-16
134.300000	1.10145e-16
134.250000	1.11869e-16
134.200000	1.13619e-16
134.150000	1.15397e-16
134.100000	1.17203e-16
134.050000	1.19037e-16
134.000000	1.20899e-16
133.950000	1.22791e-16
133.900000	1.24713e-16
133.850000	1.26664e-16
133.800000	1.28646e-16
133.750000	1.30659e-16
133.700000	1.32704e-16
133.650000	1.3478e-16
133.600000	1.36889e-16
133.550000	1.39031e-16
133.500000	1.41206e-16
133.450000	1.43416e-16
133.400000	1.4566e-16
133.350000	1.47939e-16
133.300000	1.50254e-16
133.250000	1.52605e-16
133.200000	1.54993e-16
133.150000	1.57418e-16
133.100000	1.59881e-16
133.050000	1.62382e-16
133.000000	1.64923e-16
132.950000	1.67504e-16
132.900000	1.70125e-16
132.850000	1.72786e-16
132.800000	1.7549e-16
132.750000	1.78236e-16
132.700000	1.81024e-16
132.650000	1.83857e-16
132.600000	1.86733e-16
132.550000	1.89655e-16
132.500000	1.92623e-16
132.450000	1.95636e-16
132.400000	1.98697e-16
132.350000	2.01806e-16
132.300000	2.04964e-16
132.250000	2.0817e-16
132.200000	2.11427e-16
132.150000	2.14735e-16
132.100000	2.18095e-16
132.050000	2.21507e-16
132.000000	2.24973e-16
131.950000	2.28493e-16
131.900000	2.32068e-16
131.850000	2.35699e-16
131.800000	2.39386e-16
131.750000	2.43131e-16
131.700000	2.46935e-16
131.650000	2.50799e-16
131.600000	2.54722e-16
131.550000	2.58708e-16
131.500000	2.62755e-16
131.450000	2.66866e-16
131.400000	2.71041e-16
131.350000	2.75282e-16
131.300000	2.79588e-16
131.250000	2.83962e-16
131.200000	2.88405e-16
131.150000	2.92917e-16
131.100000	2.975e-16
131.050000	3.02154e-16
131.000000	3.06881e-16
130.950000	3.11682e-16
130.900000	3.16558e-16
130.850000	3.2151e-16
130.800000	3.2654e-16
130.750000	3.31649e-16
130.700000	3.36837e-16
130.650000	3.42107e-16
130.600000	3.47459e-16
130.550000	3.52894e-16
130.500000	3.58415e-16
130.450000	3.64022e-16
130.400000	3.69717e-16
130.350000	3.75501e-16
130.300000	3.81375e-16
130.250000	3.87341e-16
130.200000	3.93401e-16
130.150000	3.99555e-16
130.100000	4.05805e-16
130.050000	4.12154e-16
130.000000	4.18601e-16
129.950000	4.2515e-16
129.900000	4.318e-16
129.850000	4.38555e-16
129.800000	4.45416e-16
129.750000	4.52383e-16
129.700000	4.5946e-16
129.650000	4.66648e-16
129.600000	4.73947e-16
129.550000	4.81361e-16
129.500000	4.88891e-16
129.450000	4.96539e-16
129.400000	5.04306e-16
129.350000	5.12195e-16
129.300000	5.20207e-16
129.250000	5.28345e-16
129.200000	5.36609e-16
129.150000	5.45003e-16
129.100000	5.53529e-16
129.050000	5.62187e-16
129.000000	5.70981e-16
128.950000	5.79913e-16
128.900000	5.88984e-16
128.850000	5.98197e-16
128.800000	6.07554e-16
128.750000	6.17058e-16
128.700000	6.2671e-16
128.650000	6.36513e-16
128.600000	6.46469e-16
128.550000	6.56581e-16
128.500000	6.66851e-16
128.450000	6.77282e-16
128.400000	6.87876e-16
128.350000	6.98635e-16
128.300000	7.09563e-16
128.250000	7.20662e-16
128.200000	7.31934e-16
128.150000	7.43383e-16
128.100000	7.5501e-16
128.050000	7.6682e-16
128.000000	7.78814e-16
127.950000	7.90995e-16
127.900000	8.03367e-16
127.850000	8.15933e-16
127.800000	8.28695e-16
127.750000	8.41657e-16
127.700000	8.54821e-16
127.650000	8.68191e-16
127.600000	8.81771e-16
127.550000	8.95562e-16
127.500000	9.09569e-16
127.450000	9.23796e-16
127.400000	9.38244e-16
127.350000	9.52919e-16
127.300000	9.67823e-16
127.250000	9.8296e-16
127.200000	9.98334e-16
127.150000	1.01395e-15
127.100000	1.02981e-15
127.050000	1.04591e-15
127.000000	1.06227e-15
126.950000	1.07889e-15
126.900000	1.09576e-15
126.850000	1.1129e-15
126.800000	1.1303e-15
126.750000	1.14798e-15
126.700000	1.16593e-15
126.650000	1.18417e-15
126.600000	1.20269e-15
126.550000	1.2215e-15
126.500000	1.2406e-15
126.450000	1.26001e-15
126.400000	1.27971e-15
126.350000	1.29973e-15
126.300000	1.32005e-15
126.250000	1.3407e-15
126.200000	1.36166e-15
126.150000	1.38296e-15
126.100000	1.40459e-15
126.050000	1.42655e-15
126.000000	1.44886e-15
125.950000	1.47152e-15
125.900000	1.49454e-15
125.850000	1.51791e-15
125.800000	1.54165e-15
125.750000	1.56576e-15
125.700000	1.59024e-15
125.650000	1.61511e-15
125.600000	1.64037e-15
125.550000	1.66602e-15
125.500000	1.69208e-15
125.450000	1.71854e-15
125.400000	1.74541e-15
125.350000	1.77271e-15
125.300000	1.80043e-15
125.250000	1.82859e-15
125.200000	1.85718e-15
125.150000	1.88622e-15
125.100000	1.91572e-15
125.050000	1.94568e-15
125.000000	1.9761e-15
124.950000	2.00701e-15
124.900000	2.03839e-15
124.850000	2.07027e-15
124.800000	2.10264e-15
124.750000	2.13552e-15
124.700000	2.16891e-15
124.650000	2.20283e-15
124.600000	2.23728e-15
124.550000	2.27226e-15
124.500000	2.30779e-15
124.450000	2.34388e-15
124.400000	2.38053e-15
124.350000	2.41776e-15
124.300000	2.45556e-15
124.250000	2.49396e-15
124.200000	2.53296e-15
124.150000	2.57256e-15
124.100000	2.61279e-15
124.050000	2.65365e-15
124.000000	2.69514e-15
123.950000	2.73728e-15
123.900000	2.78008e-15
123.850000	2.82355e-15
123.800000	2.8677e-15
123.750000	2.91254e-15
123.700000	2.95809e-15
123.650000	3.00434e-15
123.600000	3.05132e-15
123.550000	3.09903e-15
123.500000	3.14748e-15
123.450000	3.1967e-15
123.400000	3.24668e-15
123.350000	3.29744e-15
123.300000	3.349e-15
123.250000	3.40136e-15
123.200000	3.45455e-15
123.150000	3.50856e-15
123.100000	3.56342e-15
123.050000	3.61913e-15
123.000000	3.67572e-15
122.950000	3.73319e-15
122.900000	3.79156e-15
122.850000	3.85084e-15
122.800000	3.91105e-15
122.750000	3.9722e-15
122.700000	4.0343e-15
122.650000	4.09738e-15
122.600000	4.16144e-15
122.550000	4.2265e-15
122.500000	4.29258e-15
122.450000	4.3597e-15
122.400000	4.42786e-15
122.350000	4.49709e-15
122.300000	4.5674e-15
122.250000	4.6388e-15
122.200000	4.71133e-15
122.150000	4.78499e-15
122.100000	4.8598e-15
122.050000	4.93577e-15
122.000000	5.01294e-15
121.950000	5.09131e-15
121.900000	5.17091e-15
121.850000	5.25175e-15
121.800000	5.33386e-15
121.750000	5.41724e-15
121.700000	5.50193e-15
121.650000	5.58795e-15
121.600000	5.67531e-15
121.550000	5.76403e-15
121.500000	5.85415e-15
121.450000	5.94566e-15
121.400000	6.03861e-15
121.350000	6.13302e-15
121.300000	6.2289e-15
121.250000	6.32627e-15
121.200000	6.42517e-15
121.150000	6.52562e-15
121.100000	6.62763e-15
121.050000	6.73124e-15
121.000000	6.83647e-15
120.950000	6.94334e-15
120.900000	7.05188e-15
120.850000	7.16212e-15
120.800000	7.27408e-15
120.750000	7.38779e-15
120.700000	7.50328e-15
120.650000	7.62057e-15
120.600000	7.7397e-15
120.550000	7.86069e-15
120.500000	7.98357e-15
120.450000	8.10836e-15
120.400000	8.23511e-15
120.350000	8.36384e-15
120.300000	8.49459e-15
120.250000	8.62737e-15
120.200000	8.76223e-15
120.150000	8.8992e-15
120.100000	9.03831e-15
120.050000	9.17959e-15
120.000000	9.32308e-15
119.950000	9.46881e-15
119.900000	9.61682e-15
119.850000	9.76714e-15
119.800000	9.91981e-15
119.750000	1.00749e-14
119.700000	1.02323e-14
119.650000	1.03923e-14
119.600000	1.05547e-14
119.550000	1.07197e-14
119.500000	1.08873e-14
119.450000	1.10574e-14
119.400000	1.12303e-14
119.350000	1.14058e-14
119.300000	1.15841e-14
119.250000	1.17651e-14
119.200000	1.1949e-14
119.150000	1.21358e-14
119.100000	1.23255e-14
119.050000	1.25181e-14
119.000000	1.27138e-14
118.950000	1.29125e-14
118.900000	1.31143e-14
118.850000	1.33193e-14
118.800000	1.35275e-14
118.750000	1.37389e-14
118.700000	1.39537e-14
118.650000	1.41717e-14
118.600000	1.43932e-14
118.550000	1.46182e-14
118.500000	1.48467e-14
118.450000	1.50787e-14
118.400000	1.53144e-14
118.350000	1.55537e-14
118.300000	1.57968e-14
118.250000	1.60437e-14
118.200000	1.62944e-14
118.150000	1.65491e-14
118.100000	1.68078e-14
118.050000	1.70704e-14
118.000000	1.73372e-14
117.950000	1.76082e-14
117.900000	1.78834e-14
117.850000	1.81629e-14
117.800000	1.84467e-14
117.750000	1.8735e-14
117.700000	1.90278e-14
117.650000	1.93252e-14
117.600000	1.96272e-14
117.550000	1.99339e-14
117.500000	2.02454e-14
117.450000	2.05618e-14
117.400000	2.08832e-14
117.350000	2.12095e-14
117.300000	2.1541e-14
117.250000	2.18776e-14
117.200000	2.22195e-14
117.150000	2.25667e-14
117.100000	2.29194e-14
117.050000	2.32775e-14
117.000000	2.36413e-14
116.950000	2.40107e-14
116.900000	2.4386e-14
116.850000	2.4767e-14
116.800000	2.51541e-14
116.750000	2.55472e-14
116.700000	2.59464e-14
116.650000	2.63518e-14
116.600000	2.67636e-14
116.550000	2.71818e-14
116.500000	2.76066e-14
116.450000	2.8038e-14
116.400000	2.84761e-14
116.350000	2.89211e-14
116.300000	2.9373e-14
116.250000	2.9832e-14
116.200000	3.02981e-14
116.150000	3.07716e-14
116.100000	3.12524e-14
116.050000	3.17407e-14
116.000000	3.22367e-14
115.950000	3.27404e-14
115.900000	3.3252e-14
115.850000	3.37716e-14
115.800000	3.42993e-14
115.750000	3.48352e-14
115.700000	3.53795e-14
115.650000	3.59323e-14
115.600000	3.64938e-14
115.550000	3.7064e-14
115.500000	3.76431e-14
115.450000	3.82313e-14
115.400000	3.88287e-14
115.350000	3.94353e-14
115.300000	4.00515e-14
115.250000	4.06773e-14
115.200000	4.13128e-14
115.150000	4.19583e-14
115.100000	4.26139e-14
115.050000	4.32797e-14
115.000000	4.39559e-14
114.950000	4.46427e-14
114.900000	4.53402e-14
114.850000	4.60486e-14
114.800000	4.6768e-14
114.750000	4.74987e-14
114.700000	4.82408e-14
114.650000	4.89945e-14
114.600000	4.976e-14
114.550000	5.05374e-14
114.500000	5.1327e-14
114.450000	5.21289e-14
114.400000	5.29433e-14
114.350000	5.37705e-14
114.300000	5.46105e-14
114.250000	5.54637e-14
114.200000	5.63302e-14
114.150000	5.72102e-14
114.100000	5.8104e-14
114.050000	5.90118e-14
114.000000	5.99337e-14
113.950000	6.087e-14
113.900000	6.18209e-14
113.850000	6.27867e-14
113.800000	6.37676e-14
113.750000	6.47638e-14
113.700000	6.57755e-14
113.650000	6.68031e-14
113.600000	6.78467e-14
113.550000	6.89066e-14
113.500000	6.9983e-14
113.450000	7.10763e-14
113.400000	7.21866e-14
113.350000	7.33142e-14
113.300000	7.44595e-14
113.250000	7.56227e-14
113.200000	7.6804e-14
113.150000	7.80038e-14
113.100000	7.92223e-14
113.050000	8.04598e-14
113.000000	8.17167e-14
112.950000	8.29932e-14
112.900000	8.42896e-14
112.850000	8.56063e-14
112.800000	8.69435e-14
112.750000	8.83016e-14
112.700000	8.96809e-14
112.650000	9.10818e-14
112.600000	9.25045e-14
112.550000	9.39495e-14
112.500000	9.5417e-14
112.450000	9.69074e-14
112.400000	9.84211e-14
112.350000	9.99584e-14
112.300000	1.0152e-13
112.250000	1.03105e-13
112.200000	1.04716e-13
112.150000	1.06352e-13
112.100000	1.08013e-13
112.050000	1.097e-13
112.000000	1.11413e-13
111.950000	1.13153e-13
111.900000	1.14921e-13
111.850000	1.16716e-13
111.800000	1.18539e-13
111.750000	1.2039e-13
111.700000	1.22271e-13
111.650000	1.2418e-13
111.600000	1.2612e-13
111.550000	1.2809e-13
111.500000	1.3009e-13
111.450000	1.32122e-13
111.400000	1.34186e-13
111.350000	1.36281e-13
111.300000	1.3841e-13
111.250000	1.40571e-13
111.200000	1.42767e-13
111.150000	1.44997e-13
111.100000	1.47261e-13
111.050000	1.49561e-13
111.000000	1.51897e-13
110.950000	1.54269e-13
110.900000	1.56678e-13
110.850000	1.59125e-13
110.800000	1.6161e-13
110.750000	1.64134e-13
110.700000	1.66698e-13
110.650000	1.69301e-13
110.600000	1.71945e-13
110.550000	1.7463e-13
110.500000	1.77357e-13
110.450000	1.80127e-13
110.400000	1.8294e-13
110.350000	1.85797e-13
110.300000	1.88699e-13
110.250000	1.91645e-13
110.200000	1.94638e-13
110.150000	1.97678e-13
110.100000	2.00765e-13
110.050000	2.039e-13
110.000000	2.07084e-13
109.950000	2.10318e-13
109.900000	2.13602e-13
109.850000	2.16937e-13
109.800000	2.20325e-13
109.750000	2.23765e-13
109.700000	2.2726e-13
109.650000	2.30808e-13
109.600000	2.34413e-13
109.550000	2.38073e-13
109.500000	2.4179e-13
109.450000	2.45566e-13
109.400000	2.49401e-13
109.350000	2.53295e-13
109.300000	2.5725e-13
109.250000	2.61267e-13
109.200000	2.65346e-13
109.150000	2.6949e-13
109.100000	2.73698e-13
109.050000	2.77971e-13
109.000000	2.82311e-13
108.950000	2.86719e-13
108.900000	2.91196e-13
108.850000	2.95743e-13
108.800000	3.00361e-13
108.750000	3.0505e-13
108.700000	3.09813e-13
108.650000	3.14651e-13
108.600000	3.19563e-13
108.550000	3.24553e-13
108.500000	3.2962e-13
108.450000	3.34767e-13
108.400000	3.39993e-13
108.350000	3.45302e-13
108.300000	3.50693e-13
108.250000	3.56168e-13
108.200000	3.61729e-13
108.150000	3.67376e-13
108.100000	3.73112e-13
108.050000	3.78937e-13
108.000000	3.84853e-13
107.950000	3.90862e-13
107.900000	3.96964e-13
107.850000	4.03162e-13
107.800000	4.09456e-13
107.750000	4.15848e-13
107.700000	4.2234e-13
107.650000	4.28934e-13
107.600000	4.3563e-13
107.550000	4.42431e-13
107.500000	4.49338e-13
107.450000	4.56353e-13
107.400000	4.63477e-13
107.350000	4.70712e-13
107.300000	4.7806e-13
107.250000	4.85523e-13
107.200000	4.93103e-13
107.150000	5.00801e-13
107.100000	5.08618e-13
107.050000	5.16558e-13
107.000000	5.24622e-13
106.950000	5.32812e-13
106.900000	5.41129e-13
106.850000	5.49576e-13
106.800000	5.58155e-13
106.750000	5.66868e-13
106.700000	5.75716e-13
106.650000	5.84703e-13
106.600000	5.9383e-13
106.550000	6.031e-13
106.500000	6.12514e-13
106.450000	6.22075e-13
106.400000	6.31785e-13
106.350000	6.41647e-13
106.300000	6.51662e-13
106.250000	6.61834e-13
106.200000	6.72165e-13
106.150000	6.82656e-13
106.100000	6.93312e-13
106.050000	7.04133e-13
106.000000	7.15124e-13
105.950000	7.26286e-13
105.900000	7.37622e-13
105.850000	7.49135e-13
105.800000	7.60828e-13
105.750000	7.72703e-13
105.700000	7.84763e-13
105.650000	7.97011e-13
105.600000	8.09451e-13
105.550000	8.22085e-13
105.500000	8.34915e-13
105.450000	8.47946e-13
105.400000	8.61181e-13
105.350000	8.74621e-13
105.300000	8.88272e-13
105.250000	9.02135e-13
105.200000	9.16215e-13
105.150000	9.30514e-13
105.100000	9.45036e-13
105.050000	9.59785e-13
105.000000	9.74764e-13
104.950000	9.89976e-13
104.900000	1.00543e-12
104.850000	1.02112e-12
104.800000	1.03705e-12
104.750000	1.05324e-12
104.700000	1.06967e-12
104.650000	1.08637e-12
104.600000	1.10332e-12
104.550000	1.12054e-12
104.500000	1.13803e-12
104.450000	1.15579e-12
104.400000	1.17382e-12
104.350000	1.19214e-12
104.300000	1.21074e-12
104.250000	1.22964e-12
104.200000	1.24882e-12
104.150000	1.26831e-12
104.100000	1.2881e-12
104.050000	1.3082e-12
104.000000	1.32862e-12
103.950000	1.34935e-12
103.900000	1.37041e-12
103.850000	1.39179e-12
103.800000	1.41351e-12
103.750000	1.43556e-12
103.700000	1.45797e-12
103.650000	1.48071e-12
103.600000	1.50382e-12
103.550000	1.52728e-12
103.500000	1.55112e-12
103.450000	1.57532e-12
103.400000	1.5999e-12
103.350000	1.62486e-12
103.300000	1.65021e-12
103.250000	1.67596e-12
103.200000	1.70211e-12
103.150000	1.72867e-12
103.100000	1.75564e-12
103.050000	1.78303e-12
103.000000	1.81085e-12
102.950000	1.83911e-12
102.900000	1.8678e-12
102.850000	1.89694e-12
102.800000	1.92654e-12
102.750000	1.9566e-12
102.700000	1.98712e-12
102.650000	2.01813e-12
102.600000	2.04961e-12
102.550000	2.08159e-12
102.500000	2.11406e-12
102.450000	2.14705e-12
102.400000	2.18054e-12
102.350000	2.21456e-12
102.300000	2.24911e-12
102.250000	2.2842e-12
102.200000	2.31983e-12
102.150000	2.35602e-12
102.100000	2.39278e-12
102.050000	2.43011e-12
102.000000	2.46802e-12
101.950000	2.50652e-12
101.900000	2.54562e-12
101.850000	2.58533e-12
101.800000	2.62566e-12
101.750000	2.66662e-12
101.700000	2.70822e-12
101.650000	2.75047e-12
101.600000	2.79337e-12
101.550000	2.83695e-12
101.500000	2.8812e-12
101.450000	2.92615e-12
101.400000	2.97179e-12
101.350000	3.01815e-12
101.300000	3.06523e-12
101.250000	3.11304e-12
101.200000	3.1616e-12
101.150000	3.21091e-12
101.100000	3.261e-12
101.050000	3.31186e-12
101.000000	3.36352e-12
100.950000	3.41599e-12
100.900000	3.46927e-12
100.850000	3.52338e-12
100.800000	3.57834e-12
100.750000	3.63415e-12
100.700000	3.69083e-12
100.650000	3.7484e-12
100.600000	3.80686e-12
100.550000	3.86624e-12
100.500000	3.92654e-12
100.450000	3.98778e-12
100.400000	4.04998e-12
100.350000	4.11314e-12
100.300000	4.17729e-12
100.250000	4.24245e-12
100.200000	4.30861e-12
100.150000	4.37581e-12
100.100000	4.44405e-12
100.050000	4.51336e-12
100.000000	4.58375e-12
99.950000	4.65524e-12
99.900000	4.72784e-12
99.850000	4.80157e-12
99.800000	4.87645e-12
99.750000	4.9525e-12
99.700000	5.02974e-12
99.650000	5.10817e-12
99.600000	5.18783e-12
99.550000	5.26874e-12
99.500000	5.3509e-12
99.450000	5.43435e-12
99.400000	5.51909e-12
99.350000	5.60516e-12
99.300000	5.69256e-12
99.250000	5.78133e-12
99.200000	5.87149e-12
99.150000	5.96304e-12
99.100000	6.05603e-12
99.050000	6.15046e-12
99.000000	6.24637e-12
98.950000	6.34377e-12
98.900000	6.44269e-12
98.850000	6.54315e-12
98.800000	6.64518e-12
98.750000	6.74879e-12
98.700000	6.85403e-12
98.650000	6.9609e-12
98.600000	7.06943e-12
98.550000	7.17966e-12
98.500000	7.29161e-12
98.450000	7.4053e-12
98.400000	7.52076e-12
98.350000	7.63802e-12
98.300000	7.75711e-12
98.250000	7.87806e-12
98.200000	8.00089e-12
98.150000	8.12563e-12
98.100000	8.25232e-12
98.050000	8.38098e-12
98.000000	8.51165e-12
97.950000	8.64435e-12
97.900000	8.77912e-12
97.850000	8.91599e-12
97.800000	9.055e-12
97.750000	9.19617e-12
97.700000	9.33954e-12
97.650000	9.48514e-12
97.600000	9.63301e-12
97.550000	9.78319e-12
97.500000	9.93571e-12
97.450000	1.00906e-11
97.400000	1.02479e-11
97.350000	1.04077e-11
97.300000	1.05699e-11
97.250000	1.07347e-11
97.200000	1.0902e-11
97.150000	1.1072e-11
97.100000	1.12446e-11
97.050000	1.14199e-11
97.000000	1.15979e-11
96.950000	1.17787e-11
96.900000	1.19623e-11
96.850000	1.21487e-11
96.800000	1.23381e-11
96.750000	1.25304e-11
96.700000	1.27258e-11
96.650000	1.29241e-11
96.600000	1.31256e-11
96.550000	1.33302e-11
96.500000	1.35379e-11
96.450000	1.3749e-11
96.400000	1.39633e-11
96.350000	1.41809e-11
96.300000	1.44019e-11
96.250000	1.46264e-11
96.200000	1.48544e-11
96.150000	1.50859e-11
96.100000	1.5321e-11
96.050000	1.55598e-11
96.000000	1.58023e-11
95.950000	1.60486e-11
95.900000	1.62987e-11
95.850000	1.65528e-11
95.800000	1.68107e-11
95.750000	1.70727e-11
95.700000	1.73388e-11
95.650000	1.7609e-11
95.600000	1.78835e-11
95.550000	1.81622e-11
95.500000	1.84452e-11
95.450000	1.87327e-11
95.400000	1.90246e-11
95.350000	1.93211e-11
95.300000	1.96222e-11
95.250000	1.9928e-11
95.200000	2.02385e-11
95.150000	2.05539e-11
95.100000	2.08742e-11
95.050000	2.11995e-11
95.000000	2.15298e-11
94.950000	2.18653e-11
94.900000	2.22061e-11
94.850000	2.25521e-11
94.800000	2.29035e-11
94.750000	2.32604e-11
94.700000	2.36229e-11
94.650000	2.39909e-11
94.600000	2.43648e-11
94.550000	2.47444e-11
94.500000	2.513e-11
94.450000	2.55215e-11
94.400000	2.59192e-11
94.350000	2.63231e-11
94.300000	2.67332e-11
94.250000	2.71497e-11
94.200000	2.75727e-11
94.150000	2.80023e-11
94.100000	2.84386e-11
94.050000	2.88817e-11
94.000000	2.93317e-11
93.950000	2.97887e-11
93.900000	3.02528e-11
93.850000	3.07241e-11
93.800000	3.12028e-11
93.750000	3.16889e-11
93.700000	3.21826e-11
93.650000	3.2684e-11
93.600000	3.31932e-11
93.550000	3.37103e-11
93.500000	3.42355e-11
93.450000	3.47688e-11
93.400000	3.53105e-11
93.350000	3.58605e-11
93.300000	3.64192e-11
93.250000	3.69865e-11
93.200000	3.75627e-11
93.150000	3.81479e-11
93.100000	3.87421e-11
93.050000	3.93456e-11
93.000000	3.99585e-11
92.950000	4.0581e-11
92.900000	4.12131e-11
92.850000	4.18551e-11
92.800000	4.2507e-11
92.750000	4.31691e-11
92.700000	4.38416e-11
92.650000	4.45245e-11
92.600000	4.5218e-11
92.550000	4.59223e-11
92.500000	4.66376e-11
92.450000	4.7364e-11
92.400000	4.81017e-11
92.350000	4.88509e-11
92.300000	4.96118e-11
92.250000	5.03845e-11
92.200000	5.11692e-11
92.150000	5.19662e-11
92.100000	5.27755e-11
92.050000	5.35975e-11
92.000000	5.44322e-11
91.950000	5.528e-11
91.900000	5.61409e-11
91.850000	5.70152e-11
91.800000	5.79032e-11
91.750000	5.88049e-11
91.700000	5.97207e-11
91.650000	6.06508e-11
91.600000	6.15953e-11
91.550000	6.25545e-11
91.500000	6.35287e-11
91.450000	6.4518e-11
91.400000	6.55227e-11
91.350000	6.6543e-11
91.300000	6.75793e-11
91.250000	6.86316e-11
91.200000	6.97003e-11
91.150000	7.07857e-11
91.100000	7.18879e-11
91.050000	7.30073e-11
91.000000	7.41441e-11
90.950000	7.52986e-11
90.900000	7.64711e-11
90.850000	7.76618e-11
90.800000	7.88711e-11
90.750000	8.00991e-11
90.700000	8.13463e-11
90.650000	8.26129e-11
90.600000	8.38992e-11
90.550000	8.52054e-11
90.500000	8.65321e-11
90.450000	8.78793e-11
90.400000	8.92475e-11
90.350000	9.06371e-11
90.300000	9.20482e-11
90.250000	9.34813e-11
90.200000	9.49367e-11
90.150000	9.64147e-11
90.100000	9.79157e-11
90.050000	9.94401e-11
90.000000	1.00988e-10
89.950000	1.0256e-10
89.900000	1.04157e-10
89.850000	1.05778e-10
89.800000	1.07425e-10
89.750000	1.09097e-10
89.700000	1.10796e-10
89.650000	1.1252e-10
89.600000	1.14272e-10
89.550000	1.16051e-10
89.500000	1.17857e-10
89.450000	1.19692e-10
89.400000	1.21555e-10
89.350000	1.23447e-10
89.300000	1.25369e-10
89.250000	1.2732e-10
89.200000	1.29302e-10
89.150000	1.31315e-10
89.100000	1.33359e-10
89.050000	1.35434e-10
89.000000	1.37542e-10
88.950000	1.39683e-10
88.900000	1.41857e-10
88.850000	1.44065e-10
88.800000	1.46307e-10
88.750000	1.48584e-10
88.700000	1.50897e-10
88.650000	1.53245e-10
88.600000	1.5563e-10
88.550000	1.58052e-10
88.500000	1.60512e-10
88.450000	1.6301e-10
88.400000	1.65547e-10
88.350000	1.68123e-10
88.300000	1.7074e-10
88.250000	1.73397e-10
88.200000	1.76095e-10
88.150000	1.78836e-10
88.100000	1.81619e-10
88.050000	1.84445e-10
88.000000	1.87315e-10
87.950000	1.9023e-10
87.900000	1.9319e-10
87.850000	1.96196e-10
87.800000	1.99249e-10
87.750000	2.02349e-10
87.700000	2.05498e-10
87.650000	2.08695e-10
87.600000	2.11943e-10
87.550000	2.1524e-10
87.500000	2.1859e-10
87.450000	2.21991e-10
87.400000	2.25445e-10
87.350000	2.28952e-10
87.300000	2.32514e-10
87.250000	2.36132e-10
87.200000	2.39806e-10
87.150000	2.43537e-10
87.100000	2.47326e-10
87.050000	2.51174e-10
87.000000	2.55081e-10
86.950000	2.5905e-10
86.900000	2.6308e-10
86.850000	2.67172e-10
86.800000	2.71329e-10
86.750000	2.7555e-10
86.700000	2.79836e-10
86.650000	2.8419e-10
86.600000	2.88611e-10
86.550000	2.931e-10
86.500000	2.9766e-10
86.450000	3.0229e-10
86.400000	3.06992e-10
86.350000	3.11767e-10
86.300000	3.16617e-10
86.250000	3.21542e-10
86.200000	3.26543e-10
86.150000	3.31623e-10
86.100000	3.36781e-10
86.050000	3.42019e-10
86.000000	3.47339e-10
85.950000	3.52741e-10
85.900000	3.58227e-10
85.850000	3.63799e-10
85.800000	3.69457e-10
85.750000	3.75203e-10
85.700000	3.81039e-10
85.650000	3.86965e-10
85.600000	3.92983e-10
85.550000	3.99095e-10
85.500000	4.05302e-10
85.450000	4.11605e-10
85.400000	4.18006e-10
85.350000	4.24506e-10
85.300000	4.31108e-10
85.250000	4.37812e-10
85.200000	4.4462e-10
85.150000	4.51535e-10
85.100000	4.58556e-10
85.050000	4.65687e-10
85.000000	4.72928e-10
84.950000	4.80282e-10
84.900000	4.8775e-10
84.850000	4.95334e-10
84.800000	5.03036e-10
84.750000	5.10858e-10
84.700000	5.18801e-10
84.650000	5.26868e-10
84.600000	5.3506e-10
84.550000	5.43379e-10
84.500000	5.51828e-10
84.450000	5.60407e-10
84.400000	5.6912e-10
84.350000	5.77968e-10
84.300000	5.86954e-10
84.250000	5.9608e-10
84.200000	6.05347e-10
84.150000	6.14758e-10
84.100000	6.24315e-10
84.050000	6.34021e-10
84.000000	6.43877e-10
83.950000	6.53887e-10
83.900000	6.64052e-10
83.850000	6.74374e-10
83.800000	6.84858e-10
83.750000	6.95504e-10
83.700000	7.06315e-10
83.650000	7.17294e-10
83.600000	7.28444e-10
83.550000	7.39767e-10
83.500000	7.51266e-10
83.450000	7.62943e-10
83.400000	7.74802e-10
83.350000	7.86845e-10
83.300000	7.99075e-10
83.250000	8.11495e-10
83.200000	8.24107e-10
83.150000	8.36916e-10
83.100000	8.49923e-10
83.050000	8.63133e-10
83.000000	8.76547e-10
82.950000	8.9017e-10
82.900000	9.04004e-10
82.850000	9.18053e-10
82.800000	9.32321e-10
82.750000	9.4681e-10
82.700000	9.61523e-10
82.650000	9.76466e-10
82.600000	9.9164e-10
82.550000	1.00705e-09
82.500000	1.0227e-09
82.450000	1.03859e-09
82.400000	1.05473e-09
82.350000	1.07112e-09
82.300000	1.08776e-09
82.250000	1.10466e-09
82.200000	1.12183e-09
82.150000	1.13926e-09
82.100000	1.15696e-09
82.050000	1.17494e-09
82.000000	1.19319e-09
81.950000	1.21173e-09
81.900000	1.23056e-09
81.850000	1.24968e-09
81.800000	1.26909e-09
81.750000	1.28881e-09
81.700000	1.30883e-09
81.650000	1.32916e-09
81.600000	1.34981e-09
81.550000	1.37078e-09
81.500000	1.39208e-09
81.450000	1.4137e-09
81.400000	1.43567e-09
81.350000	1.45797e-09
81.300000	1.48062e-09
81.250000	1.50362e-09
81.200000	1.52697e-09
81.150000	1.55069e-09
81.100000	1.57478e-09
81.050000	1.59924e-09
81.000000	1.62408e-09
80.950000	1.6493e-09
80.900000	1.67492e-09
80.850000	1.70094e-09
80.800000	1.72736e-09
80.750000	1.75418e-09
80.700000	1.78143e-09
80.650000	1.8091e-09
80.600000	1.83719e-09
80.550000	1.86572e-09
80.500000	1.8947e-09
80.450000	1.92412e-09
80.400000	1.95401e-09
80.350000	1.98435e-09
80.300000	2.01517e-09
80.250000	2.04646e-09
80.200000	2.07824e-09
80.150000	2.11051e-09
80.100000	2.14328e-09
80.050000	2.17656e-09
80.000000	2.21036e-09
79.950000	2.24468e-09
79.900000	2.27954e-09
79.850000	2.31493e-09
79.800000	2.35088e-09
79.750000	2.38738e-09
79.700000	2.42444e-09
79.650000	2.46209e-09
79.600000	2.50031e-09
79.550000	2.53913e-09
79.500000	2.57855e-09
79.450000	2.61858e-09
79.400000	2.65924e-09
79.350000	2.70052e-09
79.300000	2.74244e-09
79.250000	2.78502e-09
79.200000	2.82825e-09
79.150000	2.87216e-09
79.100000	2.91674e-09
79.050000	2.96202e-09
79.000000	3.008e-09
78.950000	3.05469e-09
78.900000	3.1021e-09
78.850000	3.15026e-09
78.800000	3.19915e-09
78.750000	3.24881e-09
78.700000	3.29923e-09
78.650000	3.35044e-09
78.600000	3.40244e-09
78.550000	3.45525e-09
78.500000	3.50888e-09
78.450000	3.56333e-09
78.400000	3.61863e-09
78.350000	3.67479e-09
78.300000	3.73182e-09
78.250000	3.78974e-09
78.200000	3.84855e-09
78.150000	3.90827e-09
78.100000	3.96892e-09
78.050000	4.03051e-09
78.000000	4.09305e-09
77.950000	4.15656e-09
77.900000	4.22106e-09
77.850000	4.28656e-09
77.800000	4.35307e-09
77.750000	4.42061e-09
77.700000	4.4892e-09
77.650000	4.55885e-09
77.600000	4.62959e-09
77.550000	4.70141e-09
77.500000	4.77436e-09
77.450000	4.84843e-09
77.400000	4.92365e-09
77.350000	5.00003e-09
77.300000	5.0776e-09
77.250000	5.15637e-09
77.200000	5.23636e-09
77.150000	5.31759e-09
77.100000	5.40008e-09
77.050000	5.48385e-09
77.000000	5.56891e-09
76.950000	5.6553e-09
76.900000	5.74302e-09
76.850000	5.8321e-09
76.800000	5.92256e-09
76.750000	6.01442e-09
76.700000	6.10771e-09
76.650000	6.20244e-09
76.600000	6.29863e-09
76.550000	6.39632e-09
76.500000	6.49552e-09
76.450000	6.59626e-09
76.400000	6.69856e-09
76.350000	6.80244e-09
76.300000	6.90793e-09
76.250000	7.01506e-09
76.200000	7.12384e-09
76.150000	7.23431e-09
76.100000	7.34649e-09
76.050000	7.46041e-09
76.000000	7.57609e-09
75.950000	7.69357e-09
75.900000	7.81286e-09
75.850000	7.934e-09
75.800000	8.05701e-09
75.750000	8.18194e-09
75.700000	8.30879e-09
75.650000	8.43761e-09
75.600000	8.56842e-09
75.550000	8.70126e-09
75.500000	8.83616e-09
75.450000	8.97315e-09
75.400000	9.11225e-09
75.350000	9.25351e-09
75.300000	9.39696e-09
75.250000	9.54263e-09
75.200000	9.69055e-09
75.150000	9.84076e-09
75.100000	9.9933e-09
75.050000	1.01482e-08
75.000000	1.03055e-08
74.950000	1.04652e-08
74.900000	1.06274e-08
74.850000	1.07921e-08
74.800000	1.09594e-08
74.750000	1.11293e-08
74.700000	1.13017e-08
74.650000	1.14769e-08
74.600000	1.16548e-08
74.550000	1.18354e-08
74.500000	1.20188e-08
74.450000	1.2205e-08
74.400000	1.23942e-08
74.350000	1.25862e-08
74.300000	1.27813e-08
74.250000	1.29793e-08
74.200000	1.31804e-08
74.150000	1.33846e-08
74.100000	1.3592e-08
74.050000	1.38026e-08
74.000000	1.40165e-08
73.950000	1.42336e-08
73.900000	1.44542e-08
73.850000	1.46781e-08
73.800000	1.49055e-08
73.750000	1.51364e-08
73.700000	1.53709e-08
73.650000	1.5609e-08
73.600000	1.58508e-08
73.550000	1.60963e-08
73.500000	1.63457e-08
73.450000	1.65989e-08
73.400000	1.6856e-08
73.350000	1.71171e-08
73.300000	1.73822e-08
73.250000	1.76514e-08
73.200000	1.79248e-08
73.150000	1.82024e-08
73.100000	1.84843e-08
73.050000	1.87706e-08
73.000000	1.90613e-08
72.950000	1.93565e-08
72.900000	1.96562e-08
72.850000	1.99606e-08
72.800000	2.02697e-08
72.750000	2.05836e-08
72.700000	2.09023e-08
72.650000	2.1226e-08
72.600000	2.15546e-08
72.550000	2.18884e-08
72.500000	2.22273e-08
72.450000	2.25714e-08
72.400000	2.29209e-08
72.350000	2.32758e-08
72.300000	2.36361e-08
72.250000	2.4002e-08
72.200000	2.43736e-08
72.150000	2.47509e-08
72.100000	2.51341e-08
72.050000	2.55232e-08
72.000000	2.59182e-08
71.950000	2.63194e-08
71.900000	2.67268e-08
71.850000	2.71405e-08
71.800000	2.75606e-08
71.750000	2.79872e-08
71.700000	2.84204e-08
71.650000	2.88602e-08
71.600000	2.93069e-08
71.550000	2.97604e-08
71.500000	3.0221e-08
71.450000	3.06887e-08
71.400000	3.11636e-08
71.350000	3.16459e-08
71.300000	3.21355e-08
71.250000	3.26328e-08
71.200000	3.31378e-08
71.150000	3.36505e-08
71.100000	3.41712e-08
71.050000	3.46999e-08
71.000000	3.52368e-08
70.950000	3.57819e-08
70.900000	3.63355e-08
70.850000	3.68977e-08
70.800000	3.74685e-08
70.750000	3.80481e-08
70.700000	3.86367e-08
70.650000	3.92344e-08
70.600000	3.98413e-08
70.550000	4.04576e-08
70.500000	4.10834e-08
70.450000	4.17189e-08
70.400000	4.23642e-08
70.350000	4.30194e-08
70.300000	4.36848e-08
70.250000	4.43604e-08
70.200000	4.50464e-08
70.150000	4.57431e-08
70.100000	4.64505e-08
70.050000	4.71688e-08
70.000000	4.78983e-08
69.950000	4.86389e-08
69.900000	4.93911e-08
69.850000	5.01548e-08
69.800000	5.09303e-08
69.750000	5.17178e-08
69.700000	5.25174e-08
69.650000	5.33294e-08
69.600000	5.41539e-08
69.550000	5.49911e-08
69.500000	5.58413e-08
69.450000	5.67046e-08
69.400000	5.75811e-08
69.350000	5.84713e-08
69.300000	5.93751e-08
69.250000	6.02929e-08
69.200000	6.12249e-08
69.150000	6.21712e-08
69.100000	6.31322e-08
69.050000	6.41079e-08
69.000000	6.50988e-08
68.950000	6.61049e-08
68.900000	6.71265e-08
68.850000	6.81639e-08
68.800000	6.92173e-08
68.750000	7.02869e-08
68.700000	7.1373e-08
68.650000	7.24759e-08
68.600000	7.35958e-08
68.550000	7.4733e-08
68.500000	7.58877e-08
68.450000	7.70602e-08
68.400000	7.82508e-08
68.350000	7.94598e-08
68.300000	8.06873e-08
68.250000	8.19339e-08
68.200000	8.31996e-08
68.150000	8.44849e-08
68.100000	8.57899e-08
68.050000	8.71151e-08
68.000000	8.84608e-08
67.950000	8.98271e-08
67.900000	9.12146e-08
67.850000	9.26234e-08
67.800000	9.40539e-08
67.750000	9.55065e-08
67.700000	9.69814e-08
67.650000	9.84792e-08
67.600000	9.99999e-08
67.550000	1.01544e-07
67.500000	1.03112e-07
67.450000	1.04704e-07
67.400000	1.06321e-07
67.350000	1.07963e-07
67.300000	1.0963e-07
67.250000	1.11322e-07
67.200000	1.13041e-07
67.150000	1.14786e-07
67.100000	1.16558e-07
67.050000	1.18357e-07
67.000000	1.20185e-07
66.950000	1.2204e-07
66.900000	1.23924e-07
66.850000	1.25836e-07
66.800000	1.27779e-07
66.750000	1.29751e-07
66.700000	1.31753e-07
66.650000	1.33787e-07
66.600000	1.35851e-07
66.550000	1.37948e-07
66.500000	1.40077e-07
66.450000	1.42238e-07
66.400000	1.44433e-07
66.350000	1.46662e-07
66.300000	1.48925e-07
66.250000	1.51223e-07
66.200000	1.53556e-07
66.150000	1.55925e-07
66.100000	1.5833e-07
66.050000	1.60773e-07
66.000000	1.63253e-07
65.950000	1.65772e-07
65.900000	1.68329e-07
65.850000	1.70925e-07
65.800000	1.73562e-07
65.750000	1.76239e-07
65.700000	1.78957e-07
65.650000	1.81717e-07
65.600000	1.84519e-07
65.550000	1.87365e-07
65.500000	1.90254e-07
65.450000	1.93188e-07
65.400000	1.96167e-07
65.350000	1.99192e-07
65.300000	2.02263e-07
65.250000	2.05382e-07
65.200000	2.08548e-07
65.150000	2.11764e-07
65.100000	2.15028e-07
65.050000	2.18343e-07
65.000000	2.21709e-07
64.950000	2.25127e-07
64.900000	2.28597e-07
64.850000	2.32121e-07
64.800000	2.35698e-07
64.750000	2.39331e-07
64.700000	2.4302e-07
64.650000	2.46765e-07
64.600000	2.50568e-07
64.550000	2.54429e-07
64.500000	2.5835e-07
64.450000	2.62331e-07
64.400000	2.66373e-07
64.350000	2.70478e-07
64.300000	2.74645e-07
64.250000	2.78876e-07
64.200000	2.83173e-07
64.150000	2.87535e-07
64.100000	2.91965e-07
64.050000	2.96462e-07
64.000000	3.01029e-07
63.950000	3.05666e-07
63.900000	3.10374e-07
63.850000	3.15154e-07
63.800000	3.20008e-07
63.750000	3.24937e-07
63.700000	3.29941e-07
63.650000	3.35022e-07
63.600000	3.40181e-07
63.550000	3.45419e-07
63.500000	3.50738e-07
63.450000	3.56138e-07
63.400000	3.61621e-07
63.350000	3.67189e-07
63.300000	3.72841e-07
63.250000	3.78581e-07
63.200000	3.84409e-07
63.150000	3.90326e-07
63.100000	3.96334e-07
63.050000	4.02435e-07
63.000000	4.08629e-07
62.950000	4.14918e-07
62.900000	4.21303e-07
62.850000	4.27787e-07
62.800000	4.3437e-07
62.750000	4.41054e-07
62.700000	4.47841e-07
62.650000	4.54731e-07
62.600000	4.61728e-07
62.550000	4.68832e-07
62.500000	4.76044e-07
62.450000	4.83368e-07
62.400000	4.90804e-07
62.350000	4.98353e-07
62.300000	5.06019e-07
62.250000	5.13802e-07
62.200000	5.21705e-07
62.150000	5.29728e-07
62.100000	5.37875e-07
62.050000	5.46147e-07
62.000000	5.54545e-07
61.950000	5.63073e-07
61.900000	5.7173e-07
61.850000	5.80521e-07
61.800000	5.89447e-07
61.750000	5.98509e-07
61.700000	6.0771e-07
61.650000	6.17052e-07
61.600000	6.26537e-07
61.550000	6.36168e-07
61.500000	6.45946e-07
61.450000	6.55874e-07
61.400000	6.65954e-07
61.350000	6.76189e-07
61.300000	6.8658e-07
61.250000	6.97131e-07
61.200000	7.07843e-07
61.150000	7.18719e-07
61.100000	7.29762e-07
61.050000	7.40974e-07
61.000000	7.52357e-07
60.950000	7.63915e-07
60.900000	7.7565e-07
60.850000	7.87564e-07
60.800000	7.99661e-07
60.750000	8.11943e-07
60.700000	8.24413e-07
60.650000	8.37074e-07
60.600000	8.49929e-07
60.550000	8.62981e-07
60.500000	8.76232e-07
60.450000	8.89686e-07
60.400000	9.03346e-07
60.350000	9.17214e-07
60.300000	9.31296e-07
60.250000	9.45592e-07
60.200000	9.60107e-07
60.150000	9.74844e-07
60.100000	9.89807e-07
60.050000	1.005e-06
60.000000	1.02042e-06
59.950000	1.03608e-06
59.900000	1.05198e-06
59.850000	1.06812e-06
59.800000	1.08451e-06
59.750000	1.10115e-06
59.700000	1.11805e-06
59.650000	1.1352e-06
59.600000	1.15261e-06
59.550000	1.17029e-06
59.500000	1.18824e-06
59.450000	1.20647e-06
59.400000	1.22497e-06
59.350000	1.24376e-06
59.300000	1.26283e-06
59.250000	1.28219e-06
59.200000	1.30186e-06
59.150000	1.32182e-06
59.100000	1.34208e-06
59.050000	1.36266e-06
59.000000	1.38355e-06
58.950000	1.40475e-06
58.900000	1.42629e-06
58.850000	1.44815e-06
58.800000	1.47034e-06
58.750000	1.49287e-06
58.700000	1.51575e-06
58.650000	1.53898e-06
58.600000	1.56256e-06
58.550000	1.5865e-06
58.500000	1.6108e-06
58.450000	1.63548e-06
58.400000	1.66053e-06
58.350000	1.68597e-06
58.300000	1.71179e-06
58.250000	1.73801e-06
58.200000	1.76463e-06
58.150000	1.79165e-06
58.100000	1.81909e-06
58.050000	1.84694e-06
58.000000	1.87522e-06
57.950000	1.90393e-06
57.900000	1.93307e-06
57.850000	1.96267e-06
57.800000	1.99271e-06
57.750000	2.02321e-06
57.700000	2.05417e-06
57.650000	2.08561e-06
57.600000	2.11753e-06
57.550000	2.14993e-06
57.500000	2.18282e-06
57.450000	2.21622e-06
57.400000	2.25012e-06
57.350000	2.28455e-06
57.300000	2.31949e-06
57.250000	2.35497e-06
57.200000	2.39099e-06
57.150000	2.42755e-06
57.100000	2.46468e-06
57.050000	2.50236e-06
57.000000	2.54062e-06
56.950000	2.57947e-06
56.900000	2.6189e-06
56.850000	2.65894e-06
56.800000	2.69958e-06
56.750000	2.74084e-06
56.700000	2.78273e-06
56.650000	2.82526e-06
56.600000	2.86843e-06
56.550000	2.91226e-06
56.500000	2.95676e-06
56.450000	3.00193e-06
56.400000	3.04779e-06
56.350000	3.09435e-06
56.300000	3.14161e-06
56.250000	3.1896e-06
56.200000	3.23831e-06
56.150000	3.28776e-06
56.100000	3.33796e-06
56.050000	3.38893e-06
56.000000	3.44067e-06
55.950000	3.49319e-06
55.900000	3.54652e-06
55.850000	3.60065e-06
55.800000	3.65561e-06
55.750000	3.71139e-06
55.700000	3.76803e-06
55.650000	3.82553e-06
55.600000	3.88389e-06
55.550000	3.94315e-06
55.500000	4.0033e-06
55.450000	4.06437e-06
55.400000	4.12636e-06
55.350000	4.18929e-06
55.300000	4.25317e-06
55.250000	4.31803e-06
55.200000	4.38387e-06
55.150000	4.4507e-06
55.100000	4.51855e-06
55.050000	4.58743e-06
55.000000	4.65735e-06
54.950000	4.72834e-06
54.900000	4.80039e-06
54.850000	4.87354e-06
54.800000	4.9478e-06
54.750000	5.02318e-06
54.700000	5.0997e-06
54.650000	5.17738e-06
54.600000	5.25624e-06
54.550000	5.33629e-06
54.500000	5.41756e-06
54.450000	5.50005e-06
54.400000	5.58379e-06
54.350000	5.6688e-06
54.300000	5.75509e-06
54.250000	5.84269e-06
54.200000	5.93162e-06
54.150000	6.02189e-06
54.100000	6.11352e-06
54.050000	6.20654e-06
54.000000	6.30097e-06
53.950000	6.39682e-06
53.900000	6.49412e-06
53.850000	6.59289e-06
53.800000	6.69316e-06
53.750000	6.79494e-06
53.700000	6.89825e-06
53.650000	7.00313e-06
53.600000	7.10959e-06
53.550000	7.21766e-06
53.500000	7.32736e-06
53.450000	7.43871e-06
53.400000	7.55175e-06
53.350000	7.66649e-06
53.300000	7.78296e-06
53.250000	7.90119e-06
53.200000	8.0212e-06
53.150000	8.14302e-06
53.100000	8.26668e-06
53.050000	8.3922e-06
53.000000	8.51962e-06
52.950000	8.64895e-06
52.900000	8.78023e-06
52.850000	8.91349e-06
52.800000	9.04876e-06
52.750000	9.18607e-06
52.700000	9.32544e-06
52.650000	9.46692e-06
52.600000	9.61052e-06
52.550000	9.75628e-06
52.500000	9.90424e-06
52.450000	1.00544e-05
52.400000	1.02069e-05
52.350000	1.03616e-05
52.300000	1.05187e-05
52.250000	1.06781e-05
52.200000	1.08399e-05
52.150000	1.10042e-05
52.100000	1.11709e-05
52.050000	1.13401e-05
52.000000	1.15119e-05
51.950000	1.16862e-05
51.900000	1.18632e-05
51.850000	1.20428e-05
51.800000	1.22251e-05
51.750000	1.24102e-05
51.700000	1.2598e-05
51.650000	1.27887e-05
51.600000	1.29822e-05
51.550000	1.31786e-05
51.500000	1.3378e-05
51.450000	1.35803e-05
51.400000	1.37857e-05
51.350000	1.39941e-05
51.300000	1.42057e-05
51.250000	1.44205e-05
51.200000	1.46384e-05
51.150000	1.48597e-05
51.100000	1.50842e-05
51.050000	1.53121e-05
51.000000	1.55434e-05
50.950000	1.57782e-05
50.900000	1.60165e-05
50.850000	1.62584e-05
50.800000	1.65038e-05
50.750000	1.6753e-05
50.700000	1.70058e-05
50.650000	1.72625e-05
50.600000	1.75229e-05
50.550000	1.77873e-05
50.500000	1.80556e-05
50.450000	1.83279e-05
50.400000	1.86043e-05
50.350000	1.88848e-05
50.300000	1.91695e-05
50.250000	1.94584e-05
50.200000	1.97517e-05
50.150000	2.00493e-05
50.100000	2.03513e-05
50.050000	2.06579e-05
50.000000	2.0969e-05
49.950000	2.12847e-05
49.900000	2.16052e-05
49.850000	2.19304e-05
49.800000	2.22604e-05
49.750000	2.25954e-05
49.700000	2.29354e-05
49.650000	2.32804e-05
49.600000	2.36305e-05
49.550000	2.39858e-05
49.500000	2.43465e-05
49.450000	2.47124e-05
49.400000	2.50838e-05
49.350000	2.54607e-05
49.300000	2.58433e-05
49.250000	2.62314e-05
49.200000	2.66254e-05
49.150000	2.70252e-05
49.100000	2.74309e-05
49.050000	2.78426e-05
49.000000	2.82604e-05
48.950000	2.86845e-05
48.900000	2.91147e-05
48.850000	2.95514e-05
48.800000	2.99945e-05
48.750000	3.04442e-05
48.700000	3.09005e-05
48.650000	3.13636e-05
48.600000	3.18335e-05
48.550000	3.23103e-05
48.500000	3.27942e-05
48.450000	3.32853e-05
48.400000	3.37836e-05
48.350000	3.42892e-05
48.300000	3.48023e-05
48.250000	3.53229e-05
48.200000	3.58513e-05
48.150000	3.63874e-05
48.100000	3.69314e-05
48.050000	3.74834e-05
48.000000	3.80435e-05
47.950000	3.86119e-05
47.900000	3.91886e-05
47.850000	3.97738e-05
47.800000	4.03676e-05
47.750000	4.09702e-05
47.700000	4.15815e-05
47.650000	4.22019e-05
47.600000	4.28313e-05
47.550000	4.347e-05
47.500000	4.4118e-05
47.450000	4.47756e-05
47.400000	4.54427e-05
47.350000	4.61197e-05
47.300000	4.68065e-05
47.250000	4.75034e-05
47.200000	4.82104e-05
47.150000	4.89278e-05
47.100000	4.96557e-05
47.050000	5.03942e-05
47.000000	5.11435e-05
46.950000	5.19037e-05
46.900000	5.2675e-05
46.850000	5.34575e-05
46.800000	5.42514e-05
46.750000	5.50569e-05
46.700000	5.58741e-05
46.650000	5.67032e-05
46.600000	5.75443e-05
46.550000	5.83977e-05
46.500000	5.92634e-05
46.450000	6.01418e-05
46.400000	6.10328e-05
46.350000	6.19368e-05
46.300000	6.28538e-05
46.250000	6.37842e-05
46.200000	6.4728e-05
46.150000	6.56854e-05
46.100000	6.66567e-05
46.050000	6.7642e-05
46.000000	6.86416e-05
45.950000	6.96555e-05
45.900000	7.06841e-05
45.850000	7.17275e-05
45.800000	7.2786e-05
45.750000	7.38596e-05
45.700000	7.49487e-05
45.650000	7.60535e-05
45.600000	7.71741e-05
45.550000	7.83108e-05
45.500000	7.94638e-05
45.450000	8.06334e-05
45.400000	8.18197e-05
45.350000	8.30229e-05
45.300000	8.42434e-05
45.250000	8.54813e-05
45.200000	8.67369e-05
45.150000	8.80104e-05
45.100000	8.9302e-05
45.050000	9.06121e-05
45.000000	9.19407e-05
44.950000	9.32883e-05
44.900000	9.46551e-05
44.850000	9.60412e-05
44.800000	9.7447e-05
44.750000	9.88727e-05
44.700000	0.000100319
44.650000	0.000101785
44.600000	0.000103272
44.550000	0.00010478
44.500000	0.000106309
44.450000	0.00010786
44.400000	0.000109433
44.350000	0.000111028
44.300000	0.000112645
44.250000	0.000114285
44.200000	0.000115948
44.150000	0.000117634
44.100000	0.000119344
44.050000	0.000121077
44.000000	0.000122835
43.950000	0.000124618
43.900000	0.000126425
43.850000	0.000128257
43.800000	0.000130115
43.750000	0.000131998
43.700000	0.000133908
43.650000	0.000135844
43.600000	0.000137806
43.550000	0.000139796
43.500000	0.000141813
43.450000	0.000143858
43.400000	0.000145931
43.350000	0.000148032
43.300000	0.000150162
43.250000	0.000152322
43.200000	0.00015451
43.150000	0.000156729
43.100000	0.000158977
43.050000	0.000161257
43.000000	0.000163567
42.950000	0.000165908
42.900000	0.000168281
42.850000	0.000170685
42.800000	0.000173122
42.750000	0.000175592
42.700000	0.000178095
42.650000	0.000180631
42.600000	0.000183201
42.550000	0.000185806
42.500000	0.000188444
42.450000	0.000191118
42.400000	0.000193827
42.350000	0.000196572
42.300000	0.000199352
42.250000	0.000202169
42.200000	0.000205023
42.150000	0.000207914
42.100000	0.000210843
42.050000	0.000213809
42.000000	0.000216814
41.950000	0.000219857
41.900000	0.000222939
41.850000	0.000226061
41.800000	0.000229222
41.750000	0.000232424
41.700000	0.000235666
41.650000	0.000238948
41.600000	0.000242272
41.550000	0.000245637
41.500000	0.000249044
41.450000	0.000252493
41.400000	0.000255984
41.350000	0.000259518
41.300000	0.000263095
41.250000	0.000266715
41.200000	0.000270379
41.150000	0.000274086
41.100000	0.000277838
41.050000	0.000281634
41.000000	0.000285474
40.950000	0.000289359
40.900000	0.000293289
40.850000	0.000297263
40.800000	0.000301283
40.750000	0.000305348
40.700000	0.000309458
40.650000	0.000313614
40.600000	0.000317815
40.550000	0.000322061
40.500000	0.000326353
40.450000	0.000330689
40.400000	0.000335071
40.350000	0.000339497
40.300000	0.000343968
40.250000	0.000348483
40.200000	0.000353042
40.150000	0.000357645
40.100000	0.00036229
40.050000	0.000366977
40.000000	0.000371705
39.950000	0.000376475
39.900000	0.000381284
39.850000	0.000386131
39.800000	0.000391016
39.750000	0.000395937
39.700000	0.000400891
39.650000	0.000405879
39.600000	0.000410897
39.550000	0.000415942
39.500000	0.000421014
39.450000	0.000426107
39.400000	0.000431219
39.350000	0.000436346
39.300000	0.000441483
39.250000	0.000446625
39.200000	0.000451765
39.150000	0.000456897
39.100000	0.00046201
39.050000	0.000467094
39.000000	0.000472137
38.950000	0.000477121
38.900000	0.000482023
38.850000	0.000486816
38.800000	0.000491454
38.750000	0.000495871
38.700000	0.000499931
&
```
