## Supplementary material for "All-at-once RNA folding with 3D motif prediction framed by evolutionary information": RF03027_RT-6.cacofold.power

```
# Power analysis of CaCoFold structure 
#
# Powertype = SINGLE SUBSTITUTIONS
# covary  left_pos      right_pos    substitutions      power
#----------------------------------------------------------------
     *    3		27		4		0.07
     *    4		26		17		0.52
     *    5		25		14		0.45
     *    6		24		13		0.42
          7		23		0		0.00
     *    8		22		15		0.47
     *    9		21		7		0.20
     *    10		20		17		0.52
          32		52		19		0.57
          33		51		17		0.52
          34		50		17		0.52
          35		49		7		0.20
          36		48		12		0.39
          37		47		11		0.35
          38		46		8		0.24
          39		45		3		0.02
          53		83		27		0.70
          54		82		23		0.64
          55		81		35		0.78
          56		80		13		0.42
          57		79		29		0.73
     *    59		78		19		0.57
          60		77		13		0.42
     *    62		76		17		0.52
     *    63		75		7		0.20
     *    64		74		8		0.24
     *    65		73		17		0.52
#
# BPAIRS 27
# avg substitutions per BP  14.4
# BPAIRS expected to covary 11.2 +/- 2.3
# BPAIRS observed to covary 12
#
```
