## Supplementary material for "All-at-once RNA folding with 3D motif prediction framed by evolutionary information": RF03027_RT-6.helixcov

```
# RMs = 2 L = 83

# RM_HELIX NESTED 3-10 20-27, nbp = 8 nbp_cov = 7
# pvals: 0.00294737,1.67353e-07,2.49429e-06,9.67192e-06,0.435193,2.32351e-10,1.14163e-05,0.000498171
# aggregated NONE
NESTED  ::<<<<<<<<_____>>>>>>>>:::::::::::::::::::::::::::::::::::::::::::::::::::::
        ::<<<<-<<<_____>>>->>>>:::::::::::::::::::::::::::::::::::::::::::::::::::::

# RM_HELIX NESTED 59-65 73-78, nbp = 6 nbp_cov = 5
# pvals: 9.83381e-06,0.0769474,0.00201754,7.16483e-05,1.19977e-05,2.10068e-05
# aggregated NONE
NESTED  :::::::::::::::::::::::::::::::::::::::::::::::::::::<<-<<<<_____>>>>>>:::::
        :::::::::::::::::::::::::::::::::::::::::::::::::::::<--<<<<_____>>>>->:::::
```
