## Supplementary material for "All-at-once RNA folding with 3D motif prediction framed by evolutionary information": RF03027_RT-6.power

```
# Power analysis of given structure 
#
# Powertype = SINGLE SUBSTITUTIONS
# covary  left_pos      right_pos    substitutions      power
#----------------------------------------------------------------
     *    3		27		4		0.07
     *    4		26		17		0.52
     *    5		25		14		0.45
     *    6		24		13		0.42
          7		23		0		0.00
     *    8		22		15		0.47
     *    9		21		7		0.20
     *    10		20		17		0.52
     *    59		78		19		0.57
          60		77		13		0.42
     *    62		76		17		0.52
     *    63		75		7		0.20
     *    64		74		8		0.24
     *    65		73		17		0.52
#
# BPAIRS 14
# avg substitutions per BP  12.0
# BPAIRS expected to covary 5.1 +/- 1.7
# BPAIRS observed to covary 12
#
```
