## Supplementary material for "All-at-once RNA folding with 3D motif prediction framed by evolutionary information": RF03027_RT-6.sorted.cov

```
#
# Method Target_E-val [cov_min,cov_max] [FP | TP True Found | Sen PPV F] 
# GTp    0.05         [-9.95,82.62]     [0 | 12 14 12 | 85.71 100.00 92.31] 
#
#       left_pos       right_pos        score          E-value           pvalue       substitutions      power
#--------------------------------------------------------------------------------------------------------------
*	       8	      22	82.61809	3.25292e-09	2.32351e-10	15		0.47
*	       4	      26	63.56612	2.34294e-06	1.67353e-07	17		0.52
*	       5	      25	55.60672	3.49201e-05	2.49429e-06	14		0.45
*	       6	      24	51.58933	0.000135407	9.67192e-06	13		0.42
*	      59	      78	51.54996	0.000137673	9.83381e-06	19		0.57
*	       9	      21	51.09880	0.000159829	1.14163e-05	7		0.20
*	      64	      74	50.93593	0.000167968	1.19977e-05	8		0.24
*	      65	      73	49.23969	0.000294095	2.10068e-05	17		0.52
*	      63	      75	45.43598	0.00100308	7.16483e-05	7		0.20
*	      10	      20	38.49908	0.0069744	0.000498171	17		0.52
*	      62	      76	31.78254	0.0282456	0.00201754	17		0.52
*	       3	      27	29.87258	0.0412632	0.00294737	4		0.07
```
