## Supplementary material for "All-at-once RNA folding with 3D motif prediction framed by evolutionary information": RF03027_RT-6.surv

```
82.600000	0.0714286
63.550000	0.142857
55.600000	0.214286
51.550000	0.285714
51.500000	0.357143
51.050000	0.428571
50.900000	0.5
49.200000	0.571429
45.400000	0.642857
38.450000	0.714286
31.750000	0.785714
29.850000	0.857143
11.350000	0.928571
-0.050000	1
&
32.000000	0.000352609
28.600000	0.000705219
26.150000	0.00105783
25.700000	0.00141044
25.350000	0.00176305
24.250000	0.00211566
24.050000	0.00246827
23.600000	0.00282087
22.400000	0.00317348
22.100000	0.00352609
21.450000	0.0038787
20.700000	0.00423131
20.200000	0.00458392
20.100000	0.00493653
19.700000	0.00528914
19.600000	0.00564175
19.550000	0.00634697
19.500000	0.00669958
19.400000	0.00705219
19.300000	0.0074048
18.750000	0.0077574
18.650000	0.00811001
18.550000	0.00846262
18.450000	0.00881523
18.350000	0.00916784
18.200000	0.00952045
17.800000	0.00987306
17.750000	0.0105783
17.600000	0.0109309
17.100000	0.0112835
17.000000	0.0116361
16.900000	0.0119887
16.850000	0.0123413
16.700000	0.0126939
16.600000	0.0130465
16.400000	0.0133992
16.050000	0.0141044
15.750000	0.014457
15.650000	0.0148096
15.400000	0.0155148
15.250000	0.0158674
15.150000	0.01622
15.100000	0.0165726
15.000000	0.0169252
14.950000	0.0172779
14.900000	0.0176305
14.850000	0.0183357
14.750000	0.0186883
14.700000	0.0190409
14.550000	0.0193935
14.300000	0.0197461
14.100000	0.0200987
14.050000	0.0208039
13.950000	0.0211566
13.900000	0.0215092
13.750000	0.0218618
13.700000	0.0222144
13.650000	0.022567
13.450000	0.0229196
13.350000	0.0232722
13.150000	0.0239774
13.100000	0.02433
13.050000	0.0246827
12.850000	0.0250353
12.800000	0.0253879
12.700000	0.0257405
12.650000	0.0260931
12.550000	0.0267983
12.400000	0.0275035
12.300000	0.0278561
12.150000	0.0282087
12.100000	0.0292666
12.000000	0.0303244
11.950000	0.0313822
11.850000	0.0320874
11.800000	0.0324401
11.650000	0.0331453
11.550000	0.0334979
11.500000	0.0338505
11.450000	0.0342031
11.350000	0.0345557
11.300000	0.0352609
11.250000	0.0356135
11.200000	0.0359661
11.150000	0.0363188
11.050000	0.0366714
10.850000	0.0373766
10.700000	0.0384344
10.600000	0.038787
10.550000	0.0394922
10.450000	0.0398449
10.350000	0.0401975
10.250000	0.0409027
10.200000	0.0416079
10.100000	0.0426657
10.050000	0.0430183
10.000000	0.0440762
9.950000	0.0444288
9.900000	0.0447814
9.800000	0.045134
9.750000	0.046897
9.700000	0.0472496
9.650000	0.0479549
9.600000	0.0483075
9.550000	0.0490127
9.500000	0.0493653
9.400000	0.0504231
9.300000	0.0511283
9.150000	0.051481
9.100000	0.0518336
9.050000	0.0525388
9.000000	0.0535966
8.950000	0.0543018
8.900000	0.0546544
8.800000	0.0553597
8.700000	0.0564175
8.650000	0.0571227
8.600000	0.0578279
8.500000	0.0581805
8.350000	0.0585331
8.300000	0.0588858
8.200000	0.0592384
8.150000	0.0602962
8.100000	0.0617066
8.050000	0.0624118
8.000000	0.0631171
7.950000	0.0641749
7.900000	0.0652327
7.850000	0.0655853
7.800000	0.0666432
7.750000	0.0669958
7.700000	0.0680536
7.650000	0.0684062
7.600000	0.0691114
7.550000	0.0701693
7.500000	0.0712271
7.450000	0.0722849
7.350000	0.0729901
7.300000	0.0733427
7.250000	0.0747532
7.200000	0.0754584
7.150000	0.0761636
7.100000	0.0765162
7.050000	0.077574
7.000000	0.0779267
6.950000	0.0789845
6.900000	0.0800423
6.850000	0.0811001
6.800000	0.0814528
6.750000	0.0835684
6.700000	0.0842736
6.650000	0.0853315
6.600000	0.0867419
6.550000	0.0881523
6.500000	0.0885049
6.450000	0.090268
6.400000	0.0916784
6.350000	0.0927362
6.300000	0.0934415
6.250000	0.0944993
6.200000	0.0952045
6.100000	0.0959097
6.050000	0.096615
6.000000	0.0987306
5.950000	0.100494
5.900000	0.101551
5.850000	0.104372
5.800000	0.104725
5.750000	0.10543
5.700000	0.106488
5.650000	0.107546
5.500000	0.110014
5.450000	0.110719
5.400000	0.112835
5.350000	0.113188
5.300000	0.114598
5.250000	0.116361
5.200000	0.117772
5.150000	0.119182
5.100000	0.12024
5.050000	0.120592
5.000000	0.122355
4.950000	0.124118
4.900000	0.124471
4.850000	0.125882
4.800000	0.126587
4.750000	0.127292
4.700000	0.129055
4.650000	0.130113
4.600000	0.131523
4.550000	0.131876
4.500000	0.132581
4.450000	0.134697
4.400000	0.136107
4.350000	0.137165
4.300000	0.137518
4.250000	0.138928
4.200000	0.140339
4.150000	0.140691
4.100000	0.141396
4.050000	0.142807
4.000000	0.144217
3.950000	0.145275
3.900000	0.146333
3.850000	0.147391
3.800000	0.148801
3.750000	0.150564
3.700000	0.152327
3.650000	0.153738
3.600000	0.154443
3.550000	0.156559
3.500000	0.157616
3.450000	0.158322
3.400000	0.160085
3.350000	0.161142
3.300000	0.162553
3.250000	0.163963
3.200000	0.165021
3.150000	0.165374
3.100000	0.166079
3.050000	0.168547
3.000000	0.169958
2.950000	0.171368
2.900000	0.173484
2.850000	0.174894
2.800000	0.177362
2.750000	0.179126
2.700000	0.180183
2.650000	0.180889
2.600000	0.183004
2.550000	0.184062
2.500000	0.186883
2.450000	0.189704
2.400000	0.191467
2.350000	0.193935
2.300000	0.195698
2.250000	0.197109
2.200000	0.198166
2.150000	0.199224
2.100000	0.201693
2.050000	0.202398
2.000000	0.204161
1.950000	0.204866
1.900000	0.205219
1.850000	0.207334
1.800000	0.20945
1.750000	0.212271
1.700000	0.216502
1.650000	0.217913
1.600000	0.220028
1.550000	0.222849
1.500000	0.22567
1.450000	0.228138
1.400000	0.228843
1.350000	0.231664
1.300000	0.232722
1.250000	0.234838
1.200000	0.236248
1.150000	0.239069
1.100000	0.24189
1.050000	0.243653
1.000000	0.245769
0.950000	0.249295
0.900000	0.251763
0.850000	0.254231
0.800000	0.255642
0.750000	0.257757
0.700000	0.25811
0.650000	0.259168
0.600000	0.260931
0.550000	0.263752
0.500000	0.26622
0.450000	0.269041
0.400000	0.270804
0.350000	0.273272
0.300000	0.276446
0.250000	0.278209
0.200000	0.281382
0.150000	0.283145
0.100000	0.287377
0.050000	0.288787
0.000000	0.392454
-0.050000	0.586742
-0.100000	0.590268
-0.150000	0.592736
-0.200000	0.594499
-0.250000	0.595557
-0.300000	0.597673
-0.350000	0.599436
-0.400000	0.602609
-0.450000	0.605078
-0.500000	0.608956
-0.550000	0.611777
-0.600000	0.614598
-0.650000	0.617772
-0.700000	0.618829
-0.750000	0.619535
-0.800000	0.623413
-0.850000	0.625529
-0.900000	0.629408
-0.950000	0.632934
-1.000000	0.635755
-1.050000	0.638575
-1.100000	0.639986
-1.150000	0.642807
-1.200000	0.647038
-1.250000	0.650212
-1.300000	0.653738
-1.350000	0.656206
-1.400000	0.659379
-1.450000	0.664669
-1.500000	0.667842
-1.550000	0.67031
-1.600000	0.673484
-1.650000	0.67842
-1.700000	0.680536
-1.750000	0.680889
-1.800000	0.683709
-1.850000	0.687236
-1.900000	0.690056
-1.950000	0.692525
-2.000000	0.695346
-2.050000	0.698166
-2.100000	0.700282
-2.150000	0.703808
-2.200000	0.707687
-2.250000	0.712271
-2.300000	0.712976
-2.350000	0.71615
-2.400000	0.718618
-2.450000	0.722496
-2.500000	0.72567
-2.550000	0.727433
-2.600000	0.730254
-2.650000	0.732017
-2.700000	0.734485
-2.750000	0.737659
-2.800000	0.740127
-2.850000	0.7433
-2.900000	0.746121
-2.950000	0.75
-3.000000	0.753173
-3.050000	0.754584
-3.100000	0.757405
-3.150000	0.760226
-3.200000	0.762694
-3.250000	0.76622
-3.300000	0.768688
-3.350000	0.771509
-3.400000	0.773625
-3.450000	0.776798
-3.500000	0.778561
-3.550000	0.781382
-3.600000	0.784556
-3.650000	0.788434
-3.700000	0.790903
-3.750000	0.792313
-3.800000	0.794781
-3.850000	0.799013
-3.900000	0.800776
-3.950000	0.802186
-4.000000	0.804302
-4.050000	0.80677
-4.100000	0.808533
-4.150000	0.810649
-4.200000	0.814175
-4.250000	0.818054
-4.300000	0.821932
-4.350000	0.823343
-4.400000	0.825106
-4.450000	0.828279
-4.500000	0.830748
-4.550000	0.833921
-4.600000	0.835684
-4.650000	0.8378
-4.700000	0.840973
-4.750000	0.843794
-4.800000	0.846968
-4.850000	0.849436
-4.900000	0.852257
-4.950000	0.853667
-5.000000	0.855783
-5.050000	0.858251
-5.100000	0.860014
-5.150000	0.862835
-5.200000	0.864245
-5.250000	0.866714
-5.300000	0.869182
-5.350000	0.872355
-5.400000	0.874471
-5.450000	0.876587
-5.500000	0.881876
-5.550000	0.882934
-5.600000	0.885402
-5.650000	0.886812
-5.700000	0.887518
-5.750000	0.891044
-5.800000	0.892454
-5.850000	0.89457
-5.900000	0.897038
-5.950000	0.899154
-6.000000	0.901622
-6.050000	0.903032
-6.100000	0.904795
-6.150000	0.906559
-6.200000	0.908322
-6.250000	0.910085
-6.300000	0.911142
-6.350000	0.9122
-6.400000	0.914316
-6.450000	0.915726
-6.500000	0.916784
-6.550000	0.917842
-6.600000	0.919958
-6.650000	0.921016
-6.700000	0.922779
-6.750000	0.924189
-6.800000	0.925247
-6.850000	0.926657
-6.900000	0.929126
-6.950000	0.930889
-7.000000	0.931946
-7.050000	0.934062
-7.100000	0.935472
-7.150000	0.937588
-7.200000	0.938293
-7.250000	0.940409
-7.300000	0.941819
-7.350000	0.942172
-7.400000	0.943583
-7.450000	0.945346
-7.500000	0.946756
-7.550000	0.948166
-7.600000	0.948519
-7.650000	0.949577
-7.700000	0.950282
-7.750000	0.951693
-7.800000	0.953103
-7.850000	0.953456
-7.900000	0.955219
-7.950000	0.955924
-8.000000	0.956276
-8.050000	0.957334
-8.100000	0.958392
-8.150000	0.959097
-8.250000	0.959803
-8.300000	0.961566
-8.350000	0.961918
-8.400000	0.962623
-8.450000	0.964034
-8.500000	0.965092
-8.550000	0.965444
-8.600000	0.96615
-8.650000	0.967913
-8.700000	0.968265
-8.750000	0.969323
-8.800000	0.970028
-8.950000	0.970381
-9.000000	0.972144
-9.100000	0.972496
-9.150000	0.973202
-9.200000	0.973907
-9.250000	0.974612
-9.300000	0.974965
-9.350000	0.975317
-9.400000	0.97567
-9.450000	0.976023
-9.650000	0.97708
-9.700000	0.977433
-9.750000	0.978138
-9.800000	0.979196
-9.850000	0.980254
-9.950000	1
&
50.050000	1.75439e-05
48.350000	5.26316e-05
48.150000	7.01754e-05
45.650000	8.77193e-05
45.550000	0.000105263
45.150000	0.000122807
44.700000	0.000140351
42.900000	0.000157895
42.750000	0.000175439
42.000000	0.000192982
41.800000	0.000210526
41.150000	0.00022807
40.400000	0.000245614
40.300000	0.000263158
40.250000	0.000280702
40.200000	0.000298246
40.100000	0.000315789
39.950000	0.000333333
39.850000	0.000350877
39.700000	0.000368421
39.600000	0.000385965
39.250000	0.000403509
39.200000	0.000421053
39.050000	0.00045614
38.950000	0.000473684
38.850000	0.000491228
38.350000	0.000508772
38.150000	0.00054386
37.850000	0.000561404
37.750000	0.000578947
37.700000	0.000596491
37.550000	0.000614035
37.500000	0.000631579
37.300000	0.000649123
37.250000	0.000666667
37.200000	0.000684211
37.050000	0.000719298
37.000000	0.000736842
36.900000	0.00077193
36.550000	0.000789474
36.500000	0.000807018
36.400000	0.000824561
36.250000	0.000842105
36.200000	0.000859649
36.050000	0.000877193
36.000000	0.000894737
35.950000	0.000912281
35.900000	0.000929825
35.850000	0.000947368
35.600000	0.000982456
35.550000	0.001
35.500000	0.00103509
35.450000	0.00105263
35.250000	0.00107018
35.200000	0.00108772
35.150000	0.00110526
35.100000	0.00112281
35.050000	0.00115789
35.000000	0.00117544
34.950000	0.00121053
34.650000	0.00122807
34.600000	0.00124561
34.500000	0.00126316
34.300000	0.0012807
34.250000	0.00129825
33.700000	0.00131579
33.500000	0.00133333
33.450000	0.00136842
33.400000	0.00140351
33.250000	0.0014386
33.200000	0.00147368
33.000000	0.00150877
32.900000	0.00152632
32.850000	0.00154386
32.800000	0.00157895
32.700000	0.00159649
32.650000	0.00166667
32.600000	0.00168421
32.550000	0.00170175
32.450000	0.0017193
32.400000	0.00175439
32.350000	0.00177193
32.300000	0.00185965
32.100000	0.00187719
32.050000	0.00189474
32.000000	0.00191228
31.950000	0.00194737
31.900000	0.00196491
31.850000	0.00198246
31.750000	0.00201754
31.600000	0.00203509
31.550000	0.00210526
31.500000	0.00212281
31.450000	0.00214035
31.400000	0.00215789
31.350000	0.00217544
31.300000	0.00219298
31.250000	0.00222807
31.200000	0.00224561
31.050000	0.00231579
31.000000	0.00235088
30.950000	0.00238596
30.900000	0.00242105
30.850000	0.00245614
30.800000	0.00249123
30.750000	0.00250877
30.700000	0.0025614
30.650000	0.00257895
30.500000	0.00259649
30.350000	0.00263158
30.300000	0.00266667
30.250000	0.00268421
30.200000	0.0027193
30.150000	0.00277193
30.100000	0.00278947
30.050000	0.00280702
30.000000	0.00284211
29.950000	0.00287719
29.900000	0.00292982
29.850000	0.00294737
29.800000	0.00298246
29.750000	0.00301754
29.600000	0.00303509
29.550000	0.00307018
29.500000	0.00308772
29.450000	0.00310526
29.400000	0.00321053
29.350000	0.0032807
29.300000	0.00331579
29.250000	0.00333333
29.200000	0.00338596
29.150000	0.0034386
29.100000	0.00347368
28.950000	0.00349123
28.900000	0.00350877
28.850000	0.00352632
28.800000	0.00359649
28.750000	0.00364912
28.700000	0.00366667
28.650000	0.00373684
28.600000	0.00377193
28.500000	0.00378947
28.450000	0.00389474
28.400000	0.00392982
28.350000	0.00396491
28.200000	0.00401754
28.150000	0.00408772
28.100000	0.00410526
28.050000	0.00414035
28.000000	0.00417544
27.950000	0.00422807
27.900000	0.0042807
27.850000	0.00429825
27.800000	0.00435088
27.750000	0.00440351
27.700000	0.00442105
27.650000	0.00445614
27.600000	0.00447368
27.550000	0.00454386
27.500000	0.00459649
27.450000	0.00461404
27.400000	0.00466667
27.350000	0.00475439
27.300000	0.00480702
27.250000	0.00487719
27.200000	0.00491228
27.150000	0.00496491
27.100000	0.005
27.050000	0.00503509
27.000000	0.00507018
26.950000	0.00510526
26.900000	0.00517544
26.850000	0.00521053
26.750000	0.00524561
26.700000	0.00529825
26.650000	0.00533333
26.600000	0.00536842
26.550000	0.00542105
26.500000	0.0054386
26.450000	0.00550877
26.400000	0.00561404
26.350000	0.00564912
26.300000	0.00566667
26.250000	0.00575439
26.200000	0.00578947
26.150000	0.00584211
26.100000	0.00592982
26.050000	0.00596491
26.000000	0.00605263
25.900000	0.00608772
25.850000	0.00615789
25.800000	0.00626316
25.750000	0.00629825
25.700000	0.00635088
25.650000	0.0064386
25.600000	0.00652632
25.550000	0.00657895
25.500000	0.00661404
25.450000	0.00668421
25.400000	0.00670175
25.350000	0.00673684
25.300000	0.00685965
25.250000	0.00696491
25.200000	0.00701754
25.150000	0.00715789
25.100000	0.00719298
25.050000	0.00726316
25.000000	0.00735088
24.950000	0.00740351
24.900000	0.00749123
24.850000	0.0075614
24.800000	0.00763158
24.750000	0.00768421
24.700000	0.00775439
24.650000	0.00778947
24.600000	0.00787719
24.550000	0.00801754
24.500000	0.00808772
24.450000	0.00821053
24.400000	0.00833333
24.350000	0.00842105
24.300000	0.00850877
24.250000	0.0085614
24.200000	0.00861404
24.150000	0.00866667
24.100000	0.00870175
24.050000	0.00878947
24.000000	0.00880702
23.950000	0.00884211
23.900000	0.00889474
23.850000	0.00892982
23.800000	0.00896491
23.750000	0.00901754
23.700000	0.00908772
23.650000	0.00917544
23.600000	0.00938596
23.550000	0.00952632
23.500000	0.00961404
23.450000	0.00970175
23.400000	0.00973684
23.350000	0.00987719
23.300000	0.00998246
23.250000	0.0100702
23.200000	0.0101228
23.150000	0.0102281
23.100000	0.0102632
23.050000	0.010386
23.000000	0.0104737
22.950000	0.0105789
22.900000	0.0106491
22.850000	0.0107544
22.800000	0.0109298
22.750000	0.0109649
22.700000	0.0110351
22.650000	0.0111053
22.600000	0.0112632
22.550000	0.0112982
22.500000	0.0113509
22.450000	0.0115088
22.400000	0.0115263
22.350000	0.011614
22.300000	0.0116842
22.250000	0.0118246
22.200000	0.0119649
22.150000	0.0121053
22.100000	0.0122632
22.050000	0.0124035
22.000000	0.0124912
21.950000	0.0125439
21.900000	0.0126491
21.850000	0.0127193
21.800000	0.0128246
21.750000	0.0128947
21.700000	0.0129474
21.650000	0.0130351
21.600000	0.0131228
21.550000	0.0132281
21.500000	0.0133333
21.450000	0.0135263
21.400000	0.0137193
21.350000	0.0138246
21.300000	0.0138772
21.250000	0.0139649
21.200000	0.0140702
21.150000	0.0141228
21.100000	0.0143509
21.050000	0.0144561
21.000000	0.0145439
20.950000	0.0146842
20.900000	0.0147719
20.850000	0.0149474
20.800000	0.0149825
20.750000	0.0150877
20.700000	0.0151754
20.650000	0.0153684
20.600000	0.0155088
20.550000	0.0156667
20.500000	0.0158246
20.450000	0.0158596
20.400000	0.0160526
20.350000	0.0161754
20.300000	0.0163684
20.250000	0.0164561
20.200000	0.0165789
20.150000	0.0167895
20.100000	0.0169825
20.050000	0.0171053
20.000000	0.0173333
19.950000	0.0174035
19.900000	0.0175263
19.850000	0.017614
19.800000	0.0178246
19.750000	0.0179649
19.700000	0.0181579
19.650000	0.0182456
19.600000	0.0184561
19.550000	0.018614
19.500000	0.0187544
19.450000	0.0189123
19.400000	0.0191579
19.350000	0.0192982
19.300000	0.0194386
19.250000	0.0195789
19.200000	0.0197018
19.150000	0.0199298
19.100000	0.0202456
19.050000	0.0204912
19.000000	0.0206491
18.950000	0.0207368
18.900000	0.0210175
18.850000	0.0211579
18.800000	0.021386
18.750000	0.0216491
18.700000	0.0219474
18.650000	0.0221404
18.600000	0.0223333
18.550000	0.0225088
18.500000	0.0226667
18.450000	0.0228596
18.400000	0.0229649
18.350000	0.0232105
18.300000	0.0234211
18.250000	0.0236316
18.200000	0.0237544
18.150000	0.0239474
18.100000	0.0241579
18.050000	0.0242982
18.000000	0.0245263
17.950000	0.0247368
17.900000	0.0248772
17.850000	0.0250351
17.800000	0.0252807
17.750000	0.0255789
17.700000	0.0257719
17.650000	0.0261053
17.600000	0.0264035
17.550000	0.0265439
17.500000	0.0267895
17.450000	0.0269649
17.400000	0.0271404
17.350000	0.027386
17.300000	0.0276316
17.250000	0.0277193
17.200000	0.0279474
17.150000	0.0280351
17.100000	0.0282982
17.050000	0.0285965
17.000000	0.0287719
16.950000	0.0290526
16.900000	0.0292807
16.850000	0.0294912
16.800000	0.0297544
16.750000	0.0300351
16.700000	0.0303158
16.650000	0.030614
16.600000	0.0309649
16.550000	0.0312632
16.500000	0.0316667
16.450000	0.0319474
16.400000	0.0322456
16.350000	0.0325088
16.300000	0.0328421
16.250000	0.0331754
16.200000	0.0333684
16.150000	0.0336842
16.100000	0.034193
16.050000	0.034386
16.000000	0.0347193
15.950000	0.0350702
15.900000	0.0353509
15.850000	0.0356667
15.800000	0.0360351
15.750000	0.0363333
15.700000	0.0366667
15.650000	0.0369474
15.600000	0.037386
15.550000	0.0376667
15.500000	0.0378947
15.450000	0.0381053
15.400000	0.0385088
15.350000	0.0388421
15.300000	0.0392281
15.250000	0.0396491
15.200000	0.0399825
15.150000	0.0402281
15.100000	0.0407368
15.050000	0.0410702
15.000000	0.0415614
14.950000	0.0418772
14.900000	0.042193
14.850000	0.0425965
14.800000	0.0428947
14.750000	0.0431404
14.700000	0.0435789
14.650000	0.0439474
14.600000	0.044386
14.550000	0.0448421
14.500000	0.0452105
14.450000	0.0455965
14.400000	0.0459649
14.350000	0.0463158
14.300000	0.0465965
14.250000	0.0470526
14.200000	0.0474737
14.150000	0.0479298
14.100000	0.0484211
14.050000	0.049
14.000000	0.0495088
13.950000	0.0499298
13.900000	0.0502456
13.850000	0.0508421
13.800000	0.0511579
13.750000	0.0515614
13.700000	0.0519298
13.650000	0.0522281
13.600000	0.0527368
13.550000	0.053193
13.500000	0.0537018
13.450000	0.0540877
13.400000	0.0546316
13.350000	0.0550877
13.300000	0.055614
13.250000	0.0560702
13.200000	0.0565439
13.150000	0.0570877
13.100000	0.0575614
13.050000	0.0580877
13.000000	0.0584912
12.950000	0.0589298
12.900000	0.0595614
12.850000	0.0600702
12.800000	0.0607544
12.750000	0.0614386
12.700000	0.0619825
12.650000	0.0624737
12.600000	0.0628421
12.550000	0.0635263
12.500000	0.0642281
12.450000	0.0648421
12.400000	0.0654035
12.350000	0.0660702
12.300000	0.0664211
12.250000	0.0669825
12.200000	0.0675263
12.150000	0.0681404
12.100000	0.068614
12.050000	0.069193
12.000000	0.0697193
11.950000	0.0703158
11.900000	0.0708246
11.850000	0.0712456
11.800000	0.0717193
11.750000	0.072193
11.700000	0.0727368
11.650000	0.0734035
11.600000	0.0740351
11.550000	0.0745965
11.500000	0.0751228
11.450000	0.0755614
11.400000	0.0762105
11.350000	0.0769474
11.300000	0.0775088
11.250000	0.0781228
11.200000	0.0789474
11.150000	0.0797368
11.100000	0.0803158
11.050000	0.081
11.000000	0.0815614
10.950000	0.0822632
10.900000	0.0831579
10.850000	0.0837895
10.800000	0.0847193
10.750000	0.0853333
10.700000	0.0860351
10.650000	0.086807
10.600000	0.0875439
10.550000	0.0881053
10.500000	0.0887018
10.450000	0.0894737
10.400000	0.0900877
10.350000	0.0907895
10.300000	0.0914912
10.250000	0.0922281
10.200000	0.093
10.150000	0.0936316
10.100000	0.0942632
10.050000	0.0951404
10.000000	0.0960526
9.950000	0.0966667
9.900000	0.0972982
9.850000	0.0980702
9.800000	0.0988421
9.750000	0.099614
9.700000	0.100439
9.650000	0.101228
9.600000	0.102246
9.550000	0.10314
9.500000	0.103947
9.450000	0.104895
9.400000	0.105877
9.350000	0.106772
9.300000	0.107719
9.250000	0.108561
9.200000	0.109456
9.150000	0.110579
9.100000	0.111667
9.050000	0.112316
9.000000	0.11314
8.950000	0.114175
8.900000	0.115018
8.850000	0.115772
8.800000	0.116702
8.750000	0.117579
8.700000	0.118614
8.650000	0.119561
8.600000	0.120456
8.550000	0.121211
8.500000	0.122193
8.450000	0.123053
8.400000	0.124018
8.350000	0.124789
8.300000	0.125684
8.250000	0.126982
8.200000	0.127947
8.150000	0.12886
8.100000	0.129789
8.050000	0.130895
8.000000	0.131842
7.950000	0.132842
7.900000	0.133895
7.850000	0.13507
7.800000	0.136316
7.750000	0.137386
7.700000	0.138614
7.650000	0.139842
7.600000	0.14093
7.550000	0.142018
7.500000	0.14307
7.450000	0.144316
7.400000	0.145614
7.350000	0.146772
7.300000	0.147825
7.250000	0.14907
7.200000	0.149877
7.150000	0.150912
7.100000	0.152
7.050000	0.153316
7.000000	0.154684
6.950000	0.155789
6.900000	0.156912
6.850000	0.15786
6.800000	0.15893
6.750000	0.160193
6.700000	0.161281
6.650000	0.162614
6.600000	0.163789
6.550000	0.165175
6.500000	0.166614
6.450000	0.167702
6.400000	0.169228
6.350000	0.170526
6.300000	0.17186
6.250000	0.17293
6.200000	0.174105
6.150000	0.175491
6.100000	0.176842
6.050000	0.178175
6.000000	0.179596
5.950000	0.181509
5.900000	0.18307
5.850000	0.184456
5.800000	0.185947
5.750000	0.187228
5.700000	0.188737
5.650000	0.19014
5.600000	0.191491
5.550000	0.19307
5.500000	0.194474
5.450000	0.195982
5.400000	0.197228
5.350000	0.198789
5.300000	0.200456
5.250000	0.201561
5.200000	0.203175
5.150000	0.204579
5.100000	0.206018
5.050000	0.207439
5.000000	0.209228
4.950000	0.210386
4.900000	0.212
4.850000	0.213561
4.800000	0.215263
4.750000	0.216895
4.700000	0.218561
4.650000	0.220316
4.600000	0.222
4.550000	0.223789
4.500000	0.225544
4.450000	0.227386
4.400000	0.229035
4.350000	0.230544
4.300000	0.232281
4.250000	0.233982
4.200000	0.235754
4.150000	0.237474
4.100000	0.239404
4.050000	0.241281
4.000000	0.243351
3.950000	0.245246
3.900000	0.247211
3.850000	0.249088
3.800000	0.251035
3.750000	0.252754
3.700000	0.254526
3.650000	0.256456
3.600000	0.258368
3.550000	0.260281
3.500000	0.262298
3.450000	0.264684
3.400000	0.266649
3.350000	0.268719
3.300000	0.270702
3.250000	0.272491
3.200000	0.274368
3.150000	0.276632
3.100000	0.27886
3.050000	0.281
3.000000	0.283088
2.950000	0.284965
2.900000	0.286912
2.850000	0.28893
2.800000	0.29107
2.750000	0.293018
2.700000	0.29514
2.650000	0.297316
2.600000	0.299632
2.550000	0.301842
2.500000	0.304035
2.450000	0.306246
2.400000	0.308246
2.350000	0.310684
2.300000	0.312719
2.250000	0.31493
2.200000	0.317228
2.150000	0.319895
2.100000	0.322211
2.050000	0.324877
2.000000	0.327456
1.950000	0.329877
1.900000	0.332246
1.850000	0.33486
1.800000	0.337123
1.750000	0.339211
1.700000	0.341298
1.650000	0.343702
1.600000	0.345947
1.550000	0.348105
1.500000	0.350544
1.450000	0.352614
1.400000	0.35493
1.350000	0.357175
1.300000	0.359754
1.250000	0.362474
1.200000	0.364684
1.150000	0.367263
1.100000	0.369789
1.050000	0.372404
1.000000	0.374737
0.950000	0.377386
0.900000	0.380316
0.850000	0.382912
0.800000	0.385526
0.750000	0.388053
0.700000	0.390439
0.650000	0.393105
0.600000	0.396088
0.550000	0.398842
0.500000	0.401526
0.450000	0.404404
0.400000	0.407246
0.350000	0.410053
0.300000	0.412877
0.250000	0.415895
0.200000	0.418807
0.150000	0.422035
0.100000	0.424754
0.050000	0.427947
0.000000	0.431404
-0.050000	0.435193
-0.100000	0.438105
-0.150000	0.440947
-0.200000	0.444246
-0.250000	0.447316
-0.300000	0.450211
-0.350000	0.453105
-0.400000	0.456263
-0.450000	0.459123
-0.500000	0.462193
-0.550000	0.465491
-0.600000	0.468544
-0.650000	0.471702
-0.700000	0.474895
-0.750000	0.478333
-0.800000	0.481333
-0.850000	0.484737
-0.900000	0.48814
-0.950000	0.491667
-1.000000	0.495
-1.050000	0.498123
-1.100000	0.501456
-1.150000	0.505193
-1.200000	0.508491
-1.250000	0.511211
-1.300000	0.514509
-1.350000	0.51814
-1.400000	0.521316
-1.450000	0.524719
-1.500000	0.528211
-1.550000	0.531579
-1.600000	0.534895
-1.650000	0.538386
-1.700000	0.542035
-1.750000	0.545702
-1.800000	0.548965
-1.850000	0.552649
-1.900000	0.556035
-1.950000	0.559807
-2.000000	0.563561
-2.050000	0.567754
-2.100000	0.571456
-2.150000	0.574982
-2.200000	0.578298
-2.250000	0.581895
-2.300000	0.585386
-2.350000	0.589053
-2.400000	0.592702
-2.450000	0.596333
-2.500000	0.599912
-2.550000	0.603333
-2.600000	0.60693
-2.650000	0.610614
-2.700000	0.614491
-2.750000	0.617649
-2.800000	0.621211
-2.850000	0.624632
-2.900000	0.628491
-2.950000	0.63193
-3.000000	0.635263
-3.050000	0.639053
-3.100000	0.642158
-3.150000	0.646
-3.200000	0.649509
-3.250000	0.653088
-3.300000	0.656789
-3.350000	0.660123
-3.400000	0.663228
-3.450000	0.666561
-3.500000	0.670316
-3.550000	0.673772
-3.600000	0.677123
-3.650000	0.680228
-3.700000	0.683316
-3.750000	0.686474
-3.800000	0.689614
-3.850000	0.692825
-3.900000	0.696
-3.950000	0.699035
-4.000000	0.702193
-4.050000	0.705246
-4.100000	0.708491
-4.150000	0.711596
-4.200000	0.714614
-4.250000	0.717526
-4.300000	0.720789
-4.350000	0.723579
-4.400000	0.726965
-4.450000	0.730281
-4.500000	0.732667
-4.550000	0.735193
-4.600000	0.737965
-4.650000	0.740439
-4.700000	0.743333
-4.750000	0.746035
-4.800000	0.748719
-4.850000	0.751614
-4.900000	0.754474
-4.950000	0.757018
-5.000000	0.759649
-5.050000	0.762316
-5.100000	0.765298
-5.150000	0.768088
-5.200000	0.770842
-5.250000	0.773667
-5.300000	0.776404
-5.350000	0.778754
-5.400000	0.78093
-5.450000	0.783772
-5.500000	0.786404
-5.550000	0.78893
-5.600000	0.791474
-5.650000	0.793684
-5.700000	0.796088
-5.750000	0.798772
-5.800000	0.801456
-5.850000	0.803596
-5.900000	0.806
-5.950000	0.807877
-6.000000	0.810246
-6.050000	0.812667
-6.100000	0.815351
-6.150000	0.817632
-6.200000	0.820088
-6.250000	0.822456
-6.300000	0.82486
-6.350000	0.82714
-6.400000	0.82893
-6.450000	0.830982
-6.500000	0.833228
-6.550000	0.835737
-6.600000	0.838
-6.650000	0.84014
-6.700000	0.842053
-6.750000	0.844246
-6.800000	0.846561
-6.850000	0.848579
-6.900000	0.850614
-6.950000	0.852754
-7.000000	0.854632
-7.050000	0.856825
-7.100000	0.859123
-7.150000	0.861158
-7.200000	0.863228
-7.250000	0.86507
-7.300000	0.866982
-7.350000	0.869
-7.400000	0.870789
-7.450000	0.872632
-7.500000	0.874316
-7.550000	0.876053
-7.600000	0.878123
-7.650000	0.880053
-7.700000	0.881544
-7.750000	0.883088
-7.800000	0.884702
-7.850000	0.886579
-7.900000	0.888421
-7.950000	0.890088
-8.000000	0.891596
-8.050000	0.893193
-8.100000	0.894895
-8.150000	0.896684
-8.200000	0.898421
-8.250000	0.89986
-8.300000	0.901456
-8.350000	0.902982
-8.400000	0.904456
-8.450000	0.905982
-8.500000	0.907368
-8.550000	0.908667
-8.600000	0.909947
-8.650000	0.911684
-8.700000	0.912982
-8.750000	0.914439
-8.800000	0.915895
-8.850000	0.917298
-8.900000	0.918544
-8.950000	0.919649
-9.000000	0.920947
-9.050000	0.922439
-9.100000	0.923825
-9.150000	0.92486
-9.200000	0.925982
-9.250000	0.927035
-9.300000	0.928123
-9.350000	0.929351
-9.400000	0.930491
-9.450000	0.931439
-9.500000	0.932421
-9.550000	0.933614
-9.600000	0.934684
-9.650000	0.93593
-9.700000	0.937088
-9.750000	0.938263
-9.800000	0.939351
-9.850000	0.940316
-9.900000	0.941281
-9.950000	1
&
175.650000	1.52046e-24
175.600000	1.54752e-24
175.550000	1.57507e-24
175.500000	1.60311e-24
175.450000	1.63165e-24
175.400000	1.66069e-24
175.350000	1.69025e-24
175.300000	1.72034e-24
175.250000	1.75097e-24
175.200000	1.78214e-24
175.150000	1.81386e-24
175.100000	1.84615e-24
175.050000	1.87901e-24
175.000000	1.91246e-24
174.950000	1.9465e-24
174.900000	1.98115e-24
174.850000	2.01642e-24
174.800000	2.05231e-24
174.750000	2.08884e-24
174.700000	2.12603e-24
174.650000	2.16387e-24
174.600000	2.20239e-24
174.550000	2.24159e-24
174.500000	2.28149e-24
174.450000	2.3221e-24
174.400000	2.36344e-24
174.350000	2.40551e-24
174.300000	2.44833e-24
174.250000	2.49191e-24
174.200000	2.53626e-24
174.150000	2.58141e-24
174.100000	2.62736e-24
174.050000	2.67413e-24
174.000000	2.72172e-24
173.950000	2.77017e-24
173.900000	2.81948e-24
173.850000	2.86966e-24
173.800000	2.92074e-24
173.750000	2.97273e-24
173.700000	3.02565e-24
173.650000	3.0795e-24
173.600000	3.13431e-24
173.550000	3.1901e-24
173.500000	3.24689e-24
173.450000	3.30468e-24
173.400000	3.3635e-24
173.350000	3.42337e-24
173.300000	3.4843e-24
173.250000	3.54632e-24
173.200000	3.60944e-24
173.150000	3.67368e-24
173.100000	3.73907e-24
173.050000	3.80562e-24
173.000000	3.87336e-24
172.950000	3.9423e-24
172.900000	4.01247e-24
172.850000	4.08388e-24
172.800000	4.15657e-24
172.750000	4.23055e-24
172.700000	4.30585e-24
172.650000	4.38249e-24
172.600000	4.46049e-24
172.550000	4.53988e-24
172.500000	4.62068e-24
172.450000	4.70292e-24
172.400000	4.78663e-24
172.350000	4.87182e-24
172.300000	4.95853e-24
172.250000	5.04678e-24
172.200000	5.13661e-24
172.150000	5.22803e-24
172.100000	5.32107e-24
172.050000	5.41578e-24
172.000000	5.51217e-24
171.950000	5.61027e-24
171.900000	5.71012e-24
171.850000	5.81175e-24
171.800000	5.91519e-24
171.750000	6.02046e-24
171.700000	6.12761e-24
171.650000	6.23667e-24
171.600000	6.34766e-24
171.550000	6.46064e-24
171.500000	6.57562e-24
171.450000	6.69265e-24
171.400000	6.81176e-24
171.350000	6.93299e-24
171.300000	7.05638e-24
171.250000	7.18196e-24
171.200000	7.30978e-24
171.150000	7.43987e-24
171.100000	7.57228e-24
171.050000	7.70704e-24
171.000000	7.8442e-24
170.950000	7.9838e-24
170.900000	8.12589e-24
170.850000	8.2705e-24
170.800000	8.41769e-24
170.750000	8.56749e-24
170.700000	8.71997e-24
170.650000	8.87515e-24
170.600000	9.0331e-24
170.550000	9.19385e-24
170.500000	9.35747e-24
170.450000	9.524e-24
170.400000	9.69349e-24
170.350000	9.866e-24
170.300000	1.00416e-23
170.250000	1.02203e-23
170.200000	1.04022e-23
170.150000	1.05873e-23
170.100000	1.07757e-23
170.050000	1.09674e-23
170.000000	1.11626e-23
169.950000	1.13613e-23
169.900000	1.15634e-23
169.850000	1.17692e-23
169.800000	1.19787e-23
169.750000	1.21918e-23
169.700000	1.24088e-23
169.650000	1.26296e-23
169.600000	1.28544e-23
169.550000	1.30831e-23
169.500000	1.33159e-23
169.450000	1.35529e-23
169.400000	1.37941e-23
169.350000	1.40395e-23
169.300000	1.42894e-23
169.250000	1.45436e-23
169.200000	1.48024e-23
169.150000	1.50659e-23
169.100000	1.53339e-23
169.050000	1.56068e-23
169.000000	1.58845e-23
168.950000	1.61672e-23
168.900000	1.64549e-23
168.850000	1.67477e-23
168.800000	1.70457e-23
168.750000	1.7349e-23
168.700000	1.76577e-23
168.650000	1.79719e-23
168.600000	1.82917e-23
168.550000	1.86172e-23
168.500000	1.89485e-23
168.450000	1.92857e-23
168.400000	1.96289e-23
168.350000	1.99781e-23
168.300000	2.03336e-23
168.250000	2.06954e-23
168.200000	2.10637e-23
168.150000	2.14385e-23
168.100000	2.182e-23
168.050000	2.22082e-23
168.000000	2.26034e-23
167.950000	2.30056e-23
167.900000	2.34149e-23
167.850000	2.38316e-23
167.800000	2.42556e-23
167.750000	2.46872e-23
167.700000	2.51265e-23
167.650000	2.55736e-23
167.600000	2.60286e-23
167.550000	2.64917e-23
167.500000	2.69631e-23
167.450000	2.74429e-23
167.400000	2.79311e-23
167.350000	2.84281e-23
167.300000	2.89339e-23
167.250000	2.94488e-23
167.200000	2.99727e-23
167.150000	3.0506e-23
167.100000	3.10488e-23
167.050000	3.16013e-23
167.000000	3.21635e-23
166.950000	3.27358e-23
166.900000	3.33182e-23
166.850000	3.39111e-23
166.800000	3.45144e-23
166.750000	3.51285e-23
166.700000	3.57535e-23
166.650000	3.63897e-23
166.600000	3.70371e-23
166.550000	3.76961e-23
166.500000	3.83668e-23
166.450000	3.90494e-23
166.400000	3.97441e-23
166.350000	4.04513e-23
166.300000	4.1171e-23
166.250000	4.19035e-23
166.200000	4.2649e-23
166.150000	4.34078e-23
166.100000	4.41801e-23
166.050000	4.49661e-23
166.000000	4.57661e-23
165.950000	4.65804e-23
165.900000	4.74091e-23
165.850000	4.82526e-23
165.800000	4.91111e-23
165.750000	4.99848e-23
165.700000	5.08741e-23
165.650000	5.17792e-23
165.600000	5.27004e-23
165.550000	5.3638e-23
165.500000	5.45923e-23
165.450000	5.55635e-23
165.400000	5.6552e-23
165.350000	5.75581e-23
165.300000	5.85821e-23
165.250000	5.96243e-23
165.200000	6.06851e-23
165.150000	6.17647e-23
165.100000	6.28635e-23
165.050000	6.39819e-23
165.000000	6.51201e-23
164.950000	6.62787e-23
164.900000	6.74578e-23
164.850000	6.86579e-23
164.800000	6.98793e-23
164.750000	7.11224e-23
164.700000	7.23877e-23
164.650000	7.36755e-23
164.600000	7.49862e-23
164.550000	7.63202e-23
164.500000	7.76779e-23
164.450000	7.90597e-23
164.400000	8.04662e-23
164.350000	8.18976e-23
164.300000	8.33546e-23
164.250000	8.48374e-23
164.200000	8.63466e-23
164.150000	8.78827e-23
164.100000	8.9446e-23
164.050000	9.10372e-23
164.000000	9.26567e-23
163.950000	9.4305e-23
163.900000	9.59826e-23
163.850000	9.769e-23
163.800000	9.94278e-23
163.750000	1.01197e-22
163.700000	1.02997e-22
163.650000	1.04829e-22
163.600000	1.06694e-22
163.550000	1.08592e-22
163.500000	1.10523e-22
163.450000	1.12489e-22
163.400000	1.1449e-22
163.350000	1.16527e-22
163.300000	1.186e-22
163.250000	1.2071e-22
163.200000	1.22857e-22
163.150000	1.25042e-22
163.100000	1.27266e-22
163.050000	1.2953e-22
163.000000	1.31834e-22
162.950000	1.34179e-22
162.900000	1.36566e-22
162.850000	1.38995e-22
162.800000	1.41468e-22
162.750000	1.43984e-22
162.700000	1.46545e-22
162.650000	1.49152e-22
162.600000	1.51805e-22
162.550000	1.54505e-22
162.500000	1.57254e-22
162.450000	1.60051e-22
162.400000	1.62898e-22
162.350000	1.65795e-22
162.300000	1.68744e-22
162.250000	1.71746e-22
162.200000	1.748e-22
162.150000	1.7791e-22
162.100000	1.81074e-22
162.050000	1.84295e-22
162.000000	1.87573e-22
161.950000	1.90909e-22
161.900000	1.94305e-22
161.850000	1.97761e-22
161.800000	2.01278e-22
161.750000	2.04858e-22
161.700000	2.08502e-22
161.650000	2.12211e-22
161.600000	2.15985e-22
161.550000	2.19827e-22
161.500000	2.23737e-22
161.450000	2.27716e-22
161.400000	2.31766e-22
161.350000	2.35888e-22
161.300000	2.40084e-22
161.250000	2.44354e-22
161.200000	2.487e-22
161.150000	2.53124e-22
161.100000	2.57626e-22
161.050000	2.62208e-22
161.000000	2.66871e-22
160.950000	2.71618e-22
160.900000	2.76448e-22
160.850000	2.81365e-22
160.800000	2.86369e-22
160.750000	2.91463e-22
160.700000	2.96646e-22
160.650000	3.01922e-22
160.600000	3.07292e-22
160.550000	3.12757e-22
160.500000	3.1832e-22
160.450000	3.23981e-22
160.400000	3.29743e-22
160.350000	3.35607e-22
160.300000	3.41576e-22
160.250000	3.47651e-22
160.200000	3.53834e-22
160.150000	3.60127e-22
160.100000	3.66531e-22
160.050000	3.7305e-22
160.000000	3.79684e-22
159.950000	3.86437e-22
159.900000	3.93309e-22
159.850000	4.00304e-22
159.800000	4.07423e-22
159.750000	4.14669e-22
159.700000	4.22043e-22
159.650000	4.29549e-22
159.600000	4.37188e-22
159.550000	4.44963e-22
159.500000	4.52876e-22
159.450000	4.6093e-22
159.400000	4.69127e-22
159.350000	4.7747e-22
159.300000	4.85961e-22
159.250000	4.94603e-22
159.200000	5.03399e-22
159.150000	5.12351e-22
159.100000	5.21462e-22
159.050000	5.30736e-22
159.000000	5.40174e-22
158.950000	5.4978e-22
158.900000	5.59556e-22
158.850000	5.69507e-22
158.800000	5.79635e-22
158.750000	5.89942e-22
158.700000	6.00433e-22
158.650000	6.1111e-22
158.600000	6.21978e-22
158.550000	6.33038e-22
158.500000	6.44295e-22
158.450000	6.55752e-22
158.400000	6.67413e-22
158.350000	6.79281e-22
158.300000	6.91361e-22
158.250000	7.03655e-22
158.200000	7.16167e-22
158.150000	7.28902e-22
158.100000	7.41863e-22
158.050000	7.55055e-22
158.000000	7.68482e-22
157.950000	7.82147e-22
157.900000	7.96055e-22
157.850000	8.1021e-22
157.800000	8.24617e-22
157.750000	8.3928e-22
157.700000	8.54204e-22
157.650000	8.69393e-22
157.600000	8.84852e-22
157.550000	9.00586e-22
157.500000	9.16599e-22
157.450000	9.32898e-22
157.400000	9.49486e-22
157.350000	9.66369e-22
157.300000	9.83552e-22
157.250000	1.00104e-21
157.200000	1.01884e-21
157.150000	1.03696e-21
157.100000	1.05539e-21
157.050000	1.07416e-21
157.000000	1.09326e-21
156.950000	1.1127e-21
156.900000	1.13248e-21
156.850000	1.15262e-21
156.800000	1.17311e-21
156.750000	1.19397e-21
156.700000	1.2152e-21
156.650000	1.23681e-21
156.600000	1.2588e-21
156.550000	1.28118e-21
156.500000	1.30396e-21
156.450000	1.32714e-21
156.400000	1.35074e-21
156.350000	1.37475e-21
156.300000	1.3992e-21
156.250000	1.42407e-21
156.200000	1.44939e-21
156.150000	1.47516e-21
156.100000	1.50139e-21
156.050000	1.52808e-21
156.000000	1.55525e-21
155.950000	1.5829e-21
155.900000	1.61105e-21
155.850000	1.63969e-21
155.800000	1.66884e-21
155.750000	1.69851e-21
155.700000	1.72871e-21
155.650000	1.75945e-21
155.600000	1.79073e-21
155.550000	1.82256e-21
155.500000	1.85497e-21
155.450000	1.88795e-21
155.400000	1.92151e-21
155.350000	1.95567e-21
155.300000	1.99044e-21
155.250000	2.02583e-21
155.200000	2.06184e-21
155.150000	2.0985e-21
155.100000	2.13581e-21
155.050000	2.17378e-21
155.000000	2.21242e-21
154.950000	2.25176e-21
154.900000	2.29179e-21
154.850000	2.33253e-21
154.800000	2.374e-21
154.750000	2.4162e-21
154.700000	2.45916e-21
154.650000	2.50287e-21
154.600000	2.54737e-21
154.550000	2.59265e-21
154.500000	2.63875e-21
154.450000	2.68566e-21
154.400000	2.7334e-21
154.350000	2.78199e-21
154.300000	2.83145e-21
154.250000	2.88178e-21
154.200000	2.93301e-21
154.150000	2.98515e-21
154.100000	3.03822e-21
154.050000	3.09223e-21
154.000000	3.1472e-21
153.950000	3.20314e-21
153.900000	3.26008e-21
153.850000	3.31804e-21
153.800000	3.37702e-21
153.750000	3.43705e-21
153.700000	3.49815e-21
153.650000	3.56033e-21
153.600000	3.62362e-21
153.550000	3.68804e-21
153.500000	3.7536e-21
153.450000	3.82032e-21
153.400000	3.88823e-21
153.350000	3.95735e-21
153.300000	4.02769e-21
153.250000	4.09928e-21
153.200000	4.17215e-21
153.150000	4.24631e-21
153.100000	4.3218e-21
153.050000	4.39862e-21
153.000000	4.4768e-21
152.950000	4.55638e-21
152.900000	4.63737e-21
152.850000	4.7198e-21
152.800000	4.8037e-21
152.750000	4.88908e-21
152.700000	4.97598e-21
152.650000	5.06443e-21
152.600000	5.15445e-21
152.550000	5.24607e-21
152.500000	5.33932e-21
152.450000	5.43422e-21
152.400000	5.53081e-21
152.350000	5.62912e-21
152.300000	5.72917e-21
152.250000	5.83101e-21
152.200000	5.93465e-21
152.150000	6.04013e-21
152.100000	6.14749e-21
152.050000	6.25675e-21
152.000000	6.36796e-21
151.950000	6.48115e-21
151.900000	6.59634e-21
151.850000	6.71358e-21
151.800000	6.83291e-21
151.750000	6.95435e-21
151.700000	7.07796e-21
151.650000	7.20376e-21
151.600000	7.33179e-21
151.550000	7.4621e-21
151.500000	7.59473e-21
151.450000	7.72971e-21
151.400000	7.86709e-21
151.350000	8.00691e-21
151.300000	8.14922e-21
151.250000	8.29406e-21
151.200000	8.44146e-21
151.150000	8.59149e-21
151.100000	8.74419e-21
151.050000	8.89959e-21
151.000000	9.05776e-21
150.950000	9.21874e-21
150.900000	9.38258e-21
150.850000	9.54933e-21
150.800000	9.71904e-21
150.750000	9.89177e-21
150.700000	1.00676e-20
150.650000	1.02465e-20
150.600000	1.04286e-20
150.550000	1.06139e-20
150.500000	1.08026e-20
150.450000	1.09945e-20
150.400000	1.11899e-20
150.350000	1.13888e-20
150.300000	1.15912e-20
150.250000	1.17972e-20
150.200000	1.20068e-20
150.150000	1.22202e-20
150.100000	1.24374e-20
150.050000	1.26584e-20
150.000000	1.28834e-20
149.950000	1.31123e-20
149.900000	1.33453e-20
149.850000	1.35825e-20
149.800000	1.38239e-20
149.750000	1.40695e-20
149.700000	1.43195e-20
149.650000	1.4574e-20
149.600000	1.4833e-20
149.550000	1.50966e-20
149.500000	1.53649e-20
149.450000	1.56379e-20
149.400000	1.59158e-20
149.350000	1.61986e-20
149.300000	1.64865e-20
149.250000	1.67794e-20
149.200000	1.70776e-20
149.150000	1.73811e-20
149.100000	1.76899e-20
149.050000	1.80043e-20
149.000000	1.83242e-20
148.950000	1.86498e-20
148.900000	1.89812e-20
148.850000	1.93185e-20
148.800000	1.96618e-20
148.750000	2.00112e-20
148.700000	2.03667e-20
148.650000	2.07286e-20
148.600000	2.1097e-20
148.550000	2.14718e-20
148.500000	2.18534e-20
148.450000	2.22417e-20
148.400000	2.26369e-20
148.350000	2.30391e-20
148.300000	2.34485e-20
148.250000	2.38651e-20
148.200000	2.42892e-20
148.150000	2.47208e-20
148.100000	2.516e-20
148.050000	2.56071e-20
148.000000	2.6062e-20
147.950000	2.65251e-20
147.900000	2.69964e-20
147.850000	2.74761e-20
147.800000	2.79643e-20
147.750000	2.84611e-20
147.700000	2.89668e-20
147.650000	2.94815e-20
147.600000	3.00053e-20
147.550000	3.05384e-20
147.500000	3.1081e-20
147.450000	3.16333e-20
147.400000	3.21953e-20
147.350000	3.27673e-20
147.300000	3.33495e-20
147.250000	3.3942e-20
147.200000	3.45451e-20
147.150000	3.51588e-20
147.100000	3.57835e-20
147.050000	3.64192e-20
147.000000	3.70663e-20
146.950000	3.77248e-20
146.900000	3.83951e-20
146.850000	3.90772e-20
146.800000	3.97715e-20
146.750000	4.0478e-20
146.700000	4.11972e-20
146.650000	4.19291e-20
146.600000	4.2674e-20
146.550000	4.34322e-20
146.500000	4.42038e-20
146.450000	4.49891e-20
146.400000	4.57884e-20
146.350000	4.66018e-20
146.300000	4.74297e-20
146.250000	4.82723e-20
146.200000	4.91299e-20
146.150000	5.00027e-20
146.100000	5.0891e-20
146.050000	5.17951e-20
146.000000	5.27153e-20
145.950000	5.36518e-20
145.900000	5.46049e-20
145.850000	5.55749e-20
145.800000	5.65622e-20
145.750000	5.7567e-20
145.700000	5.85897e-20
145.650000	5.96305e-20
145.600000	6.06898e-20
145.550000	6.17679e-20
145.500000	6.28652e-20
145.450000	6.39819e-20
145.400000	6.51185e-20
145.350000	6.62753e-20
145.300000	6.74526e-20
145.250000	6.86508e-20
145.200000	6.98703e-20
145.150000	7.11115e-20
145.100000	7.23747e-20
145.050000	7.36603e-20
145.000000	7.49688e-20
144.950000	7.63005e-20
144.900000	7.76559e-20
144.850000	7.90353e-20
144.800000	8.04392e-20
144.750000	8.18681e-20
144.700000	8.33223e-20
144.650000	8.48023e-20
144.600000	8.63087e-20
144.550000	8.78418e-20
144.500000	8.94021e-20
144.450000	9.09901e-20
144.400000	9.26063e-20
144.350000	9.42512e-20
144.300000	9.59254e-20
144.250000	9.76292e-20
144.200000	9.93633e-20
144.150000	1.01128e-19
144.100000	1.02924e-19
144.050000	1.04753e-19
144.000000	1.06613e-19
143.950000	1.08507e-19
143.900000	1.10434e-19
143.850000	1.12396e-19
143.800000	1.14392e-19
143.750000	1.16424e-19
143.700000	1.18492e-19
143.650000	1.20596e-19
143.600000	1.22738e-19
143.550000	1.24918e-19
143.500000	1.27137e-19
143.450000	1.29395e-19
143.400000	1.31693e-19
143.350000	1.34032e-19
143.300000	1.36413e-19
143.250000	1.38835e-19
143.200000	1.41301e-19
143.150000	1.43811e-19
143.100000	1.46365e-19
143.050000	1.48964e-19
143.000000	1.5161e-19
142.950000	1.54303e-19
142.900000	1.57043e-19
142.850000	1.59832e-19
142.800000	1.62671e-19
142.750000	1.6556e-19
142.700000	1.685e-19
142.650000	1.71493e-19
142.600000	1.74538e-19
142.550000	1.77638e-19
142.500000	1.80793e-19
142.450000	1.84004e-19
142.400000	1.87271e-19
142.350000	1.90597e-19
142.300000	1.93982e-19
142.250000	1.97427e-19
142.200000	2.00933e-19
142.150000	2.04501e-19
142.100000	2.08133e-19
142.050000	2.11829e-19
142.000000	2.15591e-19
141.950000	2.1942e-19
141.900000	2.23316e-19
141.850000	2.27282e-19
141.800000	2.31318e-19
141.750000	2.35426e-19
141.700000	2.39607e-19
141.650000	2.43862e-19
141.600000	2.48192e-19
141.550000	2.52599e-19
141.500000	2.57085e-19
141.450000	2.6165e-19
141.400000	2.66297e-19
141.350000	2.71025e-19
141.300000	2.75838e-19
141.250000	2.80736e-19
141.200000	2.85721e-19
141.150000	2.90795e-19
141.100000	2.95959e-19
141.050000	3.01214e-19
141.000000	3.06563e-19
140.950000	3.12006e-19
140.900000	3.17546e-19
140.850000	3.23185e-19
140.800000	3.28924e-19
140.750000	3.34764e-19
140.700000	3.40708e-19
140.650000	3.46758e-19
140.600000	3.52915e-19
140.550000	3.59182e-19
140.500000	3.65559e-19
140.450000	3.7205e-19
140.400000	3.78656e-19
140.350000	3.8538e-19
140.300000	3.92223e-19
140.250000	3.99187e-19
140.200000	4.06274e-19
140.150000	4.13488e-19
140.100000	4.2083e-19
140.050000	4.28302e-19
140.000000	4.35906e-19
139.950000	4.43646e-19
139.900000	4.51523e-19
139.850000	4.5954e-19
139.800000	4.67699e-19
139.750000	4.76003e-19
139.700000	4.84454e-19
139.650000	4.93055e-19
139.600000	5.01809e-19
139.550000	5.10718e-19
139.500000	5.19786e-19
139.450000	5.29014e-19
139.400000	5.38407e-19
139.350000	5.47965e-19
139.300000	5.57694e-19
139.250000	5.67595e-19
139.200000	5.77672e-19
139.150000	5.87928e-19
139.100000	5.98366e-19
139.050000	6.08989e-19
139.000000	6.19801e-19
138.950000	6.30804e-19
138.900000	6.42003e-19
138.850000	6.53401e-19
138.800000	6.65001e-19
138.750000	6.76807e-19
138.700000	6.88822e-19
138.650000	7.0105e-19
138.600000	7.13496e-19
138.550000	7.26162e-19
138.500000	7.39054e-19
138.450000	7.52174e-19
138.400000	7.65527e-19
138.350000	7.79116e-19
138.300000	7.92948e-19
138.250000	8.07024e-19
138.200000	8.2135e-19
138.150000	8.35931e-19
138.100000	8.5077e-19
138.050000	8.65873e-19
138.000000	8.81244e-19
137.950000	8.96887e-19
137.900000	9.12808e-19
137.850000	9.29012e-19
137.800000	9.45503e-19
137.750000	9.62287e-19
137.700000	9.79369e-19
137.650000	9.96753e-19
137.600000	1.01445e-18
137.550000	1.03245e-18
137.500000	1.05078e-18
137.450000	1.06943e-18
137.400000	1.08842e-18
137.350000	1.10774e-18
137.300000	1.1274e-18
137.250000	1.14741e-18
137.200000	1.16778e-18
137.150000	1.18851e-18
137.100000	1.2096e-18
137.050000	1.23107e-18
137.000000	1.25292e-18
136.950000	1.27516e-18
136.900000	1.2978e-18
136.850000	1.32083e-18
136.800000	1.34428e-18
136.750000	1.36814e-18
136.700000	1.39242e-18
136.650000	1.41713e-18
136.600000	1.44229e-18
136.550000	1.46789e-18
136.500000	1.49394e-18
136.450000	1.52045e-18
136.400000	1.54744e-18
136.350000	1.57491e-18
136.300000	1.60286e-18
136.250000	1.63131e-18
136.200000	1.66026e-18
136.150000	1.68973e-18
136.100000	1.71972e-18
136.050000	1.75024e-18
136.000000	1.7813e-18
135.950000	1.81291e-18
135.900000	1.84509e-18
135.850000	1.87784e-18
135.800000	1.91116e-18
135.750000	1.94508e-18
135.700000	1.9796e-18
135.650000	2.01473e-18
135.600000	2.05049e-18
135.550000	2.08688e-18
135.500000	2.12392e-18
135.450000	2.16161e-18
135.400000	2.19997e-18
135.350000	2.23901e-18
135.300000	2.27875e-18
135.250000	2.31919e-18
135.200000	2.36035e-18
135.150000	2.40223e-18
135.100000	2.44486e-18
135.050000	2.48825e-18
135.000000	2.53241e-18
134.950000	2.57735e-18
134.900000	2.62309e-18
134.850000	2.66963e-18
134.800000	2.71701e-18
134.750000	2.76522e-18
134.700000	2.81429e-18
134.650000	2.86423e-18
134.600000	2.91506e-18
134.550000	2.96679e-18
134.500000	3.01944e-18
134.450000	3.07302e-18
134.400000	3.12755e-18
134.350000	3.18304e-18
134.300000	3.23953e-18
134.250000	3.29701e-18
134.200000	3.35551e-18
134.150000	3.41506e-18
134.100000	3.47565e-18
134.050000	3.53733e-18
134.000000	3.60009e-18
133.950000	3.66397e-18
133.900000	3.72899e-18
133.850000	3.79515e-18
133.800000	3.86249e-18
133.750000	3.93103e-18
133.700000	4.00078e-18
133.650000	4.07177e-18
133.600000	4.14401e-18
133.550000	4.21754e-18
133.500000	4.29238e-18
133.450000	4.36854e-18
133.400000	4.44605e-18
133.350000	4.52493e-18
133.300000	4.60522e-18
133.250000	4.68693e-18
133.200000	4.77008e-18
133.150000	4.85472e-18
133.100000	4.94085e-18
133.050000	5.02851e-18
133.000000	5.11773e-18
132.950000	5.20853e-18
132.900000	5.30094e-18
132.850000	5.39499e-18
132.800000	5.4907e-18
132.750000	5.58812e-18
132.700000	5.68726e-18
132.650000	5.78816e-18
132.600000	5.89085e-18
132.550000	5.99536e-18
132.500000	6.10173e-18
132.450000	6.20998e-18
132.400000	6.32015e-18
132.350000	6.43227e-18
132.300000	6.54639e-18
132.250000	6.66252e-18
132.200000	6.78072e-18
132.150000	6.90101e-18
132.100000	7.02344e-18
132.050000	7.14804e-18
132.000000	7.27484e-18
131.950000	7.4039e-18
131.900000	7.53524e-18
131.850000	7.66892e-18
131.800000	7.80496e-18
131.750000	7.94342e-18
131.700000	8.08433e-18
131.650000	8.22774e-18
131.600000	8.3737e-18
131.550000	8.52224e-18
131.500000	8.67342e-18
131.450000	8.82728e-18
131.400000	8.98386e-18
131.350000	9.14323e-18
131.300000	9.30542e-18
131.250000	9.47048e-18
131.200000	9.63847e-18
131.150000	9.80944e-18
131.100000	9.98345e-18
131.050000	1.01605e-17
131.000000	1.03408e-17
130.950000	1.05242e-17
130.900000	1.07109e-17
130.850000	1.09009e-17
130.800000	1.10942e-17
130.750000	1.1291e-17
130.700000	1.14913e-17
130.650000	1.16951e-17
130.600000	1.19025e-17
130.550000	1.21136e-17
130.500000	1.23285e-17
130.450000	1.25472e-17
130.400000	1.27697e-17
130.350000	1.29962e-17
130.300000	1.32267e-17
130.250000	1.34613e-17
130.200000	1.37001e-17
130.150000	1.39431e-17
130.100000	1.41904e-17
130.050000	1.4442e-17
130.000000	1.46982e-17
129.950000	1.49589e-17
129.900000	1.52242e-17
129.850000	1.54942e-17
129.800000	1.5769e-17
129.750000	1.60487e-17
129.700000	1.63333e-17
129.650000	1.6623e-17
129.600000	1.69178e-17
129.550000	1.72178e-17
129.500000	1.75232e-17
129.450000	1.78339e-17
129.400000	1.81502e-17
129.350000	1.84721e-17
129.300000	1.87997e-17
129.250000	1.91331e-17
129.200000	1.94724e-17
129.150000	1.98177e-17
129.100000	2.01692e-17
129.050000	2.05269e-17
129.000000	2.08909e-17
128.950000	2.12614e-17
128.900000	2.16384e-17
128.850000	2.20221e-17
128.800000	2.24126e-17
128.750000	2.28101e-17
128.700000	2.32146e-17
128.650000	2.36263e-17
128.600000	2.40452e-17
128.550000	2.44716e-17
128.500000	2.49056e-17
128.450000	2.53472e-17
128.400000	2.57967e-17
128.350000	2.62541e-17
128.300000	2.67196e-17
128.250000	2.71934e-17
128.200000	2.76756e-17
128.150000	2.81664e-17
128.100000	2.86658e-17
128.050000	2.91741e-17
128.000000	2.96914e-17
127.950000	3.02179e-17
127.900000	3.07537e-17
127.850000	3.1299e-17
127.800000	3.1854e-17
127.750000	3.24188e-17
127.700000	3.29936e-17
127.650000	3.35786e-17
127.600000	3.4174e-17
127.550000	3.47799e-17
127.500000	3.53966e-17
127.450000	3.60242e-17
127.400000	3.66629e-17
127.350000	3.73129e-17
127.300000	3.79745e-17
127.250000	3.86478e-17
127.200000	3.9333e-17
127.150000	4.00304e-17
127.100000	4.07401e-17
127.050000	4.14624e-17
127.000000	4.21975e-17
126.950000	4.29456e-17
126.900000	4.3707e-17
126.850000	4.44819e-17
126.800000	4.52705e-17
126.750000	4.60731e-17
126.700000	4.68899e-17
126.650000	4.77212e-17
126.600000	4.85672e-17
126.550000	4.94282e-17
126.500000	5.03045e-17
126.450000	5.11963e-17
126.400000	5.21039e-17
126.350000	5.30276e-17
126.300000	5.39677e-17
126.250000	5.49244e-17
126.200000	5.58981e-17
126.150000	5.6889e-17
126.100000	5.78975e-17
126.050000	5.89239e-17
126.000000	5.99684e-17
125.950000	6.10315e-17
125.900000	6.21134e-17
125.850000	6.32144e-17
125.800000	6.4335e-17
125.750000	6.54754e-17
125.700000	6.66361e-17
125.650000	6.78173e-17
125.600000	6.90194e-17
125.550000	7.02429e-17
125.500000	7.1488e-17
125.450000	7.27552e-17
125.400000	7.40448e-17
125.350000	7.53573e-17
125.300000	7.6693e-17
125.250000	7.80524e-17
125.200000	7.94359e-17
125.150000	8.08439e-17
125.100000	8.22769e-17
125.050000	8.37353e-17
125.000000	8.52194e-17
124.950000	8.67299e-17
124.900000	8.82672e-17
124.850000	8.98316e-17
124.800000	9.14238e-17
124.750000	9.30443e-17
124.700000	9.46934e-17
124.650000	9.63717e-17
124.600000	9.80798e-17
124.550000	9.98181e-17
124.500000	1.01587e-16
124.450000	1.03388e-16
124.400000	1.0522e-16
124.350000	1.07085e-16
124.300000	1.08983e-16
124.250000	1.10914e-16
124.200000	1.1288e-16
124.150000	1.14881e-16
124.100000	1.16917e-16
124.050000	1.18989e-16
124.000000	1.21097e-16
123.950000	1.23243e-16
123.900000	1.25428e-16
123.850000	1.2765e-16
123.800000	1.29913e-16
123.750000	1.32215e-16
123.700000	1.34558e-16
123.650000	1.36943e-16
123.600000	1.39369e-16
123.550000	1.41839e-16
123.500000	1.44353e-16
123.450000	1.46911e-16
123.400000	1.49514e-16
123.350000	1.52164e-16
123.300000	1.5486e-16
123.250000	1.57604e-16
123.200000	1.60397e-16
123.150000	1.63239e-16
123.100000	1.66132e-16
123.050000	1.69076e-16
123.000000	1.72072e-16
122.950000	1.75121e-16
122.900000	1.78224e-16
122.850000	1.81382e-16
122.800000	1.84596e-16
122.750000	1.87867e-16
122.700000	1.91196e-16
122.650000	1.94584e-16
122.600000	1.98031e-16
122.550000	2.0154e-16
122.500000	2.05111e-16
122.450000	2.08745e-16
122.400000	2.12444e-16
122.350000	2.16208e-16
122.300000	2.20039e-16
122.250000	2.23938e-16
122.200000	2.27905e-16
122.150000	2.31943e-16
122.100000	2.36053e-16
122.050000	2.40235e-16
122.000000	2.44491e-16
121.950000	2.48823e-16
121.900000	2.53232e-16
121.850000	2.57718e-16
121.800000	2.62284e-16
121.750000	2.66931e-16
121.700000	2.7166e-16
121.650000	2.76473e-16
121.600000	2.81371e-16
121.550000	2.86356e-16
121.500000	2.91429e-16
121.450000	2.96592e-16
121.400000	3.01846e-16
121.350000	3.07194e-16
121.300000	3.12636e-16
121.250000	3.18174e-16
121.200000	3.23811e-16
121.150000	3.29547e-16
121.100000	3.35385e-16
121.050000	3.41326e-16
121.000000	3.47373e-16
120.950000	3.53527e-16
120.900000	3.59789e-16
120.850000	3.66163e-16
120.800000	3.72649e-16
120.750000	3.7925e-16
120.700000	3.85968e-16
120.650000	3.92805e-16
120.600000	3.99763e-16
120.550000	4.06844e-16
120.500000	4.14051e-16
120.450000	4.21385e-16
120.400000	4.28849e-16
120.350000	4.36446e-16
120.300000	4.44176e-16
120.250000	4.52044e-16
120.200000	4.60051e-16
120.150000	4.68199e-16
120.100000	4.76492e-16
120.050000	4.84932e-16
120.000000	4.93521e-16
119.950000	5.02263e-16
119.900000	5.11159e-16
119.850000	5.20212e-16
119.800000	5.29426e-16
119.750000	5.38803e-16
119.700000	5.48346e-16
119.650000	5.58058e-16
119.600000	5.67942e-16
119.550000	5.78e-16
119.500000	5.88237e-16
119.450000	5.98655e-16
119.400000	6.09258e-16
119.350000	6.20048e-16
119.300000	6.31029e-16
119.250000	6.42205e-16
119.200000	6.53578e-16
119.150000	6.65153e-16
119.100000	6.76933e-16
119.050000	6.88921e-16
119.000000	7.01121e-16
118.950000	7.13538e-16
118.900000	7.26174e-16
118.850000	7.39034e-16
118.800000	7.52121e-16
118.750000	7.65441e-16
118.700000	7.78995e-16
118.650000	7.9279e-16
118.600000	8.06829e-16
118.550000	8.21117e-16
118.500000	8.35657e-16
118.450000	8.50455e-16
118.400000	8.65515e-16
118.350000	8.80841e-16
118.300000	8.96439e-16
118.250000	9.12312e-16
118.200000	9.28467e-16
118.150000	9.44907e-16
118.100000	9.61639e-16
118.050000	9.78666e-16
118.000000	9.95995e-16
117.950000	1.01363e-15
117.900000	1.03158e-15
117.850000	1.04984e-15
117.800000	1.06843e-15
117.750000	1.08735e-15
117.700000	1.1066e-15
117.650000	1.1262e-15
117.600000	1.14614e-15
117.550000	1.16643e-15
117.500000	1.18708e-15
117.450000	1.2081e-15
117.400000	1.22949e-15
117.350000	1.25126e-15
117.300000	1.27341e-15
117.250000	1.29595e-15
117.200000	1.3189e-15
117.150000	1.34225e-15
117.100000	1.36601e-15
117.050000	1.3902e-15
117.000000	1.41481e-15
116.950000	1.43985e-15
116.900000	1.46535e-15
116.850000	1.49129e-15
116.800000	1.51769e-15
116.750000	1.54456e-15
116.700000	1.5719e-15
116.650000	1.59973e-15
116.600000	1.62805e-15
116.550000	1.65687e-15
116.500000	1.6862e-15
116.450000	1.71605e-15
116.400000	1.74642e-15
116.350000	1.77734e-15
116.300000	1.8088e-15
116.250000	1.84082e-15
116.200000	1.87341e-15
116.150000	1.90657e-15
116.100000	1.94032e-15
116.050000	1.97466e-15
116.000000	2.00962e-15
115.950000	2.04519e-15
115.900000	2.08139e-15
115.850000	2.11823e-15
115.800000	2.15572e-15
115.750000	2.19388e-15
115.700000	2.23271e-15
115.650000	2.27223e-15
115.600000	2.31245e-15
115.550000	2.35338e-15
115.500000	2.39503e-15
115.450000	2.43742e-15
115.400000	2.48056e-15
115.350000	2.52447e-15
115.300000	2.56915e-15
115.250000	2.61462e-15
115.200000	2.66089e-15
115.150000	2.70799e-15
115.100000	2.75591e-15
115.050000	2.80469e-15
115.000000	2.85433e-15
114.950000	2.90484e-15
114.900000	2.95625e-15
114.850000	3.00857e-15
114.800000	3.06181e-15
114.750000	3.116e-15
114.700000	3.17114e-15
114.650000	3.22726e-15
114.600000	3.28437e-15
114.550000	3.3425e-15
114.500000	3.40165e-15
114.450000	3.46184e-15
114.400000	3.52311e-15
114.350000	3.58545e-15
114.300000	3.6489e-15
114.250000	3.71347e-15
114.200000	3.77918e-15
114.150000	3.84605e-15
114.100000	3.91411e-15
114.050000	3.98337e-15
114.000000	4.05386e-15
113.950000	4.12559e-15
113.900000	4.19859e-15
113.850000	4.27288e-15
113.800000	4.34849e-15
113.750000	4.42543e-15
113.700000	4.50374e-15
113.650000	4.58342e-15
113.600000	4.66452e-15
113.550000	4.74705e-15
113.500000	4.83105e-15
113.450000	4.91652e-15
113.400000	5.00351e-15
113.350000	5.09204e-15
113.300000	5.18213e-15
113.250000	5.27382e-15
113.200000	5.36712e-15
113.150000	5.46208e-15
113.100000	5.55872e-15
113.050000	5.65706e-15
113.000000	5.75714e-15
112.950000	5.859e-15
112.900000	5.96265e-15
112.850000	6.06814e-15
112.800000	6.17549e-15
112.750000	6.28474e-15
112.700000	6.39593e-15
112.650000	6.50907e-15
112.600000	6.62422e-15
112.550000	6.74141e-15
112.500000	6.86067e-15
112.450000	6.98203e-15
112.400000	7.10554e-15
112.350000	7.23124e-15
112.300000	7.35916e-15
112.250000	7.48933e-15
112.200000	7.62182e-15
112.150000	7.75664e-15
112.100000	7.89385e-15
112.050000	8.03348e-15
112.000000	8.17558e-15
111.950000	8.32019e-15
111.900000	8.46736e-15
111.850000	8.61713e-15
111.800000	8.76955e-15
111.750000	8.92467e-15
111.700000	9.08252e-15
111.650000	9.24317e-15
111.600000	9.40666e-15
111.550000	9.57304e-15
111.500000	9.74235e-15
111.450000	9.91467e-15
111.400000	1.009e-14
111.350000	1.02685e-14
111.300000	1.04501e-14
111.250000	1.06349e-14
111.200000	1.0823e-14
111.150000	1.10144e-14
111.100000	1.12092e-14
111.050000	1.14075e-14
111.000000	1.16092e-14
110.950000	1.18145e-14
110.900000	1.20234e-14
110.850000	1.22361e-14
110.800000	1.24525e-14
110.750000	1.26727e-14
110.700000	1.28968e-14
110.650000	1.31249e-14
110.600000	1.3357e-14
110.550000	1.35932e-14
110.500000	1.38335e-14
110.450000	1.40782e-14
110.400000	1.43271e-14
110.350000	1.45805e-14
110.300000	1.48383e-14
110.250000	1.51007e-14
110.200000	1.53677e-14
110.150000	1.56394e-14
110.100000	1.5916e-14
110.050000	1.61974e-14
110.000000	1.64838e-14
109.950000	1.67753e-14
109.900000	1.70719e-14
109.850000	1.73737e-14
109.800000	1.76809e-14
109.750000	1.79935e-14
109.700000	1.83117e-14
109.650000	1.86354e-14
109.600000	1.89649e-14
109.550000	1.93002e-14
109.500000	1.96415e-14
109.450000	1.99887e-14
109.400000	2.03421e-14
109.350000	2.07018e-14
109.300000	2.10678e-14
109.250000	2.14402e-14
109.200000	2.18193e-14
109.150000	2.2205e-14
109.100000	2.25976e-14
109.050000	2.29971e-14
109.000000	2.34036e-14
108.950000	2.38174e-14
108.900000	2.42384e-14
108.850000	2.46669e-14
108.800000	2.5103e-14
108.750000	2.55467e-14
108.700000	2.59983e-14
108.650000	2.64579e-14
108.600000	2.69256e-14
108.550000	2.74016e-14
108.500000	2.78859e-14
108.450000	2.83789e-14
108.400000	2.88805e-14
108.350000	2.9391e-14
108.300000	2.99105e-14
108.250000	3.04392e-14
108.200000	3.09772e-14
108.150000	3.15248e-14
108.100000	3.2082e-14
108.050000	3.2649e-14
108.000000	3.32261e-14
107.950000	3.38133e-14
107.900000	3.4411e-14
107.850000	3.50192e-14
107.800000	3.56381e-14
107.750000	3.6268e-14
107.700000	3.6909e-14
107.650000	3.75613e-14
107.600000	3.82251e-14
107.550000	3.89007e-14
107.500000	3.95882e-14
107.450000	4.02878e-14
107.400000	4.09998e-14
107.350000	4.17244e-14
107.300000	4.24618e-14
107.250000	4.32121e-14
107.200000	4.39758e-14
107.150000	4.47529e-14
107.100000	4.55438e-14
107.050000	4.63486e-14
107.000000	4.71676e-14
106.950000	4.80011e-14
106.900000	4.88494e-14
106.850000	4.97126e-14
106.800000	5.0591e-14
106.750000	5.1485e-14
106.700000	5.23947e-14
106.650000	5.33205e-14
106.600000	5.42627e-14
106.550000	5.52215e-14
106.500000	5.61972e-14
106.450000	5.71902e-14
106.400000	5.82006e-14
106.350000	5.9229e-14
106.300000	6.02755e-14
106.250000	6.13405e-14
106.200000	6.24242e-14
106.150000	6.35271e-14
106.100000	6.46495e-14
106.050000	6.57917e-14
106.000000	6.69541e-14
105.950000	6.8137e-14
105.900000	6.93408e-14
105.850000	7.05658e-14
105.800000	7.18125e-14
105.750000	7.30812e-14
105.700000	7.43722e-14
105.650000	7.56861e-14
105.600000	7.70232e-14
105.550000	7.83838e-14
105.500000	7.97685e-14
105.450000	8.11777e-14
105.400000	8.26117e-14
105.350000	8.4071e-14
105.300000	8.55561e-14
105.250000	8.70674e-14
105.200000	8.86054e-14
105.150000	9.01705e-14
105.100000	9.17633e-14
105.050000	9.33842e-14
105.000000	9.50337e-14
104.950000	9.67123e-14
104.900000	9.84206e-14
104.850000	1.00159e-13
104.800000	1.01928e-13
104.750000	1.03728e-13
104.700000	1.0556e-13
104.650000	1.07425e-13
104.600000	1.09322e-13
104.550000	1.11253e-13
104.500000	1.13218e-13
104.450000	1.15218e-13
104.400000	1.17252e-13
104.350000	1.19323e-13
104.300000	1.21431e-13
104.250000	1.23575e-13
104.200000	1.25757e-13
104.150000	1.27978e-13
104.100000	1.30238e-13
104.050000	1.32538e-13
104.000000	1.34879e-13
103.950000	1.37261e-13
103.900000	1.39685e-13
103.850000	1.42151e-13
103.800000	1.44662e-13
103.750000	1.47216e-13
103.700000	1.49816e-13
103.650000	1.52461e-13
103.600000	1.55153e-13
103.550000	1.57893e-13
103.500000	1.60681e-13
103.450000	1.63518e-13
103.400000	1.66406e-13
103.350000	1.69344e-13
103.300000	1.72334e-13
103.250000	1.75377e-13
103.200000	1.78473e-13
103.150000	1.81624e-13
103.100000	1.84831e-13
103.050000	1.88094e-13
103.000000	1.91415e-13
102.950000	1.94795e-13
102.900000	1.98234e-13
102.850000	2.01734e-13
102.800000	2.05295e-13
102.750000	2.08919e-13
102.700000	2.12608e-13
102.650000	2.16361e-13
102.600000	2.20181e-13
102.550000	2.24068e-13
102.500000	2.28023e-13
102.450000	2.32049e-13
102.400000	2.36145e-13
102.350000	2.40314e-13
102.300000	2.44556e-13
102.250000	2.48873e-13
102.200000	2.53266e-13
102.150000	2.57736e-13
102.100000	2.62286e-13
102.050000	2.66916e-13
102.000000	2.71627e-13
101.950000	2.76421e-13
101.900000	2.81301e-13
101.850000	2.86266e-13
101.800000	2.91318e-13
101.750000	2.9646e-13
101.700000	3.01693e-13
101.650000	3.07017e-13
101.600000	3.12436e-13
101.550000	3.1795e-13
101.500000	3.23562e-13
101.450000	3.29272e-13
101.400000	3.35084e-13
101.350000	3.40997e-13
101.300000	3.47015e-13
101.250000	3.53139e-13
101.200000	3.59371e-13
101.150000	3.65713e-13
101.100000	3.72167e-13
101.050000	3.78735e-13
101.000000	3.85418e-13
100.950000	3.9222e-13
100.900000	3.99141e-13
100.850000	4.06184e-13
100.800000	4.13352e-13
100.750000	4.20646e-13
100.700000	4.28068e-13
100.650000	4.35622e-13
100.600000	4.43308e-13
100.550000	4.5113e-13
100.500000	4.5909e-13
100.450000	4.67191e-13
100.400000	4.75434e-13
100.350000	4.83822e-13
100.300000	4.92359e-13
100.250000	5.01046e-13
100.200000	5.09886e-13
100.150000	5.18882e-13
100.100000	5.28036e-13
100.050000	5.37352e-13
100.000000	5.46832e-13
99.950000	5.5648e-13
99.900000	5.66297e-13
99.850000	5.76288e-13
99.800000	5.86454e-13
99.750000	5.968e-13
99.700000	6.07328e-13
99.650000	6.18042e-13
99.600000	6.28944e-13
99.550000	6.40039e-13
99.500000	6.51329e-13
99.450000	6.62819e-13
99.400000	6.7451e-13
99.350000	6.86408e-13
99.300000	6.98516e-13
99.250000	7.10837e-13
99.200000	7.23375e-13
99.150000	7.36134e-13
99.100000	7.49118e-13
99.050000	7.62331e-13
99.000000	7.75777e-13
98.950000	7.8946e-13
98.900000	8.03384e-13
98.850000	8.17553e-13
98.800000	8.31972e-13
98.750000	8.46645e-13
98.700000	8.61577e-13
98.650000	8.76771e-13
98.600000	8.92234e-13
98.550000	9.07969e-13
98.500000	9.23981e-13
98.450000	9.40276e-13
98.400000	9.56857e-13
98.350000	9.73731e-13
98.300000	9.90902e-13
98.250000	1.00838e-12
98.200000	1.02616e-12
98.150000	1.04425e-12
98.100000	1.06267e-12
98.050000	1.0814e-12
98.000000	1.10047e-12
97.950000	1.11988e-12
97.900000	1.13962e-12
97.850000	1.15972e-12
97.800000	1.18017e-12
97.750000	1.20097e-12
97.700000	1.22215e-12
97.650000	1.2437e-12
97.600000	1.26562e-12
97.550000	1.28794e-12
97.500000	1.31064e-12
97.450000	1.33375e-12
97.400000	1.35727e-12
97.350000	1.38119e-12
97.300000	1.40554e-12
97.250000	1.43032e-12
97.200000	1.45554e-12
97.150000	1.4812e-12
97.100000	1.50731e-12
97.050000	1.53388e-12
97.000000	1.56092e-12
96.950000	1.58843e-12
96.900000	1.61643e-12
96.850000	1.64493e-12
96.800000	1.67392e-12
96.750000	1.70343e-12
96.700000	1.73345e-12
96.650000	1.76401e-12
96.600000	1.7951e-12
96.550000	1.82674e-12
96.500000	1.85893e-12
96.450000	1.8917e-12
96.400000	1.92504e-12
96.350000	1.95897e-12
96.300000	1.99349e-12
96.250000	2.02863e-12
96.200000	2.06438e-12
96.150000	2.10076e-12
96.100000	2.13778e-12
96.050000	2.17546e-12
96.000000	2.2138e-12
95.950000	2.25281e-12
95.900000	2.29251e-12
95.850000	2.33291e-12
95.800000	2.37402e-12
95.750000	2.41585e-12
95.700000	2.45842e-12
95.650000	2.50174e-12
95.600000	2.54582e-12
95.550000	2.59068e-12
95.500000	2.63633e-12
95.450000	2.68278e-12
95.400000	2.73005e-12
95.350000	2.77815e-12
95.300000	2.8271e-12
95.250000	2.87691e-12
95.200000	2.9276e-12
95.150000	2.97918e-12
95.100000	3.03167e-12
95.050000	3.08508e-12
95.000000	3.13943e-12
94.950000	3.19474e-12
94.900000	3.25102e-12
94.850000	3.30829e-12
94.800000	3.36657e-12
94.750000	3.42588e-12
94.700000	3.48623e-12
94.650000	3.54764e-12
94.600000	3.61013e-12
94.550000	3.67373e-12
94.500000	3.73844e-12
94.450000	3.80429e-12
94.400000	3.8713e-12
94.350000	3.93949e-12
94.300000	4.00888e-12
94.250000	4.07949e-12
94.200000	4.15134e-12
94.150000	4.22446e-12
94.100000	4.29886e-12
94.050000	4.37457e-12
94.000000	4.45162e-12
93.950000	4.53002e-12
93.900000	4.6098e-12
93.850000	4.69098e-12
93.800000	4.7736e-12
93.750000	4.85766e-12
93.700000	4.94321e-12
93.650000	5.03026e-12
93.600000	5.11884e-12
93.550000	5.20898e-12
93.500000	5.30071e-12
93.450000	5.39405e-12
93.400000	5.48903e-12
93.350000	5.58568e-12
93.300000	5.68404e-12
93.250000	5.78412e-12
93.200000	5.88596e-12
93.150000	5.9896e-12
93.100000	6.09506e-12
93.050000	6.20237e-12
93.000000	6.31157e-12
92.950000	6.4227e-12
92.900000	6.53577e-12
92.850000	6.65084e-12
92.800000	6.76793e-12
92.750000	6.88708e-12
92.700000	7.00832e-12
92.650000	7.1317e-12
92.600000	7.25725e-12
92.550000	7.385e-12
92.500000	7.515e-12
92.450000	7.64729e-12
92.400000	7.78191e-12
92.350000	7.91889e-12
92.300000	8.05828e-12
92.250000	8.20012e-12
92.200000	8.34446e-12
92.150000	8.49133e-12
92.100000	8.64079e-12
92.050000	8.79287e-12
92.000000	8.94763e-12
91.950000	9.10511e-12
91.900000	9.26536e-12
91.850000	9.42843e-12
91.800000	9.59436e-12
91.750000	9.76321e-12
91.700000	9.93503e-12
91.650000	1.01099e-11
91.600000	1.02878e-11
91.550000	1.04688e-11
91.500000	1.06531e-11
91.450000	1.08405e-11
91.400000	1.10313e-11
91.350000	1.12254e-11
91.300000	1.14229e-11
91.250000	1.16239e-11
91.200000	1.18285e-11
91.150000	1.20366e-11
91.100000	1.22484e-11
91.050000	1.24639e-11
91.000000	1.26832e-11
90.950000	1.29063e-11
90.900000	1.31334e-11
90.850000	1.33644e-11
90.800000	1.35996e-11
90.750000	1.38388e-11
90.700000	1.40823e-11
90.650000	1.433e-11
90.600000	1.45821e-11
90.550000	1.48386e-11
90.500000	1.50997e-11
90.450000	1.53653e-11
90.400000	1.56356e-11
90.350000	1.59106e-11
90.300000	1.61905e-11
90.250000	1.64753e-11
90.200000	1.67651e-11
90.150000	1.70599e-11
90.100000	1.736e-11
90.050000	1.76653e-11
90.000000	1.7976e-11
89.950000	1.82922e-11
89.900000	1.86139e-11
89.850000	1.89413e-11
89.800000	1.92744e-11
89.750000	1.96134e-11
89.700000	1.99583e-11
89.650000	2.03093e-11
89.600000	2.06664e-11
89.550000	2.10299e-11
89.500000	2.13997e-11
89.450000	2.1776e-11
89.400000	2.21589e-11
89.350000	2.25485e-11
89.300000	2.2945e-11
89.250000	2.33485e-11
89.200000	2.3759e-11
89.150000	2.41767e-11
89.100000	2.46018e-11
89.050000	2.50344e-11
89.000000	2.54745e-11
88.950000	2.59224e-11
88.900000	2.63781e-11
88.850000	2.68419e-11
88.800000	2.73138e-11
88.750000	2.77939e-11
88.700000	2.82825e-11
88.650000	2.87797e-11
88.600000	2.92856e-11
88.550000	2.98004e-11
88.500000	3.03243e-11
88.450000	3.08573e-11
88.400000	3.13997e-11
88.350000	3.19516e-11
88.300000	3.25133e-11
88.250000	3.30847e-11
88.200000	3.36662e-11
88.150000	3.42579e-11
88.100000	3.486e-11
88.050000	3.54727e-11
88.000000	3.60961e-11
87.950000	3.67305e-11
87.900000	3.7376e-11
87.850000	3.80329e-11
87.800000	3.87012e-11
87.750000	3.93813e-11
87.700000	4.00734e-11
87.650000	4.07776e-11
87.600000	4.14941e-11
87.550000	4.22232e-11
87.500000	4.29651e-11
87.450000	4.37201e-11
87.400000	4.44883e-11
87.350000	4.52699e-11
87.300000	4.60653e-11
87.250000	4.68747e-11
87.200000	4.76982e-11
87.150000	4.85362e-11
87.100000	4.93889e-11
87.050000	5.02566e-11
87.000000	5.11395e-11
86.950000	5.20379e-11
86.900000	5.29521e-11
86.850000	5.38822e-11
86.800000	5.48288e-11
86.750000	5.57919e-11
86.700000	5.67719e-11
86.650000	5.77691e-11
86.600000	5.87838e-11
86.550000	5.98163e-11
86.500000	6.0867e-11
86.450000	6.1936e-11
86.400000	6.30238e-11
86.350000	6.41307e-11
86.300000	6.5257e-11
86.250000	6.64031e-11
86.200000	6.75692e-11
86.150000	6.87559e-11
86.100000	6.99633e-11
86.050000	7.11919e-11
86.000000	7.24421e-11
85.950000	7.37142e-11
85.900000	7.50086e-11
85.850000	7.63257e-11
85.800000	7.76659e-11
85.750000	7.90296e-11
85.700000	8.04172e-11
85.650000	8.18291e-11
85.600000	8.32658e-11
85.550000	8.47278e-11
85.500000	8.62153e-11
85.450000	8.77289e-11
85.400000	8.92691e-11
85.350000	9.08362e-11
85.300000	9.24309e-11
85.250000	9.40535e-11
85.200000	9.57045e-11
85.150000	9.73845e-11
85.100000	9.9094e-11
85.050000	1.00833e-10
85.000000	1.02603e-10
84.950000	1.04404e-10
84.900000	1.06237e-10
84.850000	1.08101e-10
84.800000	1.09999e-10
84.750000	1.11929e-10
84.700000	1.13894e-10
84.650000	1.15893e-10
84.600000	1.17926e-10
84.550000	1.19996e-10
84.500000	1.22102e-10
84.450000	1.24244e-10
84.400000	1.26425e-10
84.350000	1.28643e-10
84.300000	1.309e-10
84.250000	1.33197e-10
84.200000	1.35535e-10
84.150000	1.37913e-10
84.100000	1.40332e-10
84.050000	1.42795e-10
84.000000	1.453e-10
83.950000	1.47849e-10
83.900000	1.50443e-10
83.850000	1.53082e-10
83.800000	1.55768e-10
83.750000	1.585e-10
83.700000	1.61281e-10
83.650000	1.6411e-10
83.600000	1.66989e-10
83.550000	1.69918e-10
83.500000	1.72899e-10
83.450000	1.75931e-10
83.400000	1.79017e-10
83.350000	1.82157e-10
83.300000	1.85352e-10
83.250000	1.88603e-10
83.200000	1.9191e-10
83.150000	1.95276e-10
83.100000	1.98701e-10
83.050000	2.02185e-10
83.000000	2.05731e-10
82.950000	2.09339e-10
82.900000	2.1301e-10
82.850000	2.16745e-10
82.800000	2.20546e-10
82.750000	2.24413e-10
82.700000	2.28348e-10
82.650000	2.32351e-10
82.600000	2.36425e-10
82.550000	2.4057e-10
82.500000	2.44788e-10
82.450000	2.4908e-10
82.400000	2.53446e-10
82.350000	2.5789e-10
82.300000	2.62411e-10
82.250000	2.67011e-10
82.200000	2.71691e-10
82.150000	2.76454e-10
82.100000	2.813e-10
82.050000	2.8623e-10
82.000000	2.91248e-10
81.950000	2.96352e-10
81.900000	3.01547e-10
81.850000	3.06832e-10
81.800000	3.12209e-10
81.750000	3.17681e-10
81.700000	3.23248e-10
81.650000	3.28913e-10
81.600000	3.34677e-10
81.550000	3.40542e-10
81.500000	3.4651e-10
81.450000	3.52582e-10
81.400000	3.5876e-10
81.350000	3.65046e-10
81.300000	3.71442e-10
81.250000	3.7795e-10
81.200000	3.84572e-10
81.150000	3.9131e-10
81.100000	3.98166e-10
81.050000	4.05141e-10
81.000000	4.12239e-10
80.950000	4.19461e-10
80.900000	4.26809e-10
80.850000	4.34286e-10
80.800000	4.41893e-10
80.750000	4.49634e-10
80.700000	4.57509e-10
80.650000	4.65523e-10
80.600000	4.73677e-10
80.550000	4.81973e-10
80.500000	4.90415e-10
80.450000	4.99004e-10
80.400000	5.07743e-10
80.350000	5.16635e-10
80.300000	5.25682e-10
80.250000	5.34888e-10
80.200000	5.44255e-10
80.150000	5.53785e-10
80.100000	5.63482e-10
80.050000	5.73349e-10
80.000000	5.83388e-10
79.950000	5.93602e-10
79.900000	6.03995e-10
79.850000	6.1457e-10
79.800000	6.2533e-10
79.750000	6.36278e-10
79.700000	6.47417e-10
79.650000	6.5875e-10
79.600000	6.70282e-10
79.550000	6.82016e-10
79.500000	6.93954e-10
79.450000	7.06101e-10
79.400000	7.1846e-10
79.350000	7.31036e-10
79.300000	7.43831e-10
79.250000	7.56849e-10
79.200000	7.70096e-10
79.150000	7.83573e-10
79.100000	7.97286e-10
79.050000	8.11239e-10
79.000000	8.25435e-10
78.950000	8.3988e-10
78.900000	8.54576e-10
78.850000	8.6953e-10
78.800000	8.84745e-10
78.750000	9.00225e-10
78.700000	9.15976e-10
78.650000	9.32002e-10
78.600000	9.48308e-10
78.550000	9.64899e-10
78.500000	9.81779e-10
78.450000	9.98954e-10
78.400000	1.01643e-09
78.350000	1.03421e-09
78.300000	1.0523e-09
78.250000	1.07071e-09
78.200000	1.08944e-09
78.150000	1.10849e-09
78.100000	1.12788e-09
78.050000	1.14761e-09
78.000000	1.16768e-09
77.950000	1.1881e-09
77.900000	1.20888e-09
77.850000	1.23002e-09
77.800000	1.25153e-09
77.750000	1.27341e-09
77.700000	1.29568e-09
77.650000	1.31833e-09
77.600000	1.34138e-09
77.550000	1.36484e-09
77.500000	1.3887e-09
77.450000	1.41298e-09
77.400000	1.43768e-09
77.350000	1.46282e-09
77.300000	1.48839e-09
77.250000	1.51441e-09
77.200000	1.54088e-09
77.150000	1.56782e-09
77.100000	1.59522e-09
77.050000	1.6231e-09
77.000000	1.65147e-09
76.950000	1.68034e-09
76.900000	1.70971e-09
76.850000	1.73959e-09
76.800000	1.76999e-09
76.750000	1.80092e-09
76.700000	1.83239e-09
76.650000	1.86441e-09
76.600000	1.89699e-09
76.550000	1.93014e-09
76.500000	1.96386e-09
76.450000	1.99817e-09
76.400000	2.03309e-09
76.350000	2.06861e-09
76.300000	2.10475e-09
76.250000	2.14152e-09
76.200000	2.17893e-09
76.150000	2.21699e-09
76.100000	2.25572e-09
76.050000	2.29512e-09
76.000000	2.33521e-09
75.950000	2.376e-09
75.900000	2.4175e-09
75.850000	2.45972e-09
75.800000	2.50268e-09
75.750000	2.54638e-09
75.700000	2.59085e-09
75.650000	2.6361e-09
75.600000	2.68213e-09
75.550000	2.72896e-09
75.500000	2.77662e-09
75.450000	2.8251e-09
75.400000	2.87442e-09
75.350000	2.92461e-09
75.300000	2.97567e-09
75.250000	3.02762e-09
75.200000	3.08047e-09
75.150000	3.13425e-09
75.100000	3.18896e-09
75.050000	3.24463e-09
75.000000	3.30126e-09
74.950000	3.35889e-09
74.900000	3.41751e-09
74.850000	3.47716e-09
74.800000	3.53784e-09
74.750000	3.59959e-09
74.700000	3.66241e-09
74.650000	3.72632e-09
74.600000	3.79134e-09
74.550000	3.8575e-09
74.500000	3.92481e-09
74.450000	3.99329e-09
74.400000	4.06296e-09
74.350000	4.13385e-09
74.300000	4.20597e-09
74.250000	4.27935e-09
74.200000	4.354e-09
74.150000	4.42996e-09
74.100000	4.50723e-09
74.050000	4.58585e-09
74.000000	4.66584e-09
73.950000	4.74722e-09
73.900000	4.83002e-09
73.850000	4.91426e-09
73.800000	4.99996e-09
73.750000	5.08716e-09
73.700000	5.17587e-09
73.650000	5.26613e-09
73.600000	5.35796e-09
73.550000	5.45138e-09
73.500000	5.54644e-09
73.450000	5.64314e-09
73.400000	5.74153e-09
73.350000	5.84162e-09
73.300000	5.94346e-09
73.250000	6.04707e-09
73.200000	6.15249e-09
73.150000	6.25973e-09
73.100000	6.36885e-09
73.050000	6.47985e-09
73.000000	6.59279e-09
72.950000	6.7077e-09
72.900000	6.8246e-09
72.850000	6.94353e-09
72.800000	7.06454e-09
72.750000	7.18764e-09
72.700000	7.31289e-09
72.650000	7.44031e-09
72.600000	7.56995e-09
72.550000	7.70184e-09
72.500000	7.83603e-09
72.450000	7.97255e-09
72.400000	8.11144e-09
72.350000	8.25274e-09
72.300000	8.3965e-09
72.250000	8.54276e-09
72.200000	8.69156e-09
72.150000	8.84294e-09
72.100000	8.99696e-09
72.050000	9.15365e-09
72.000000	9.31307e-09
71.950000	9.47525e-09
71.900000	9.64025e-09
71.850000	9.80812e-09
71.800000	9.9789e-09
71.750000	1.01527e-08
71.700000	1.03294e-08
71.650000	1.05093e-08
71.600000	1.06922e-08
71.550000	1.08784e-08
71.500000	1.10677e-08
71.450000	1.12604e-08
71.400000	1.14564e-08
71.350000	1.16558e-08
71.300000	1.18587e-08
71.250000	1.20651e-08
71.200000	1.2275e-08
71.150000	1.24887e-08
71.100000	1.2706e-08
71.050000	1.29271e-08
71.000000	1.3152e-08
70.950000	1.33809e-08
70.900000	1.36137e-08
70.850000	1.38505e-08
70.800000	1.40915e-08
70.750000	1.43367e-08
70.700000	1.45861e-08
70.650000	1.48398e-08
70.600000	1.50979e-08
70.550000	1.53605e-08
70.500000	1.56277e-08
70.450000	1.58995e-08
70.400000	1.6176e-08
70.350000	1.64573e-08
70.300000	1.67435e-08
70.250000	1.70347e-08
70.200000	1.73309e-08
70.150000	1.76322e-08
70.100000	1.79388e-08
70.050000	1.82506e-08
70.000000	1.85679e-08
69.950000	1.88907e-08
69.900000	1.92191e-08
69.850000	1.95532e-08
69.800000	1.9893e-08
69.750000	2.02388e-08
69.700000	2.05905e-08
69.650000	2.09484e-08
69.600000	2.13124e-08
69.550000	2.16828e-08
69.500000	2.20596e-08
69.450000	2.24429e-08
69.400000	2.28328e-08
69.350000	2.32295e-08
69.300000	2.36331e-08
69.250000	2.40437e-08
69.200000	2.44614e-08
69.150000	2.48863e-08
69.100000	2.53186e-08
69.050000	2.57583e-08
69.000000	2.62057e-08
68.950000	2.66608e-08
68.900000	2.71238e-08
68.850000	2.75949e-08
68.800000	2.80741e-08
68.750000	2.85615e-08
68.700000	2.90575e-08
68.650000	2.9562e-08
68.600000	3.00752e-08
68.550000	3.05973e-08
68.500000	3.11285e-08
68.450000	3.16688e-08
68.400000	3.22185e-08
68.350000	3.27778e-08
68.300000	3.33467e-08
68.250000	3.39254e-08
68.200000	3.45142e-08
68.150000	3.51131e-08
68.100000	3.57224e-08
68.050000	3.63422e-08
68.000000	3.69728e-08
67.950000	3.76143e-08
67.900000	3.82668e-08
67.850000	3.89307e-08
67.800000	3.9606e-08
67.750000	4.0293e-08
67.700000	4.09919e-08
67.650000	4.17029e-08
67.600000	4.24262e-08
67.550000	4.3162e-08
67.500000	4.39105e-08
67.450000	4.46719e-08
67.400000	4.54465e-08
67.350000	4.62345e-08
67.300000	4.70361e-08
67.250000	4.78515e-08
67.200000	4.86811e-08
67.150000	4.9525e-08
67.100000	5.03834e-08
67.050000	5.12567e-08
67.000000	5.21451e-08
66.950000	5.30488e-08
66.900000	5.39682e-08
66.850000	5.49034e-08
66.800000	5.58548e-08
66.750000	5.68226e-08
66.700000	5.78071e-08
66.650000	5.88086e-08
66.600000	5.98274e-08
66.550000	6.08638e-08
66.500000	6.19181e-08
66.450000	6.29906e-08
66.400000	6.40816e-08
66.350000	6.51915e-08
66.300000	6.63205e-08
66.250000	6.74689e-08
66.200000	6.86372e-08
66.150000	6.98257e-08
66.100000	7.10347e-08
66.050000	7.22645e-08
66.000000	7.35156e-08
65.950000	7.47882e-08
65.900000	7.60828e-08
65.850000	7.73997e-08
65.800000	7.87393e-08
65.750000	8.0102e-08
65.700000	8.14883e-08
65.650000	8.28984e-08
65.600000	8.43328e-08
65.550000	8.5792e-08
65.500000	8.72763e-08
65.450000	8.87863e-08
65.400000	9.03222e-08
65.350000	9.18846e-08
65.300000	9.3474e-08
65.250000	9.50907e-08
65.200000	9.67353e-08
65.150000	9.84083e-08
65.100000	1.0011e-07
65.050000	1.01841e-07
65.000000	1.03602e-07
64.950000	1.05393e-07
64.900000	1.07215e-07
64.850000	1.09069e-07
64.800000	1.10954e-07
64.750000	1.12872e-07
64.700000	1.14823e-07
64.650000	1.16807e-07
64.600000	1.18826e-07
64.550000	1.20879e-07
64.500000	1.22968e-07
64.450000	1.25093e-07
64.400000	1.27254e-07
64.350000	1.29453e-07
64.300000	1.31689e-07
64.250000	1.33964e-07
64.200000	1.36277e-07
64.150000	1.38631e-07
64.100000	1.41025e-07
64.050000	1.43461e-07
64.000000	1.45938e-07
63.950000	1.48458e-07
63.900000	1.51021e-07
63.850000	1.53628e-07
63.800000	1.5628e-07
63.750000	1.58978e-07
63.700000	1.61722e-07
63.650000	1.64513e-07
63.600000	1.67353e-07
63.550000	1.70241e-07
63.500000	1.73178e-07
63.450000	1.76166e-07
63.400000	1.79206e-07
63.350000	1.82297e-07
63.300000	1.85442e-07
63.250000	1.88641e-07
63.200000	1.91895e-07
63.150000	1.95204e-07
63.100000	1.98571e-07
63.050000	2.01995e-07
63.000000	2.05478e-07
62.950000	2.09021e-07
62.900000	2.12625e-07
62.850000	2.1629e-07
62.800000	2.20019e-07
62.750000	2.23811e-07
62.700000	2.27669e-07
62.650000	2.31592e-07
62.600000	2.35583e-07
62.550000	2.39643e-07
62.500000	2.43772e-07
62.450000	2.47972e-07
62.400000	2.52244e-07
62.350000	2.56589e-07
62.300000	2.61009e-07
62.250000	2.65504e-07
62.200000	2.70077e-07
62.150000	2.74728e-07
62.100000	2.79458e-07
62.050000	2.8427e-07
62.000000	2.89164e-07
61.950000	2.94143e-07
61.900000	2.99206e-07
61.850000	3.04356e-07
61.800000	3.09594e-07
61.750000	3.14923e-07
61.700000	3.20342e-07
61.650000	3.25854e-07
61.600000	3.31461e-07
61.550000	3.37163e-07
61.500000	3.42963e-07
61.450000	3.48863e-07
61.400000	3.54863e-07
61.350000	3.60966e-07
61.300000	3.67174e-07
61.250000	3.73488e-07
61.200000	3.79909e-07
61.150000	3.86441e-07
61.100000	3.93084e-07
61.050000	3.99842e-07
61.000000	4.06714e-07
60.950000	4.13704e-07
60.900000	4.20814e-07
60.850000	4.28045e-07
60.800000	4.354e-07
60.750000	4.4288e-07
60.700000	4.50489e-07
60.650000	4.58227e-07
60.600000	4.66098e-07
60.550000	4.74103e-07
60.500000	4.82245e-07
60.450000	4.90526e-07
60.400000	4.98948e-07
60.350000	5.07514e-07
60.300000	5.16226e-07
60.250000	5.25088e-07
60.200000	5.341e-07
60.150000	5.43266e-07
60.100000	5.52589e-07
60.050000	5.62071e-07
60.000000	5.71715e-07
59.950000	5.81523e-07
59.900000	5.91499e-07
59.850000	6.01644e-07
59.800000	6.11963e-07
59.750000	6.22458e-07
59.700000	6.33131e-07
59.650000	6.43987e-07
59.600000	6.55028e-07
59.550000	6.66256e-07
59.500000	6.77677e-07
59.450000	6.89292e-07
59.400000	7.01104e-07
59.350000	7.13118e-07
59.300000	7.25337e-07
59.250000	7.37764e-07
59.200000	7.50402e-07
59.150000	7.63256e-07
59.100000	7.76328e-07
59.050000	7.89623e-07
59.000000	8.03145e-07
58.950000	8.16896e-07
58.900000	8.30882e-07
58.850000	8.45105e-07
58.800000	8.59571e-07
58.750000	8.74282e-07
58.700000	8.89244e-07
58.650000	9.0446e-07
58.600000	9.19935e-07
58.550000	9.35673e-07
58.500000	9.51678e-07
58.450000	9.67956e-07
58.400000	9.8451e-07
58.350000	1.00135e-06
58.300000	1.01847e-06
58.250000	1.03588e-06
58.200000	1.05359e-06
58.150000	1.0716e-06
58.100000	1.08991e-06
58.050000	1.10854e-06
58.000000	1.12748e-06
57.950000	1.14674e-06
57.900000	1.16633e-06
57.850000	1.18625e-06
57.800000	1.20651e-06
57.750000	1.22712e-06
57.700000	1.24807e-06
57.650000	1.26938e-06
57.600000	1.29105e-06
57.550000	1.31309e-06
57.500000	1.3355e-06
57.450000	1.35829e-06
57.400000	1.38147e-06
57.350000	1.40504e-06
57.300000	1.42901e-06
57.250000	1.45338e-06
57.200000	1.47817e-06
57.150000	1.50338e-06
57.100000	1.52901e-06
57.050000	1.55508e-06
57.000000	1.58159e-06
56.950000	1.60855e-06
56.900000	1.63596e-06
56.850000	1.66384e-06
56.800000	1.69219e-06
56.750000	1.72102e-06
56.700000	1.75034e-06
56.650000	1.78015e-06
56.600000	1.81046e-06
56.550000	1.84129e-06
56.500000	1.87264e-06
56.450000	1.90452e-06
56.400000	1.93694e-06
56.350000	1.9699e-06
56.300000	2.00342e-06
56.250000	2.03751e-06
56.200000	2.07217e-06
56.150000	2.10742e-06
56.100000	2.14326e-06
56.050000	2.17971e-06
56.000000	2.21677e-06
55.950000	2.25445e-06
55.900000	2.29278e-06
55.850000	2.33174e-06
55.800000	2.37137e-06
55.750000	2.41166e-06
55.700000	2.45263e-06
55.650000	2.49429e-06
55.600000	2.53666e-06
55.550000	2.57973e-06
55.500000	2.62353e-06
55.450000	2.66807e-06
55.400000	2.71336e-06
55.350000	2.75941e-06
55.300000	2.80624e-06
55.250000	2.85385e-06
55.200000	2.90227e-06
55.150000	2.95149e-06
55.100000	3.00155e-06
55.050000	3.05244e-06
55.000000	3.1042e-06
54.950000	3.15682e-06
54.900000	3.21032e-06
54.850000	3.26473e-06
54.800000	3.32004e-06
54.750000	3.37629e-06
54.700000	3.43348e-06
54.650000	3.49163e-06
54.600000	3.55075e-06
54.550000	3.61087e-06
54.500000	3.67199e-06
54.450000	3.73414e-06
54.400000	3.79733e-06
54.350000	3.86158e-06
54.300000	3.9269e-06
54.250000	3.99332e-06
54.200000	4.06086e-06
54.150000	4.12952e-06
54.100000	4.19933e-06
54.050000	4.27031e-06
54.000000	4.34248e-06
53.950000	4.41586e-06
53.900000	4.49046e-06
53.850000	4.56631e-06
53.800000	4.64343e-06
53.750000	4.72183e-06
53.700000	4.80155e-06
53.650000	4.8826e-06
53.600000	4.965e-06
53.550000	5.04877e-06
53.500000	5.13395e-06
53.450000	5.22055e-06
53.400000	5.30859e-06
53.350000	5.3981e-06
53.300000	5.4891e-06
53.250000	5.58162e-06
53.200000	5.67568e-06
53.150000	5.77131e-06
53.100000	5.86854e-06
53.050000	5.96738e-06
53.000000	6.06786e-06
52.950000	6.17002e-06
52.900000	6.27388e-06
52.850000	6.37947e-06
52.800000	6.48682e-06
52.750000	6.59594e-06
52.700000	6.70689e-06
52.650000	6.81967e-06
52.600000	6.93433e-06
52.550000	7.0509e-06
52.500000	7.1694e-06
52.450000	7.28986e-06
52.400000	7.41233e-06
52.350000	7.53683e-06
52.300000	7.66339e-06
52.250000	7.79205e-06
52.200000	7.92285e-06
52.150000	8.05581e-06
52.100000	8.19097e-06
52.050000	8.32837e-06
52.000000	8.46805e-06
51.950000	8.61004e-06
51.900000	8.75438e-06
51.850000	8.9011e-06
51.800000	9.05026e-06
51.750000	9.20187e-06
51.700000	9.356e-06
51.650000	9.51267e-06
51.600000	9.67192e-06
51.550000	9.83381e-06
51.500000	9.99836e-06
51.450000	1.01656e-05
51.400000	1.03357e-05
51.350000	1.05085e-05
51.300000	1.06842e-05
51.250000	1.08628e-05
51.200000	1.10443e-05
51.150000	1.12288e-05
51.100000	1.14163e-05
51.050000	1.1607e-05
51.000000	1.18007e-05
50.950000	1.19977e-05
50.900000	1.21979e-05
50.850000	1.24014e-05
50.800000	1.26082e-05
50.750000	1.28184e-05
50.700000	1.30321e-05
50.650000	1.32492e-05
50.600000	1.347e-05
50.550000	1.36943e-05
50.500000	1.39223e-05
50.450000	1.41541e-05
50.400000	1.43897e-05
50.350000	1.46291e-05
50.300000	1.48724e-05
50.250000	1.51197e-05
50.200000	1.53711e-05
50.150000	1.56265e-05
50.100000	1.58862e-05
50.050000	1.615e-05
50.000000	1.64182e-05
49.950000	1.66908e-05
49.900000	1.69678e-05
49.850000	1.72493e-05
49.800000	1.75354e-05
49.750000	1.78261e-05
49.700000	1.81216e-05
49.650000	1.84219e-05
49.600000	1.87271e-05
49.550000	1.90373e-05
49.500000	1.93524e-05
49.450000	1.96728e-05
49.400000	1.99983e-05
49.350000	2.0329e-05
49.300000	2.06652e-05
49.250000	2.10068e-05
49.200000	2.13539e-05
49.150000	2.17067e-05
49.100000	2.20652e-05
49.050000	2.24294e-05
49.000000	2.27996e-05
48.950000	2.31757e-05
48.900000	2.3558e-05
48.850000	2.39463e-05
48.800000	2.4341e-05
48.750000	2.4742e-05
48.700000	2.51495e-05
48.650000	2.55636e-05
48.600000	2.59843e-05
48.550000	2.64118e-05
48.500000	2.68461e-05
48.450000	2.72875e-05
48.400000	2.77359e-05
48.350000	2.81916e-05
48.300000	2.86545e-05
48.250000	2.91249e-05
48.200000	2.96028e-05
48.150000	3.00884e-05
48.100000	3.05817e-05
48.050000	3.1083e-05
48.000000	3.15922e-05
47.950000	3.21096e-05
47.900000	3.26353e-05
47.850000	3.31693e-05
47.800000	3.37119e-05
47.750000	3.42631e-05
47.700000	3.48231e-05
47.650000	3.5392e-05
47.600000	3.597e-05
47.550000	3.65571e-05
47.500000	3.71536e-05
47.450000	3.77595e-05
47.400000	3.83751e-05
47.350000	3.90004e-05
47.300000	3.96356e-05
47.250000	4.02808e-05
47.200000	4.09363e-05
47.150000	4.16021e-05
47.100000	4.22785e-05
47.050000	4.29655e-05
47.000000	4.36633e-05
46.950000	4.43722e-05
46.900000	4.50922e-05
46.850000	4.58235e-05
46.800000	4.65663e-05
46.750000	4.73208e-05
46.700000	4.80872e-05
46.650000	4.88655e-05
46.600000	4.9656e-05
46.550000	5.04589e-05
46.500000	5.12744e-05
46.450000	5.21026e-05
46.400000	5.29437e-05
46.350000	5.37979e-05
46.300000	5.46655e-05
46.250000	5.55465e-05
46.200000	5.64413e-05
46.150000	5.73499e-05
46.100000	5.82727e-05
46.050000	5.92097e-05
46.000000	6.01613e-05
45.950000	6.11276e-05
45.900000	6.21088e-05
45.850000	6.31052e-05
45.800000	6.4117e-05
45.750000	6.51443e-05
45.700000	6.61874e-05
45.650000	6.72466e-05
45.600000	6.83221e-05
45.550000	6.9414e-05
45.500000	7.05227e-05
45.450000	7.16483e-05
45.400000	7.27911e-05
45.350000	7.39514e-05
45.300000	7.51294e-05
45.250000	7.63253e-05
45.200000	7.75393e-05
45.150000	7.87719e-05
45.100000	8.00231e-05
45.050000	8.12933e-05
45.000000	8.25826e-05
44.950000	8.38915e-05
44.900000	8.52201e-05
44.850000	8.65687e-05
44.800000	8.79376e-05
44.750000	8.9327e-05
44.700000	9.07373e-05
44.650000	9.21687e-05
44.600000	9.36215e-05
44.550000	9.5096e-05
44.500000	9.65925e-05
44.450000	9.81112e-05
44.400000	9.96524e-05
44.350000	0.000101217
44.300000	0.000102804
44.250000	0.000104415
44.200000	0.000106049
44.150000	0.000107708
44.100000	0.00010939
44.050000	0.000111098
44.000000	0.000112831
43.950000	0.000114589
43.900000	0.000116372
43.850000	0.000118182
43.800000	0.000120017
43.750000	0.00012188
43.700000	0.000123769
43.650000	0.000125685
43.600000	0.00012763
43.550000	0.000129602
43.500000	0.000131602
43.450000	0.000133631
43.400000	0.000135688
43.350000	0.000137775
43.300000	0.000139892
43.250000	0.000142039
43.200000	0.000144215
43.150000	0.000146423
43.100000	0.000148661
43.050000	0.000150931
43.000000	0.000153232
42.950000	0.000155566
42.900000	0.000157931
42.850000	0.00016033
42.800000	0.000162761
42.750000	0.000165226
42.700000	0.000167724
42.650000	0.000170257
42.600000	0.000172824
42.550000	0.000175425
42.500000	0.000178062
42.450000	0.000180734
42.400000	0.000183442
42.350000	0.000186186
42.300000	0.000188966
42.250000	0.000191783
42.200000	0.000194637
42.150000	0.000197528
42.100000	0.000200457
42.050000	0.000203424
42.000000	0.000206429
41.950000	0.000209472
41.900000	0.000212554
41.850000	0.000215676
41.800000	0.000218836
41.750000	0.000222037
41.700000	0.000225277
41.650000	0.000228557
41.600000	0.000231877
41.550000	0.000235238
41.500000	0.00023864
41.450000	0.000242082
41.400000	0.000245566
41.350000	0.00024909
41.300000	0.000252656
41.250000	0.000256264
41.200000	0.000259913
41.150000	0.000263604
41.100000	0.000267336
41.050000	0.00027111
41.000000	0.000274926
40.950000	0.000278783
40.900000	0.000282682
40.850000	0.000286622
40.800000	0.000290604
40.750000	0.000294628
40.700000	0.000298692
40.650000	0.000302797
40.600000	0.000306943
40.550000	0.000311129
40.500000	0.000315355
40.450000	0.00031962
40.400000	0.000323924
40.350000	0.000328267
40.300000	0.000332647
40.250000	0.000337065
40.200000	0.000341519
40.150000	0.000346008
40.100000	0.000350533
40.050000	0.000355091
40.000000	0.000359681
39.950000	0.000364303
39.900000	0.000368954
39.850000	0.000373634
39.800000	0.000378341
39.750000	0.000383074
39.700000	0.000387829
39.650000	0.000392606
39.600000	0.000397401
39.550000	0.000402213
39.500000	0.000407038
39.450000	0.000411875
39.400000	0.000416719
39.350000	0.000421566
39.300000	0.000426414
39.250000	0.000431257
39.200000	0.000436091
39.150000	0.000440911
39.100000	0.00044571
39.050000	0.000450483
39.000000	0.000455222
38.950000	0.000459919
38.900000	0.000464565
38.850000	0.000469149
38.800000	0.000473659
38.750000	0.000478082
38.700000	0.000482401
38.650000	0.000486596
38.600000	0.000490645
38.550000	0.000494516
38.500000	0.000498171
38.450000	0.000501558
38.400000	0.000504596
38.350000	0.000507143
&
```
