## Supplementary material for "All-at-once RNA folding with 3D motif prediction framed by evolutionary information": RF03028_RT-7.cacofold.cov

```
#
# Method Target_E-val [cov_min,cov_max] [FP | TP True Found | Sen PPV F] 
# GTp    0.05           [-9.95,84.16]    [0 | 23 289 23 | 7.96 100.00 14.74] 
#
# in_CaCoFold in_given  left_pos      right_pos  score            E-value       pvalue       substitutions    power
#------------------------------------------------------------------------------------------------------------------------
*	*	         1	        48	81.04712	1.79618e-07	3.59235e-09	14		0.45
*	*	         9	        41	74.13213	1.24646e-06	2.49293e-08	15		0.47
*	*	        11	        38	58.68331	9.30174e-05	1.86035e-06	10		0.32
*	*	        12	        37	52.75258	0.000474597	9.49195e-06	9		0.28
*	*	        63	       302	62.64010	3.10295e-05	6.2059e-07	6		0.16
*	*	        64	       301	37.11235	0.0282275	0.00056455	4		0.07
*	*	        65	       300	39.10845	0.0177358	0.000354716	4		0.07
*	*	        66	       299	49.01983	0.00132398	2.64796e-05	2		0.00
*	*	        71	       170	66.93381	9.352e-06	1.8704e-07	8		0.24
*	*	        76	       165	70.15666	3.76916e-06	7.53833e-08	12		0.39
*	*	        77	       164	38.43529	0.0208299	0.000416598	8		0.24
*	*	        93	       153	49.00867	0.00132398	2.64796e-05	18		0.55
*	*	        95	       151	42.32966	0.00794318	0.000158864	10		0.32
*	*	        96	       150	39.66453	0.0155408	0.000310816	15		0.47
*	*	        99	       147	42.44752	0.00773919	0.000154784	17		0.52
*	*	       197	       283	52.61252	0.000494568	9.89136e-06	9		0.28
*	*	       199	       281	49.62589	0.00112436	2.24872e-05	16		0.50
*	*	       200	       280	48.42008	0.00155853	3.11706e-05	16		0.50
*	*	       202	       278	35.35375	0.0434828	0.000869655	15		0.47
*	*	       203	       277	82.01265	1.35598e-07	2.71197e-09	9		0.28
*	*	       211	       269	84.15544	7.40681e-08	1.48136e-09	19		0.57
*	*	       212	       268	78.27409	3.88965e-07	7.7793e-09	19		0.57
*	*	       213	       267	54.80020	0.000269872	5.39744e-06	15		0.47
```
