## Supplementary material for "All-at-once RNA folding with 3D motif prediction framed by evolutionary information": RF03028_RT-7.cacofold.power

```
# Power analysis of CaCoFold structure
#
# Powertype = SINGLE SUBSTITUTIONS
# covary left_pos right_pos substitutions power
#----------------------------------------------------------------
* 1		48		14		0.45
2		47		7		0.20
8		42		0		0.00
* 9		41		15		0.47
10		39		11		0.35
* 11		38		10		0.32
* 12		37		9		0.28
13		36		16		0.50
14		35		13		0.42
15		34		10		0.32
16		33		11		0.35
61		304		3		0.02
62		303		1		0.00
* 63		302		6		0.16
* 64		301		4		0.07
* 65		300		4		0.07
* 66		299		2		0.00
67		298		0		0.00
70		171		0		0.00
* 71		170		8		0.24
72		169		7		0.20
73		168		11		0.35
74		166		7		0.20
* 76		165		12		0.39
* 77		164		8		0.24
78		163		12		0.39
87		162		10		0.32
88		161		8		0.24
90		156		2		0.00
91		155		7		0.20
92		154		10		0.32
* 93		153		18		0.55
94		152		10		0.32
* 95		151		10		0.32
* 96		150		15		0.47
97		149		17		0.52
98		148		18		0.55
* 99		147		17		0.52
100		146		11		0.35
101		145		5		0.11
186		295		3		0.02
187		294		8		0.24
188		292		11		0.35
192		287		5		0.11
196		284		4		0.07
* 197		283		9		0.28
198		282		18		0.55
* 199		281		16		0.50
* 200		280		16		0.50
201		279		14		0.45
* 202		278		15		0.47
* 203		277		9		0.28
204		276		10		0.32
205		275		4		0.07
206		274		8		0.24
207		273		7		0.20
208		272		14		0.45
209		271		11		0.35
* 211		269		19		0.57
* 212		268		19		0.57
* 213		267		15		0.47
214		266		12		0.39
216		265		7		0.20
217		264		3		0.02
218		263		6		0.16
219		262		6		0.16
220		261		6		0.16
221		259		5		0.11
222		258		3		0.02
223		257		6		0.16
#
# BPAIRS 70
# avg substitutions per BP 9.3
# BPAIRS expected to covary 19.2 +/- 3.4
# BPAIRS observed to covary 23
#
```
