## Supplementary material for "All-at-once RNA folding with 3D motif prediction framed by evolutionary information": RF03028_RT-7.helixcov

```
# RMs = 7 L = 310

# RM_HELIX NESTED 8-17 33-42, nbp = 9 nbp_cov = 3
# pvals: 0.42434,2.49293e-08,0.00709838,1.86035e-06,9.49195e-06,0.00681403,0.0152532,0.00368825,0.00161893
# aggregated NONE
NESTED  :::::::<<<<<<<-<<________>>>>>>>>>::::::::::::::::::::::::::::::::::::::::::::::::::::::::::::::::::::::::::::::::::::::::::::::::::::::::::::::::::::::::::::::::::::::::::::::::::::::::::::::::::::::::::::::::::::::::::
        ::::::::<-<<_________________>>->:::::::::::::::::::::::::::::::::::::::::::::::::::::::::::::::::::::::::::::::::::::::::::::::::::::::::::::::::::::::::::::::::::::::::::::::::::::::::::::::::::::::::::::::::::::::::::

# RM_HELIX NESTED 1-2 47-48, nbp = 2 nbp_cov = 1
# pvals: 3.59235e-09,0.0157036
# aggregated NONE
NESTED  <<____________________________________>>::::::::::::::::::::::::::::::::::::::::::::::::::::::::::::::::::::::::::::::::::::::::::::::::::::::::::::::::::::::::::::::::::::::::::::::::::::::::::::::::::::::::::::::::::::
        <______________________________________>::::::::::::::::::::::::::::::::::::::::::::::::::::::::::::::::::::::::::::::::::::::::::::::::::::::::::::::::::::::::::::::::::::::::::::::::::::::::::::::::::::::::::::::::::::

# RM_HELIX NESTED 90-100 146-156, nbp = 11 nbp_cov = 4
# pvals: 0.413977,0.543215,0.00299917,2.64796e-05,0.0201162,0.000158864,0.000310816,0.0388335,0.126171,0.000154784,0.00828975
# aggregated NONE
NESTED  ::::::::::::::::::::::::::::::::::::::::::::::::::::::::::::::::::::::::::::::::<<<<<<<<<<<___________>>>>>>>>>>>:::::::::::::::::::::::::::::::::::::::::::::::::::::::::::::::::::::::::::::::::::::::::::::::::::::::::::
        :::::::::::::::::::::::::::::::::::::::::::::::::::::::::::::::::::::::::::::::::::<-<<--<_____________>-->>->::::::::::::::::::::::::::::::::::::::::::::::::::::::::::::::::::::::::::::::::::::::::::::::::::::::::::::::

# RM_HELIX NESTED 69-77 164-172, nbp = 8 nbp_cov = 3
# pvals: 0.00516189,0.42434,1.8704e-07,0.0121627,0.00376712,0.023325,7.53833e-08,0.000416598
# aggregated NONE
NESTED  ::::::::::::::::::::::::::::::::::::::::::::::::::::::::::::<<<<<<-<<_______________________________________________>>>>>>>>::::::::::::::::::::::::::::::::::::::::::::::::::::::::::::::::::::::::::::::::::::::::::::::::
        ::::::::::::::::::::::::::::::::::::::::::::::::::::::::::::::<----<<_______________________________________________>>--->::::::::::::::::::::::::::::::::::::::::::::::::::::::::::::::::::::::::::::::::::::::::::::::::::

# RM_HELIX NESTED 211-213 267-269, nbp = 3 nbp_cov = 3
# pvals: 1.48136e-09,7.7793e-09,5.39744e-06
# aggregated NONE
NESTED  :::::::::::::::::::::::::::::::::::::::::::::::::::::::::::::::::::::::::::::::::::::::::::::::::::::::::::::::::::::::::::::::::::::::::::::::::::::::::<<<_______________________>>>::::::::::::::::::::::::::::::::::::::
        :::::::::::::::::::::::::::::::::::::::::::::::::::::::::::::::::::::::::::::::::::::::::::::::::::::::::::::::::::::::::::::::::::::::::::::::::::::::::<<<_______________________>>>::::::::::::::::::::::::::::::::::::::

# RM_HELIX NESTED 196-205 275-284, nbp = 10 nbp_cov = 5
# pvals: 0.00237858,9.89136e-06,0.0498174,2.24872e-05,3.11706e-05,0.0105791,0.000869655,2.71197e-09,0.00134288,0.0319303
# aggregated NONE
NESTED  :::::::::::::::::::::::::::::::::::::::::::::::::::::::::::::::::::::::::::::::::::::::::::::::::::::::::::::::::::::::::::::::::::::::::::<<<<<<<<<<_____________________________________>>>>>>>>>>::::::::::::::::::::::::
        ::::::::::::::::::::::::::::::::::::::::::::::::::::::::::::::::::::::::::::::::::::::::::::::::::::::::::::::::::::::::::::::::::::::::::::<-<<-<<_________________________________________>>->>->:::::::::::::::::::::::::

# RM_HELIX NESTED 61-67 298-304, nbp = 7 nbp_cov = 4
# pvals: 0.42434,0.420434,6.2059e-07,0.00056455,0.000354716,2.64796e-05,0.42434
# aggregated NONE
NESTED  ::::::::::::::::::::::::::::::::::::::::::::::::::::<<<<<<<____________________________________________________________________________________________________________________________________________________>>>>>>>::::::
        ::::::::::::::::::::::::::::::::::::::::::::::::::::::<<<<______________________________________________________________________________________________________________________________________________________>>>>::::::::
```
