## Supplementary material for "All-at-once RNA folding with 3D motif prediction framed by evolutionary information": RF03028_RT-7.sorted.cov

```
#
# Method Target_E-val [cov_min,cov_max] [FP | TP True Found | Sen PPV F] 
# GTp    0.05         [-9.95,84.16]     [0 | 23 50 23 | 46.00 100.00 63.01] 
#
#       left_pos       right_pos        score          E-value           pvalue       substitutions      power
#--------------------------------------------------------------------------------------------------------------
*	     211	     269	84.15544	7.40681e-08	1.48136e-09	19		0.57
*	     203	     277	82.01265	1.35598e-07	2.71197e-09	9		0.28
*	       1	      48	81.04712	1.79618e-07	3.59235e-09	14		0.45
*	     212	     268	78.27409	3.88965e-07	7.7793e-09	19		0.57
*	       9	      41	74.13213	1.24646e-06	2.49293e-08	15		0.47
*	      76	     165	70.15666	3.76916e-06	7.53833e-08	12		0.39
*	      71	     170	66.93381	9.352e-06	1.8704e-07	8		0.24
*	      63	     302	62.64010	3.10295e-05	6.2059e-07	6		0.16
*	      11	      38	58.68331	9.30174e-05	1.86035e-06	10		0.32
*	     213	     267	54.80020	0.000269872	5.39744e-06	15		0.47
*	      12	      37	52.75258	0.000474597	9.49195e-06	9		0.28
*	     197	     283	52.61252	0.000494568	9.89136e-06	9		0.28
*	     199	     281	49.62589	0.00112436	2.24872e-05	16		0.50
*	      66	     299	49.01983	0.00132398	2.64796e-05	2		0.00
*	      93	     153	49.00867	0.00132398	2.64796e-05	18		0.55
*	     200	     280	48.42008	0.00155853	3.11706e-05	16		0.50
*	      99	     147	42.44752	0.00773919	0.000154784	17		0.52
*	      95	     151	42.32966	0.00794318	0.000158864	10		0.32
*	      96	     150	39.66453	0.0155408	0.000310816	15		0.47
*	      65	     300	39.10845	0.0177358	0.000354716	4		0.07
*	      77	     164	38.43529	0.0208299	0.000416598	8		0.24
*	      64	     301	37.11235	0.0282275	0.00056455	4		0.07
*	     202	     278	35.35375	0.0434828	0.000869655	15		0.47
```
