## Supplementary material for "All-at-once RNA folding with 3D motif prediction framed by evolutionary information": RF03028_RT-7.surv

```
84.150000	0.02
82.000000	0.04
81.000000	0.06
78.250000	0.08
74.100000	0.1
70.150000	0.12
66.900000	0.14
62.600000	0.16
58.650000	0.18
54.800000	0.2
52.750000	0.22
52.600000	0.24
49.600000	0.26
49.000000	0.3
48.400000	0.32
42.400000	0.34
42.300000	0.36
39.650000	0.38
39.100000	0.4
38.400000	0.42
37.100000	0.44
35.350000	0.46
33.600000	0.48
32.550000	0.5
30.750000	0.52
29.650000	0.54
28.700000	0.56
28.550000	0.58
27.000000	0.6
25.600000	0.62
25.400000	0.64
24.550000	0.66
23.250000	0.68
22.450000	0.7
21.250000	0.72
21.100000	0.74
19.750000	0.76
18.950000	0.78
17.200000	0.8
16.050000	0.82
14.550000	0.84
8.600000	0.86
0.100000	0.88
0.000000	0.9
-0.050000	0.98
-1.800000	1
&
52.813151	4.15973e-05
52.800000	8.31947e-05
47.450000	0.000124792
45.900000	0.000207987
44.650000	0.000249584
44.500000	0.000291181
44.400000	0.000332779
43.100000	0.000374376
41.800000	0.000415973
41.050000	0.000457571
40.050000	0.000499168
39.400000	0.000540765
39.000000	0.000582363
37.650000	0.00062396
36.950000	0.000665557
36.700000	0.000707155
36.400000	0.000748752
35.800000	0.000790349
35.700000	0.000915141
35.300000	0.000956739
35.150000	0.000998336
34.900000	0.00103993
34.700000	0.00112313
34.500000	0.00116473
34.450000	0.00124792
34.150000	0.00128952
33.950000	0.00133111
33.700000	0.00137271
33.300000	0.00141431
32.950000	0.00145591
32.800000	0.0014975
32.200000	0.0015391
32.150000	0.0016223
31.900000	0.00166389
31.500000	0.00170549
31.450000	0.00174709
31.350000	0.00178869
31.200000	0.00183028
30.950000	0.00187188
30.700000	0.00191348
30.550000	0.00195507
30.500000	0.00199667
29.900000	0.00212146
29.700000	0.00216306
29.550000	0.00220466
29.500000	0.00224626
29.250000	0.00228785
29.000000	0.00232945
28.650000	0.00237105
28.450000	0.00241265
28.350000	0.00245424
28.200000	0.00249584
28.150000	0.00253744
28.100000	0.00257903
28.050000	0.00262063
28.000000	0.00266223
27.900000	0.00270383
27.800000	0.00274542
27.750000	0.00278702
27.650000	0.00282862
27.450000	0.00287022
27.350000	0.00295341
27.050000	0.00299501
26.950000	0.0030782
26.800000	0.0031198
26.750000	0.0031614
26.700000	0.003203
26.450000	0.00324459
26.300000	0.00332779
26.200000	0.00336938
26.150000	0.00345258
25.950000	0.00349418
25.800000	0.00353577
25.750000	0.00357737
25.700000	0.00366057
25.600000	0.00370216
25.550000	0.00374376
25.500000	0.00378536
25.450000	0.00382696
25.400000	0.00386855
25.350000	0.00391015
25.250000	0.00399334
25.200000	0.00403494
25.150000	0.00407654
24.950000	0.00411814
24.850000	0.00420133
24.800000	0.00424293
24.750000	0.00432612
24.700000	0.00449251
24.550000	0.00453411
24.500000	0.0046173
24.400000	0.0046589
24.300000	0.0047005
24.150000	0.0047421
24.100000	0.00482529
24.050000	0.00486689
24.000000	0.00490849
23.950000	0.00499168
23.800000	0.00503328
23.750000	0.00507488
23.700000	0.00511647
23.650000	0.00528286
23.600000	0.00532446
23.550000	0.00544925
23.400000	0.00549085
23.300000	0.00553245
23.250000	0.00557404
23.150000	0.00565724
23.100000	0.00590682
23.000000	0.00603161
22.950000	0.00607321
22.850000	0.00611481
22.650000	0.0062396
22.600000	0.00636439
22.500000	0.00644759
22.450000	0.00657238
22.400000	0.00669717
22.350000	0.00686356
22.300000	0.00690516
22.250000	0.00694676
22.200000	0.00702995
22.150000	0.00711314
22.100000	0.00723794
22.050000	0.00727953
22.000000	0.00732113
21.950000	0.00736273
21.900000	0.00740433
21.850000	0.00752912
21.750000	0.00765391
21.700000	0.0077371
21.600000	0.0078619
21.500000	0.00790349
21.450000	0.00798669
21.400000	0.00802829
21.350000	0.00815308
21.300000	0.00819468
21.250000	0.00823627
21.200000	0.00836106
21.150000	0.00844426
21.050000	0.00852745
20.950000	0.00861065
20.900000	0.00869384
20.850000	0.00894343
20.800000	0.00898502
20.750000	0.00906822
20.700000	0.00915141
20.650000	0.00923461
20.600000	0.00927621
20.550000	0.009401
20.500000	0.00952579
20.400000	0.00965058
20.350000	0.00973378
20.300000	0.00985857
20.250000	0.00998336
20.200000	0.0101913
20.150000	0.0102329
20.100000	0.0103577
20.050000	0.0105657
20.000000	0.0106073
19.950000	0.0108569
19.900000	0.0108985
19.850000	0.0109817
19.800000	0.0110233
19.750000	0.0111897
19.550000	0.0112313
19.500000	0.0113977
19.450000	0.0115641
19.400000	0.0116057
19.350000	0.0117304
19.300000	0.0118552
19.250000	0.01198
19.200000	0.0121464
19.150000	0.0122712
19.100000	0.012396
19.050000	0.0124376
19.000000	0.0126456
18.950000	0.0126872
18.900000	0.012812
18.850000	0.0129368
18.800000	0.0130616
18.750000	0.0131864
18.700000	0.0132696
18.650000	0.0133943
18.600000	0.0135191
18.550000	0.0136439
18.450000	0.0138519
18.400000	0.0140183
18.350000	0.0140599
18.300000	0.0141847
18.250000	0.0142679
18.150000	0.0143927
18.100000	0.0146423
18.050000	0.0148502
17.950000	0.0150582
17.900000	0.015183
17.850000	0.0153494
17.750000	0.0155574
17.700000	0.0156406
17.600000	0.0159734
17.550000	0.0161398
17.500000	0.0163062
17.450000	0.0163894
17.400000	0.0165141
17.350000	0.0167221
17.300000	0.0169301
17.250000	0.0170965
17.200000	0.0173461
17.150000	0.0175541
17.100000	0.0178037
17.050000	0.0178869
17.000000	0.0180948
16.950000	0.0182612
16.900000	0.018386
16.850000	0.0185524
16.800000	0.018594
16.750000	0.018802
16.700000	0.0190516
16.650000	0.019426
16.600000	0.0195507
16.550000	0.0197587
16.500000	0.0199667
16.450000	0.0200499
16.400000	0.0201747
16.350000	0.0204659
16.300000	0.0205907
16.250000	0.0207571
16.200000	0.0210899
16.150000	0.0214226
16.100000	0.0217554
16.050000	0.0221298
16.000000	0.0223794
15.950000	0.0224626
15.900000	0.0228369
15.850000	0.0230449
15.800000	0.0233777
15.750000	0.0234609
15.700000	0.0237521
15.650000	0.0241681
15.550000	0.0242097
15.500000	0.0242928
15.450000	0.024376
15.400000	0.0245424
15.350000	0.024792
15.300000	0.0249168
15.250000	0.025208
15.200000	0.0253744
15.150000	0.025624
15.100000	0.0258735
15.050000	0.0261647
15.000000	0.0262895
14.950000	0.0265807
14.900000	0.0268719
14.850000	0.0270799
14.800000	0.027371
14.750000	0.0274126
14.700000	0.027579
14.650000	0.0277038
14.600000	0.0278702
14.550000	0.0280366
14.500000	0.028203
14.450000	0.0284942
14.400000	0.0287854
14.350000	0.0289101
14.300000	0.0291597
14.250000	0.0295341
14.200000	0.0297005
14.150000	0.0300333
14.100000	0.0303245
14.050000	0.0305324
14.000000	0.030782
13.950000	0.0312396
13.900000	0.031406
13.850000	0.031822
13.800000	0.0322795
13.750000	0.0326123
13.700000	0.0328619
13.650000	0.0329451
13.600000	0.0331947
13.550000	0.0332779
13.500000	0.0335275
13.450000	0.033985
13.400000	0.0342762
13.350000	0.0345258
13.300000	0.0347338
13.250000	0.0351082
13.200000	0.0352329
13.150000	0.0355241
13.100000	0.0357321
13.050000	0.0362313
13.000000	0.0364393
12.950000	0.0368552
12.900000	0.0372296
12.850000	0.0375624
12.800000	0.0379368
12.750000	0.0382696
12.700000	0.0388519
12.650000	0.0391015
12.600000	0.0395591
12.550000	0.0397255
12.500000	0.040183
12.450000	0.0406406
12.400000	0.0409318
12.350000	0.0411398
12.300000	0.0418885
12.250000	0.0422213
12.200000	0.0426373
12.150000	0.0430532
12.100000	0.0435524
12.050000	0.0438852
12.000000	0.0441348
11.950000	0.0447171
11.900000	0.0451331
11.850000	0.0457155
11.800000	0.0461314
11.750000	0.0465058
11.700000	0.0467554
11.650000	0.0471298
11.600000	0.047629
11.550000	0.0481281
11.500000	0.0486273
11.450000	0.0492512
11.400000	0.0496256
11.350000	0.0498752
11.300000	0.050624
11.250000	0.0509983
11.200000	0.0513311
11.150000	0.0517055
11.100000	0.0522463
11.050000	0.0526622
11.000000	0.052995
10.950000	0.0535774
10.900000	0.0541597
10.850000	0.0548253
10.800000	0.0553245
10.750000	0.055782
10.700000	0.0566556
10.650000	0.05703
10.600000	0.0574043
10.550000	0.0576539
10.500000	0.0579035
10.450000	0.0587354
10.400000	0.0590682
10.350000	0.0596922
10.300000	0.0600666
10.250000	0.0604409
10.200000	0.0608569
10.150000	0.0614809
10.100000	0.0622712
10.050000	0.062812
10.000000	0.0632696
9.950000	0.0636855
9.900000	0.0643927
9.850000	0.0649334
9.800000	0.065183
9.750000	0.0659318
9.700000	0.0665557
9.650000	0.0670133
9.600000	0.0675125
9.550000	0.06797
9.500000	0.0686356
9.450000	0.0691348
9.400000	0.0695923
9.350000	0.0700915
9.300000	0.0707571
9.250000	0.0712562
9.200000	0.0718386
9.150000	0.0725874
9.100000	0.0734193
9.050000	0.0742097
9.000000	0.0747504
8.950000	0.0760399
8.900000	0.0767887
8.850000	0.0774126
8.800000	0.077995
8.750000	0.0787022
8.700000	0.0794925
8.650000	0.0802413
8.600000	0.0810316
8.550000	0.0821963
8.500000	0.0828619
8.450000	0.0836938
8.400000	0.0843594
8.350000	0.0853161
8.300000	0.0863977
8.250000	0.0872296
8.200000	0.08802
8.150000	0.0887271
8.100000	0.0896007
8.050000	0.090391
8.000000	0.0909318
7.950000	0.0919717
7.900000	0.0928453
7.850000	0.0938436
7.800000	0.0946339
7.750000	0.0953411
7.700000	0.0961314
7.650000	0.096797
7.600000	0.097629
7.550000	0.0982529
7.500000	0.0990017
7.450000	0.099792
7.400000	0.100624
7.350000	0.101705
7.300000	0.102995
7.250000	0.103827
7.200000	0.104326
7.150000	0.105408
7.100000	0.105948
7.050000	0.106697
7.000000	0.107862
6.950000	0.108943
6.900000	0.110108
6.850000	0.11119
6.800000	0.112063
6.750000	0.11302
6.700000	0.113894
6.650000	0.114517
6.600000	0.115308
6.550000	0.116265
6.500000	0.116681
6.450000	0.117928
6.400000	0.118968
6.350000	0.1198
6.300000	0.120882
6.250000	0.122005
6.200000	0.122754
6.150000	0.123544
6.100000	0.12421
6.050000	0.12525
6.000000	0.125998
5.950000	0.127537
5.900000	0.128494
5.850000	0.129784
5.800000	0.130948
5.750000	0.13228
5.700000	0.133111
5.650000	0.13386
5.600000	0.135275
5.550000	0.136481
5.500000	0.13723
5.450000	0.138145
5.400000	0.139226
5.350000	0.140557
5.300000	0.141847
5.250000	0.14322
5.200000	0.14401
5.150000	0.1453
5.100000	0.146506
5.050000	0.147421
5.000000	0.14871
4.950000	0.149834
4.900000	0.151539
4.850000	0.152829
4.800000	0.153869
4.750000	0.155241
4.700000	0.156323
4.650000	0.157488
4.600000	0.158694
4.550000	0.160399
4.500000	0.162063
4.450000	0.163894
4.400000	0.165433
4.350000	0.166306
4.300000	0.167679
4.250000	0.168719
4.200000	0.170008
4.150000	0.171381
4.100000	0.172837
4.050000	0.174126
4.000000	0.175915
3.950000	0.177371
3.900000	0.178619
3.850000	0.179867
3.800000	0.181489
3.750000	0.18282
3.700000	0.184401
3.650000	0.186231
3.600000	0.187937
3.550000	0.189767
3.500000	0.191181
3.450000	0.192554
3.400000	0.194052
3.350000	0.195715
3.300000	0.197296
3.250000	0.199293
3.200000	0.200957
3.150000	0.202621
3.100000	0.204617
3.050000	0.206489
3.000000	0.207987
2.950000	0.2099
2.900000	0.211814
2.850000	0.213145
2.800000	0.215017
2.750000	0.216972
2.700000	0.218844
2.650000	0.22084
2.600000	0.222795
2.550000	0.224168
2.500000	0.225499
2.450000	0.227745
2.400000	0.230283
2.350000	0.232363
2.300000	0.233694
2.250000	0.235649
2.200000	0.237105
2.150000	0.23906
2.100000	0.240807
2.050000	0.242804
2.000000	0.244842
1.950000	0.246464
1.900000	0.248087
1.850000	0.250042
1.800000	0.251414
1.750000	0.25312
1.700000	0.254742
1.650000	0.256822
1.600000	0.258735
1.550000	0.260774
1.500000	0.262521
1.450000	0.264517
1.400000	0.267346
1.350000	0.26901
1.300000	0.271423
1.250000	0.273461
1.200000	0.275333
1.150000	0.278161
1.100000	0.281156
1.050000	0.283236
1.000000	0.285233
0.950000	0.287188
0.900000	0.289434
0.850000	0.291514
0.800000	0.29376
0.750000	0.295882
0.700000	0.298835
0.650000	0.300582
0.600000	0.303369
0.550000	0.305699
0.500000	0.308236
0.450000	0.310691
0.400000	0.314101
0.350000	0.317512
0.300000	0.319592
0.250000	0.322837
0.200000	0.32812
0.150000	0.333569
0.100000	0.345965
0.050000	0.369052
0.000000	0.406448
-0.050000	0.485191
-0.100000	0.525083
-0.150000	0.534359
-0.200000	0.537063
-0.250000	0.539933
-0.300000	0.542263
-0.350000	0.544967
-0.400000	0.547879
-0.450000	0.550666
-0.500000	0.553245
-0.550000	0.556323
-0.600000	0.559193
-0.650000	0.562313
-0.700000	0.565807
-0.750000	0.568511
-0.800000	0.571922
-0.850000	0.574958
-0.900000	0.578161
-0.950000	0.581572
-1.000000	0.584235
-1.050000	0.58723
-1.100000	0.590932
-1.150000	0.593594
-1.200000	0.597088
-1.250000	0.60079
-1.300000	0.604243
-1.350000	0.608195
-1.400000	0.611398
-1.450000	0.615183
-1.500000	0.618844
-1.550000	0.622712
-1.600000	0.625915
-1.650000	0.62916
-1.700000	0.632903
-1.750000	0.63594
-1.800000	0.63985
-1.850000	0.643469
-1.900000	0.646797
-1.950000	0.650749
-2.000000	0.654742
-2.050000	0.658943
-2.100000	0.662562
-2.150000	0.665765
-2.200000	0.668844
-2.250000	0.671839
-2.300000	0.675416
-2.350000	0.679077
-2.400000	0.682488
-2.450000	0.686231
-2.500000	0.689642
-2.550000	0.692637
-2.600000	0.69609
-2.650000	0.699709
-2.700000	0.702787
-2.750000	0.705491
-2.800000	0.70911
-2.850000	0.712438
-2.900000	0.716473
-2.950000	0.719426
-3.000000	0.722962
-3.050000	0.726622
-3.100000	0.73074
-3.150000	0.733985
-3.200000	0.737022
-3.250000	0.740557
-3.300000	0.743719
-3.350000	0.746922
-3.400000	0.750208
-3.450000	0.753161
-3.500000	0.756489
-3.550000	0.759027
-3.600000	0.762354
-3.650000	0.765349
-3.700000	0.768344
-3.750000	0.772005
-3.800000	0.775499
-3.850000	0.779201
-3.900000	0.782196
-3.950000	0.784983
-4.000000	0.787729
-4.050000	0.790474
-4.100000	0.793261
-4.150000	0.795549
-4.200000	0.798087
-4.250000	0.800957
-4.300000	0.803453
-4.350000	0.806697
-4.400000	0.809609
-4.450000	0.812604
-4.500000	0.814601
-4.550000	0.81693
-4.600000	0.819301
-4.650000	0.82188
-4.700000	0.824168
-4.750000	0.826539
-4.800000	0.828785
-4.850000	0.830491
-4.900000	0.833319
-4.950000	0.835399
-5.000000	0.837687
-5.050000	0.840349
-5.100000	0.842097
-5.150000	0.843968
-5.200000	0.845965
-5.250000	0.848295
-5.300000	0.850624
-5.350000	0.853245
-5.400000	0.855366
-5.450000	0.857072
-5.500000	0.858943
-5.550000	0.861897
-5.600000	0.863519
-5.650000	0.865433
-5.700000	0.867055
-5.750000	0.868511
-5.800000	0.870216
-5.850000	0.872671
-5.900000	0.874501
-5.950000	0.876414
-6.000000	0.877953
-6.050000	0.87995
-6.100000	0.881822
-6.150000	0.883819
-6.200000	0.885316
-6.250000	0.887438
-6.300000	0.889143
-6.350000	0.890474
-6.400000	0.892471
-6.450000	0.893968
-6.500000	0.895923
-6.550000	0.897587
-6.600000	0.899043
-6.650000	0.900291
-6.700000	0.902246
-6.750000	0.90391
-6.800000	0.905574
-6.850000	0.907446
-6.900000	0.909276
-6.950000	0.910441
-7.000000	0.911689
-7.050000	0.91302
-7.100000	0.914101
-7.150000	0.915141
-7.200000	0.916847
-7.250000	0.91797
-7.300000	0.919135
-7.350000	0.920258
-7.400000	0.921589
-7.450000	0.922671
-7.500000	0.923752
-7.550000	0.924626
-7.600000	0.925749
-7.650000	0.926664
-7.700000	0.927787
-7.750000	0.928702
-7.800000	0.929617
-7.850000	0.931032
-7.900000	0.932321
-7.950000	0.933444
-8.000000	0.934734
-8.050000	0.935857
-8.100000	0.937105
-8.150000	0.938228
-8.200000	0.939143
-8.250000	0.940141
-8.300000	0.941348
-8.350000	0.942346
-8.400000	0.943178
-8.450000	0.943594
-8.500000	0.944842
-8.550000	0.945799
-8.600000	0.946714
-8.650000	0.947587
-8.700000	0.94792
-8.750000	0.948794
-8.800000	0.949792
-8.850000	0.950874
-8.900000	0.951539
-8.950000	0.952371
-9.000000	0.952995
-9.050000	0.953702
-9.100000	0.954493
-9.150000	0.9552
-9.200000	0.955865
-9.250000	0.956489
-9.300000	0.957196
-9.350000	0.957945
-9.400000	0.958735
-9.450000	0.959151
-9.500000	0.959484
-9.550000	0.959983
-9.600000	0.960358
-9.650000	0.961106
-9.700000	0.961897
-9.750000	0.962562
-9.800000	0.963103
-9.850000	0.963727
-9.900000	0.964725
-9.950000	1
&
55.050000	2.07555e-06
54.700000	4.1511e-06
52.750000	6.22665e-06
52.700000	8.3022e-06
52.500000	1.03778e-05
52.350000	1.24533e-05
51.500000	1.45289e-05
51.000000	1.66044e-05
50.850000	1.868e-05
50.750000	2.07555e-05
50.550000	2.28311e-05
50.450000	2.49066e-05
50.350000	2.69822e-05
49.500000	2.90577e-05
49.050000	3.11333e-05
48.500000	3.52844e-05
48.250000	3.73599e-05
48.200000	3.94355e-05
47.750000	4.1511e-05
47.250000	4.35866e-05
47.000000	4.56621e-05
46.700000	4.77377e-05
46.450000	4.98132e-05
46.250000	5.39643e-05
46.200000	5.60399e-05
46.100000	5.81154e-05
46.050000	6.22665e-05
45.950000	6.43421e-05
45.900000	6.64176e-05
45.800000	7.05687e-05
45.750000	7.26443e-05
45.600000	7.47198e-05
45.450000	7.67954e-05
45.300000	7.88709e-05
45.000000	8.09465e-05
44.850000	8.50976e-05
44.800000	8.71731e-05
44.400000	8.92487e-05
44.250000	9.13242e-05
44.200000	9.54753e-05
44.150000	9.96264e-05
44.000000	0.000103778
43.950000	0.000105853
43.900000	0.000110004
43.500000	0.00011208
43.450000	0.000114155
43.400000	0.000116231
43.350000	0.000118306
43.300000	0.000124533
43.250000	0.000126609
43.100000	0.000128684
43.050000	0.00013076
43.000000	0.000132835
42.950000	0.000136986
42.850000	0.000141137
42.700000	0.000143213
42.650000	0.000145289
42.600000	0.000147364
42.550000	0.000151515
42.400000	0.000153591
42.350000	0.000155666
42.300000	0.000157742
42.250000	0.00016812
42.150000	0.000170195
42.100000	0.000172271
42.050000	0.000174346
42.000000	0.000176422
41.950000	0.000178497
41.900000	0.000180573
41.850000	0.000182648
41.750000	0.0001868
41.700000	0.000188875
41.650000	0.000190951
41.600000	0.000193026
41.500000	0.000195102
41.400000	0.000201328
41.350000	0.000203404
41.300000	0.000207555
41.250000	0.000209631
41.200000	0.000213782
41.150000	0.000222084
41.100000	0.000224159
41.050000	0.000226235
40.950000	0.000234537
40.900000	0.000236613
40.850000	0.000238688
40.800000	0.000240764
40.700000	0.000244915
40.600000	0.000251142
40.550000	0.000253217
40.500000	0.000259444
40.450000	0.000269822
40.350000	0.000273973
40.300000	0.000278124
40.250000	0.00028435
40.200000	0.000286426
40.150000	0.000290577
40.050000	0.000294728
40.000000	0.000296804
39.950000	0.000300955
39.900000	0.00030303
39.850000	0.000307181
39.800000	0.000311333
39.750000	0.000317559
39.700000	0.00032171
39.650000	0.000323786
39.600000	0.000325861
39.550000	0.000330012
39.500000	0.00034039
39.450000	0.000344541
39.400000	0.000346617
39.350000	0.000350768
39.300000	0.000352844
39.250000	0.000356995
39.150000	0.000363221
39.100000	0.000369448
39.050000	0.000371523
38.950000	0.000373599
38.900000	0.000375675
38.850000	0.00037775
38.800000	0.000381901
38.750000	0.000386052
38.650000	0.000390203
38.600000	0.00039643
38.550000	0.000402657
38.500000	0.000404732
38.450000	0.000413034
38.400000	0.00041511
38.300000	0.000427563
38.250000	0.000431714
38.200000	0.00043379
38.150000	0.000442092
38.100000	0.000446243
38.050000	0.000450394
37.950000	0.000454545
37.900000	0.000466999
37.850000	0.000469074
37.800000	0.000473225
37.750000	0.000477377
37.650000	0.000483603
37.600000	0.000493981
37.550000	0.000500208
37.500000	0.000502283
37.450000	0.000510585
37.400000	0.000514736
37.350000	0.000520963
37.300000	0.000523039
37.250000	0.00052719
37.200000	0.000535492
37.150000	0.000552096
37.100000	0.00056455
37.050000	0.000572852
37.000000	0.000577003
36.950000	0.00058323
36.900000	0.000591532
36.850000	0.000595683
36.800000	0.000610212
36.750000	0.000620589
36.700000	0.000630967
36.650000	0.000637194
36.550000	0.000647572
36.500000	0.000655874
36.450000	0.000657949
36.400000	0.000666252
36.350000	0.000678705
36.300000	0.000689083
36.250000	0.000691158
36.200000	0.00069946
36.150000	0.000711914
36.100000	0.000720216
36.050000	0.000738896
36.000000	0.000753425
35.950000	0.000763802
35.900000	0.000778331
35.850000	0.000784558
35.800000	0.000788709
35.750000	0.000790785
35.700000	0.000799087
35.650000	0.000809465
35.600000	0.000819842
35.550000	0.00083022
35.500000	0.000838522
35.450000	0.000846824
35.400000	0.000859278
35.350000	0.000869655
35.300000	0.000871731
35.250000	0.000875882
35.200000	0.000882109
35.150000	0.000890411
35.100000	0.000896638
35.050000	0.000913242
35.000000	0.000931922
34.950000	0.000940224
34.900000	0.000950602
34.850000	0.000969282
34.800000	0.00097966
34.750000	0.000992113
34.700000	0.00100457
34.650000	0.00101702
34.600000	0.00102117
34.550000	0.0010357
34.500000	0.001044
34.450000	0.00106061
34.400000	0.00107721
34.350000	0.00108759
34.300000	0.00110212
34.250000	0.00111665
34.200000	0.00113533
34.150000	0.00116853
34.100000	0.00118721
34.050000	0.00120174
34.000000	0.00122457
33.950000	0.00123703
33.900000	0.00124741
33.850000	0.00125986
33.800000	0.00128269
33.750000	0.00129307
33.700000	0.00132213
33.650000	0.00133458
33.600000	0.00134288
33.550000	0.00134911
33.500000	0.00135533
33.450000	0.00137609
33.400000	0.00138647
33.350000	0.00139892
33.300000	0.00141137
33.250000	0.0014176
33.200000	0.00143005
33.150000	0.00144043
33.100000	0.00145911
33.050000	0.00147779
33.000000	0.00148817
32.950000	0.00150685
32.900000	0.00151723
32.850000	0.00152345
32.800000	0.00154006
32.750000	0.00155666
32.700000	0.00158572
32.650000	0.00159817
32.600000	0.00160855
32.550000	0.00161893
32.500000	0.00162931
32.450000	0.00163968
32.400000	0.00165421
32.350000	0.00166874
32.300000	0.00169157
32.250000	0.00170403
32.200000	0.00172478
32.150000	0.00173516
32.100000	0.00174554
32.050000	0.00176422
32.000000	0.00177667
31.950000	0.00180158
31.900000	0.00181818
31.850000	0.00183686
31.800000	0.00185347
31.750000	0.00187837
31.700000	0.00191366
31.650000	0.00193026
31.600000	0.00194687
31.550000	0.00196762
31.500000	0.00198423
31.450000	0.00199045
31.400000	0.00200291
31.350000	0.00201951
31.300000	0.00204649
31.250000	0.00207555
31.200000	0.00209838
31.150000	0.00212329
31.100000	0.0021565
31.050000	0.00218763
31.000000	0.00220631
30.950000	0.00223952
30.900000	0.00227688
30.850000	0.00231009
30.800000	0.00234537
30.750000	0.00237858
30.700000	0.00240556
30.650000	0.0024367
30.600000	0.00245538
30.550000	0.00248028
30.500000	0.00250311
30.450000	0.00252802
30.400000	0.00254462
30.350000	0.00257991
30.300000	0.00261312
30.250000	0.00263387
30.200000	0.00266293
30.150000	0.00270237
30.100000	0.00273765
30.050000	0.00276256
30.000000	0.00279992
29.950000	0.00283728
29.900000	0.00286011
29.850000	0.00289124
29.800000	0.0029203
29.750000	0.00295558
29.700000	0.00297634
29.650000	0.00299917
29.600000	0.00303445
29.550000	0.00306974
29.500000	0.00310087
29.450000	0.00313408
29.400000	0.00315276
29.350000	0.00319635
29.300000	0.00324616
29.250000	0.00327107
29.200000	0.0033105
29.150000	0.00334994
29.100000	0.00339975
29.050000	0.00345164
29.000000	0.00348692
28.950000	0.00351598
28.900000	0.00355127
28.850000	0.00358655
28.800000	0.00360315
28.750000	0.00365089
28.700000	0.00368825
28.650000	0.00370901
28.600000	0.00373599
28.550000	0.00376712
28.500000	0.00380656
28.450000	0.00384392
28.400000	0.00387713
28.350000	0.00390826
28.300000	0.00396015
28.250000	0.00399336
28.200000	0.00402449
28.150000	0.00405562
28.100000	0.00410544
28.050000	0.0041511
28.000000	0.00418846
27.950000	0.0042362
27.900000	0.00427771
27.850000	0.00433167
27.800000	0.00437941
27.750000	0.00442507
27.700000	0.00446658
27.650000	0.00451017
27.600000	0.00455791
27.550000	0.00461187
27.500000	0.00465131
27.450000	0.00469905
27.400000	0.00474886
27.350000	0.00480905
27.300000	0.00484641
27.250000	0.00490037
27.200000	0.00494188
27.150000	0.00499377
27.100000	0.00506642
27.050000	0.00511416
27.000000	0.00516189
26.950000	0.00520548
26.900000	0.00526567
26.850000	0.00533001
26.800000	0.00537775
26.750000	0.00542134
26.700000	0.00547945
26.650000	0.00554172
26.600000	0.00559361
26.550000	0.00564134
26.500000	0.00570984
26.450000	0.0057721
26.400000	0.00582607
26.350000	0.00587381
26.300000	0.00594438
26.250000	0.00600042
26.200000	0.00605853
26.150000	0.00609797
26.100000	0.00618099
26.050000	0.00623288
26.000000	0.00629514
25.950000	0.00635326
25.900000	0.006401
25.850000	0.00647779
25.800000	0.00653798
25.750000	0.00659817
25.700000	0.00666252
25.650000	0.00674554
25.600000	0.00681403
25.550000	0.00689705
25.500000	0.00697177
25.450000	0.00702574
25.400000	0.00709838
25.350000	0.00717933
25.300000	0.00724367
25.250000	0.00731839
25.200000	0.00740141
25.150000	0.0074616
25.100000	0.0075301
25.050000	0.00760066
25.000000	0.0076567
24.950000	0.00772105
24.900000	0.00782482
24.850000	0.00786218
24.800000	0.0079203
24.750000	0.00799709
24.700000	0.00806144
24.650000	0.00814446
24.600000	0.00821295
24.550000	0.00828975
24.500000	0.00836239
24.450000	0.00840805
24.400000	0.0084724
24.350000	0.00851806
24.300000	0.00860938
24.250000	0.00870278
24.200000	0.00878788
24.150000	0.00886467
24.100000	0.00892279
24.050000	0.00900996
24.000000	0.00909298
23.950000	0.00920299
23.900000	0.00928601
23.850000	0.00937733
23.800000	0.00946866
23.750000	0.00957451
23.700000	0.00966999
23.650000	0.00974471
23.600000	0.00981735
23.550000	0.0099149
23.500000	0.0100083
23.450000	0.0101515
23.400000	0.0102594
23.350000	0.0103611
23.300000	0.010467
23.250000	0.0105791
23.200000	0.0106746
23.150000	0.0107493
23.100000	0.0108157
23.050000	0.0109174
23.000000	0.0110149
22.950000	0.0111187
22.900000	0.011237
22.850000	0.0113346
22.800000	0.0114218
22.750000	0.0115172
22.700000	0.0116501
22.650000	0.0117352
22.600000	0.0118493
22.550000	0.0119676
22.500000	0.0120693
22.450000	0.0121627
22.400000	0.0122707
22.350000	0.0124056
22.300000	0.0125176
22.250000	0.0126256
22.200000	0.0127439
22.150000	0.012856
22.100000	0.0129639
22.050000	0.0130988
22.000000	0.0132399
21.950000	0.0133582
21.900000	0.0134848
21.850000	0.0136135
21.800000	0.0137256
21.750000	0.0138564
21.700000	0.0140183
21.650000	0.0141553
21.600000	0.0142922
21.550000	0.0144521
21.500000	0.0145704
21.450000	0.0147011
21.400000	0.0148257
21.350000	0.014944
21.300000	0.0150809
21.250000	0.0152532
21.200000	0.0154006
21.150000	0.0155521
21.100000	0.0157036
21.050000	0.0158655
21.000000	0.0159859
20.950000	0.0161395
20.900000	0.0162765
20.850000	0.016428
20.800000	0.016594
20.750000	0.0167414
20.700000	0.016895
20.650000	0.0170569
20.600000	0.0172271
20.550000	0.0174139
20.500000	0.0175716
20.450000	0.0177252
20.400000	0.0178767
20.350000	0.0180178
20.300000	0.0181777
20.250000	0.0183437
20.200000	0.0185098
20.150000	0.0186883
20.100000	0.0188751
20.050000	0.0190847
20.000000	0.0192113
19.950000	0.0193711
19.900000	0.0195392
19.850000	0.0197302
19.800000	0.019917
19.750000	0.0201162
19.700000	0.0202885
19.650000	0.0204836
19.600000	0.0206891
19.550000	0.0208925
19.500000	0.021098
19.450000	0.0213076
19.400000	0.0214902
19.350000	0.0216791
19.300000	0.0218971
19.250000	0.022115
19.200000	0.0223059
19.150000	0.0225093
19.100000	0.022719
19.050000	0.0229037
19.000000	0.0231216
18.950000	0.023325
18.900000	0.023516
18.850000	0.0237588
18.800000	0.0240141
18.750000	0.0242341
18.700000	0.0244396
18.650000	0.0246389
18.600000	0.024834
18.550000	0.0250498
18.500000	0.0252594
18.450000	0.0255064
18.400000	0.0257472
18.350000	0.025934
18.300000	0.0261706
18.250000	0.0264031
18.200000	0.0266335
18.150000	0.0268846
18.100000	0.0270963
18.050000	0.0273371
18.000000	0.0275778
17.950000	0.0278601
17.900000	0.0280822
17.850000	0.0283292
17.800000	0.0286301
17.750000	0.0289415
17.700000	0.0291988
17.650000	0.0294188
17.600000	0.0296617
17.550000	0.0299419
17.500000	0.0302387
17.450000	0.0305064
17.400000	0.0308198
17.350000	0.031071
17.300000	0.0313325
17.250000	0.0316355
17.200000	0.0319303
17.150000	0.0322167
17.100000	0.0324886
17.050000	0.0327771
17.000000	0.0330594
16.950000	0.0333707
16.900000	0.0336903
16.850000	0.0339705
16.800000	0.0342487
16.750000	0.0345579
16.700000	0.0348319
16.650000	0.0351308
16.600000	0.0354068
16.550000	0.035687
16.500000	0.03599
16.450000	0.0363076
16.400000	0.0365857
16.350000	0.0368784
16.300000	0.0371627
16.250000	0.0374803
16.200000	0.0377937
16.150000	0.038132
16.100000	0.0384807
16.050000	0.0388335
16.000000	0.0391428
15.950000	0.0394873
15.900000	0.039809
15.850000	0.04011
15.800000	0.04044
15.750000	0.04077
15.700000	0.0411146
15.650000	0.0414197
15.600000	0.0417476
15.550000	0.0421773
15.500000	0.042555
15.450000	0.0429369
15.400000	0.0433292
15.350000	0.0436613
15.300000	0.0440183
15.250000	0.0443919
15.200000	0.0447468
15.150000	0.0451391
15.100000	0.0455002
15.050000	0.0458531
15.000000	0.0462267
14.950000	0.0466189
14.900000	0.0470257
14.850000	0.0474512
14.800000	0.047858
14.750000	0.0482316
14.700000	0.0486094
14.650000	0.0489913
14.600000	0.0494168
14.550000	0.0498174
14.500000	0.0502636
14.450000	0.0507015
14.400000	0.0510648
14.350000	0.0514778
14.300000	0.0518784
14.250000	0.0522831
14.200000	0.0527377
14.150000	0.0531341
14.100000	0.0536052
14.050000	0.0540224
14.000000	0.0544604
13.950000	0.0548506
13.900000	0.05533
13.850000	0.0557804
13.800000	0.05621
13.750000	0.0566936
13.700000	0.0571814
13.650000	0.0575986
13.600000	0.0580345
13.550000	0.0584765
13.500000	0.0589601
13.450000	0.0594604
13.400000	0.0599315
13.350000	0.0604193
13.300000	0.0609485
13.250000	0.0614716
13.200000	0.0619822
13.150000	0.0624678
13.100000	0.0630365
13.050000	0.0635139
13.000000	0.0640411
12.950000	0.0645268
12.900000	0.0650145
12.850000	0.0655147
12.800000	0.0660627
12.750000	0.066648
12.700000	0.0671067
12.650000	0.0676526
12.600000	0.0681839
12.550000	0.0686903
12.500000	0.069232
12.450000	0.069807
12.400000	0.0703944
12.350000	0.0710087
12.300000	0.0716335
12.250000	0.0722374
12.200000	0.0728352
12.150000	0.0734413
12.100000	0.0740328
12.050000	0.074643
12.000000	0.0752594
11.950000	0.075851
11.900000	0.0763989
11.850000	0.0769801
11.800000	0.0775882
11.750000	0.0781673
11.700000	0.0787422
11.650000	0.0793856
11.600000	0.0799689
11.550000	0.0805542
11.500000	0.0812017
11.450000	0.0818867
11.400000	0.0825592
11.350000	0.0832586
11.300000	0.0838356
11.250000	0.0844064
11.200000	0.0850062
11.150000	0.08566
11.100000	0.0862433
11.050000	0.0869427
11.000000	0.0876484
10.950000	0.0883977
10.900000	0.0892092
10.850000	0.0899626
10.800000	0.0906642
10.750000	0.0913761
10.700000	0.0920984
10.650000	0.0928414
10.600000	0.093545
10.550000	0.0942175
10.500000	0.0949564
10.450000	0.0956247
10.400000	0.096345
10.350000	0.0970403
10.300000	0.0978394
10.250000	0.0985492
10.200000	0.0993171
10.150000	0.100068
10.100000	0.100872
10.050000	0.101609
10.000000	0.102381
9.950000	0.103167
9.900000	0.103966
9.850000	0.104728
9.800000	0.105523
9.750000	0.106216
9.700000	0.107022
9.650000	0.107844
9.600000	0.108643
9.550000	0.109452
9.500000	0.110297
9.450000	0.111077
9.400000	0.111936
9.350000	0.112781
9.300000	0.11358
9.250000	0.114462
9.200000	0.115421
9.150000	0.116289
9.100000	0.117198
9.050000	0.118113
9.000000	0.118939
8.950000	0.119799
8.900000	0.120687
8.850000	0.121555
8.800000	0.122547
8.750000	0.123522
8.700000	0.124357
8.650000	0.125214
8.600000	0.126171
8.550000	0.127144
8.500000	0.128128
8.450000	0.129087
8.400000	0.130089
8.350000	0.131112
8.300000	0.132046
8.250000	0.133124
8.200000	0.134112
8.150000	0.135122
8.100000	0.136077
8.050000	0.137028
8.000000	0.13797
7.950000	0.138925
7.900000	0.139865
7.850000	0.14088
7.800000	0.141916
7.750000	0.14291
7.700000	0.143912
7.650000	0.144913
7.600000	0.145961
7.550000	0.147007
7.500000	0.148132
7.450000	0.14913
7.400000	0.150237
7.350000	0.151347
7.300000	0.152443
7.250000	0.153514
7.200000	0.154668
7.150000	0.155828
7.100000	0.156885
7.050000	0.158018
7.000000	0.159112
6.950000	0.160303
6.900000	0.161405
6.850000	0.162594
6.800000	0.163682
6.750000	0.164954
6.700000	0.166171
6.650000	0.167306
6.600000	0.168481
6.550000	0.169703
6.500000	0.170874
6.450000	0.172121
6.400000	0.173335
6.350000	0.17455
6.300000	0.17576
6.250000	0.177017
6.200000	0.178205
6.150000	0.179508
6.100000	0.180735
6.050000	0.182138
6.000000	0.183487
5.950000	0.184875
5.900000	0.186218
5.850000	0.18764
5.800000	0.188939
5.750000	0.190274
5.700000	0.191669
5.650000	0.193115
5.600000	0.194462
5.550000	0.195772
5.500000	0.197217
5.450000	0.198578
5.400000	0.20001
5.350000	0.201501
5.300000	0.202891
5.250000	0.204406
5.200000	0.205913
5.150000	0.207293
5.100000	0.208728
5.050000	0.210235
5.000000	0.2117
4.950000	0.213153
4.900000	0.214645
4.850000	0.21615
4.800000	0.217619
4.750000	0.219176
4.700000	0.220668
4.650000	0.222186
4.600000	0.223746
4.550000	0.225357
4.500000	0.226932
4.450000	0.228439
4.400000	0.230089
4.350000	0.231752
4.300000	0.233354
4.250000	0.235029
4.200000	0.236621
4.150000	0.238234
4.100000	0.239884
4.050000	0.241509
4.000000	0.243084
3.950000	0.244765
3.900000	0.246424
3.850000	0.248176
3.800000	0.249944
3.750000	0.251741
3.700000	0.253481
3.650000	0.255295
3.600000	0.25697
3.550000	0.258786
3.500000	0.26061
3.450000	0.262389
3.400000	0.264197
3.350000	0.265946
3.300000	0.267837
3.250000	0.269687
3.200000	0.271544
3.150000	0.273441
3.100000	0.275305
3.050000	0.277256
3.000000	0.279089
2.950000	0.281009
2.900000	0.282956
2.850000	0.28494
2.800000	0.286851
2.750000	0.28884
2.700000	0.290845
2.650000	0.292835
2.600000	0.294946
2.550000	0.296932
2.500000	0.298964
2.450000	0.301025
2.400000	0.303105
2.350000	0.305164
2.300000	0.307237
2.250000	0.309288
2.200000	0.311359
2.150000	0.313433
2.100000	0.315579
2.050000	0.317812
2.000000	0.319927
1.950000	0.322132
1.900000	0.32439
1.850000	0.326582
1.800000	0.328883
1.750000	0.331249
1.700000	0.333377
1.650000	0.335579
1.600000	0.337812
1.550000	0.340164
1.500000	0.342424
1.450000	0.344687
1.400000	0.347069
1.350000	0.349471
1.300000	0.351885
1.250000	0.354332
1.200000	0.356694
1.150000	0.359139
1.100000	0.36149
1.050000	0.363748
1.000000	0.366177
0.950000	0.368701
0.900000	0.371239
0.850000	0.373842
0.800000	0.37631
0.750000	0.378914
0.700000	0.381416
0.650000	0.384027
0.600000	0.3867
0.550000	0.389317
0.500000	0.392017
0.450000	0.394539
0.400000	0.397345
0.350000	0.400077
0.300000	0.402839
0.250000	0.40554
0.200000	0.408284
0.150000	0.411187
0.100000	0.413977
0.050000	0.416876
0.000000	0.420434
-0.050000	0.42434
-0.100000	0.427995
-0.150000	0.431447
-0.200000	0.434786
-0.250000	0.437904
-0.300000	0.441254
-0.350000	0.444537
-0.400000	0.447771
-0.450000	0.451025
-0.500000	0.454253
-0.550000	0.457399
-0.600000	0.460675
-0.650000	0.464043
-0.700000	0.467364
-0.750000	0.470656
-0.800000	0.473782
-0.850000	0.477032
-0.900000	0.480415
-0.950000	0.483784
-1.000000	0.487179
-1.050000	0.490535
-1.100000	0.493952
-1.150000	0.497395
-1.200000	0.500932
-1.250000	0.504475
-1.300000	0.507881
-1.350000	0.511291
-1.400000	0.514846
-1.450000	0.518354
-1.500000	0.521845
-1.550000	0.525415
-1.600000	0.529031
-1.650000	0.532507
-1.700000	0.536077
-1.750000	0.539575
-1.800000	0.543215
-1.850000	0.54691
-1.900000	0.55056
-1.950000	0.554164
-2.000000	0.557758
-2.050000	0.561472
-2.100000	0.564977
-2.150000	0.568543
-2.200000	0.572007
-2.250000	0.57555
-2.300000	0.57917
-2.350000	0.582644
-2.400000	0.586339
-2.450000	0.590066
-2.500000	0.593593
-2.550000	0.597194
-2.600000	0.600699
-2.650000	0.604213
-2.700000	0.607756
-2.750000	0.611133
-2.800000	0.614624
-2.850000	0.618028
-2.900000	0.621465
-2.950000	0.6249
-3.000000	0.628352
-3.050000	0.63192
-3.100000	0.635349
-3.150000	0.638827
-3.200000	0.642335
-3.250000	0.645785
-3.300000	0.649303
-3.350000	0.652775
-3.400000	0.656222
-3.450000	0.659575
-3.500000	0.662999
-3.550000	0.666289
-3.600000	0.669506
-3.650000	0.672943
-3.700000	0.676193
-3.750000	0.679307
-3.800000	0.682694
-3.850000	0.68598
-3.900000	0.689255
-3.950000	0.692497
-4.000000	0.695772
-4.050000	0.698817
-4.100000	0.701922
-4.150000	0.705021
-4.200000	0.708117
-4.250000	0.711196
-4.300000	0.714456
-4.350000	0.717493
-4.400000	0.720722
-4.450000	0.723751
-4.500000	0.726758
-4.550000	0.729759
-4.600000	0.732744
-4.650000	0.735801
-4.700000	0.738636
-4.750000	0.741606
-4.800000	0.74455
-4.850000	0.747528
-4.900000	0.750409
-4.950000	0.753371
-5.000000	0.75631
-5.050000	0.759145
-5.100000	0.762057
-5.150000	0.764836
-5.200000	0.767686
-5.250000	0.770392
-5.300000	0.773051
-5.350000	0.775847
-5.400000	0.778595
-5.450000	0.78116
-5.500000	0.783765
-5.550000	0.786407
-5.600000	0.788896
-5.650000	0.791515
-5.700000	0.794105
-5.750000	0.796629
-5.800000	0.799108
-5.850000	0.801561
-5.900000	0.803875
-5.950000	0.806283
-6.000000	0.808711
-6.050000	0.811123
-6.100000	0.81347
-6.150000	0.815795
-6.200000	0.818192
-6.250000	0.820492
-6.300000	0.822918
-6.350000	0.825037
-6.400000	0.827368
-6.450000	0.829545
-6.500000	0.831748
-6.550000	0.833985
-6.600000	0.836162
-6.650000	0.83834
-6.700000	0.840421
-6.750000	0.842561
-6.800000	0.844651
-6.850000	0.846681
-6.900000	0.848616
-6.950000	0.850637
-7.000000	0.852736
-7.050000	0.854828
-7.100000	0.856914
-7.150000	0.858834
-7.200000	0.860749
-7.250000	0.862738
-7.300000	0.864707
-7.350000	0.866687
-7.400000	0.868545
-7.450000	0.870315
-7.500000	0.872092
-7.550000	0.8739
-7.600000	0.875706
-7.650000	0.877383
-7.700000	0.879091
-7.750000	0.880729
-7.800000	0.882588
-7.850000	0.884186
-7.900000	0.885847
-7.950000	0.887553
-8.000000	0.88923
-8.050000	0.890892
-8.100000	0.892466
-8.150000	0.894014
-8.200000	0.895631
-8.250000	0.897179
-8.300000	0.898738
-8.350000	0.900183
-8.400000	0.901679
-8.450000	0.903246
-8.500000	0.904655
-8.550000	0.906162
-8.600000	0.907536
-8.650000	0.908933
-8.700000	0.910432
-8.750000	0.911783
-8.800000	0.913103
-8.850000	0.914498
-8.900000	0.915793
-8.950000	0.916999
-9.000000	0.918302
-9.050000	0.919641
-9.100000	0.920895
-9.150000	0.922119
-9.200000	0.923323
-9.250000	0.924566
-9.300000	0.925807
-9.350000	0.926995
-9.400000	0.928126
-9.450000	0.92923
-9.500000	0.930376
-9.550000	0.931579
-9.600000	0.932613
-9.650000	0.933786
-9.700000	0.934863
-9.750000	0.935853
-9.800000	0.93688
-9.850000	0.937891
-9.900000	0.938877
-9.950000	1
&
178.750000	3.54555e-21
178.700000	3.59623e-21
178.650000	3.64763e-21
178.600000	3.69976e-21
178.550000	3.75264e-21
178.500000	3.80627e-21
178.450000	3.86067e-21
178.400000	3.91585e-21
178.350000	3.97181e-21
178.300000	4.02858e-21
178.250000	4.08615e-21
178.200000	4.14455e-21
178.150000	4.20379e-21
178.100000	4.26387e-21
178.050000	4.32481e-21
178.000000	4.38662e-21
177.950000	4.44931e-21
177.900000	4.5129e-21
177.850000	4.5774e-21
177.800000	4.64282e-21
177.750000	4.70917e-21
177.700000	4.77647e-21
177.650000	4.84474e-21
177.600000	4.91398e-21
177.550000	4.98421e-21
177.500000	5.05544e-21
177.450000	5.12769e-21
177.400000	5.20097e-21
177.350000	5.2753e-21
177.300000	5.3507e-21
177.250000	5.42717e-21
177.200000	5.50473e-21
177.150000	5.5834e-21
177.100000	5.66319e-21
177.050000	5.74413e-21
177.000000	5.82622e-21
176.950000	5.90949e-21
176.900000	5.99394e-21
176.850000	6.0796e-21
176.800000	6.16649e-21
176.750000	6.25462e-21
176.700000	6.344e-21
176.650000	6.43467e-21
176.600000	6.52663e-21
176.550000	6.6199e-21
176.500000	6.71451e-21
176.450000	6.81047e-21
176.400000	6.9078e-21
176.350000	7.00652e-21
176.300000	7.10665e-21
176.250000	7.20821e-21
176.200000	7.31122e-21
176.150000	7.41571e-21
176.100000	7.52169e-21
176.050000	7.62918e-21
176.000000	7.73821e-21
175.950000	7.84879e-21
175.900000	7.96096e-21
175.850000	8.07473e-21
175.800000	8.19012e-21
175.750000	8.30717e-21
175.700000	8.42588e-21
175.650000	8.5463e-21
175.600000	8.66843e-21
175.550000	8.79231e-21
175.500000	8.91796e-21
175.450000	9.0454e-21
175.400000	9.17467e-21
175.350000	9.30578e-21
175.300000	9.43877e-21
175.250000	9.57365e-21
175.200000	9.71046e-21
175.150000	9.84923e-21
175.100000	9.98998e-21
175.050000	1.01327e-20
175.000000	1.02775e-20
174.950000	1.04244e-20
174.900000	1.05734e-20
174.850000	1.07245e-20
174.800000	1.08777e-20
174.750000	1.10332e-20
174.700000	1.11909e-20
174.650000	1.13508e-20
174.600000	1.1513e-20
174.550000	1.16775e-20
174.500000	1.18444e-20
174.450000	1.20136e-20
174.400000	1.21853e-20
174.350000	1.23595e-20
174.300000	1.25361e-20
174.250000	1.27152e-20
174.200000	1.28969e-20
174.150000	1.30812e-20
174.100000	1.32681e-20
174.050000	1.34577e-20
174.000000	1.36501e-20
173.950000	1.38451e-20
173.900000	1.4043e-20
173.850000	1.42436e-20
173.800000	1.44472e-20
173.750000	1.46536e-20
173.700000	1.4863e-20
173.650000	1.50754e-20
173.600000	1.52908e-20
173.550000	1.55093e-20
173.500000	1.5731e-20
173.450000	1.59558e-20
173.400000	1.61838e-20
173.350000	1.6415e-20
173.300000	1.66496e-20
173.250000	1.68875e-20
173.200000	1.71288e-20
173.150000	1.73736e-20
173.100000	1.76219e-20
173.050000	1.78737e-20
173.000000	1.81291e-20
172.950000	1.83881e-20
172.900000	1.86509e-20
172.850000	1.89174e-20
172.800000	1.91877e-20
172.750000	1.94619e-20
172.700000	1.974e-20
172.650000	2.00221e-20
172.600000	2.03082e-20
172.550000	2.05984e-20
172.500000	2.08927e-20
172.450000	2.11912e-20
172.400000	2.1494e-20
172.350000	2.18012e-20
172.300000	2.21127e-20
172.250000	2.24287e-20
172.200000	2.27491e-20
172.150000	2.30742e-20
172.100000	2.34039e-20
172.050000	2.37383e-20
172.000000	2.40775e-20
171.950000	2.44216e-20
171.900000	2.47705e-20
171.850000	2.51245e-20
171.800000	2.54835e-20
171.750000	2.58476e-20
171.700000	2.6217e-20
171.650000	2.65916e-20
171.600000	2.69715e-20
171.550000	2.73569e-20
171.500000	2.77478e-20
171.450000	2.81443e-20
171.400000	2.85464e-20
171.350000	2.89543e-20
171.300000	2.93681e-20
171.250000	2.97877e-20
171.200000	3.02133e-20
171.150000	3.0645e-20
171.100000	3.10829e-20
171.050000	3.1527e-20
171.000000	3.19775e-20
170.950000	3.24344e-20
170.900000	3.28978e-20
170.850000	3.33679e-20
170.800000	3.38447e-20
170.750000	3.43283e-20
170.700000	3.48188e-20
170.650000	3.53163e-20
170.600000	3.58209e-20
170.550000	3.63327e-20
170.500000	3.68518e-20
170.450000	3.73784e-20
170.400000	3.79124e-20
170.350000	3.84541e-20
170.300000	3.90036e-20
170.250000	3.95609e-20
170.200000	4.01261e-20
170.150000	4.06994e-20
170.100000	4.12809e-20
170.050000	4.18708e-20
170.000000	4.2469e-20
169.950000	4.30758e-20
169.900000	4.36913e-20
169.850000	4.43155e-20
169.800000	4.49487e-20
169.750000	4.55909e-20
169.700000	4.62423e-20
169.650000	4.6903e-20
169.600000	4.75732e-20
169.550000	4.82529e-20
169.500000	4.89423e-20
169.450000	4.96416e-20
169.400000	5.03509e-20
169.350000	5.10703e-20
169.300000	5.17999e-20
169.250000	5.254e-20
169.200000	5.32907e-20
169.150000	5.40521e-20
169.100000	5.48244e-20
169.050000	5.56077e-20
169.000000	5.64022e-20
168.950000	5.7208e-20
168.900000	5.80254e-20
168.850000	5.88544e-20
168.800000	5.96953e-20
168.750000	6.05481e-20
168.700000	6.14132e-20
168.650000	6.22906e-20
168.600000	6.31806e-20
168.550000	6.40833e-20
168.500000	6.49989e-20
168.450000	6.59275e-20
168.400000	6.68694e-20
168.350000	6.78248e-20
168.300000	6.87938e-20
168.250000	6.97767e-20
168.200000	7.07736e-20
168.150000	7.17847e-20
168.100000	7.28103e-20
168.050000	7.38506e-20
168.000000	7.49057e-20
167.950000	7.59758e-20
167.900000	7.70613e-20
167.850000	7.81623e-20
167.800000	7.92789e-20
167.750000	8.04116e-20
167.700000	8.15604e-20
167.650000	8.27256e-20
167.600000	8.39075e-20
167.550000	8.51063e-20
167.500000	8.63222e-20
167.450000	8.75554e-20
167.400000	8.88063e-20
167.350000	9.0075e-20
167.300000	9.13619e-20
167.250000	9.26672e-20
167.200000	9.3991e-20
167.150000	9.53338e-20
167.100000	9.66958e-20
167.050000	9.80773e-20
167.000000	9.94784e-20
166.950000	1.009e-19
166.900000	1.02341e-19
166.850000	1.03803e-19
166.800000	1.05286e-19
166.750000	1.0679e-19
166.700000	1.08316e-19
166.650000	1.09863e-19
166.600000	1.11433e-19
166.550000	1.13025e-19
166.500000	1.1464e-19
166.450000	1.16277e-19
166.400000	1.17938e-19
166.350000	1.19623e-19
166.300000	1.21332e-19
166.250000	1.23066e-19
166.200000	1.24824e-19
166.150000	1.26607e-19
166.100000	1.28416e-19
166.050000	1.3025e-19
166.000000	1.32111e-19
165.950000	1.33998e-19
165.900000	1.35912e-19
165.850000	1.37854e-19
165.800000	1.39823e-19
165.750000	1.41821e-19
165.700000	1.43847e-19
165.650000	1.45902e-19
165.600000	1.47986e-19
165.550000	1.501e-19
165.500000	1.52245e-19
165.450000	1.54419e-19
165.400000	1.56625e-19
165.350000	1.58863e-19
165.300000	1.61132e-19
165.250000	1.63434e-19
165.200000	1.65769e-19
165.150000	1.68137e-19
165.100000	1.70539e-19
165.050000	1.72975e-19
165.000000	1.75446e-19
164.950000	1.77952e-19
164.900000	1.80494e-19
164.850000	1.83073e-19
164.800000	1.85688e-19
164.750000	1.88341e-19
164.700000	1.91031e-19
164.650000	1.9376e-19
164.600000	1.96528e-19
164.550000	1.99335e-19
164.500000	2.02183e-19
164.450000	2.05071e-19
164.400000	2.08e-19
164.350000	2.10972e-19
164.300000	2.13985e-19
164.250000	2.17042e-19
164.200000	2.20143e-19
164.150000	2.23287e-19
164.100000	2.26477e-19
164.050000	2.29712e-19
164.000000	2.32993e-19
163.950000	2.36322e-19
163.900000	2.39698e-19
163.850000	2.43122e-19
163.800000	2.46594e-19
163.750000	2.50117e-19
163.700000	2.5369e-19
163.650000	2.57314e-19
163.600000	2.60989e-19
163.550000	2.64717e-19
163.500000	2.68499e-19
163.450000	2.72334e-19
163.400000	2.76224e-19
163.350000	2.8017e-19
163.300000	2.84172e-19
163.250000	2.88231e-19
163.200000	2.92348e-19
163.150000	2.96524e-19
163.100000	3.0076e-19
163.050000	3.05056e-19
163.000000	3.09413e-19
162.950000	3.13833e-19
162.900000	3.18316e-19
162.850000	3.22863e-19
162.800000	3.27475e-19
162.750000	3.32152e-19
162.700000	3.36897e-19
162.650000	3.41709e-19
162.600000	3.4659e-19
162.550000	3.5154e-19
162.500000	3.56562e-19
162.450000	3.61655e-19
162.400000	3.66821e-19
162.350000	3.7206e-19
162.300000	3.77375e-19
162.250000	3.82765e-19
162.200000	3.88232e-19
162.150000	3.93778e-19
162.100000	3.99402e-19
162.050000	4.05107e-19
162.000000	4.10894e-19
161.950000	4.16763e-19
161.900000	4.22715e-19
161.850000	4.28753e-19
161.800000	4.34877e-19
161.750000	4.41089e-19
161.700000	4.47389e-19
161.650000	4.53779e-19
161.600000	4.60261e-19
161.550000	4.66835e-19
161.500000	4.73503e-19
161.450000	4.80266e-19
161.400000	4.87126e-19
161.350000	4.94084e-19
161.300000	5.01141e-19
161.250000	5.08299e-19
161.200000	5.15559e-19
161.150000	5.22922e-19
161.100000	5.30391e-19
161.050000	5.37967e-19
161.000000	5.45651e-19
160.950000	5.53444e-19
160.900000	5.61349e-19
160.850000	5.69367e-19
160.800000	5.77499e-19
160.750000	5.85747e-19
160.700000	5.94113e-19
160.650000	6.02599e-19
160.600000	6.11206e-19
160.550000	6.19935e-19
160.500000	6.2879e-19
160.450000	6.37771e-19
160.400000	6.4688e-19
160.350000	6.56119e-19
160.300000	6.6549e-19
160.250000	6.74995e-19
160.200000	6.84635e-19
160.150000	6.94414e-19
160.100000	7.04331e-19
160.050000	7.14391e-19
160.000000	7.24594e-19
159.950000	7.34943e-19
159.900000	7.4544e-19
159.850000	7.56086e-19
159.800000	7.66885e-19
159.750000	7.77838e-19
159.700000	7.88947e-19
159.650000	8.00215e-19
159.600000	8.11644e-19
159.550000	8.23236e-19
159.500000	8.34993e-19
159.450000	8.46919e-19
159.400000	8.59015e-19
159.350000	8.71283e-19
159.300000	8.83727e-19
159.250000	8.96348e-19
159.200000	9.0915e-19
159.150000	9.22134e-19
159.100000	9.35304e-19
159.050000	9.48662e-19
159.000000	9.6221e-19
158.950000	9.75952e-19
158.900000	9.8989e-19
158.850000	1.00403e-18
158.800000	1.01837e-18
158.750000	1.03291e-18
158.700000	1.04766e-18
158.650000	1.06262e-18
158.600000	1.0778e-18
158.550000	1.09319e-18
158.500000	1.10881e-18
158.450000	1.12464e-18
158.400000	1.1407e-18
158.350000	1.15699e-18
158.300000	1.17352e-18
158.250000	1.19028e-18
158.200000	1.20727e-18
158.150000	1.22452e-18
158.100000	1.242e-18
158.050000	1.25974e-18
158.000000	1.27773e-18
157.950000	1.29598e-18
157.900000	1.31449e-18
157.850000	1.33326e-18
157.800000	1.3523e-18
157.750000	1.37161e-18
157.700000	1.3912e-18
157.650000	1.41107e-18
157.600000	1.43122e-18
157.550000	1.45166e-18
157.500000	1.47239e-18
157.450000	1.49342e-18
157.400000	1.51474e-18
157.350000	1.53637e-18
157.300000	1.55832e-18
157.250000	1.58057e-18
157.200000	1.60314e-18
157.150000	1.62603e-18
157.100000	1.64926e-18
157.050000	1.67281e-18
157.000000	1.6967e-18
156.950000	1.72093e-18
156.900000	1.7455e-18
156.850000	1.77043e-18
156.800000	1.79571e-18
156.750000	1.82135e-18
156.700000	1.84736e-18
156.650000	1.87374e-18
156.600000	1.9005e-18
156.550000	1.92764e-18
156.500000	1.95517e-18
156.450000	1.98309e-18
156.400000	2.01141e-18
156.350000	2.04013e-18
156.300000	2.06926e-18
156.250000	2.09881e-18
156.200000	2.12878e-18
156.150000	2.15918e-18
156.100000	2.19002e-18
156.050000	2.22129e-18
156.000000	2.25301e-18
155.950000	2.28518e-18
155.900000	2.31781e-18
155.850000	2.35091e-18
155.800000	2.38448e-18
155.750000	2.41853e-18
155.700000	2.45307e-18
155.650000	2.4881e-18
155.600000	2.52363e-18
155.550000	2.55966e-18
155.500000	2.59621e-18
155.450000	2.63329e-18
155.400000	2.67089e-18
155.350000	2.70903e-18
155.300000	2.74771e-18
155.250000	2.78695e-18
155.200000	2.82674e-18
155.150000	2.86711e-18
155.100000	2.90805e-18
155.050000	2.94957e-18
155.000000	2.99169e-18
154.950000	3.03441e-18
154.900000	3.07774e-18
154.850000	3.12168e-18
154.800000	3.16626e-18
154.750000	3.21147e-18
154.700000	3.25733e-18
154.650000	3.30384e-18
154.600000	3.35101e-18
154.550000	3.39886e-18
154.500000	3.44739e-18
154.450000	3.49662e-18
154.400000	3.54655e-18
154.350000	3.59719e-18
154.300000	3.64855e-18
154.250000	3.70065e-18
154.200000	3.75349e-18
154.150000	3.80708e-18
154.100000	3.86144e-18
154.050000	3.91658e-18
154.000000	3.9725e-18
153.950000	4.02922e-18
153.900000	4.08676e-18
153.850000	4.14511e-18
153.800000	4.20429e-18
153.750000	4.26432e-18
153.700000	4.32521e-18
153.650000	4.38697e-18
153.600000	4.44961e-18
153.550000	4.51314e-18
153.500000	4.57758e-18
153.450000	4.64294e-18
153.400000	4.70923e-18
153.350000	4.77647e-18
153.300000	4.84467e-18
153.250000	4.91384e-18
153.200000	4.984e-18
153.150000	5.05516e-18
153.100000	5.12734e-18
153.050000	5.20055e-18
153.000000	5.2748e-18
152.950000	5.35012e-18
152.900000	5.4265e-18
152.850000	5.50398e-18
152.800000	5.58257e-18
152.750000	5.66227e-18
152.700000	5.74312e-18
152.650000	5.82512e-18
152.600000	5.90828e-18
152.550000	5.99264e-18
152.500000	6.0782e-18
152.450000	6.16498e-18
152.400000	6.253e-18
152.350000	6.34228e-18
152.300000	6.43283e-18
152.250000	6.52468e-18
152.200000	6.61783e-18
152.150000	6.71232e-18
152.100000	6.80815e-18
152.050000	6.90535e-18
152.000000	7.00394e-18
151.950000	7.10394e-18
151.900000	7.20536e-18
151.850000	7.30823e-18
151.800000	7.41257e-18
151.750000	7.5184e-18
151.700000	7.62574e-18
151.650000	7.73462e-18
151.600000	7.84504e-18
151.550000	7.95705e-18
151.500000	8.07065e-18
151.450000	8.18587e-18
151.400000	8.30274e-18
151.350000	8.42127e-18
151.300000	8.5415e-18
151.250000	8.66345e-18
151.200000	8.78713e-18
151.150000	8.91258e-18
151.100000	9.03982e-18
151.050000	9.16888e-18
151.000000	9.29978e-18
150.950000	9.43255e-18
150.900000	9.56721e-18
150.850000	9.7038e-18
150.800000	9.84233e-18
150.750000	9.98285e-18
150.700000	1.01254e-17
150.650000	1.02699e-17
150.600000	1.04165e-17
150.550000	1.05652e-17
150.500000	1.07161e-17
150.450000	1.08691e-17
150.400000	1.10242e-17
150.350000	1.11816e-17
150.300000	1.13412e-17
150.250000	1.15031e-17
150.200000	1.16674e-17
150.150000	1.18339e-17
150.100000	1.20029e-17
150.050000	1.21742e-17
150.000000	1.2348e-17
149.950000	1.25243e-17
149.900000	1.27031e-17
149.850000	1.28844e-17
149.800000	1.30684e-17
149.750000	1.32549e-17
149.700000	1.34441e-17
149.650000	1.36361e-17
149.600000	1.38307e-17
149.550000	1.40282e-17
149.500000	1.42284e-17
149.450000	1.44315e-17
149.400000	1.46376e-17
149.350000	1.48465e-17
149.300000	1.50585e-17
149.250000	1.52734e-17
149.200000	1.54915e-17
149.150000	1.57126e-17
149.100000	1.59369e-17
149.050000	1.61644e-17
149.000000	1.63951e-17
148.950000	1.66292e-17
148.900000	1.68666e-17
148.850000	1.71073e-17
148.800000	1.73515e-17
148.750000	1.75992e-17
148.700000	1.78505e-17
148.650000	1.81053e-17
148.600000	1.83637e-17
148.550000	1.86259e-17
148.500000	1.88917e-17
148.450000	1.91614e-17
148.400000	1.94349e-17
148.350000	1.97124e-17
148.300000	1.99938e-17
148.250000	2.02792e-17
148.200000	2.05686e-17
148.150000	2.08622e-17
148.100000	2.116e-17
148.050000	2.14621e-17
148.000000	2.17684e-17
147.950000	2.20792e-17
147.900000	2.23943e-17
147.850000	2.2714e-17
147.800000	2.30382e-17
147.750000	2.33671e-17
147.700000	2.37006e-17
147.650000	2.40389e-17
147.600000	2.4382e-17
147.550000	2.47301e-17
147.500000	2.50831e-17
147.450000	2.54411e-17
147.400000	2.58043e-17
147.350000	2.61726e-17
147.300000	2.65462e-17
147.250000	2.69251e-17
147.200000	2.73094e-17
147.150000	2.76992e-17
147.100000	2.80946e-17
147.050000	2.84956e-17
147.000000	2.89023e-17
146.950000	2.93149e-17
146.900000	2.97333e-17
146.850000	3.01577e-17
146.800000	3.05881e-17
146.750000	3.10247e-17
146.700000	3.14676e-17
146.650000	3.19167e-17
146.600000	3.23723e-17
146.550000	3.28343e-17
146.500000	3.3303e-17
146.450000	3.37783e-17
146.400000	3.42605e-17
146.350000	3.47495e-17
146.300000	3.52454e-17
146.250000	3.57485e-17
146.200000	3.62587e-17
146.150000	3.67763e-17
146.100000	3.73012e-17
146.050000	3.78336e-17
146.000000	3.83735e-17
145.950000	3.89212e-17
145.900000	3.94768e-17
145.850000	4.00402e-17
145.800000	4.06117e-17
145.750000	4.11913e-17
145.700000	4.17792e-17
145.650000	4.23755e-17
145.600000	4.29803e-17
145.550000	4.35938e-17
145.500000	4.4216e-17
145.450000	4.4847e-17
145.400000	4.54871e-17
145.350000	4.61363e-17
145.300000	4.67948e-17
145.250000	4.74627e-17
145.200000	4.81401e-17
145.150000	4.88271e-17
145.100000	4.9524e-17
145.050000	5.02308e-17
145.000000	5.09477e-17
144.950000	5.16748e-17
144.900000	5.24123e-17
144.850000	5.31604e-17
144.800000	5.39191e-17
144.750000	5.46886e-17
144.700000	5.54691e-17
144.650000	5.62607e-17
144.600000	5.70637e-17
144.550000	5.78781e-17
144.500000	5.87041e-17
144.450000	5.95419e-17
144.400000	6.03916e-17
144.350000	6.12535e-17
144.300000	6.21277e-17
144.250000	6.30144e-17
144.200000	6.39137e-17
144.150000	6.48258e-17
144.100000	6.5751e-17
144.050000	6.66893e-17
144.000000	6.76411e-17
143.950000	6.86064e-17
143.900000	6.95855e-17
143.850000	7.05786e-17
143.800000	7.15858e-17
143.750000	7.26074e-17
143.700000	7.36436e-17
143.650000	7.46945e-17
143.600000	7.57605e-17
143.550000	7.68417e-17
143.500000	7.79383e-17
143.450000	7.90505e-17
143.400000	8.01786e-17
143.350000	8.13229e-17
143.300000	8.24834e-17
143.250000	8.36605e-17
143.200000	8.48544e-17
143.150000	8.60653e-17
143.100000	8.72935e-17
143.050000	8.85392e-17
143.000000	8.98027e-17
142.950000	9.10843e-17
142.900000	9.23841e-17
142.850000	9.37024e-17
142.800000	9.50396e-17
142.750000	9.63958e-17
142.700000	9.77714e-17
142.650000	9.91666e-17
142.600000	1.00582e-16
142.550000	1.02017e-16
142.500000	1.03473e-16
142.450000	1.04949e-16
142.400000	1.06447e-16
142.350000	1.07966e-16
142.300000	1.09507e-16
142.250000	1.11069e-16
142.200000	1.12654e-16
142.150000	1.14262e-16
142.100000	1.15892e-16
142.050000	1.17546e-16
142.000000	1.19223e-16
141.950000	1.20925e-16
141.900000	1.2265e-16
141.850000	1.244e-16
141.800000	1.26176e-16
141.750000	1.27976e-16
141.700000	1.29802e-16
141.650000	1.31654e-16
141.600000	1.33533e-16
141.550000	1.35438e-16
141.500000	1.37371e-16
141.450000	1.39331e-16
141.400000	1.41319e-16
141.350000	1.43336e-16
141.300000	1.45381e-16
141.250000	1.47456e-16
141.200000	1.4956e-16
141.150000	1.51694e-16
141.100000	1.53858e-16
141.050000	1.56054e-16
141.000000	1.5828e-16
140.950000	1.60539e-16
140.900000	1.62829e-16
140.850000	1.65153e-16
140.800000	1.67509e-16
140.750000	1.69899e-16
140.700000	1.72324e-16
140.650000	1.74782e-16
140.600000	1.77276e-16
140.550000	1.79806e-16
140.500000	1.82371e-16
140.450000	1.84973e-16
140.400000	1.87613e-16
140.350000	1.9029e-16
140.300000	1.93005e-16
140.250000	1.95759e-16
140.200000	1.98552e-16
140.150000	2.01385e-16
140.100000	2.04258e-16
140.050000	2.07172e-16
140.000000	2.10128e-16
139.950000	2.13126e-16
139.900000	2.16167e-16
139.850000	2.19252e-16
139.800000	2.2238e-16
139.750000	2.25553e-16
139.700000	2.28771e-16
139.650000	2.32035e-16
139.600000	2.35345e-16
139.550000	2.38703e-16
139.500000	2.42109e-16
139.450000	2.45563e-16
139.400000	2.49067e-16
139.350000	2.5262e-16
139.300000	2.56225e-16
139.250000	2.5988e-16
139.200000	2.63588e-16
139.150000	2.67349e-16
139.100000	2.71163e-16
139.050000	2.75032e-16
139.000000	2.78956e-16
138.950000	2.82936e-16
138.900000	2.86972e-16
138.850000	2.91066e-16
138.800000	2.95219e-16
138.750000	2.99431e-16
138.700000	3.03703e-16
138.650000	3.08036e-16
138.600000	3.1243e-16
138.550000	3.16888e-16
138.500000	3.21409e-16
138.450000	3.25994e-16
138.400000	3.30645e-16
138.350000	3.35362e-16
138.300000	3.40147e-16
138.250000	3.44999e-16
138.200000	3.49921e-16
138.150000	3.54913e-16
138.100000	3.59977e-16
138.050000	3.65112e-16
138.000000	3.70321e-16
137.950000	3.75604e-16
137.900000	3.80962e-16
137.850000	3.86397e-16
137.800000	3.9191e-16
137.750000	3.97501e-16
137.700000	4.03171e-16
137.650000	4.08923e-16
137.600000	4.14757e-16
137.550000	4.20674e-16
137.500000	4.26675e-16
137.450000	4.32762e-16
137.400000	4.38935e-16
137.350000	4.45197e-16
137.300000	4.51548e-16
137.250000	4.5799e-16
137.200000	4.64523e-16
137.150000	4.7115e-16
137.100000	4.77871e-16
137.050000	4.84688e-16
137.000000	4.91602e-16
136.950000	4.98615e-16
136.900000	5.05728e-16
136.850000	5.12942e-16
136.800000	5.20259e-16
136.750000	5.27681e-16
136.700000	5.35208e-16
136.650000	5.42843e-16
136.600000	5.50587e-16
136.550000	5.58441e-16
136.500000	5.66407e-16
136.450000	5.74487e-16
136.400000	5.82682e-16
136.350000	5.90993e-16
136.300000	5.99424e-16
136.250000	6.07974e-16
136.200000	6.16647e-16
136.150000	6.25443e-16
136.100000	6.34365e-16
136.050000	6.43414e-16
136.000000	6.52591e-16
135.950000	6.619e-16
135.900000	6.71342e-16
135.850000	6.80918e-16
135.800000	6.90631e-16
135.750000	7.00482e-16
135.700000	7.10474e-16
135.650000	7.20608e-16
135.600000	7.30887e-16
135.550000	7.41312e-16
135.500000	7.51886e-16
135.450000	7.62611e-16
135.400000	7.73489e-16
135.350000	7.84522e-16
135.300000	7.95712e-16
135.250000	8.07062e-16
135.200000	8.18574e-16
135.150000	8.3025e-16
135.100000	8.42092e-16
135.050000	8.54103e-16
135.000000	8.66286e-16
134.950000	8.78642e-16
134.900000	8.91174e-16
134.850000	9.03885e-16
134.800000	9.16778e-16
134.750000	9.29854e-16
134.700000	9.43117e-16
134.650000	9.56569e-16
134.600000	9.70212e-16
134.550000	9.84051e-16
134.500000	9.98086e-16
134.450000	1.01232e-15
134.400000	1.02676e-15
134.350000	1.0414e-15
134.300000	1.05626e-15
134.250000	1.07132e-15
134.200000	1.0866e-15
134.150000	1.1021e-15
134.100000	1.11782e-15
134.050000	1.13376e-15
134.000000	1.14993e-15
133.950000	1.16633e-15
133.900000	1.18297e-15
133.850000	1.19984e-15
133.800000	1.21695e-15
133.750000	1.23431e-15
133.700000	1.25191e-15
133.650000	1.26977e-15
133.600000	1.28788e-15
133.550000	1.30625e-15
133.500000	1.32488e-15
133.450000	1.34377e-15
133.400000	1.36294e-15
133.350000	1.38238e-15
133.300000	1.40209e-15
133.250000	1.42209e-15
133.200000	1.44237e-15
133.150000	1.46294e-15
133.100000	1.4838e-15
133.050000	1.50496e-15
133.000000	1.52643e-15
132.950000	1.5482e-15
132.900000	1.57028e-15
132.850000	1.59267e-15
132.800000	1.61538e-15
132.750000	1.63842e-15
132.700000	1.66179e-15
132.650000	1.68549e-15
132.600000	1.70952e-15
132.550000	1.7339e-15
132.500000	1.75863e-15
132.450000	1.78371e-15
132.400000	1.80915e-15
132.350000	1.83495e-15
132.300000	1.86112e-15
132.250000	1.88766e-15
132.200000	1.91458e-15
132.150000	1.94188e-15
132.100000	1.96957e-15
132.050000	1.99766e-15
132.000000	2.02615e-15
131.950000	2.05504e-15
131.900000	2.08435e-15
131.850000	2.11407e-15
131.800000	2.14422e-15
131.750000	2.1748e-15
131.700000	2.20581e-15
131.650000	2.23727e-15
131.600000	2.26917e-15
131.550000	2.30153e-15
131.500000	2.33435e-15
131.450000	2.36764e-15
131.400000	2.4014e-15
131.350000	2.43564e-15
131.300000	2.47037e-15
131.250000	2.5056e-15
131.200000	2.54133e-15
131.150000	2.57757e-15
131.100000	2.61432e-15
131.050000	2.6516e-15
131.000000	2.68941e-15
130.950000	2.72776e-15
130.900000	2.76666e-15
130.850000	2.80611e-15
130.800000	2.84612e-15
130.750000	2.88671e-15
130.700000	2.92787e-15
130.650000	2.96962e-15
130.600000	3.01196e-15
130.550000	3.05491e-15
130.500000	3.09847e-15
130.450000	3.14265e-15
130.400000	3.18746e-15
130.350000	3.23291e-15
130.300000	3.27901e-15
130.250000	3.32577e-15
130.200000	3.37319e-15
130.150000	3.42129e-15
130.100000	3.47007e-15
130.050000	3.51955e-15
130.000000	3.56973e-15
129.950000	3.62063e-15
129.900000	3.67225e-15
129.850000	3.72461e-15
129.800000	3.77772e-15
129.750000	3.83158e-15
129.700000	3.88622e-15
129.650000	3.94163e-15
129.600000	3.99783e-15
129.550000	4.05483e-15
129.500000	4.11264e-15
129.450000	4.17128e-15
129.400000	4.23075e-15
129.350000	4.29107e-15
129.300000	4.35226e-15
129.250000	4.41431e-15
129.200000	4.47725e-15
129.150000	4.54108e-15
129.100000	4.60583e-15
129.050000	4.67149e-15
129.000000	4.7381e-15
128.950000	4.80565e-15
128.900000	4.87417e-15
128.850000	4.94366e-15
128.800000	5.01414e-15
128.750000	5.08563e-15
128.700000	5.15814e-15
128.650000	5.23168e-15
128.600000	5.30627e-15
128.550000	5.38192e-15
128.500000	5.45865e-15
128.450000	5.53647e-15
128.400000	5.6154e-15
128.350000	5.69546e-15
128.300000	5.77666e-15
128.250000	5.85902e-15
128.200000	5.94254e-15
128.150000	6.02727e-15
128.100000	6.11319e-15
128.050000	6.20035e-15
128.000000	6.28874e-15
127.950000	6.37839e-15
127.900000	6.46933e-15
127.850000	6.56156e-15
127.800000	6.6551e-15
127.750000	6.74997e-15
127.700000	6.8462e-15
127.650000	6.9438e-15
127.600000	7.04279e-15
127.550000	7.14319e-15
127.500000	7.24503e-15
127.450000	7.34831e-15
127.400000	7.45307e-15
127.350000	7.55931e-15
127.300000	7.66708e-15
127.250000	7.77638e-15
127.200000	7.88723e-15
127.150000	7.99967e-15
127.100000	8.11371e-15
127.050000	8.22937e-15
127.000000	8.34668e-15
126.950000	8.46567e-15
126.900000	8.58635e-15
126.850000	8.70875e-15
126.800000	8.83289e-15
126.750000	8.9588e-15
126.700000	9.08651e-15
126.650000	9.21604e-15
126.600000	9.34741e-15
126.550000	9.48066e-15
126.500000	9.6158e-15
126.450000	9.75287e-15
126.400000	9.89189e-15
126.350000	1.00329e-14
126.300000	1.01759e-14
126.250000	1.0321e-14
126.200000	1.04681e-14
126.150000	1.06173e-14
126.100000	1.07686e-14
126.050000	1.09221e-14
126.000000	1.10778e-14
125.950000	1.12357e-14
125.900000	1.13959e-14
125.850000	1.15583e-14
125.800000	1.17231e-14
125.750000	1.18902e-14
125.700000	1.20597e-14
125.650000	1.22316e-14
125.600000	1.24059e-14
125.550000	1.25827e-14
125.500000	1.27621e-14
125.450000	1.2944e-14
125.400000	1.31285e-14
125.350000	1.33156e-14
125.300000	1.35054e-14
125.250000	1.36979e-14
125.200000	1.38931e-14
125.150000	1.40912e-14
125.100000	1.4292e-14
125.050000	1.44957e-14
125.000000	1.47023e-14
124.950000	1.49119e-14
124.900000	1.51244e-14
124.850000	1.534e-14
124.800000	1.55586e-14
124.750000	1.57804e-14
124.700000	1.60053e-14
124.650000	1.62334e-14
124.600000	1.64648e-14
124.550000	1.66994e-14
124.500000	1.69374e-14
124.450000	1.71788e-14
124.400000	1.74237e-14
124.350000	1.7672e-14
124.300000	1.79239e-14
124.250000	1.81793e-14
124.200000	1.84384e-14
124.150000	1.87012e-14
124.100000	1.89677e-14
124.050000	1.9238e-14
124.000000	1.95122e-14
123.950000	1.97903e-14
123.900000	2.00723e-14
123.850000	2.03584e-14
123.800000	2.06485e-14
123.750000	2.09428e-14
123.700000	2.12413e-14
123.650000	2.1544e-14
123.600000	2.1851e-14
123.550000	2.21624e-14
123.500000	2.24783e-14
123.450000	2.27986e-14
123.400000	2.31235e-14
123.350000	2.34531e-14
123.300000	2.37873e-14
123.250000	2.41263e-14
123.200000	2.44701e-14
123.150000	2.48188e-14
123.100000	2.51725e-14
123.050000	2.55312e-14
123.000000	2.58951e-14
122.950000	2.62641e-14
122.900000	2.66384e-14
122.850000	2.7018e-14
122.800000	2.7403e-14
122.750000	2.77935e-14
122.700000	2.81896e-14
122.650000	2.85913e-14
122.600000	2.89987e-14
122.550000	2.9412e-14
122.500000	2.98311e-14
122.450000	3.02562e-14
122.400000	3.06873e-14
122.350000	3.11246e-14
122.300000	3.15681e-14
122.250000	3.2018e-14
122.200000	3.24742e-14
122.150000	3.29369e-14
122.100000	3.34063e-14
122.050000	3.38823e-14
122.000000	3.43651e-14
121.950000	3.48548e-14
121.900000	3.53514e-14
121.850000	3.58552e-14
121.800000	3.63661e-14
121.750000	3.68843e-14
121.700000	3.74098e-14
121.650000	3.79429e-14
121.600000	3.84835e-14
121.550000	3.90319e-14
121.500000	3.9588e-14
121.450000	4.01521e-14
121.400000	4.07242e-14
121.350000	4.13045e-14
121.300000	4.1893e-14
121.250000	4.24899e-14
121.200000	4.30954e-14
121.150000	4.37094e-14
121.100000	4.43322e-14
121.050000	4.49638e-14
121.000000	4.56045e-14
120.950000	4.62543e-14
120.900000	4.69133e-14
120.850000	4.75817e-14
120.800000	4.82596e-14
120.750000	4.89472e-14
120.700000	4.96446e-14
120.650000	5.0352e-14
120.600000	5.10694e-14
120.550000	5.1797e-14
120.500000	5.25349e-14
120.450000	5.32834e-14
120.400000	5.40426e-14
120.350000	5.48125e-14
120.300000	5.55935e-14
120.250000	5.63855e-14
120.200000	5.71889e-14
120.150000	5.80036e-14
120.100000	5.883e-14
120.050000	5.96682e-14
120.000000	6.05182e-14
119.950000	6.13804e-14
119.900000	6.22549e-14
119.850000	6.31418e-14
119.800000	6.40414e-14
119.750000	6.49538e-14
119.700000	6.58791e-14
119.650000	6.68177e-14
119.600000	6.77696e-14
119.550000	6.8735e-14
119.500000	6.97143e-14
119.450000	7.07074e-14
119.400000	7.17147e-14
119.350000	7.27364e-14
119.300000	7.37726e-14
119.250000	7.48235e-14
119.200000	7.58894e-14
119.150000	7.69705e-14
119.100000	7.8067e-14
119.050000	7.91792e-14
119.000000	8.03071e-14
118.950000	8.14511e-14
118.900000	8.26114e-14
118.850000	8.37883e-14
118.800000	8.49819e-14
118.750000	8.61924e-14
118.700000	8.74203e-14
118.650000	8.86656e-14
118.600000	8.99286e-14
118.550000	9.12096e-14
118.500000	9.25089e-14
118.450000	9.38267e-14
118.400000	9.51632e-14
118.350000	9.65188e-14
118.300000	9.78937e-14
118.250000	9.92881e-14
118.200000	1.00702e-13
118.150000	1.02137e-13
118.100000	1.03592e-13
118.050000	1.05067e-13
118.000000	1.06564e-13
117.950000	1.08082e-13
117.900000	1.09621e-13
117.850000	1.11183e-13
117.800000	1.12767e-13
117.750000	1.14373e-13
117.700000	1.16002e-13
117.650000	1.17654e-13
117.600000	1.1933e-13
117.550000	1.2103e-13
117.500000	1.22754e-13
117.450000	1.24502e-13
117.400000	1.26275e-13
117.350000	1.28074e-13
117.300000	1.29898e-13
117.250000	1.31748e-13
117.200000	1.33625e-13
117.150000	1.35528e-13
117.100000	1.37458e-13
117.050000	1.39416e-13
117.000000	1.41402e-13
116.950000	1.43416e-13
116.900000	1.45458e-13
116.850000	1.4753e-13
116.800000	1.49631e-13
116.750000	1.51762e-13
116.700000	1.53924e-13
116.650000	1.56116e-13
116.600000	1.5834e-13
116.550000	1.60595e-13
116.500000	1.62882e-13
116.450000	1.65202e-13
116.400000	1.67554e-13
116.350000	1.69941e-13
116.300000	1.72361e-13
116.250000	1.74816e-13
116.200000	1.77305e-13
116.150000	1.7983e-13
116.100000	1.82392e-13
116.050000	1.84989e-13
116.000000	1.87624e-13
115.950000	1.90296e-13
115.900000	1.93006e-13
115.850000	1.95754e-13
115.800000	1.98542e-13
115.750000	2.01369e-13
115.700000	2.04237e-13
115.650000	2.07146e-13
115.600000	2.10096e-13
115.550000	2.13088e-13
115.500000	2.16122e-13
115.450000	2.192e-13
115.400000	2.22321e-13
115.350000	2.25487e-13
115.300000	2.28698e-13
115.250000	2.31955e-13
115.200000	2.35258e-13
115.150000	2.38608e-13
115.100000	2.42006e-13
115.050000	2.45452e-13
115.000000	2.48947e-13
114.950000	2.52492e-13
114.900000	2.56088e-13
114.850000	2.59735e-13
114.800000	2.63433e-13
114.750000	2.67184e-13
114.700000	2.70989e-13
114.650000	2.74848e-13
114.600000	2.78761e-13
114.550000	2.82731e-13
114.500000	2.86756e-13
114.450000	2.9084e-13
114.400000	2.94981e-13
114.350000	2.99181e-13
114.300000	3.03441e-13
114.250000	3.07762e-13
114.200000	3.12144e-13
114.150000	3.16588e-13
114.100000	3.21096e-13
114.050000	3.25668e-13
114.000000	3.30305e-13
113.950000	3.35008e-13
113.900000	3.39778e-13
113.850000	3.44616e-13
113.800000	3.49523e-13
113.750000	3.54499e-13
113.700000	3.59547e-13
113.650000	3.64666e-13
113.600000	3.69858e-13
113.550000	3.75124e-13
113.500000	3.80465e-13
113.450000	3.85882e-13
113.400000	3.91376e-13
113.350000	3.96948e-13
113.300000	4.02599e-13
113.250000	4.08331e-13
113.200000	4.14145e-13
113.150000	4.20041e-13
113.100000	4.26021e-13
113.050000	4.32087e-13
113.000000	4.38238e-13
112.950000	4.44477e-13
112.900000	4.50805e-13
112.850000	4.57223e-13
112.800000	4.63733e-13
112.750000	4.70335e-13
112.700000	4.7703e-13
112.650000	4.83822e-13
112.600000	4.9071e-13
112.550000	4.97695e-13
112.500000	5.04781e-13
112.450000	5.11967e-13
112.400000	5.19255e-13
112.350000	5.26647e-13
112.300000	5.34144e-13
112.250000	5.41748e-13
112.200000	5.49461e-13
112.150000	5.57283e-13
112.100000	5.65216e-13
112.050000	5.73262e-13
112.000000	5.81422e-13
111.950000	5.89699e-13
111.900000	5.98094e-13
111.850000	6.06608e-13
111.800000	6.15243e-13
111.750000	6.24001e-13
111.700000	6.32883e-13
111.650000	6.41892e-13
111.600000	6.51029e-13
111.550000	6.60297e-13
111.500000	6.69696e-13
111.450000	6.79229e-13
111.400000	6.88897e-13
111.350000	6.98703e-13
111.300000	7.08648e-13
111.250000	7.18736e-13
111.200000	7.28966e-13
111.150000	7.39342e-13
111.100000	7.49866e-13
111.050000	7.60539e-13
111.000000	7.71365e-13
110.950000	7.82344e-13
110.900000	7.9348e-13
110.850000	8.04774e-13
110.800000	8.16228e-13
110.750000	8.27846e-13
110.700000	8.39629e-13
110.650000	8.5158e-13
110.600000	8.637e-13
110.550000	8.75994e-13
110.500000	8.88462e-13
110.450000	9.01107e-13
110.400000	9.13932e-13
110.350000	9.2694e-13
110.300000	9.40133e-13
110.250000	9.53513e-13
110.200000	9.67084e-13
110.150000	9.80848e-13
110.100000	9.94808e-13
110.050000	1.00897e-12
110.000000	1.02333e-12
109.950000	1.03789e-12
109.900000	1.05266e-12
109.850000	1.06764e-12
109.800000	1.08284e-12
109.750000	1.09825e-12
109.700000	1.11388e-12
109.650000	1.12973e-12
109.600000	1.14581e-12
109.550000	1.16211e-12
109.500000	1.17865e-12
109.450000	1.19543e-12
109.400000	1.21244e-12
109.350000	1.22969e-12
109.300000	1.24719e-12
109.250000	1.26494e-12
109.200000	1.28294e-12
109.150000	1.3012e-12
109.100000	1.31972e-12
109.050000	1.3385e-12
109.000000	1.35754e-12
108.950000	1.37686e-12
108.900000	1.39645e-12
108.850000	1.41633e-12
108.800000	1.43648e-12
108.750000	1.45692e-12
108.700000	1.47765e-12
108.650000	1.49868e-12
108.600000	1.52001e-12
108.550000	1.54164e-12
108.500000	1.56357e-12
108.450000	1.58582e-12
108.400000	1.60839e-12
108.350000	1.63127e-12
108.300000	1.65448e-12
108.250000	1.67803e-12
108.200000	1.7019e-12
108.150000	1.72612e-12
108.100000	1.75068e-12
108.050000	1.77559e-12
108.000000	1.80085e-12
107.950000	1.82648e-12
107.900000	1.85247e-12
107.850000	1.87882e-12
107.800000	1.90556e-12
107.750000	1.93267e-12
107.700000	1.96017e-12
107.650000	1.98806e-12
107.600000	2.01634e-12
107.550000	2.04503e-12
107.500000	2.07413e-12
107.450000	2.10364e-12
107.400000	2.13357e-12
107.350000	2.16392e-12
107.300000	2.19471e-12
107.250000	2.22594e-12
107.200000	2.25761e-12
107.150000	2.28972e-12
107.100000	2.3223e-12
107.050000	2.35534e-12
107.000000	2.38885e-12
106.950000	2.42283e-12
106.900000	2.4573e-12
106.850000	2.49226e-12
106.800000	2.52772e-12
106.750000	2.56368e-12
106.700000	2.60015e-12
106.650000	2.63714e-12
106.600000	2.67466e-12
106.550000	2.71271e-12
106.500000	2.7513e-12
106.450000	2.79044e-12
106.400000	2.83014e-12
106.350000	2.8704e-12
106.300000	2.91123e-12
106.250000	2.95264e-12
106.200000	2.99465e-12
106.150000	3.03725e-12
106.100000	3.08045e-12
106.050000	3.12427e-12
106.000000	3.16872e-12
105.950000	3.21379e-12
105.900000	3.25951e-12
105.850000	3.30587e-12
105.800000	3.3529e-12
105.750000	3.40059e-12
105.700000	3.44896e-12
105.650000	3.49802e-12
105.600000	3.54778e-12
105.550000	3.59824e-12
105.500000	3.64943e-12
105.450000	3.70134e-12
105.400000	3.75398e-12
105.350000	3.80738e-12
105.300000	3.86153e-12
105.250000	3.91646e-12
105.200000	3.97217e-12
105.150000	4.02866e-12
105.100000	4.08596e-12
105.050000	4.14408e-12
105.000000	4.20302e-12
104.950000	4.2628e-12
104.900000	4.32343e-12
104.850000	4.38492e-12
104.800000	4.44729e-12
104.750000	4.51054e-12
104.700000	4.5747e-12
104.650000	4.63976e-12
104.600000	4.70575e-12
104.550000	4.77267e-12
104.500000	4.84055e-12
104.450000	4.9094e-12
104.400000	4.97922e-12
104.350000	5.05003e-12
104.300000	5.12185e-12
104.250000	5.19469e-12
104.200000	5.26857e-12
104.150000	5.3435e-12
104.100000	5.41949e-12
104.050000	5.49656e-12
104.000000	5.57473e-12
103.950000	5.65401e-12
103.900000	5.73442e-12
103.850000	5.81597e-12
103.800000	5.89867e-12
103.750000	5.98256e-12
103.700000	6.06763e-12
103.650000	6.15392e-12
103.600000	6.24143e-12
103.550000	6.33018e-12
103.500000	6.4202e-12
103.450000	6.5115e-12
103.400000	6.60409e-12
103.350000	6.698e-12
103.300000	6.79325e-12
103.250000	6.88985e-12
103.200000	6.98782e-12
103.150000	7.08718e-12
103.100000	7.18796e-12
103.050000	7.29016e-12
103.000000	7.39383e-12
102.950000	7.49896e-12
102.900000	7.60559e-12
102.850000	7.71373e-12
102.800000	7.82341e-12
102.750000	7.93465e-12
102.700000	8.04747e-12
102.650000	8.16189e-12
102.600000	8.27794e-12
102.550000	8.39564e-12
102.500000	8.51501e-12
102.450000	8.63608e-12
102.400000	8.75887e-12
102.350000	8.8834e-12
102.300000	9.0097e-12
102.250000	9.1378e-12
102.200000	9.26772e-12
102.150000	9.39948e-12
102.100000	9.53312e-12
102.050000	9.66866e-12
102.000000	9.80612e-12
101.950000	9.94553e-12
101.900000	1.00869e-11
101.850000	1.02303e-11
101.800000	1.03758e-11
101.750000	1.05233e-11
101.700000	1.06729e-11
101.650000	1.08246e-11
101.600000	1.09785e-11
101.550000	1.11346e-11
101.500000	1.12929e-11
101.450000	1.14534e-11
101.400000	1.16162e-11
101.350000	1.17814e-11
101.300000	1.19488e-11
101.250000	1.21187e-11
101.200000	1.2291e-11
101.150000	1.24657e-11
101.100000	1.26429e-11
101.050000	1.28226e-11
101.000000	1.30049e-11
100.950000	1.31898e-11
100.900000	1.33773e-11
100.850000	1.35674e-11
100.800000	1.37603e-11
100.750000	1.39559e-11
100.700000	1.41542e-11
100.650000	1.43554e-11
100.600000	1.45595e-11
100.550000	1.47664e-11
100.500000	1.49763e-11
100.450000	1.51892e-11
100.400000	1.54051e-11
100.350000	1.56241e-11
100.300000	1.58461e-11
100.250000	1.60714e-11
100.200000	1.62998e-11
100.150000	1.65315e-11
100.100000	1.67664e-11
100.050000	1.70047e-11
100.000000	1.72464e-11
99.950000	1.74915e-11
99.900000	1.77401e-11
99.850000	1.79923e-11
99.800000	1.8248e-11
99.750000	1.85073e-11
99.700000	1.87704e-11
99.650000	1.90371e-11
99.600000	1.93077e-11
99.550000	1.95821e-11
99.500000	1.98604e-11
99.450000	2.01426e-11
99.400000	2.04289e-11
99.350000	2.07192e-11
99.300000	2.10137e-11
99.250000	2.13123e-11
99.200000	2.16152e-11
99.150000	2.19223e-11
99.100000	2.22339e-11
99.050000	2.25498e-11
99.000000	2.28703e-11
98.950000	2.31953e-11
98.900000	2.35249e-11
98.850000	2.38592e-11
98.800000	2.41982e-11
98.750000	2.45421e-11
98.700000	2.48908e-11
98.650000	2.52445e-11
98.600000	2.56032e-11
98.550000	2.5967e-11
98.500000	2.6336e-11
98.450000	2.67102e-11
98.400000	2.70898e-11
98.350000	2.74747e-11
98.300000	2.78651e-11
98.250000	2.8261e-11
98.200000	2.86626e-11
98.150000	2.90698e-11
98.100000	2.94829e-11
98.050000	2.99018e-11
98.000000	3.03266e-11
97.950000	3.07575e-11
97.900000	3.11945e-11
97.850000	3.16377e-11
97.800000	3.20873e-11
97.750000	3.25431e-11
97.700000	3.30055e-11
97.650000	3.34744e-11
97.600000	3.395e-11
97.550000	3.44323e-11
97.500000	3.49215e-11
97.450000	3.54177e-11
97.400000	3.59208e-11
97.350000	3.64312e-11
97.300000	3.69487e-11
97.250000	3.74736e-11
97.200000	3.8006e-11
97.150000	3.85459e-11
97.100000	3.90935e-11
97.050000	3.96489e-11
97.000000	4.02121e-11
96.950000	4.07834e-11
96.900000	4.13627e-11
96.850000	4.19503e-11
96.800000	4.25462e-11
96.750000	4.31506e-11
96.700000	4.37636e-11
96.650000	4.43853e-11
96.600000	4.50157e-11
96.550000	4.56552e-11
96.500000	4.63037e-11
96.450000	4.69614e-11
96.400000	4.76285e-11
96.350000	4.8305e-11
96.300000	4.89912e-11
96.250000	4.9687e-11
96.200000	5.03928e-11
96.150000	5.11086e-11
96.100000	5.18345e-11
96.050000	5.25707e-11
96.000000	5.33174e-11
95.950000	5.40747e-11
95.900000	5.48427e-11
95.850000	5.56217e-11
95.800000	5.64117e-11
95.750000	5.72129e-11
95.700000	5.80254e-11
95.650000	5.88496e-11
95.600000	5.96854e-11
95.550000	6.0533e-11
95.500000	6.13927e-11
95.450000	6.22646e-11
95.400000	6.31489e-11
95.350000	6.40458e-11
95.300000	6.49553e-11
95.250000	6.58778e-11
95.200000	6.68133e-11
95.150000	6.77622e-11
95.100000	6.87245e-11
95.050000	6.97004e-11
95.000000	7.06902e-11
94.950000	7.16941e-11
94.900000	7.27122e-11
94.850000	7.37448e-11
94.800000	7.4792e-11
94.750000	7.5854e-11
94.700000	7.69312e-11
94.650000	7.80236e-11
94.600000	7.91315e-11
94.550000	8.02552e-11
94.500000	8.13948e-11
94.450000	8.25505e-11
94.400000	8.37227e-11
94.350000	8.49115e-11
94.300000	8.61171e-11
94.250000	8.73399e-11
94.200000	8.858e-11
94.150000	8.98378e-11
94.100000	9.11133e-11
94.050000	9.2407e-11
94.000000	9.3719e-11
93.950000	9.50496e-11
93.900000	9.63992e-11
93.850000	9.77678e-11
93.800000	9.91559e-11
93.750000	1.00564e-10
93.700000	1.01991e-10
93.650000	1.03439e-10
93.600000	1.04908e-10
93.550000	1.06397e-10
93.500000	1.07908e-10
93.450000	1.0944e-10
93.400000	1.10994e-10
93.350000	1.12569e-10
93.300000	1.14167e-10
93.250000	1.15788e-10
93.200000	1.17432e-10
93.150000	1.19099e-10
93.100000	1.2079e-10
93.050000	1.22504e-10
93.000000	1.24243e-10
92.950000	1.26007e-10
92.900000	1.27796e-10
92.850000	1.2961e-10
92.800000	1.3145e-10
92.750000	1.33315e-10
92.700000	1.35208e-10
92.650000	1.37127e-10
92.600000	1.39073e-10
92.550000	1.41048e-10
92.500000	1.4305e-10
92.450000	1.4508e-10
92.400000	1.47139e-10
92.350000	1.49228e-10
92.300000	1.51346e-10
92.250000	1.53494e-10
92.200000	1.55672e-10
92.150000	1.57882e-10
92.100000	1.60123e-10
92.050000	1.62395e-10
92.000000	1.647e-10
91.950000	1.67038e-10
91.900000	1.69408e-10
91.850000	1.71813e-10
91.800000	1.74251e-10
91.750000	1.76724e-10
91.700000	1.79232e-10
91.650000	1.81776e-10
91.600000	1.84355e-10
91.550000	1.86972e-10
91.500000	1.89625e-10
91.450000	1.92316e-10
91.400000	1.95045e-10
91.350000	1.97813e-10
91.300000	2.0062e-10
91.250000	2.03467e-10
91.200000	2.06354e-10
91.150000	2.09283e-10
91.100000	2.12252e-10
91.050000	2.15264e-10
91.000000	2.18319e-10
90.950000	2.21417e-10
90.900000	2.24558e-10
90.850000	2.27745e-10
90.800000	2.30976e-10
90.750000	2.34254e-10
90.700000	2.37577e-10
90.650000	2.40948e-10
90.600000	2.44367e-10
90.550000	2.47834e-10
90.500000	2.5135e-10
90.450000	2.54917e-10
90.400000	2.58533e-10
90.350000	2.62201e-10
90.300000	2.65921e-10
90.250000	2.69694e-10
90.200000	2.73521e-10
90.150000	2.77401e-10
90.100000	2.81337e-10
90.050000	2.85328e-10
90.000000	2.89376e-10
89.950000	2.93481e-10
89.900000	2.97644e-10
89.850000	3.01867e-10
89.800000	3.06149e-10
89.750000	3.10492e-10
89.700000	3.14897e-10
89.650000	3.19364e-10
89.600000	3.23894e-10
89.550000	3.28489e-10
89.500000	3.33148e-10
89.450000	3.37874e-10
89.400000	3.42667e-10
89.350000	3.47528e-10
89.300000	3.52457e-10
89.250000	3.57456e-10
89.200000	3.62527e-10
89.150000	3.67669e-10
89.100000	3.72884e-10
89.050000	3.78173e-10
89.000000	3.83537e-10
88.950000	3.88976e-10
88.900000	3.94493e-10
88.850000	4.00089e-10
88.800000	4.05763e-10
88.750000	4.11518e-10
88.700000	4.17354e-10
88.650000	4.23273e-10
88.600000	4.29276e-10
88.550000	4.35365e-10
88.500000	4.41539e-10
88.450000	4.47801e-10
88.400000	4.54151e-10
88.350000	4.60592e-10
88.300000	4.67124e-10
88.250000	4.73748e-10
88.200000	4.80466e-10
88.150000	4.8728e-10
88.100000	4.9419e-10
88.050000	5.01198e-10
88.000000	5.08305e-10
87.950000	5.15513e-10
87.900000	5.22823e-10
87.850000	5.30236e-10
87.800000	5.37755e-10
87.750000	5.4538e-10
87.700000	5.53113e-10
87.650000	5.60956e-10
87.600000	5.6891e-10
87.550000	5.76976e-10
87.500000	5.85157e-10
87.450000	5.93453e-10
87.400000	6.01868e-10
87.350000	6.10401e-10
87.300000	6.19055e-10
87.250000	6.27832e-10
87.200000	6.36733e-10
87.150000	6.45761e-10
87.100000	6.54916e-10
87.050000	6.64201e-10
87.000000	6.73617e-10
86.950000	6.83167e-10
86.900000	6.92852e-10
86.850000	7.02674e-10
86.800000	7.12635e-10
86.750000	7.22738e-10
86.700000	7.32983e-10
86.650000	7.43374e-10
86.600000	7.53912e-10
86.550000	7.64599e-10
86.500000	7.75437e-10
86.450000	7.86429e-10
86.400000	7.97576e-10
86.350000	8.08882e-10
86.300000	8.20347e-10
86.250000	8.31975e-10
86.200000	8.43768e-10
86.150000	8.55727e-10
86.100000	8.67856e-10
86.050000	8.80157e-10
86.000000	8.92632e-10
85.950000	9.05283e-10
85.900000	9.18114e-10
85.850000	9.31126e-10
85.800000	9.44323e-10
85.750000	9.57707e-10
85.700000	9.7128e-10
85.650000	9.85045e-10
85.600000	9.99005e-10
85.550000	1.01316e-09
85.500000	1.02752e-09
85.450000	1.04208e-09
85.400000	1.05685e-09
85.350000	1.07183e-09
85.300000	1.08702e-09
85.250000	1.10242e-09
85.200000	1.11804e-09
85.150000	1.13388e-09
85.100000	1.14995e-09
85.050000	1.16625e-09
85.000000	1.18277e-09
84.950000	1.19953e-09
84.900000	1.21653e-09
84.850000	1.23377e-09
84.800000	1.25125e-09
84.750000	1.26898e-09
84.700000	1.28696e-09
84.650000	1.30519e-09
84.600000	1.32368e-09
84.550000	1.34244e-09
84.500000	1.36146e-09
84.450000	1.38074e-09
84.400000	1.40031e-09
84.350000	1.42014e-09
84.300000	1.44026e-09
84.250000	1.46067e-09
84.200000	1.48136e-09
84.150000	1.50235e-09
84.100000	1.52363e-09
84.050000	1.54521e-09
84.000000	1.5671e-09
83.950000	1.5893e-09
83.900000	1.61182e-09
83.850000	1.63465e-09
83.800000	1.6578e-09
83.750000	1.68129e-09
83.700000	1.7051e-09
83.650000	1.72925e-09
83.600000	1.75375e-09
83.550000	1.77859e-09
83.500000	1.80378e-09
83.450000	1.82933e-09
83.400000	1.85524e-09
83.350000	1.88152e-09
83.300000	1.90816e-09
83.250000	1.93519e-09
83.200000	1.9626e-09
83.150000	1.99039e-09
83.100000	2.01858e-09
83.050000	2.04717e-09
83.000000	2.07616e-09
82.950000	2.10556e-09
82.900000	2.13538e-09
82.850000	2.16562e-09
82.800000	2.19629e-09
82.750000	2.22739e-09
82.700000	2.25893e-09
82.650000	2.29092e-09
82.600000	2.32336e-09
82.550000	2.35626e-09
82.500000	2.38963e-09
82.450000	2.42346e-09
82.400000	2.45778e-09
82.350000	2.49258e-09
82.300000	2.52787e-09
82.250000	2.56366e-09
82.200000	2.59996e-09
82.150000	2.63677e-09
82.100000	2.67411e-09
82.050000	2.71197e-09
82.000000	2.75036e-09
81.950000	2.7893e-09
81.900000	2.82879e-09
81.850000	2.86884e-09
81.800000	2.90945e-09
81.750000	2.95064e-09
81.700000	2.99241e-09
81.650000	3.03478e-09
81.600000	3.07774e-09
81.550000	3.12131e-09
81.500000	3.16549e-09
81.450000	3.2103e-09
81.400000	3.25574e-09
81.350000	3.30183e-09
81.300000	3.34857e-09
81.250000	3.39596e-09
81.200000	3.44403e-09
81.150000	3.49278e-09
81.100000	3.54222e-09
81.050000	3.59235e-09
81.000000	3.6432e-09
80.950000	3.69476e-09
80.900000	3.74706e-09
80.850000	3.80009e-09
80.800000	3.85387e-09
80.750000	3.90841e-09
80.700000	3.96372e-09
80.650000	4.01982e-09
80.600000	4.07671e-09
80.550000	4.1344e-09
80.500000	4.19291e-09
80.450000	4.25224e-09
80.400000	4.31241e-09
80.350000	4.37344e-09
80.300000	4.43533e-09
80.250000	4.49809e-09
80.200000	4.56173e-09
80.150000	4.62628e-09
80.100000	4.69174e-09
80.050000	4.75813e-09
80.000000	4.82545e-09
79.950000	4.89373e-09
79.900000	4.96297e-09
79.850000	5.03318e-09
79.800000	5.1044e-09
79.750000	5.17661e-09
79.700000	5.24985e-09
79.650000	5.32412e-09
79.600000	5.39944e-09
79.550000	5.47583e-09
79.500000	5.5533e-09
79.450000	5.63186e-09
79.400000	5.71153e-09
79.350000	5.79232e-09
79.300000	5.87426e-09
79.250000	5.95736e-09
79.200000	6.04163e-09
79.150000	6.12709e-09
79.100000	6.21375e-09
79.050000	6.30164e-09
79.000000	6.39078e-09
78.950000	6.48117e-09
78.900000	6.57284e-09
78.850000	6.6658e-09
78.800000	6.76008e-09
78.750000	6.85569e-09
78.700000	6.95265e-09
78.650000	7.05098e-09
78.600000	7.1507e-09
78.550000	7.25183e-09
78.500000	7.35438e-09
78.450000	7.45839e-09
78.400000	7.56386e-09
78.350000	7.67082e-09
78.300000	7.7793e-09
78.250000	7.8893e-09
78.200000	8.00086e-09
78.150000	8.114e-09
78.100000	8.22873e-09
78.050000	8.34508e-09
78.000000	8.46308e-09
77.950000	8.58274e-09
77.900000	8.70409e-09
77.850000	8.82716e-09
77.800000	8.95196e-09
77.750000	9.07853e-09
77.700000	9.20688e-09
77.650000	9.33704e-09
77.600000	9.46905e-09
77.550000	9.60291e-09
77.500000	9.73867e-09
77.450000	9.87634e-09
77.400000	1.0016e-08
77.350000	1.01575e-08
77.300000	1.03011e-08
77.250000	1.04467e-08
77.200000	1.05944e-08
77.150000	1.07442e-08
77.100000	1.0896e-08
77.050000	1.10501e-08
77.000000	1.12062e-08
76.950000	1.13646e-08
76.900000	1.15253e-08
76.850000	1.16882e-08
76.800000	1.18533e-08
76.750000	1.20209e-08
76.700000	1.21908e-08
76.650000	1.2363e-08
76.600000	1.25378e-08
76.550000	1.27149e-08
76.500000	1.28946e-08
76.450000	1.30769e-08
76.400000	1.32616e-08
76.350000	1.3449e-08
76.300000	1.36391e-08
76.250000	1.38318e-08
76.200000	1.40273e-08
76.150000	1.42255e-08
76.100000	1.44265e-08
76.050000	1.46303e-08
76.000000	1.4837e-08
75.950000	1.50466e-08
75.900000	1.52592e-08
75.850000	1.54748e-08
75.800000	1.56934e-08
75.750000	1.59152e-08
75.700000	1.614e-08
75.650000	1.6368e-08
75.600000	1.65992e-08
75.550000	1.68337e-08
75.500000	1.70715e-08
75.450000	1.73127e-08
75.400000	1.75572e-08
75.350000	1.78052e-08
75.300000	1.80567e-08
75.250000	1.83118e-08
75.200000	1.85704e-08
75.150000	1.88327e-08
75.100000	1.90987e-08
75.050000	1.93685e-08
75.000000	1.9642e-08
74.950000	1.99194e-08
74.900000	2.02007e-08
74.850000	2.0486e-08
74.800000	2.07753e-08
74.750000	2.10687e-08
74.700000	2.13662e-08
74.650000	2.16679e-08
74.600000	2.19739e-08
74.550000	2.22842e-08
74.500000	2.25989e-08
74.450000	2.2918e-08
74.400000	2.32416e-08
74.350000	2.35697e-08
74.300000	2.39025e-08
74.250000	2.424e-08
74.200000	2.45822e-08
74.150000	2.49293e-08
74.100000	2.52813e-08
74.050000	2.56382e-08
74.000000	2.60001e-08
73.950000	2.63672e-08
73.900000	2.67394e-08
73.850000	2.71168e-08
73.800000	2.74996e-08
73.750000	2.78878e-08
73.700000	2.82815e-08
73.650000	2.86807e-08
73.600000	2.90855e-08
73.550000	2.9496e-08
73.500000	2.99124e-08
73.450000	3.03345e-08
73.400000	3.07627e-08
73.350000	3.11968e-08
73.300000	3.16371e-08
73.250000	3.20836e-08
73.200000	3.25364e-08
73.150000	3.29956e-08
73.100000	3.34612e-08
73.050000	3.39334e-08
73.000000	3.44122e-08
72.950000	3.48978e-08
72.900000	3.53902e-08
72.850000	3.58896e-08
72.800000	3.6396e-08
72.750000	3.69095e-08
72.700000	3.74303e-08
72.650000	3.79584e-08
72.600000	3.84939e-08
72.550000	3.9037e-08
72.500000	3.95877e-08
72.450000	4.01462e-08
72.400000	4.07126e-08
72.350000	4.12869e-08
72.300000	4.18693e-08
72.250000	4.246e-08
72.200000	4.30589e-08
72.150000	4.36663e-08
72.100000	4.42822e-08
72.050000	4.49068e-08
72.000000	4.55402e-08
71.950000	4.61825e-08
71.900000	4.68339e-08
71.850000	4.74944e-08
71.800000	4.81642e-08
71.750000	4.88435e-08
71.700000	4.95323e-08
71.650000	5.02308e-08
71.600000	5.09392e-08
71.550000	5.16575e-08
71.500000	5.23859e-08
71.450000	5.31246e-08
71.400000	5.38737e-08
71.350000	5.46333e-08
71.300000	5.54036e-08
71.250000	5.61848e-08
71.200000	5.6977e-08
71.150000	5.77803e-08
71.100000	5.85949e-08
71.050000	5.94209e-08
71.000000	6.02586e-08
70.950000	6.11081e-08
70.900000	6.19696e-08
70.850000	6.28431e-08
70.800000	6.3729e-08
70.750000	6.46273e-08
70.700000	6.55383e-08
70.650000	6.6462e-08
70.600000	6.73988e-08
70.550000	6.83488e-08
70.500000	6.93121e-08
70.450000	7.02889e-08
70.400000	7.12795e-08
70.350000	7.22841e-08
70.300000	7.33028e-08
70.250000	7.43358e-08
70.200000	7.53833e-08
70.150000	7.64455e-08
70.100000	7.75227e-08
70.050000	7.86151e-08
70.000000	7.97228e-08
69.950000	8.08461e-08
69.900000	8.19852e-08
69.850000	8.31403e-08
69.800000	8.43117e-08
69.750000	8.54995e-08
69.700000	8.6704e-08
69.650000	8.79255e-08
69.600000	8.91641e-08
69.550000	9.04201e-08
69.500000	9.16939e-08
69.450000	9.29855e-08
69.400000	9.42952e-08
69.350000	9.56234e-08
69.300000	9.69703e-08
69.250000	9.83361e-08
69.200000	9.9721e-08
69.150000	1.01125e-07
69.100000	1.0255e-07
69.050000	1.03994e-07
69.000000	1.05458e-07
68.950000	1.06943e-07
68.900000	1.08449e-07
68.850000	1.09977e-07
68.800000	1.11525e-07
68.750000	1.13095e-07
68.700000	1.14688e-07
68.650000	1.16303e-07
68.600000	1.1794e-07
68.550000	1.19601e-07
68.500000	1.21284e-07
68.450000	1.22992e-07
68.400000	1.24723e-07
68.350000	1.26479e-07
68.300000	1.2826e-07
68.250000	1.30065e-07
68.200000	1.31896e-07
68.150000	1.33752e-07
68.100000	1.35635e-07
68.050000	1.37544e-07
68.000000	1.3948e-07
67.950000	1.41443e-07
67.900000	1.43433e-07
67.850000	1.45452e-07
67.800000	1.47499e-07
67.750000	1.49574e-07
67.700000	1.51679e-07
67.650000	1.53814e-07
67.600000	1.55978e-07
67.550000	1.58173e-07
67.500000	1.60398e-07
67.450000	1.62655e-07
67.400000	1.64943e-07
67.350000	1.67264e-07
67.300000	1.69617e-07
67.250000	1.72003e-07
67.200000	1.74423e-07
67.150000	1.76876e-07
67.100000	1.79364e-07
67.050000	1.81887e-07
67.000000	1.84446e-07
66.950000	1.8704e-07
66.900000	1.89671e-07
66.850000	1.92338e-07
66.800000	1.95043e-07
66.750000	1.97786e-07
66.700000	2.00568e-07
66.650000	2.03388e-07
66.600000	2.06248e-07
66.550000	2.09148e-07
66.500000	2.12089e-07
66.450000	2.15071e-07
66.400000	2.18095e-07
66.350000	2.21162e-07
66.300000	2.24271e-07
66.250000	2.27424e-07
66.200000	2.30621e-07
66.150000	2.33863e-07
66.100000	2.37151e-07
66.050000	2.40484e-07
66.000000	2.43865e-07
65.950000	2.47292e-07
65.900000	2.50768e-07
65.850000	2.54293e-07
65.800000	2.57867e-07
65.750000	2.61491e-07
65.700000	2.65165e-07
65.650000	2.68892e-07
65.600000	2.7267e-07
65.550000	2.76502e-07
65.500000	2.80387e-07
65.450000	2.84327e-07
65.400000	2.88322e-07
65.350000	2.92373e-07
65.300000	2.96481e-07
65.250000	3.00646e-07
65.200000	3.04869e-07
65.150000	3.09152e-07
65.100000	3.13495e-07
65.050000	3.17899e-07
65.000000	3.22364e-07
64.950000	3.26892e-07
64.900000	3.31483e-07
64.850000	3.36139e-07
64.800000	3.4086e-07
64.750000	3.45647e-07
64.700000	3.50501e-07
64.650000	3.55423e-07
64.600000	3.60414e-07
64.550000	3.65475e-07
64.500000	3.70606e-07
64.450000	3.7581e-07
64.400000	3.81086e-07
64.350000	3.86437e-07
64.300000	3.91862e-07
64.250000	3.97363e-07
64.200000	4.02941e-07
64.150000	4.08598e-07
64.100000	4.14333e-07
64.050000	4.20149e-07
64.000000	4.26046e-07
63.950000	4.32026e-07
63.900000	4.38089e-07
63.850000	4.44237e-07
63.800000	4.50472e-07
63.750000	4.56793e-07
63.700000	4.63203e-07
63.650000	4.69703e-07
63.600000	4.76294e-07
63.550000	4.82976e-07
63.500000	4.89753e-07
63.450000	4.96624e-07
63.400000	5.03591e-07
63.350000	5.10656e-07
63.300000	5.17819e-07
63.250000	5.25083e-07
63.200000	5.32448e-07
63.150000	5.39917e-07
63.100000	5.47489e-07
63.050000	5.55168e-07
63.000000	5.62954e-07
62.950000	5.70849e-07
62.900000	5.78854e-07
62.850000	5.86971e-07
62.800000	5.95202e-07
62.750000	6.03547e-07
62.700000	6.1201e-07
62.650000	6.2059e-07
62.600000	6.29291e-07
62.550000	6.38113e-07
62.500000	6.47059e-07
62.450000	6.56129e-07
62.400000	6.65326e-07
62.350000	6.74652e-07
62.300000	6.84108e-07
62.250000	6.93696e-07
62.200000	7.03418e-07
62.150000	7.13276e-07
62.100000	7.23272e-07
62.050000	7.33407e-07
62.000000	7.43684e-07
61.950000	7.54104e-07
61.900000	7.6467e-07
61.850000	7.75383e-07
61.800000	7.86246e-07
61.750000	7.97261e-07
61.700000	8.0843e-07
61.650000	8.19754e-07
61.600000	8.31237e-07
61.550000	8.42879e-07
61.500000	8.54685e-07
61.450000	8.66655e-07
61.400000	8.78792e-07
61.350000	8.91099e-07
61.300000	9.03577e-07
61.250000	9.1623e-07
61.200000	9.29059e-07
61.150000	9.42067e-07
61.100000	9.55257e-07
61.050000	9.6863e-07
61.000000	9.8219e-07
60.950000	9.9594e-07
60.900000	1.00988e-06
60.850000	1.02402e-06
60.800000	1.03835e-06
60.750000	1.05288e-06
60.700000	1.06762e-06
60.650000	1.08256e-06
60.600000	1.09771e-06
60.550000	1.11307e-06
60.500000	1.12864e-06
60.450000	1.14443e-06
60.400000	1.16045e-06
60.350000	1.17668e-06
60.300000	1.19314e-06
60.250000	1.20983e-06
60.200000	1.22676e-06
60.150000	1.24391e-06
60.100000	1.26131e-06
60.050000	1.27895e-06
60.000000	1.29684e-06
59.950000	1.31498e-06
59.900000	1.33336e-06
59.850000	1.35201e-06
59.800000	1.37091e-06
59.750000	1.39008e-06
59.700000	1.40951e-06
59.650000	1.42922e-06
59.600000	1.4492e-06
59.550000	1.46946e-06
59.500000	1.49e-06
59.450000	1.51082e-06
59.400000	1.53194e-06
59.350000	1.55335e-06
59.300000	1.57505e-06
59.250000	1.59706e-06
59.200000	1.61938e-06
59.150000	1.64201e-06
59.100000	1.66495e-06
59.050000	1.68821e-06
59.000000	1.71179e-06
58.950000	1.7357e-06
58.900000	1.75995e-06
58.850000	1.78453e-06
58.800000	1.80946e-06
58.750000	1.83473e-06
58.700000	1.86035e-06
58.650000	1.88633e-06
58.600000	1.91267e-06
58.550000	1.93937e-06
58.500000	1.96645e-06
58.450000	1.9939e-06
58.400000	2.02174e-06
58.350000	2.04996e-06
58.300000	2.07857e-06
58.250000	2.10759e-06
58.200000	2.137e-06
58.150000	2.16683e-06
58.100000	2.19706e-06
58.050000	2.22772e-06
58.000000	2.25881e-06
57.950000	2.29032e-06
57.900000	2.32228e-06
57.850000	2.35467e-06
57.800000	2.38752e-06
57.750000	2.42082e-06
57.700000	2.45459e-06
57.650000	2.48882e-06
57.600000	2.52353e-06
57.550000	2.55873e-06
57.500000	2.59441e-06
57.450000	2.63058e-06
57.400000	2.66726e-06
57.350000	2.70445e-06
57.300000	2.74215e-06
57.250000	2.78037e-06
57.200000	2.81913e-06
57.150000	2.85842e-06
57.100000	2.89826e-06
57.050000	2.93865e-06
57.000000	2.9796e-06
56.950000	3.02112e-06
56.900000	3.06321e-06
56.850000	3.10589e-06
56.800000	3.14916e-06
56.750000	3.19303e-06
56.700000	3.23751e-06
56.650000	3.2826e-06
56.600000	3.32832e-06
56.550000	3.37467e-06
56.500000	3.42167e-06
56.450000	3.46931e-06
56.400000	3.51762e-06
56.350000	3.56659e-06
56.300000	3.61624e-06
56.250000	3.66659e-06
56.200000	3.71762e-06
56.150000	3.76937e-06
56.100000	3.82183e-06
56.050000	3.87501e-06
56.000000	3.92894e-06
55.950000	3.9836e-06
55.900000	4.03903e-06
55.850000	4.09522e-06
55.800000	4.15219e-06
55.750000	4.20995e-06
55.700000	4.26851e-06
55.650000	4.32787e-06
55.600000	4.38806e-06
55.550000	4.44908e-06
55.500000	4.51094e-06
55.450000	4.57366e-06
55.400000	4.63725e-06
55.350000	4.70171e-06
55.300000	4.76707e-06
55.250000	4.83333e-06
55.200000	4.9005e-06
55.150000	4.96861e-06
55.100000	5.03765e-06
55.050000	5.10765e-06
55.000000	5.17861e-06
54.950000	5.25055e-06
54.900000	5.32349e-06
54.850000	5.39744e-06
54.800000	5.4724e-06
54.750000	5.5484e-06
54.700000	5.62545e-06
54.650000	5.70356e-06
54.600000	5.78275e-06
54.550000	5.86303e-06
54.500000	5.94442e-06
54.450000	6.02694e-06
54.400000	6.11059e-06
54.350000	6.19539e-06
54.300000	6.28137e-06
54.250000	6.36853e-06
54.200000	6.45689e-06
54.150000	6.54647e-06
54.100000	6.63728e-06
54.050000	6.72934e-06
54.000000	6.82268e-06
53.950000	6.9173e-06
53.900000	7.01322e-06
53.850000	7.11046e-06
53.800000	7.20905e-06
53.750000	7.30899e-06
53.700000	7.4103e-06
53.650000	7.51301e-06
53.600000	7.61714e-06
53.550000	7.7227e-06
53.500000	7.82971e-06
53.450000	7.93819e-06
53.400000	8.04816e-06
53.350000	8.15965e-06
53.300000	8.27267e-06
53.250000	8.38725e-06
53.200000	8.5034e-06
53.150000	8.62115e-06
53.100000	8.74051e-06
53.050000	8.86152e-06
53.000000	8.98419e-06
52.950000	9.10854e-06
52.900000	9.2346e-06
52.850000	9.3624e-06
52.800000	9.49195e-06
52.750000	9.62327e-06
52.700000	9.7564e-06
52.650000	9.89136e-06
52.600000	1.00282e-05
52.550000	1.01669e-05
52.500000	1.03075e-05
52.450000	1.045e-05
52.400000	1.05944e-05
52.350000	1.07409e-05
52.300000	1.08894e-05
52.250000	1.10399e-05
52.200000	1.11924e-05
52.150000	1.13471e-05
52.100000	1.15039e-05
52.050000	1.16628e-05
52.000000	1.18239e-05
51.950000	1.19872e-05
51.900000	1.21527e-05
51.850000	1.23205e-05
51.800000	1.24906e-05
51.750000	1.26631e-05
51.700000	1.28379e-05
51.650000	1.3015e-05
51.600000	1.31947e-05
51.550000	1.33767e-05
51.500000	1.35613e-05
51.450000	1.37483e-05
51.400000	1.3938e-05
51.350000	1.41302e-05
51.300000	1.43251e-05
51.250000	1.45226e-05
51.200000	1.47228e-05
51.150000	1.49257e-05
51.100000	1.51315e-05
51.050000	1.534e-05
51.000000	1.55514e-05
50.950000	1.57656e-05
50.900000	1.59828e-05
50.850000	1.6203e-05
50.800000	1.64261e-05
50.750000	1.66523e-05
50.700000	1.68816e-05
50.650000	1.7114e-05
50.600000	1.73496e-05
50.550000	1.75883e-05
50.500000	1.78304e-05
50.450000	1.80757e-05
50.400000	1.83244e-05
50.350000	1.85764e-05
50.300000	1.88319e-05
50.250000	1.90909e-05
50.200000	1.93533e-05
50.150000	1.96194e-05
50.100000	1.98891e-05
50.050000	2.01624e-05
50.000000	2.04395e-05
49.950000	2.07203e-05
49.900000	2.10049e-05
49.850000	2.12934e-05
49.800000	2.15859e-05
49.750000	2.18823e-05
49.700000	2.21827e-05
49.650000	2.24872e-05
49.600000	2.27958e-05
49.550000	2.31086e-05
49.500000	2.34257e-05
49.450000	2.3747e-05
49.400000	2.40727e-05
49.350000	2.44029e-05
49.300000	2.47374e-05
49.250000	2.50766e-05
49.200000	2.54203e-05
49.150000	2.57687e-05
49.100000	2.61218e-05
49.050000	2.64796e-05
49.000000	2.68423e-05
48.950000	2.721e-05
48.900000	2.75825e-05
48.850000	2.79602e-05
48.800000	2.83429e-05
48.750000	2.87308e-05
48.700000	2.91239e-05
48.650000	2.95223e-05
48.600000	2.99262e-05
48.550000	3.03354e-05
48.500000	3.07502e-05
48.450000	3.11706e-05
48.400000	3.15966e-05
48.350000	3.20284e-05
48.300000	3.2466e-05
48.250000	3.29095e-05
48.200000	3.3359e-05
48.150000	3.38145e-05
48.100000	3.42762e-05
48.050000	3.47441e-05
48.000000	3.52182e-05
47.950000	3.56988e-05
47.900000	3.61858e-05
47.850000	3.66793e-05
47.800000	3.71795e-05
47.750000	3.76863e-05
47.700000	3.82e-05
47.650000	3.87206e-05
47.600000	3.92482e-05
47.550000	3.97828e-05
47.500000	4.03246e-05
47.450000	4.08736e-05
47.400000	4.14301e-05
47.350000	4.19939e-05
47.300000	4.25653e-05
47.250000	4.31444e-05
47.200000	4.37312e-05
47.150000	4.43258e-05
47.100000	4.49284e-05
47.050000	4.5539e-05
47.000000	4.61578e-05
46.950000	4.67849e-05
46.900000	4.74203e-05
46.850000	4.80642e-05
46.800000	4.87167e-05
46.750000	4.93779e-05
46.700000	5.00478e-05
46.650000	5.07267e-05
46.600000	5.14147e-05
46.550000	5.21118e-05
46.500000	5.28181e-05
46.450000	5.35339e-05
46.400000	5.42592e-05
46.350000	5.4994e-05
46.300000	5.57387e-05
46.250000	5.64932e-05
46.200000	5.72577e-05
46.150000	5.80324e-05
46.100000	5.88173e-05
46.050000	5.96127e-05
46.000000	6.04185e-05
45.950000	6.1235e-05
45.900000	6.20623e-05
45.850000	6.29006e-05
45.800000	6.37499e-05
45.750000	6.46104e-05
45.700000	6.54823e-05
45.650000	6.63657e-05
45.600000	6.72607e-05
45.550000	6.81675e-05
45.500000	6.90863e-05
45.450000	7.00172e-05
45.400000	7.09602e-05
45.350000	7.19157e-05
45.300000	7.28838e-05
45.250000	7.38645e-05
45.200000	7.48581e-05
45.150000	7.58648e-05
45.100000	7.68846e-05
45.050000	7.79178e-05
45.000000	7.89645e-05
44.950000	8.00249e-05
44.900000	8.10991e-05
44.850000	8.21874e-05
44.800000	8.32899e-05
44.750000	8.44068e-05
44.700000	8.55382e-05
44.650000	8.66844e-05
44.600000	8.78455e-05
44.550000	8.90217e-05
44.500000	9.02132e-05
44.450000	9.14201e-05
44.400000	9.26428e-05
44.350000	9.38812e-05
44.300000	9.51358e-05
44.250000	9.64065e-05
44.200000	9.76937e-05
44.150000	9.89976e-05
44.100000	0.000100318
44.050000	0.000101656
44.000000	0.000103011
43.950000	0.000104383
43.900000	0.000105773
43.850000	0.000107181
43.800000	0.000108608
43.750000	0.000110052
43.700000	0.000111515
43.650000	0.000112996
43.600000	0.000114497
43.550000	0.000116017
43.500000	0.000117556
43.450000	0.000119115
43.400000	0.000120693
43.350000	0.000122292
43.300000	0.000123911
43.250000	0.000125551
43.200000	0.000127212
43.150000	0.000128893
43.100000	0.000130596
43.050000	0.00013232
43.000000	0.000134066
42.950000	0.000135835
42.900000	0.000137625
42.850000	0.000139438
42.800000	0.000141274
42.750000	0.000143133
42.700000	0.000145015
42.650000	0.00014692
42.600000	0.00014885
42.550000	0.000150803
42.500000	0.000152781
42.450000	0.000154784
42.400000	0.000156811
42.350000	0.000158864
42.300000	0.000160941
42.250000	0.000163045
42.200000	0.000165175
42.150000	0.00016733
42.100000	0.000169513
42.050000	0.000171722
42.000000	0.000173958
41.950000	0.000176221
41.900000	0.000178512
41.850000	0.000180831
41.800000	0.000183178
41.750000	0.000185554
41.700000	0.000187958
41.650000	0.000190392
41.600000	0.000192855
41.550000	0.000195347
41.500000	0.000197869
41.450000	0.000200421
41.400000	0.000203004
41.350000	0.000205618
41.300000	0.000208262
41.250000	0.000210938
41.200000	0.000213646
41.150000	0.000216385
41.100000	0.000219156
41.050000	0.00022196
41.000000	0.000224797
40.950000	0.000227666
40.900000	0.000230569
40.850000	0.000233505
40.800000	0.000236475
40.750000	0.000239479
40.700000	0.000242517
40.650000	0.00024559
40.600000	0.000248698
40.550000	0.00025184
40.500000	0.000255018
40.450000	0.000258231
40.400000	0.00026148
40.350000	0.000264765
40.300000	0.000268086
40.250000	0.000271443
40.200000	0.000274837
40.150000	0.000278268
40.100000	0.000281735
40.050000	0.000285239
40.000000	0.000288781
39.950000	0.000292359
39.900000	0.000295976
39.850000	0.000299629
39.800000	0.00030332
39.750000	0.000307049
39.700000	0.000310816
39.650000	0.00031462
39.600000	0.000318461
39.550000	0.000322341
39.500000	0.000326258
39.450000	0.000330212
39.400000	0.000334204
39.350000	0.000338233
39.300000	0.000342299
39.250000	0.000346402
39.200000	0.000350541
39.150000	0.000354716
39.100000	0.000358927
39.050000	0.000363173
39.000000	0.000367454
38.950000	0.00037177
38.900000	0.000376118
38.850000	0.0003805
38.800000	0.000384913
38.750000	0.000389357
38.700000	0.000393831
38.650000	0.000398333
38.600000	0.000402863
38.550000	0.000407418
38.500000	0.000411997
38.450000	0.000416598
38.400000	0.000421219
38.350000	0.000425857
38.300000	0.00043051
38.250000	0.000435174
38.200000	0.000439845
38.150000	0.00044452
38.100000	0.000449193
38.050000	0.000453859
38.000000	0.000458512
37.950000	0.000463142
37.900000	0.000467741
37.850000	0.000472296
37.800000	0.000476794
37.750000	0.000481213
37.700000	0.000485528
37.650000	0.000489701
37.600000	0.000493671
37.550000	0.000497319
&
```
