## Supplementary material for "All-at-once RNA folding with 3D motif prediction framed by evolutionary information": RF03029_RT-8.helixcov

```
# RMs = 3 L = 100

# RM_HELIX NESTED 3-9 19-25, nbp = 7 nbp_cov = 0
# pvals: 0.73539,0.73539,0.0507193,0.0507193,0.0274287,0.919213,0.0295647
# aggregated NONE
NESTED  ::<<<<<<<_____>>>>>>>:::::::::::::::::::::::::::::::::::::::::::::::::::::::::::::::::::::::::::
        ::::::::::::::::::::::::::::::::::::::::::::::::::::::::::::::::::::::::::::::::::::::::::::::::

# RM_HELIX NESTED 45-51 60-66, nbp = 7 nbp_cov = 0
# pvals: 0.00991996,0.73539,0.00991996,0.0241064,0.0292928,0.00476754,0.0677818
# aggregated NONE
NESTED  ::::::::::::::::::::::::::::::::::::::::<<<<<<<________>>>>>>>::::::::::::::::::::::::::::::::::
        ::::::::::::::::::::::::::::::::::::::::::::::::::::::::::::::::::::::::::::::::::::::::::::::::

# RM_HELIX NESTED 35-42 85-92, nbp = 8 nbp_cov = 0
# pvals: 0.73539,0.790093,0.00307018,0.00741118,0.0718739,0.00741118,0.73539,0.73539
# aggregated NONE
NESTED  ::::::::::::::::::::::::::::::<<<<<<<<__________________________________________>>>>>>>>::::::::
        ::::::::::::::::::::::::::::::::::::::::::::::::::::::::::::::::::::::::::::::::::::::::::::::::
```
