## Supplementary material for "All-at-once RNA folding with 3D motif prediction framed by evolutionary information": RF03029_RT-8.power

```
# Power analysis of given structure 
#
# Powertype = SINGLE SUBSTITUTIONS
# covary  left_pos      right_pos    substitutions      power
#----------------------------------------------------------------
          3		25		1		0.00
          4		24		0		0.00
          5		23		3		0.02
          6		22		3		0.02
          7		21		4		0.07
          8		20		1		0.00
          9		19		2		0.00
          35		92		0		0.00
          36		91		1		0.00
          37		90		2		0.00
          38		89		2		0.00
          39		88		2		0.00
          40		87		2		0.00
          41		86		0		0.00
          42		85		0		0.00
          45		66		2		0.00
          46		65		0		0.00
          47		64		2		0.00
          48		63		4		0.07
          49		62		3		0.02
          50		61		2		0.00
          51		60		3		0.02
#
# BPAIRS 22
# avg substitutions per BP  1.8
# BPAIRS expected to covary 0.2 +/- 0.4
# BPAIRS observed to covary 0
#
```
