## Supplementary material for "All-at-once RNA folding with 3D motif prediction framed by evolutionary information": RF03029_RT-8.surv

```
6.596782	0.0454545
6.158376	0.0909091
5.876544	0.181818
5.688656	0.272727
4.373439	0.318182
3.966348	0.363636
3.778460	0.409091
3.747146	0.454545
2.244041	0.545455
1.680377	0.590909
1.492488	0.636364
-0.010616	0.909091
-0.041931	0.954545
-1.263204	1
&
6.753355	0.000220361
6.659411	0.000440723
6.596782	0.000881446
6.158376	0.00220361
5.876544	0.0096959
5.688656	0.0138828
5.124992	0.0141031
4.749215	0.0147642
4.373439	0.0152049
4.342125	0.0171882
4.216866	0.0174086
4.122922	0.0180696
4.060292	0.01829
3.966348	0.0202732
3.778460	0.0215954
3.747146	0.0220361
3.684516	0.0229176
3.653202	0.0231379
3.559258	0.0233583
3.465313	0.0273248
3.246111	0.0279859
3.152167	0.0288673
3.120852	0.0297488
3.026908	0.0304099
2.964279	0.0323931
2.870335	0.0326135
2.745076	0.0328338
2.588502	0.0332746
2.494558	0.0339357
2.463244	0.0348171
2.431929	0.0368004
2.244041	0.0462759
2.150097	0.0464963
2.087467	0.0486999
2.056153	0.0553107
1.993523	0.0632437
1.868265	0.0634641
1.836950	0.0654473
1.774321	0.0661084
1.711691	0.0663288
1.586433	0.0665491
1.555118	0.068312
1.523803	0.0702953
1.492488	0.0727193
1.304600	0.0738211
1.273286	0.0751432
1.241971	0.0760247
1.179342	0.076245
1.148027	0.0769061
1.116712	0.0782283
1.085398	0.0802115
0.991454	0.0804319
0.960139	0.0813134
0.897510	0.0821948
0.803565	0.0828559
0.709621	0.083517
0.615677	0.0841781
0.490419	0.0868224
0.459104	0.0874835
0.365160	0.0881446
0.333845	0.0896871
0.271216	0.0923314
0.239901	0.093874
0.177272	0.0954165
0.114642	0.0956368
0.083328	0.0973997
0.020698	0.172102
-0.010616	0.66483
-0.041931	0.856545
-0.104560	0.857206
-0.135875	0.857426
-0.167190	0.858087
-0.261134	0.860732
-0.292448	0.861393
-0.323763	0.861613
-0.386392	0.862935
-0.417707	0.863376
-0.449022	0.864918
-0.480337	0.865139
-0.511651	0.865359
-0.542966	0.868444
-0.574281	0.869105
-0.605595	0.869326
-0.636910	0.870868
-0.668225	0.87175
-0.730854	0.873072
-0.762169	0.873733
-0.793483	0.873953
-0.824798	0.882107
-0.887427	0.886294
-0.918742	0.886734
-0.950057	0.89026
-0.981371	0.893565
-1.044001	0.899074
-1.075315	0.899956
-1.106630	0.900176
-1.137945	0.901719
-1.169260	0.901939
-1.231889	0.9026
-1.263204	0.905024
-1.294518	0.912076
-1.325833	0.92089
-1.388462	0.921772
-1.482406	0.925959
-1.545036	0.930586
-1.576350	0.937417
-1.607665	0.938078
-1.670294	0.93874
-1.764238	0.942045
-1.795553	0.943367
-1.826868	0.944469
-1.858183	0.946011
-1.920812	0.95108
-1.952127	0.952182
-2.233959	0.953283
-2.265273	0.953944
-2.296588	0.954606
-2.421847	0.960555
-2.453162	0.960776
-2.484476	0.965624
-2.578420	0.966725
-2.641050	0.970031
-2.797623	0.983914
-2.891567	0.985897
-2.954196	0.986558
-2.985511	0.988541
-3.142085	0.991847
-3.361287	0.992508
-3.486546	0.998457
-3.831008	1
&
10.166656	1.09649e-06
10.104026	2.19298e-06
9.978767	3.28947e-06
9.509047	4.38596e-06
9.477733	5.48246e-06
9.383788	6.57895e-06
9.289844	7.67544e-06
9.195900	9.86842e-06
9.164586	1.20614e-05
9.070642	1.31579e-05
9.008012	1.42544e-05
8.882754	1.64474e-05
8.851439	1.75439e-05
8.820124	1.86404e-05
8.788810	2.08333e-05
8.757495	2.19298e-05
8.726180	2.63158e-05
8.694865	2.74123e-05
8.663551	2.85088e-05
8.632236	3.07018e-05
8.600921	3.39912e-05
8.569607	3.61842e-05
8.538292	4.38596e-05
8.506977	4.49561e-05
8.475663	5.15351e-05
8.444348	6.14035e-05
8.413033	7.56579e-05
8.381719	9.10088e-05
8.350404	9.86842e-05
8.319089	0.00010307
8.287775	0.000123904
8.256460	0.000126096
8.225145	0.000137061
8.193831	0.00016557
8.162516	0.000169956
8.131201	0.000223684
8.099887	0.000270833
8.068572	0.000314693
8.037257	0.000382675
8.005942	0.000425439
7.974628	0.000464912
7.943313	0.000516447
7.911998	0.000570175
7.880684	0.000660088
7.849369	0.000734649
7.818054	0.000833333
7.786740	0.000873904
7.755425	0.000914474
7.724110	0.000966009
7.692796	0.00104934
7.661481	0.00110526
7.630166	0.00121162
7.598852	0.0012511
7.567537	0.00132018
7.536222	0.00137829
7.504908	0.00146272
7.473593	0.00153399
7.442278	0.00163158
7.410963	0.00167873
7.379649	0.00173794
7.348334	0.00179934
7.317019	0.00188377
7.285705	0.00194846
7.254390	0.00207456
7.223075	0.00215022
7.191761	0.00218202
7.160446	0.00223026
7.129131	0.00232237
7.097817	0.00239693
7.066502	0.00248246
7.035187	0.00255044
7.003873	0.00259211
6.972558	0.00260307
6.941243	0.00262829
6.909929	0.00266447
6.878614	0.00275329
6.847299	0.00277632
6.815985	0.00278947
6.784670	0.0028136
6.753355	0.00283224
6.722040	0.00287061
6.690726	0.00290241
6.659411	0.0029364
6.628096	0.00297917
6.596782	0.00307018
6.565467	0.00309759
6.534152	0.00312281
6.502838	0.00314583
6.471523	0.00319846
6.440208	0.00329167
6.408894	0.00342873
6.377579	0.00348794
6.346264	0.00360746
6.314950	0.00372917
6.283635	0.00401645
6.252320	0.00419846
6.221006	0.0044693
6.189691	0.00463158
6.158376	0.00476754
6.127062	0.00503947
6.095747	0.00542434
6.064432	0.00585417
6.033117	0.00614803
6.001803	0.00651096
5.970488	0.00670175
5.939173	0.00696711
5.907859	0.00719079
5.876544	0.00741118
5.845229	0.0076886
5.813915	0.0081261
5.782600	0.00852193
5.751285	0.00880811
5.719971	0.00934649
5.688656	0.00991996
5.657341	0.0103816
5.626027	0.0105757
5.594712	0.0109342
5.563397	0.0116316
5.532083	0.0120044
5.500768	0.0124616
5.469453	0.0130373
5.438138	0.013625
5.406824	0.014125
5.375509	0.0145713
5.344194	0.0149068
5.312880	0.0153893
5.281565	0.0156228
5.250250	0.0158947
5.218936	0.016125
5.187621	0.0165833
5.156306	0.0168454
5.124992	0.0172325
5.093677	0.0178761
5.062362	0.0181283
5.031048	0.0186754
4.999733	0.0191184
4.968418	0.0193004
4.937104	0.0196261
4.905789	0.019909
4.874474	0.0201601
4.843160	0.0203399
4.811845	0.0206447
4.780530	0.0208114
4.749215	0.020943
4.717901	0.0211382
4.686586	0.0213333
4.655271	0.0215954
4.623957	0.0218059
4.592642	0.0220822
4.561327	0.02233
4.530013	0.0226272
4.498698	0.0229221
4.467383	0.0230757
4.436069	0.0234167
4.404754	0.0237697
4.373439	0.0241064
4.342125	0.0244035
4.310810	0.0246261
4.279495	0.0248728
4.248181	0.0250351
4.216866	0.0252281
4.185551	0.0253761
4.154237	0.0256864
4.122922	0.0259298
4.091607	0.0262083
4.060292	0.0265417
4.028978	0.0268629
3.997663	0.0271656
3.966348	0.0274287
3.935034	0.027693
3.903719	0.0279397
3.872404	0.0282993
3.841090	0.0286732
3.809775	0.0290154
3.778460	0.0292928
3.747146	0.0295647
3.715831	0.0298224
3.684516	0.0302314
3.653202	0.0305428
3.621887	0.0308257
3.590572	0.0311184
3.559258	0.0314857
3.527943	0.0317281
3.496628	0.0319704
3.465313	0.0322072
3.433999	0.0325263
3.402684	0.0328037
3.371369	0.0330899
3.340055	0.0333037
3.308740	0.0335954
3.277425	0.0337785
3.246111	0.0340669
3.214796	0.0342895
3.183481	0.0345482
3.152167	0.0347818
3.120852	0.0349934
3.089537	0.0351952
3.058223	0.0353816
3.026908	0.0355811
2.995593	0.0357577
2.964279	0.0360143
2.932964	0.0362434
2.901649	0.0364452
2.870335	0.0366579
2.839020	0.0368487
2.807705	0.0370197
2.776390	0.0372697
2.745076	0.037545
2.713761	0.0378947
2.682446	0.0383114
2.651132	0.03883
2.619817	0.0392336
2.588502	0.0395811
2.557188	0.0400757
2.525873	0.040625
2.494558	0.0412336
2.463244	0.0422083
2.431929	0.0430877
2.400614	0.0440406
2.369300	0.0450833
2.337985	0.0462643
2.306670	0.0475471
2.275356	0.0490669
2.244041	0.0507193
2.212726	0.0519704
2.181412	0.0532774
2.150097	0.0545702
2.118782	0.0559814
2.087467	0.0568158
2.056153	0.0580746
2.024838	0.0591206
1.993523	0.0600252
1.962209	0.0609167
1.930894	0.0617105
1.899579	0.0624572
1.868265	0.0631009
1.836950	0.0638103
1.805635	0.0645461
1.774321	0.0655482
1.743006	0.0664156
1.711691	0.0671754
1.680377	0.0677818
1.649062	0.0684726
1.617747	0.0692412
1.586433	0.0699912
1.555118	0.0707105
1.523803	0.07117
1.492488	0.0718739
1.461174	0.0725263
1.429859	0.0731842
1.398544	0.0738454
1.367230	0.0745241
1.335915	0.0753586
1.304600	0.0761469
1.273286	0.0770855
1.241971	0.0779781
1.210656	0.0790154
1.179342	0.0798695
1.148027	0.0808235
1.116712	0.081602
1.085398	0.0823969
1.054083	0.0832007
1.022768	0.0839276
0.991454	0.0846689
0.960139	0.0854331
0.928824	0.0860362
0.897510	0.0867083
0.866195	0.0873914
0.834880	0.088182
0.803565	0.0887906
0.772251	0.0894726
0.740936	0.0902215
0.709621	0.0910811
0.678307	0.0916711
0.646992	0.0925548
0.615677	0.0935066
0.584363	0.0942971
0.553048	0.0951064
0.521733	0.0958268
0.490419	0.0967072
0.459104	0.0975482
0.427789	0.0983772
0.396475	0.0991436
0.365160	0.099943
0.333845	0.100655
0.302531	0.101451
0.271216	0.102346
0.239901	0.103134
0.208587	0.10407
0.177272	0.10491
0.145957	0.10585
0.114642	0.10693
0.083328	0.107799
0.052013	0.108673
0.020698	0.122508
-0.010616	0.73539
-0.041931	0.790093
-0.073246	0.791351
-0.104560	0.792584
-0.135875	0.793897
-0.167190	0.795669
-0.198504	0.797482
-0.229819	0.799361
-0.261134	0.802027
-0.292448	0.805007
-0.323763	0.808214
-0.355078	0.812266
-0.386392	0.816609
-0.417707	0.820855
-0.449022	0.825814
-0.480337	0.831236
-0.511651	0.836323
-0.542966	0.840286
-0.574281	0.844218
-0.605595	0.84773
-0.636910	0.850513
-0.668225	0.853014
-0.699539	0.855796
-0.730854	0.858708
-0.762169	0.861995
-0.793483	0.8656
-0.824798	0.869947
-0.856113	0.874314
-0.887427	0.879942
-0.918742	0.884491
-0.950057	0.888671
-0.981371	0.892014
-1.012686	0.89541
-1.044001	0.898173
-1.075315	0.901332
-1.106630	0.904257
-1.137945	0.907377
-1.169260	0.910431
-1.200574	0.913326
-1.231889	0.916469
-1.263204	0.919213
-1.294518	0.921889
-1.325833	0.924397
-1.357148	0.926575
-1.388462	0.928621
-1.419777	0.930973
-1.451092	0.932609
-1.482406	0.93416
-1.513721	0.935768
-1.545036	0.937683
-1.576350	0.939258
-1.607665	0.940987
-1.638980	0.942354
-1.670294	0.943838
-1.701609	0.94567
-1.732924	0.946966
-1.764238	0.948177
-1.795553	0.949318
-1.826868	0.950476
-1.858183	0.951406
-1.889497	0.952549
-1.920812	0.953894
-1.952127	0.954952
-1.983441	0.956169
-2.014756	0.957067
-2.046071	0.958471
-2.077385	0.960013
-2.108700	0.961004
-2.140015	0.961834
-2.171329	0.962526
-2.202644	0.963005
-2.233959	0.963931
-2.265273	0.964708
-2.296588	0.965645
-2.327903	0.966272
-2.359217	0.967019
-2.390532	0.967728
-2.421847	0.967964
-2.453162	0.968632
-2.484476	0.969156
-2.515791	0.969734
-2.547106	0.970171
-2.578420	0.970564
-2.609735	0.971146
-2.641050	0.97174
-2.672364	0.972279
-2.703679	0.972709
-2.734994	0.973214
-2.766308	0.973819
-2.797623	0.974334
-2.828938	0.975259
-2.860252	0.976223
-2.891567	0.977755
-2.922882	0.978536
-2.954196	0.97944
-2.985511	0.980694
-3.016826	0.982265
-3.048140	0.983094
-3.079455	0.984313
-3.110770	0.985484
-3.142085	0.986901
-3.173399	0.987718
-3.204714	0.989036
-3.236029	0.990123
-3.267343	0.990765
-3.298658	0.991367
-3.329973	0.992638
-3.361287	0.992916
-3.392602	0.99326
-3.423917	0.993735
-3.455231	0.994043
-3.486546	0.994394
-3.517861	0.994643
-3.549175	0.994874
-3.580490	0.995132
-3.611805	0.995308
-3.643119	0.995578
-3.674434	0.995894
-3.705749	0.996296
-3.737063	0.996548
-3.768378	0.99699
-3.799693	0.997147
-3.831008	0.997434
-3.862322	0.997606
-3.893637	0.997886
-3.924952	0.998224
-3.956266	0.998402
-3.987581	0.998706
-4.018896	0.998898
-4.050210	0.999007
-4.081525	0.999168
-4.112840	0.999328
-4.144154	0.99945
-4.175469	0.999635
-4.206784	0.999703
-4.238098	0.999776
-4.269413	0.999826
-4.300728	0.999873
-4.332042	0.999904
-4.363357	0.999906
-4.394672	0.999913
-4.425987	0.999924
-4.457301	0.999927
-4.488616	0.999936
-4.519931	0.999961
-4.551245	0.999978
-4.613875	0.999986
-4.676504	0.999996
-4.739133	1
&
30.615143	1.83235e-56
30.583829	2.17073e-56
30.552514	2.57161e-56
30.521199	3.04651e-56
30.489885	3.60911e-56
30.458570	4.2756e-56
30.427255	5.06517e-56
30.395940	6.00054e-56
30.364626	7.10863e-56
30.333311	8.42134e-56
30.301996	9.97646e-56
30.270682	1.18187e-55
30.239367	1.40012e-55
30.208052	1.65866e-55
30.176738	1.96495e-55
30.145423	2.32779e-55
30.114108	2.75764e-55
30.082794	3.26685e-55
30.051479	3.87008e-55
30.020164	4.58471e-55
29.988850	5.43128e-55
29.957535	6.43417e-55
29.926220	7.62223e-55
29.894906	9.02966e-55
29.863591	1.0697e-54
29.832276	1.26721e-54
29.800962	1.50119e-54
29.769647	1.77838e-54
29.738332	2.10674e-54
29.707017	2.49573e-54
29.675703	2.95654e-54
29.644388	3.50243e-54
29.613073	4.1491e-54
29.581759	4.91518e-54
29.550444	5.82269e-54
29.519129	6.89775e-54
29.487815	8.17129e-54
29.456500	9.67996e-54
29.425185	1.14672e-53
29.393871	1.35843e-53
29.362556	1.60923e-53
29.331241	1.90634e-53
29.299927	2.2583e-53
29.268612	2.67523e-53
29.237297	3.16913e-53
29.205983	3.75422e-53
29.174668	4.44732e-53
29.143353	5.26837e-53
29.112038	6.241e-53
29.080724	7.39319e-53
29.049409	8.75807e-53
29.018094	1.03749e-52
28.986780	1.22902e-52
28.955465	1.45591e-52
28.924150	1.72469e-52
28.892836	2.04308e-52
28.861521	2.42024e-52
28.830206	2.86703e-52
28.798892	3.39629e-52
28.767577	4.02325e-52
28.736262	4.76595e-52
28.704948	5.64573e-52
28.673633	6.68792e-52
28.642318	7.92249e-52
28.611004	9.38494e-52
28.579689	1.11173e-51
28.548374	1.31695e-51
28.517060	1.56005e-51
28.485745	1.84802e-51
28.454430	2.18914e-51
28.423115	2.59322e-51
28.391801	3.0719e-51
28.360486	3.63892e-51
28.329171	4.3106e-51
28.297857	5.10625e-51
28.266542	6.04876e-51
28.235227	7.16523e-51
28.203913	8.48777e-51
28.172598	1.00544e-50
28.141283	1.19102e-50
28.109969	1.41085e-50
28.078654	1.67125e-50
28.047339	1.97971e-50
28.016025	2.3451e-50
27.984710	2.77793e-50
27.953395	3.29064e-50
27.922081	3.89797e-50
27.890766	4.61739e-50
27.859451	5.46958e-50
27.828137	6.47904e-50
27.796822	7.6748e-50
27.765507	9.09123e-50
27.734192	1.07691e-49
27.702878	1.27565e-49
27.671563	1.51108e-49
27.640248	1.78995e-49
27.608934	2.12028e-49
27.577619	2.51157e-49
27.546304	2.97507e-49
27.514990	3.5241e-49
27.483675	4.17445e-49
27.452360	4.94481e-49
27.421046	5.85732e-49
27.389731	6.93822e-49
27.358416	8.21858e-49
27.327102	9.73519e-49
27.295787	1.15317e-48
27.264472	1.36596e-48
27.233158	1.61802e-48
27.201843	1.9166e-48
27.170528	2.27026e-48
27.139213	2.68918e-48
27.107899	3.1854e-48
27.076584	3.77318e-48
27.045269	4.46941e-48
27.013955	5.2941e-48
26.982640	6.27095e-48
26.951325	7.42805e-48
26.920011	8.79863e-48
26.888696	1.04221e-47
26.857381	1.23451e-47
26.826067	1.46229e-47
26.794752	1.73209e-47
26.763437	2.05167e-47
26.732123	2.43021e-47
26.700808	2.8786e-47
26.669493	3.4097e-47
26.638179	4.03879e-47
26.606864	4.78394e-47
26.575549	5.66655e-47
26.544235	6.712e-47
26.512920	7.95032e-47
26.481605	9.41708e-47
26.450290	1.11544e-46
26.418976	1.32123e-46
26.387661	1.56498e-46
26.356346	1.85369e-46
26.325032	2.19567e-46
26.293717	2.60072e-46
26.262402	3.0805e-46
26.231088	3.64879e-46
26.199773	4.3219e-46
26.168458	5.11918e-46
26.137144	6.06352e-46
26.105829	7.18206e-46
26.074514	8.50693e-46
26.043200	1.00762e-45
26.011885	1.19349e-45
25.980570	1.41364e-45
25.949256	1.6744e-45
25.917941	1.98326e-45
25.886626	2.34909e-45
25.855312	2.7824e-45
25.823997	3.29562e-45
25.792682	3.90351e-45
25.761367	4.62351e-45
25.730053	5.47631e-45
25.698738	6.4864e-45
25.667423	7.68279e-45
25.636109	9.09982e-45
25.604794	1.07782e-44
25.573479	1.27661e-44
25.542165	1.51207e-44
25.510850	1.79095e-44
25.479535	2.12126e-44
25.448221	2.51249e-44
25.416906	2.97586e-44
25.385591	3.5247e-44
25.354277	4.17474e-44
25.322962	4.94467e-44
25.291647	5.85658e-44
25.260333	6.93665e-44
25.229018	8.21589e-44
25.197703	9.73104e-44
25.166388	1.15256e-43
25.135074	1.3651e-43
25.103759	1.61684e-43
25.072444	1.915e-43
25.041130	2.26814e-43
25.009815	2.6864e-43
24.978500	3.18178e-43
24.947186	3.7685e-43
24.915871	4.4634e-43
24.884556	5.28644e-43
24.853242	6.26123e-43
24.821927	7.41575e-43
24.790612	8.78315e-43
24.759298	1.04027e-42
24.727983	1.23208e-42
24.696668	1.45925e-42
24.665354	1.72831e-42
24.634039	2.04698e-42
24.602724	2.4244e-42
24.571410	2.8714e-42
24.540095	3.40081e-42
24.508780	4.02782e-42
24.477465	4.77042e-42
24.446151	5.64993e-42
24.414836	6.69159e-42
24.383521	7.92527e-42
24.352207	9.38638e-42
24.320892	1.11168e-41
24.289577	1.31663e-41
24.258263	1.55936e-41
24.226948	1.84683e-41
24.195633	2.18729e-41
24.164319	2.59051e-41
24.133004	3.06806e-41
24.101689	3.63364e-41
24.070375	4.30347e-41
24.039060	5.09676e-41
24.007745	6.03628e-41
23.976431	7.14898e-41
23.945116	8.46676e-41
23.913801	1.00274e-40
23.882487	1.18758e-40
23.851172	1.40648e-40
23.819857	1.66572e-40
23.788542	1.97275e-40
23.757228	2.33637e-40
23.725913	2.767e-40
23.694598	3.27699e-40
23.663284	3.88098e-40
23.631969	4.59627e-40
23.600654	5.4434e-40
23.569340	6.44664e-40
23.538025	7.63477e-40
23.506710	9.04185e-40
23.475396	1.07082e-39
23.444081	1.26817e-39
23.412766	1.50188e-39
23.381452	1.77867e-39
23.350137	2.10645e-39
23.318822	2.49464e-39
23.287508	2.95436e-39
23.256193	3.49879e-39
23.224878	4.14353e-39
23.193563	4.90708e-39
23.162249	5.81132e-39
23.130934	6.88218e-39
23.099619	8.15034e-39
23.068305	9.65216e-39
23.036990	1.14307e-38
23.005675	1.35369e-38
22.974361	1.60312e-38
22.943046	1.8985e-38
22.911731	2.2483e-38
22.880417	2.66255e-38
22.849102	3.15312e-38
22.817787	3.73406e-38
22.786473	4.42203e-38
22.755158	5.23674e-38
22.723843	6.20154e-38
22.692529	7.34407e-38
22.661214	8.69708e-38
22.629899	1.02993e-37
22.598585	1.21967e-37
22.567270	1.44436e-37
22.535955	1.71045e-37
22.504640	2.02554e-37
22.473326	2.39867e-37
22.442011	2.84054e-37
22.410696	3.36379e-37
22.379382	3.98342e-37
22.348067	4.71718e-37
22.316752	5.58609e-37
22.285438	6.61504e-37
22.254123	7.8335e-37
22.222808	9.27637e-37
22.191494	1.0985e-36
22.160179	1.30083e-36
22.128864	1.54042e-36
22.097550	1.82413e-36
22.066235	2.1601e-36
22.034920	2.55794e-36
22.003606	3.02904e-36
21.972291	3.58689e-36
21.940976	4.24748e-36
21.909662	5.02971e-36
21.878347	5.95598e-36
21.847032	7.05282e-36
21.815717	8.35162e-36
21.784403	9.88959e-36
21.753088	1.17107e-35
21.721773	1.38672e-35
21.690459	1.64208e-35
21.659144	1.94445e-35
21.627829	2.30249e-35
21.596515	2.72645e-35
21.565200	3.22847e-35
21.533885	3.82292e-35
21.502571	4.52681e-35
21.471256	5.36029e-35
21.439941	6.34721e-35
21.408627	7.51583e-35
21.377312	8.89957e-35
21.345997	1.05381e-34
21.314683	1.24782e-34
21.283368	1.47754e-34
21.252053	1.74955e-34
21.220738	2.07164e-34
21.189424	2.45301e-34
21.158109	2.90457e-34
21.126794	3.43926e-34
21.095480	4.07237e-34
21.064165	4.822e-34
21.032850	5.70961e-34
21.001536	6.76059e-34
20.970221	8.00499e-34
20.938906	9.47843e-34
20.907592	1.1223e-33
20.876277	1.32887e-33
20.844962	1.57346e-33
20.813648	1.86305e-33
20.782333	2.20594e-33
20.751018	2.61193e-33
20.719704	3.09263e-33
20.688389	3.66179e-33
20.657074	4.33568e-33
20.625760	5.13358e-33
20.594445	6.07829e-33
20.563130	7.19683e-33
20.531815	8.52118e-33
20.500501	1.00892e-32
20.469186	1.19457e-32
20.437871	1.41438e-32
20.406557	1.67464e-32
20.375242	1.98277e-32
20.343927	2.34759e-32
20.312613	2.77953e-32
20.281298	3.29094e-32
20.249983	3.89642e-32
20.218669	4.61329e-32
20.187354	5.46203e-32
20.156039	6.4669e-32
20.124725	7.65662e-32
20.093410	9.06518e-32
20.062095	1.07328e-31
20.030781	1.27072e-31
19.999466	1.50448e-31
19.968151	1.78122e-31
19.936837	2.10887e-31
19.905522	2.49678e-31
19.874207	2.95604e-31
19.842892	3.49976e-31
19.811578	4.14347e-31
19.780263	4.90556e-31
19.748948	5.80779e-31
19.717634	6.87595e-31
19.686319	8.14053e-31
19.655004	9.63765e-31
19.623690	1.14101e-30
19.592375	1.35084e-30
19.561060	1.59925e-30
19.529746	1.89334e-30
19.498431	2.24151e-30
19.467116	2.65368e-30
19.435802	3.14164e-30
19.404487	3.71931e-30
19.373172	4.40318e-30
19.341858	5.21278e-30
19.310543	6.17121e-30
19.279228	7.30583e-30
19.247913	8.64903e-30
19.216599	1.02391e-29
19.185284	1.21215e-29
19.153969	1.435e-29
19.122655	1.6988e-29
19.091340	2.01109e-29
19.060025	2.38078e-29
19.028711	2.81841e-29
18.997396	3.33648e-29
18.966081	3.94977e-29
18.934767	4.67576e-29
18.903452	5.53517e-29
18.872137	6.55252e-29
18.840823	7.75683e-29
18.809508	9.18243e-29
18.778193	1.087e-28
18.746879	1.28677e-28
18.715564	1.52324e-28
18.684249	1.80316e-28
18.652935	2.13452e-28
18.621620	2.52675e-28
18.590305	2.99105e-28
18.558990	3.54065e-28
18.527676	4.19121e-28
18.496361	4.9613e-28
18.465046	5.87285e-28
18.433732	6.95185e-28
18.402417	8.22905e-28
18.371102	9.74087e-28
18.339788	1.15304e-27
18.308473	1.36486e-27
18.277158	1.61558e-27
18.245844	1.91236e-27
18.214529	2.26364e-27
18.183214	2.67943e-27
18.151900	3.17159e-27
18.120585	3.75413e-27
18.089270	4.44364e-27
18.057956	5.25977e-27
18.026641	6.22576e-27
17.995326	7.36913e-27
17.964012	8.72244e-27
17.932697	1.03242e-26
17.901382	1.22201e-26
17.870067	1.44641e-26
17.838753	1.712e-26
17.807438	2.02635e-26
17.776123	2.39841e-26
17.744809	2.83877e-26
17.713494	3.35996e-26
17.682179	3.97683e-26
17.650865	4.70692e-26
17.619550	5.57102e-26
17.588235	6.59372e-26
17.556921	7.80412e-26
17.525606	9.23666e-26
17.494291	1.09321e-25
17.462977	1.29387e-25
17.431662	1.53135e-25
17.400347	1.81241e-25
17.369033	2.14504e-25
17.337718	2.53871e-25
17.306403	3.00461e-25
17.275088	3.55599e-25
17.243774	4.20853e-25
17.212459	4.98079e-25
17.181144	5.89472e-25
17.149830	6.97631e-25
17.118515	8.25631e-25
17.087200	9.7711e-25
17.055886	1.15638e-24
17.024571	1.36852e-24
16.993256	1.61958e-24
16.961942	1.91668e-24
16.930627	2.26827e-24
16.899312	2.68433e-24
16.867998	3.1767e-24
16.836683	3.75936e-24
16.805368	4.44885e-24
16.774054	5.26478e-24
16.742739	6.2303e-24
16.711424	7.37285e-24
16.680110	8.72488e-24
16.648795	1.03248e-23
16.617480	1.2218e-23
16.586165	1.44582e-23
16.554851	1.71091e-23
16.523536	2.02459e-23
16.492221	2.39576e-23
16.460907	2.83497e-23
16.429592	3.35467e-23
16.398277	3.96961e-23
16.366963	4.69724e-23
16.335648	5.55822e-23
16.304333	6.57696e-23
16.273019	7.78237e-23
16.241704	9.20864e-23
16.210389	1.08962e-22
16.179075	1.2893e-22
16.147760	1.52556e-22
16.116445	1.80509e-22
16.085131	2.13583e-22
16.053816	2.52716e-22
16.022501	2.99016e-22
15.991187	3.53796e-22
15.959872	4.18609e-22
15.928557	4.95292e-22
15.897242	5.86017e-22
15.865928	6.93355e-22
15.834613	8.20348e-22
15.803298	9.70593e-22
15.771984	1.14835e-21
15.740669	1.35864e-21
15.709354	1.60744e-21
15.678040	1.90178e-21
15.646725	2.24999e-21
15.615410	2.66195e-21
15.584096	3.14931e-21
15.552781	3.72586e-21
15.521466	4.40792e-21
15.490152	5.2148e-21
15.458837	6.16934e-21
15.427522	7.29853e-21
15.396208	8.63433e-21
15.364893	1.02145e-20
15.333578	1.20838e-20
15.302263	1.4295e-20
15.270949	1.69108e-20
15.239634	2.0005e-20
15.208319	2.36651e-20
15.177005	2.79946e-20
15.145690	3.31159e-20
15.114375	3.91738e-20
15.083061	4.63393e-20
15.051746	5.48151e-20
15.020431	6.48405e-20
14.989117	7.66987e-20
14.957802	9.07248e-20
14.926487	1.07315e-19
14.895173	1.26937e-19
14.863858	1.50146e-19
14.832543	1.77597e-19
14.801229	2.10064e-19
14.769914	2.48464e-19
14.738599	2.93881e-19
14.707285	3.47596e-19
14.675970	4.11125e-19
14.644655	4.8626e-19
14.613340	5.75119e-19
14.582026	6.8021e-19
14.550711	8.04495e-19
14.519396	9.51478e-19
14.488082	1.1253e-18
14.456767	1.33087e-18
14.425452	1.57397e-18
14.394138	1.86146e-18
14.362823	2.20143e-18
14.331508	2.60346e-18
14.300194	3.07888e-18
14.268879	3.64107e-18
14.237564	4.30586e-18
14.206250	5.09197e-18
14.174935	6.02152e-18
14.143620	7.12068e-18
14.112306	8.42038e-18
14.080991	9.95718e-18
14.049676	1.17743e-17
14.018362	1.39229e-17
13.987047	1.64633e-17
13.955732	1.94671e-17
13.924417	2.30185e-17
13.893103	2.72175e-17
13.861788	3.21821e-17
13.830473	3.80516e-17
13.799159	4.49912e-17
13.767844	5.31955e-17
13.736529	6.28951e-17
13.705215	7.43622e-17
13.673900	8.79188e-17
13.642585	1.03945e-16
13.611271	1.22892e-16
13.579956	1.45289e-16
13.548641	1.71766e-16
13.517327	2.03065e-16
13.486012	2.40063e-16
13.454697	2.83799e-16
13.423383	3.35497e-16
13.392068	3.96606e-16
13.360753	4.68839e-16
13.329438	5.54218e-16
13.298124	6.55136e-16
13.266809	7.74416e-16
13.235494	9.15399e-16
13.204180	1.08203e-15
13.172865	1.27897e-15
13.141550	1.51173e-15
13.110236	1.78682e-15
13.078921	2.11194e-15
13.047606	2.49616e-15
13.016292	2.95023e-15
12.984977	3.48683e-15
12.953662	4.12097e-15
12.922348	4.87034e-15
12.891033	5.75586e-15
12.859718	6.80227e-15
12.828404	8.03876e-15
12.797089	9.49982e-15
12.765774	1.12262e-14
12.734460	1.32661e-14
12.703145	1.56763e-14
12.671830	1.8524e-14
12.640515	2.18886e-14
12.609201	2.58637e-14
12.577886	3.05602e-14
12.546571	3.61086e-14
12.515257	4.26635e-14
12.483942	5.04071e-14
12.452627	5.9555e-14
12.421313	7.03614e-14
12.389998	8.31268e-14
12.358683	9.82059e-14
12.327369	1.16017e-13
12.296054	1.37056e-13
12.264739	1.61906e-13
12.233425	1.91258e-13
12.202110	2.25924e-13
12.170795	2.66867e-13
12.139481	3.15222e-13
12.108166	3.72329e-13
12.076851	4.3977e-13
12.045537	5.19412e-13
12.014222	6.13462e-13
11.982907	7.24521e-13
11.951592	8.55662e-13
11.920278	1.01051e-12
11.888963	1.19335e-12
11.857648	1.40923e-12
11.826334	1.66411e-12
11.795019	1.96503e-12
11.763704	2.3203e-12
11.732390	2.73971e-12
11.701075	3.23483e-12
11.669760	3.81931e-12
11.638446	4.50925e-12
11.607131	5.32364e-12
11.575816	6.2849e-12
11.544502	7.41948e-12
11.513187	8.75858e-12
11.481872	1.0339e-11
11.450558	1.22041e-11
11.419243	1.44052e-11
11.387928	1.70027e-11
11.356613	2.00677e-11
11.325299	2.36844e-11
11.293984	2.79517e-11
11.262669	3.29867e-11
11.231355	3.89269e-11
11.200040	4.59351e-11
11.168725	5.42026e-11
11.137411	6.39554e-11
11.106096	7.54597e-11
11.074781	8.90295e-11
11.043467	1.05035e-10
11.012152	1.23912e-10
10.980837	1.46174e-10
10.949523	1.72429e-10
10.918208	2.03388e-10
10.886893	2.39895e-10
10.855579	2.8294e-10
10.824264	3.33691e-10
10.792949	3.93524e-10
10.761635	4.64062e-10
10.730320	5.47212e-10
10.699005	6.45225e-10
10.667690	7.6075e-10
10.636376	8.96906e-10
10.605061	1.05737e-09
10.573746	1.24646e-09
10.542432	1.46928e-09
10.511117	1.73181e-09
10.479802	2.04112e-09
10.448488	2.40552e-09
10.417173	2.83478e-09
10.385858	3.3404e-09
10.354544	3.93592e-09
10.323229	4.63727e-09
10.291914	5.46318e-09
10.260600	6.43569e-09
10.229285	7.58072e-09
10.197970	8.92874e-09
10.166656	1.05156e-08
10.135341	1.23834e-08
10.104026	1.45817e-08
10.072712	1.71687e-08
10.041397	2.02128e-08
10.010082	2.37944e-08
9.978767	2.80079e-08
9.947453	3.29641e-08
9.916138	3.87934e-08
9.884823	4.56487e-08
9.853509	5.37095e-08
9.822194	6.31866e-08
9.790879	7.43273e-08
9.759565	8.74218e-08
9.728250	1.0281e-07
9.696935	1.20892e-07
9.665621	1.42136e-07
9.634306	1.6709e-07
9.602991	1.96397e-07
9.571677	2.3081e-07
9.540362	2.71214e-07
9.509047	3.1864e-07
9.477733	3.74299e-07
9.446418	4.39606e-07
9.415103	5.16219e-07
9.383788	6.06075e-07
9.352474	7.11438e-07
9.321159	8.34956e-07
9.289844	9.7972e-07
9.258530	1.14934e-06
9.227215	1.34803e-06
9.195900	1.58071e-06
9.164586	1.85311e-06
9.133271	2.17191e-06
9.101956	2.54488e-06
9.070642	2.98109e-06
9.039327	3.49107e-06
9.008012	4.08706e-06
8.976698	4.78329e-06
8.945383	5.59625e-06
8.914068	6.5451e-06
8.882754	7.65199e-06
8.851439	8.94258e-06
8.820124	1.04465e-05
8.788810	1.21981e-05
8.757495	1.42367e-05
8.726180	1.66077e-05
8.694865	1.93635e-05
8.663551	2.25638e-05
8.632236	2.62771e-05
8.600921	3.05817e-05
8.569607	3.55667e-05
8.538292	4.13331e-05
8.506977	4.79953e-05
8.475663	5.56818e-05
8.444348	6.45369e-05
8.413033	7.47211e-05
8.381719	8.64114e-05
8.350404	9.9802e-05
8.319089	0.000115102
8.287775	0.000132535
8.256460	0.000152331
8.225145	0.000174724
8.193831	0.000199935
8.162516	0.000228155
8.131201	0.000259516
8.099887	0.000294046
8.068572	0.000331595
8.037257	0.000371719
8.005942	0.000413477
7.974628	0.000455035
7.943313	0.000492712
&
```
