## Supplementary material for "All-at-once RNA folding with 3D motif prediction framed by evolutionary information": RF03030_salivarius-1.helixcov

```
# RMs = 3 L = 58

# RM_HELIX NESTED 10-13 24-28, nbp = 4 nbp_cov = 1
# pvals: 0.00548246,1.4052e-05,0.00413534,0.0225251
# aggregated NONE
NESTED  :::::::::<<<<_________>->>>::::::::::::::::::::::::::::::
        ::::::::::<______________>:::::::::::::::::::::::::::::::

# RM_HELIX NESTED 32-38 44-49, nbp = 6 nbp_cov = 3
# pvals: 2.29906e-06,0.00548246,6.12092e-05,0.00140977,0.13844,0.14505
# aggregated NONE
NESTED  ::::::::::::::::::::::::::::::<<<<-<<_____>>>>>>:::::::::
        ::::::::::::::::::::::::::::::<-<<__________>>->:::::::::

# RM_HELIX NESTED 1-7 50-56, nbp = 7 nbp_cov = 1
# pvals: 0.153916,0.00548246,0.565946,0.000657895,0.565946,0.00789474,0.00303885
# aggregated NONE
NESTED  <<<<<<<_________________________________________>>>>>>>::
        :::<_______________________________________________>:::::
```
