## Supplementary material for "All-at-once RNA folding with 3D motif prediction framed by evolutionary information": RF03030_salivarius-1.power

```
# Power analysis of given structure 
#
# Powertype = SINGLE SUBSTITUTIONS
# covary  left_pos      right_pos    substitutions      power
#----------------------------------------------------------------
          1		56		3		0.02
          2		55		2		0.00
          3		54		0		0.00
     *    4		53		2		0.00
          5		52		1		0.00
          6		51		2		0.00
          7		50		8		0.24
          10		28		4		0.07
     *    11		27		6		0.16
          12		26		3		0.02
          13		24		3		0.02
     *    32		49		6		0.16
          33		48		4		0.07
     *    34		47		4		0.07
     *    35		46		2		0.00
          37		45		6		0.16
          38		44		4		0.07
#
# BPAIRS 17
# avg substitutions per BP  3.5
# BPAIRS expected to covary 1.0 +/- 0.9
# BPAIRS observed to covary 5
#
```
