## Supplementary material for "All-at-once RNA folding with 3D motif prediction framed by evolutionary information": RF03030_salivarius-1.sorted.cacofold.cov

```
# The predicted CaCoFold structure
# BPAIRS observed to covary 5
#
#
# Method Target_E-val [cov_min,cov_max] [FP | TP True Found | Sen PPV F] 
# GTp    0.05         [-7.76,20.97]     [0 | 5 15 5 | 33.33 100.00 50.00] 
#
# in_fold in_given   left_pos       right_pos      score           E-value    pvalue       substitutions      power
#-----------------------------------------------------------------------------------------------------------------------
*	*	        32	        49	20.96614	3.90841e-05	2.29906e-06	6		0.16
*	*	        11	        27	19.68722	0.000238884	1.4052e-05	6		0.16
*	*	        34	        47	18.59489	0.00104056	6.12092e-05	4		0.07
*	*	         4	        53	16.12903	0.0111842	0.000657895	2		0.00
*	*	        35	        46	15.32422	0.0239662	0.00140977	2		0.00
```
