## Supplementary material for "All-at-once RNA folding with 3D motif prediction framed by evolutionary information": RF03030_salivarius-1.surv

```
20.950000	0.0588235
19.650000	0.117647
18.550000	0.176471
16.100000	0.235294
15.300000	0.294118
14.000000	0.352941
13.250000	0.411765
12.350000	0.588235
11.650000	0.647059
9.450000	0.705882
2.200000	0.764706
2.000000	0.823529
1.750000	0.882353
-0.050000	1
&
17.600000	0.000633312
16.100000	0.00189994
15.300000	0.00253325
14.200000	0.00316656
13.200000	0.00379987
12.650000	0.0050665
11.650000	0.00633312
10.900000	0.00696643
10.700000	0.00759975
10.050000	0.00949968
9.350000	0.0132996
9.300000	0.0158328
9.250000	0.0170994
8.850000	0.0183661
8.700000	0.0208993
8.650000	0.0215326
7.550000	0.0221659
7.400000	0.0234326
7.350000	0.0246992
7.000000	0.0259658
6.950000	0.0272324
6.800000	0.0278657
6.750000	0.0291324
6.350000	0.030399
6.250000	0.0310323
6.200000	0.0316656
6.100000	0.0335655
5.850000	0.0348322
5.800000	0.0360988
5.750000	0.0367321
5.600000	0.0379987
5.350000	0.0392654
5.250000	0.0398987
5.000000	0.0424319
4.850000	0.0443319
4.750000	0.0449652
4.600000	0.0455985
4.500000	0.0462318
4.450000	0.0474984
4.250000	0.0481317
4.150000	0.0493984
4.050000	0.0500317
3.950000	0.0519316
3.900000	0.0525649
3.800000	0.0544649
3.750000	0.0582647
3.650000	0.058898
3.600000	0.0595313
3.550000	0.0601647
3.450000	0.060798
3.400000	0.0614313
3.350000	0.0633312
3.300000	0.0645978
3.250000	0.0658645
3.200000	0.070931
3.100000	0.0740975
3.000000	0.0759975
2.950000	0.0766308
2.900000	0.0772641
2.850000	0.0778974
2.800000	0.0797973
2.750000	0.0835972
2.700000	0.0854972
2.650000	0.0861305
2.550000	0.0873971
2.500000	0.0899303
2.450000	0.0924636
2.400000	0.0930969
2.250000	0.0962635
2.200000	0.100063
2.150000	0.101963
2.100000	0.10323
2.050000	0.104497
2.000000	0.106396
1.950000	0.110196
1.900000	0.11083
1.850000	0.113996
1.800000	0.116529
1.750000	0.117796
1.700000	0.119696
1.650000	0.122229
1.600000	0.126029
1.550000	0.129829
1.500000	0.131729
1.450000	0.132996
1.400000	0.134262
1.350000	0.135529
1.300000	0.138695
1.250000	0.141862
1.150000	0.147562
1.100000	0.151995
1.050000	0.155161
1.000000	0.155795
0.950000	0.156428
0.900000	0.157695
0.850000	0.160228
0.800000	0.165294
0.750000	0.166561
0.700000	0.169728
0.650000	0.171628
0.600000	0.175427
0.550000	0.178594
0.500000	0.180494
0.450000	0.183027
0.400000	0.184294
0.350000	0.18746
0.300000	0.189994
0.250000	0.192527
0.200000	0.194427
0.150000	0.197593
0.100000	0.199493
0.050000	0.203927
0.000000	0.357188
-0.050000	0.697277
-0.100000	0.698543
-0.150000	0.70551
-0.200000	0.708043
-0.250000	0.71121
-0.300000	0.715009
-0.350000	0.722609
-0.400000	0.730842
-0.450000	0.732109
-0.500000	0.737175
-0.550000	0.743509
-0.600000	0.746675
-0.650000	0.755541
-0.700000	0.757441
-0.750000	0.762508
-0.800000	0.764408
-0.850000	0.768841
-0.900000	0.775174
-0.950000	0.775807
-1.000000	0.781507
-1.050000	0.792274
-1.100000	0.79354
-1.150000	0.796073
-1.200000	0.79734
-1.250000	0.79924
-1.300000	0.80494
-1.350000	0.807473
-1.400000	0.809373
-1.450000	0.813806
-1.500000	0.815073
-1.550000	0.818873
-1.600000	0.822039
-1.650000	0.823306
-1.700000	0.827739
-1.750000	0.830272
-1.800000	0.833439
-1.850000	0.836605
-1.900000	0.837239
-1.950000	0.843572
-2.000000	0.848005
-2.050000	0.853072
-2.100000	0.858138
-2.150000	0.858771
-2.200000	0.861305
-2.250000	0.864471
-2.300000	0.865738
-2.350000	0.869538
-2.400000	0.871438
-2.450000	0.875871
-2.500000	0.881571
-2.600000	0.882837
-2.650000	0.886004
-2.700000	0.886637
-2.750000	0.889804
-2.850000	0.892337
-2.900000	0.89297
-2.950000	0.894237
-3.000000	0.895503
-3.050000	0.899303
-3.100000	0.901203
-3.200000	0.905636
-3.250000	0.90627
-3.300000	0.91197
-3.350000	0.912603
-3.400000	0.914503
-3.450000	0.917669
-3.500000	0.920203
-3.550000	0.922103
-3.600000	0.922736
-3.650000	0.927169
-3.700000	0.929069
-3.750000	0.930969
-3.800000	0.932236
-3.850000	0.934136
-3.900000	0.941102
-3.950000	0.941735
-4.000000	0.943002
-4.050000	0.943635
-4.100000	0.945535
-4.150000	0.948702
-4.250000	0.949968
-4.350000	0.955668
-4.400000	0.956935
-4.450000	0.958835
-4.500000	0.959468
-4.550000	0.961368
-4.600000	0.962635
-4.700000	0.964535
-4.950000	0.967701
-5.000000	0.970234
-5.050000	0.970868
-5.550000	0.972134
-5.600000	0.972768
-5.650000	0.973401
-5.700000	0.975301
-5.750000	0.977201
-5.800000	0.984801
-5.950000	0.9867
-6.100000	0.987967
-6.450000	0.989234
-6.550000	0.9905
-6.750000	0.991134
-7.150000	0.991767
-7.250000	0.993034
-7.350000	0.995567
-7.400000	0.9962
-7.800000	1
&
20.750000	3.13283e-05
19.600000	6.26566e-05
18.350000	9.3985e-05
17.850000	0.000125313
17.300000	0.000250627
17.150000	0.000344612
17.050000	0.00037594
17.000000	0.000438596
16.900000	0.000469925
16.650000	0.000501253
16.600000	0.000532581
16.550000	0.00056391
16.500000	0.000595238
16.400000	0.000626566
16.100000	0.000657895
16.050000	0.000689223
16.000000	0.000720551
15.950000	0.000814536
15.900000	0.000845865
15.850000	0.000908521
15.800000	0.00093985
15.750000	0.000971178
15.600000	0.00100251
15.450000	0.00109649
15.400000	0.00128446
15.350000	0.00134712
15.300000	0.00140977
15.250000	0.00147243
15.200000	0.00153509
15.150000	0.00156642
15.050000	0.00169173
15.000000	0.00181704
14.950000	0.00184837
14.900000	0.00194236
14.850000	0.00200501
14.800000	0.00206767
14.700000	0.002099
14.650000	0.00216165
14.600000	0.00219298
14.550000	0.00228697
14.500000	0.0023183
14.450000	0.00238095
14.400000	0.00241228
14.350000	0.00247494
14.300000	0.00253759
14.250000	0.00263158
14.200000	0.00272556
14.150000	0.00285088
14.100000	0.00294486
14.050000	0.00297619
14.000000	0.00303885
13.950000	0.00316416
13.900000	0.00319549
13.850000	0.00322682
13.800000	0.0033208
13.750000	0.00335213
13.700000	0.00341479
13.650000	0.00344612
13.600000	0.00347744
13.550000	0.00350877
13.500000	0.00360276
13.450000	0.00363409
13.400000	0.00379073
13.350000	0.00394737
13.300000	0.00401003
13.250000	0.00413534
13.200000	0.00426065
13.150000	0.00429198
13.100000	0.00432331
13.050000	0.00441729
13.000000	0.00444862
12.950000	0.00463659
12.900000	0.00479323
12.850000	0.00482456
12.800000	0.00488722
12.750000	0.00494987
12.700000	0.0049812
12.650000	0.00507519
12.550000	0.00510652
12.500000	0.00526316
12.450000	0.00532581
12.400000	0.00545113
12.350000	0.00548246
12.300000	0.00588972
12.250000	0.00604637
12.200000	0.00610902
12.150000	0.00620301
12.100000	0.00651629
12.050000	0.00670426
12.000000	0.00673559
11.950000	0.0068609
11.900000	0.00698622
11.850000	0.00711153
11.800000	0.00739348
11.750000	0.00761278
11.700000	0.00776942
11.650000	0.00789474
11.600000	0.00814536
11.550000	0.00864662
11.500000	0.00880326
11.450000	0.00905388
11.400000	0.0091792
11.350000	0.00968045
11.300000	0.0104637
11.250000	0.010683
11.200000	0.0109962
11.150000	0.0112155
11.100000	0.0116541
11.050000	0.0117168
11.000000	0.0119987
10.950000	0.0121241
10.900000	0.012406
10.850000	0.0129386
10.800000	0.0131892
10.750000	0.0136905
10.700000	0.0141917
10.650000	0.0144737
10.600000	0.0151003
10.550000	0.0153195
10.500000	0.0155075
10.450000	0.0157581
10.400000	0.0160401
10.350000	0.0164787
10.300000	0.016604
10.250000	0.016886
10.200000	0.0170739
10.150000	0.0172619
10.100000	0.0176692
10.050000	0.0181078
10.000000	0.0182957
9.950000	0.0185464
9.900000	0.0191416
9.850000	0.0194549
9.800000	0.0200501
9.750000	0.0204261
9.700000	0.0207393
9.650000	0.0210526
9.600000	0.0213659
9.550000	0.0219925
9.500000	0.0222744
9.450000	0.0225251
9.400000	0.0229323
9.350000	0.0233083
9.300000	0.0236529
9.250000	0.0240288
9.200000	0.0242794
9.150000	0.0246554
9.100000	0.0249373
9.050000	0.0253133
9.000000	0.0257832
8.950000	0.0260965
8.900000	0.0264098
8.850000	0.0266917
8.800000	0.0272556
8.750000	0.0275063
8.700000	0.0281955
8.650000	0.0284148
8.600000	0.0285714
8.550000	0.0286967
8.500000	0.0293546
8.450000	0.0298872
8.400000	0.0303571
8.350000	0.0309524
8.300000	0.0312343
8.250000	0.0315789
8.200000	0.0322368
8.150000	0.0328321
8.100000	0.033584
8.050000	0.0338346
8.000000	0.0343358
7.950000	0.0348058
7.900000	0.0351504
7.850000	0.0356203
7.800000	0.0361842
7.750000	0.0367168
7.700000	0.0373434
7.650000	0.0380326
7.600000	0.0386278
7.550000	0.0394424
7.500000	0.0399123
7.450000	0.0406642
7.400000	0.0413847
7.350000	0.0418546
7.300000	0.0425125
7.250000	0.0430138
7.200000	0.0438596
7.150000	0.0446742
7.100000	0.0451441
7.050000	0.0454887
7.000000	0.046084
6.950000	0.0467105
6.900000	0.0472431
6.850000	0.047807
6.800000	0.0486529
6.750000	0.0492794
6.700000	0.0496867
6.650000	0.0503759
6.600000	0.0512531
6.550000	0.0519424
6.500000	0.0530075
6.450000	0.0538534
6.400000	0.054292
6.350000	0.0551065
6.300000	0.0559211
6.250000	0.056485
6.200000	0.0568296
6.150000	0.0573308
6.100000	0.0580201
6.050000	0.0588972
6.000000	0.0598684
5.950000	0.0608083
5.900000	0.0615915
5.850000	0.0622494
5.800000	0.0631266
5.750000	0.0634712
5.700000	0.0640038
5.650000	0.0650063
5.600000	0.0656328
5.550000	0.0662594
5.500000	0.0668233
5.450000	0.0676692
5.400000	0.068797
5.350000	0.0695175
5.300000	0.0702068
5.250000	0.0707707
5.200000	0.0713972
5.150000	0.0718358
5.100000	0.0725564
5.050000	0.0731516
5.000000	0.0739348
4.950000	0.0748434
4.900000	0.0758145
4.850000	0.0767231
4.800000	0.0780075
4.750000	0.0787594
4.700000	0.0796366
4.650000	0.0807331
4.600000	0.0817669
4.550000	0.0822368
4.500000	0.0828321
4.450000	0.0838972
4.400000	0.0846178
4.350000	0.0857143
4.300000	0.0863409
4.250000	0.0871867
4.200000	0.0883772
4.150000	0.0892544
4.100000	0.0902882
4.050000	0.0912907
4.000000	0.0923246
3.950000	0.0930764
3.900000	0.0941416
3.850000	0.0953008
3.800000	0.0963346
3.750000	0.0972744
3.700000	0.0984962
3.650000	0.0993421
3.600000	0.100846
3.550000	0.101911
3.500000	0.102882
3.450000	0.10401
3.400000	0.104981
3.350000	0.106078
3.300000	0.107362
3.250000	0.108521
3.200000	0.109586
3.150000	0.110683
3.100000	0.112093
3.050000	0.113127
3.000000	0.114442
2.950000	0.115602
2.900000	0.117043
2.850000	0.118954
2.800000	0.120645
2.750000	0.12193
2.700000	0.12312
2.650000	0.124749
2.600000	0.125815
2.550000	0.127882
2.500000	0.129135
2.450000	0.13136
2.400000	0.132487
2.350000	0.134273
2.300000	0.13609
2.250000	0.137343
2.200000	0.13844
2.150000	0.139662
2.100000	0.141761
2.050000	0.143014
2.000000	0.14505
1.950000	0.146711
1.900000	0.148434
1.850000	0.149718
1.800000	0.151598
1.750000	0.153916
1.700000	0.155796
1.650000	0.157863
1.600000	0.159618
1.550000	0.161623
1.500000	0.163409
1.450000	0.165194
1.400000	0.167199
1.350000	0.169236
1.300000	0.17099
1.250000	0.173371
1.200000	0.175501
1.150000	0.178164
1.100000	0.180576
1.050000	0.182456
1.000000	0.185025
0.950000	0.187469
0.900000	0.189411
0.850000	0.191604
0.800000	0.194486
0.750000	0.196523
0.700000	0.198966
0.650000	0.201441
0.600000	0.203728
0.550000	0.206736
0.500000	0.208929
0.450000	0.211591
0.400000	0.215038
0.350000	0.218014
0.300000	0.220677
0.250000	0.223716
0.200000	0.226378
0.150000	0.229261
0.100000	0.231861
0.050000	0.235088
0.000000	0.361122
-0.050000	0.565946
-0.100000	0.572995
-0.150000	0.580388
-0.200000	0.5875
-0.250000	0.594142
-0.300000	0.60141
-0.350000	0.608051
-0.400000	0.614944
-0.450000	0.622149
-0.500000	0.629449
-0.550000	0.637218
-0.600000	0.643766
-0.650000	0.651065
-0.700000	0.657487
-0.750000	0.663878
-0.800000	0.671178
-0.850000	0.678352
-0.900000	0.686059
-0.950000	0.691698
-1.000000	0.697932
-1.050000	0.703885
-1.100000	0.710464
-1.150000	0.717387
-1.200000	0.724593
-1.250000	0.731203
-1.300000	0.737813
-1.350000	0.743922
-1.400000	0.750752
-1.450000	0.757112
-1.500000	0.761685
-1.550000	0.767669
-1.600000	0.772619
-1.650000	0.778383
-1.700000	0.783647
-1.750000	0.788534
-1.800000	0.793421
-1.850000	0.798152
-1.900000	0.801441
-1.950000	0.805733
-2.000000	0.810182
-2.050000	0.814286
-2.100000	0.818014
-2.150000	0.822556
-2.200000	0.826723
-2.250000	0.831328
-2.300000	0.835276
-2.350000	0.839568
-2.400000	0.84364
-2.450000	0.847431
-2.500000	0.851034
-2.550000	0.856015
-2.600000	0.858803
-2.650000	0.862719
-2.700000	0.866103
-2.750000	0.869612
-2.800000	0.873402
-2.850000	0.876723
-2.900000	0.880545
-2.950000	0.884524
-3.000000	0.887876
-3.050000	0.890883
-3.100000	0.896241
-3.150000	0.899687
-3.200000	0.903008
-3.250000	0.90567
-3.300000	0.909117
-3.350000	0.912531
-3.400000	0.916259
-3.450000	0.919298
-3.500000	0.922024
-3.550000	0.924781
-3.600000	0.926754
-3.650000	0.929323
-3.700000	0.931642
-3.750000	0.934555
-3.800000	0.936654
-3.850000	0.939286
-3.900000	0.940727
-3.950000	0.942544
-4.000000	0.945301
-4.050000	0.947243
-4.100000	0.94859
-4.150000	0.950282
-4.200000	0.952475
-4.250000	0.953728
-4.300000	0.955232
-4.350000	0.956579
-4.400000	0.958396
-4.450000	0.960213
-4.500000	0.962312
-4.550000	0.964035
-4.600000	0.965946
-4.650000	0.967231
-4.700000	0.968421
-4.750000	0.969518
-4.800000	0.970771
-4.850000	0.971397
-4.900000	0.972243
-4.950000	0.97359
-5.000000	0.974217
-5.050000	0.975282
-5.100000	0.976128
-5.150000	0.977099
-5.200000	0.978571
-5.250000	0.979543
-5.300000	0.980952
-5.350000	0.981704
-5.400000	0.982519
-5.450000	0.983521
-5.500000	0.984242
-5.550000	0.9849
-5.600000	0.985432
-5.650000	0.985996
-5.700000	0.986654
-5.750000	0.986905
-5.800000	0.987688
-5.850000	0.988377
-5.900000	0.989035
-5.950000	0.989474
-6.000000	0.989944
-6.050000	0.990351
-6.100000	0.990633
-6.150000	0.991228
-6.200000	0.991949
-6.250000	0.99245
-6.300000	0.993296
-6.350000	0.99364
-6.400000	0.993985
-6.450000	0.994204
-6.500000	0.994361
-6.550000	0.994674
-6.600000	0.99505
-6.650000	0.995551
-6.700000	0.995865
-6.750000	0.996084
-6.800000	0.996303
-6.850000	0.996585
-6.900000	0.996773
-6.950000	0.99693
-7.000000	0.997086
-7.100000	0.997243
-7.150000	0.997306
-7.200000	0.997588
-7.250000	0.997682
-7.300000	0.99787
-7.350000	0.997932
-7.400000	0.998152
-7.450000	0.998402
-7.500000	0.998496
-7.550000	0.99859
-7.600000	0.998716
-7.650000	0.998778
-7.700000	0.998841
-7.750000	0.998904
-7.800000	0.998966
-7.850000	0.999091
-8.000000	0.999123
-8.100000	0.999154
-8.150000	0.999217
-8.200000	0.999248
-8.400000	0.999311
-8.500000	0.999342
-8.550000	0.999405
-8.600000	0.999467
-8.650000	0.999593
-8.700000	0.999624
-9.050000	0.999655
-9.150000	0.999687
-9.300000	0.999749
-9.400000	0.999812
-9.500000	0.999843
-9.750000	0.999906
-9.950000	1
&
52.350000	1.00928e-26
52.300000	1.08881e-26
52.250000	1.17461e-26
52.200000	1.26717e-26
52.150000	1.36702e-26
52.100000	1.47474e-26
52.050000	1.59094e-26
52.000000	1.7163e-26
51.950000	1.85153e-26
51.900000	1.99742e-26
51.850000	2.1548e-26
51.800000	2.32458e-26
51.750000	2.50773e-26
51.700000	2.70531e-26
51.650000	2.91845e-26
51.600000	3.14838e-26
51.550000	3.39642e-26
51.500000	3.664e-26
51.450000	3.95265e-26
51.400000	4.26404e-26
51.350000	4.59995e-26
51.300000	4.96232e-26
51.250000	5.35323e-26
51.200000	5.77493e-26
51.150000	6.22984e-26
51.100000	6.72058e-26
51.050000	7.24996e-26
51.000000	7.82103e-26
50.950000	8.43707e-26
50.900000	9.10163e-26
50.850000	9.81852e-26
50.800000	1.05919e-25
50.750000	1.14261e-25
50.700000	1.2326e-25
50.650000	1.32968e-25
50.600000	1.43441e-25
50.550000	1.54738e-25
50.500000	1.66924e-25
50.450000	1.8007e-25
50.400000	1.94251e-25
50.350000	2.09548e-25
50.300000	2.2605e-25
50.250000	2.43851e-25
50.200000	2.63054e-25
50.150000	2.83768e-25
50.100000	3.06113e-25
50.050000	3.30218e-25
50.000000	3.56219e-25
49.950000	3.84268e-25
49.900000	4.14525e-25
49.850000	4.47163e-25
49.800000	4.82371e-25
49.750000	5.2035e-25
49.700000	5.61319e-25
49.650000	6.05512e-25
49.600000	6.53184e-25
49.550000	7.04608e-25
49.500000	7.6008e-25
49.450000	8.19917e-25
49.400000	8.84464e-25
49.350000	9.54092e-25
49.300000	1.0292e-24
49.250000	1.11022e-24
49.200000	1.19761e-24
49.150000	1.29188e-24
49.100000	1.39357e-24
49.050000	1.50327e-24
49.000000	1.62159e-24
48.950000	1.74923e-24
48.900000	1.88691e-24
48.850000	2.03542e-24
48.800000	2.19562e-24
48.750000	2.36843e-24
48.700000	2.55483e-24
48.650000	2.7559e-24
48.600000	2.97279e-24
48.550000	3.20674e-24
48.500000	3.4591e-24
48.450000	3.73131e-24
48.400000	4.02494e-24
48.350000	4.34167e-24
48.300000	4.68332e-24
48.250000	5.05185e-24
48.200000	5.44936e-24
48.150000	5.87815e-24
48.100000	6.34066e-24
48.050000	6.83956e-24
48.000000	7.37771e-24
47.950000	7.95818e-24
47.900000	8.58431e-24
47.850000	9.25969e-24
47.800000	9.98819e-24
47.750000	1.0774e-23
47.700000	1.16216e-23
47.650000	1.25359e-23
47.600000	1.3522e-23
47.550000	1.45857e-23
47.500000	1.57331e-23
47.450000	1.69707e-23
47.400000	1.83057e-23
47.350000	1.97456e-23
47.300000	2.12987e-23
47.250000	2.2974e-23
47.200000	2.4781e-23
47.150000	2.67301e-23
47.100000	2.88325e-23
47.050000	3.11001e-23
47.000000	3.35461e-23
46.950000	3.61843e-23
46.900000	3.903e-23
46.850000	4.20994e-23
46.800000	4.54102e-23
46.750000	4.89812e-23
46.700000	5.28329e-23
46.650000	5.69875e-23
46.600000	6.14686e-23
46.550000	6.6302e-23
46.500000	7.15154e-23
46.450000	7.71385e-23
46.400000	8.32037e-23
46.350000	8.97455e-23
46.300000	9.68016e-23
46.250000	1.04412e-22
46.200000	1.12621e-22
46.150000	1.21475e-22
46.100000	1.31025e-22
46.050000	1.41325e-22
46.000000	1.52435e-22
45.950000	1.64418e-22
45.900000	1.77343e-22
45.850000	1.91283e-22
45.800000	2.06319e-22
45.750000	2.22537e-22
45.700000	2.40028e-22
45.650000	2.58894e-22
45.600000	2.79243e-22
45.550000	3.0119e-22
45.500000	3.24862e-22
45.450000	3.50393e-22
45.400000	3.7793e-22
45.350000	4.07631e-22
45.300000	4.39665e-22
45.250000	4.74216e-22
45.200000	5.11481e-22
45.150000	5.51673e-22
45.100000	5.95023e-22
45.050000	6.41777e-22
45.000000	6.92205e-22
44.950000	7.46593e-22
44.900000	8.05253e-22
44.850000	8.68521e-22
44.800000	9.36757e-22
44.750000	1.01035e-21
44.700000	1.08973e-21
44.650000	1.17534e-21
44.600000	1.26767e-21
44.550000	1.36726e-21
44.500000	1.47466e-21
44.450000	1.5905e-21
44.400000	1.71543e-21
44.350000	1.85018e-21
44.300000	1.9955e-21
44.250000	2.15224e-21
44.200000	2.32128e-21
44.150000	2.50359e-21
44.100000	2.70022e-21
44.050000	2.91228e-21
44.000000	3.141e-21
43.950000	3.38766e-21
43.900000	3.6537e-21
43.850000	3.94061e-21
43.800000	4.25005e-21
43.750000	4.58378e-21
43.700000	4.9437e-21
43.650000	5.33188e-21
43.600000	5.75052e-21
43.550000	6.20202e-21
43.500000	6.68896e-21
43.450000	7.21411e-21
43.400000	7.78048e-21
43.350000	8.39129e-21
43.300000	9.05004e-21
43.250000	9.76048e-21
43.200000	1.05267e-20
43.150000	1.1353e-20
43.100000	1.22441e-20
43.050000	1.32052e-20
43.000000	1.42417e-20
42.950000	1.53595e-20
42.900000	1.6565e-20
42.850000	1.78651e-20
42.800000	1.92672e-20
42.750000	2.07792e-20
42.700000	2.24099e-20
42.650000	2.41685e-20
42.600000	2.60651e-20
42.550000	2.81104e-20
42.500000	3.03161e-20
42.450000	3.26949e-20
42.400000	3.52602e-20
42.350000	3.80267e-20
42.300000	4.10102e-20
42.250000	4.42277e-20
42.200000	4.76975e-20
42.150000	5.14394e-20
42.100000	5.54748e-20
42.050000	5.98265e-20
42.000000	6.45196e-20
41.950000	6.95805e-20
41.900000	7.50383e-20
41.850000	8.09241e-20
41.800000	8.72712e-20
41.750000	9.4116e-20
41.700000	1.01497e-19
41.650000	1.09457e-19
41.600000	1.18042e-19
41.550000	1.27299e-19
41.500000	1.37281e-19
41.450000	1.48046e-19
41.400000	1.59655e-19
41.350000	1.72174e-19
41.300000	1.85674e-19
41.250000	2.00232e-19
41.200000	2.1593e-19
41.150000	2.32859e-19
41.100000	2.51115e-19
41.050000	2.70802e-19
41.000000	2.9203e-19
40.950000	3.14923e-19
40.900000	3.39609e-19
40.850000	3.66229e-19
40.800000	3.94935e-19
40.750000	4.2589e-19
40.700000	4.5927e-19
40.650000	4.95265e-19
40.600000	5.34079e-19
40.550000	5.75935e-19
40.500000	6.21068e-19
40.450000	6.69737e-19
40.400000	7.22218e-19
40.350000	7.7881e-19
40.300000	8.39834e-19
40.250000	9.05636e-19
40.200000	9.76593e-19
40.150000	1.05311e-18
40.100000	1.13561e-18
40.050000	1.22457e-18
40.000000	1.32051e-18
39.950000	1.42395e-18
39.900000	1.53549e-18
39.850000	1.65576e-18
39.800000	1.78545e-18
39.750000	1.9253e-18
39.700000	2.07609e-18
39.650000	2.23868e-18
39.600000	2.414e-18
39.550000	2.60305e-18
39.500000	2.80689e-18
39.450000	3.02669e-18
39.400000	3.26369e-18
39.350000	3.51923e-18
39.300000	3.79478e-18
39.250000	4.09189e-18
39.200000	4.41224e-18
39.150000	4.75767e-18
39.100000	5.13012e-18
39.050000	5.53172e-18
39.000000	5.96473e-18
38.950000	6.43162e-18
38.900000	6.93504e-18
38.850000	7.47784e-18
38.800000	8.0631e-18
38.750000	8.69415e-18
38.700000	9.37455e-18
38.650000	1.01082e-17
38.600000	1.08992e-17
38.550000	1.1752e-17
38.500000	1.26716e-17
38.450000	1.36631e-17
38.400000	1.47321e-17
38.350000	1.58846e-17
38.300000	1.71274e-17
38.250000	1.84672e-17
38.200000	1.99119e-17
38.150000	2.14695e-17
38.100000	2.31488e-17
38.050000	2.49594e-17
38.000000	2.69116e-17
37.950000	2.90164e-17
37.900000	3.12857e-17
37.850000	3.37323e-17
37.800000	3.63702e-17
37.750000	3.92142e-17
37.700000	4.22805e-17
37.650000	4.55863e-17
37.600000	4.91506e-17
37.550000	5.29933e-17
37.500000	5.71362e-17
37.450000	6.16029e-17
37.400000	6.64185e-17
37.350000	7.16103e-17
37.300000	7.72077e-17
37.250000	8.32423e-17
37.200000	8.97483e-17
37.150000	9.67624e-17
37.100000	1.04324e-16
37.050000	1.12477e-16
37.000000	1.21266e-16
36.950000	1.30742e-16
36.900000	1.40957e-16
36.850000	1.51971e-16
36.800000	1.63844e-16
36.750000	1.76644e-16
36.700000	1.90443e-16
36.650000	2.0532e-16
36.600000	2.21358e-16
36.550000	2.38648e-16
36.500000	2.57287e-16
36.450000	2.77381e-16
36.400000	2.99044e-16
36.350000	3.22397e-16
36.300000	3.47572e-16
36.250000	3.74712e-16
36.200000	4.0397e-16
36.150000	4.35511e-16
36.100000	4.69512e-16
36.050000	5.06166e-16
36.000000	5.4568e-16
35.950000	5.88276e-16
35.900000	6.34194e-16
35.850000	6.83694e-16
35.800000	7.37055e-16
35.750000	7.94577e-16
35.700000	8.56586e-16
35.650000	9.23429e-16
35.600000	9.95485e-16
35.550000	1.07316e-15
35.500000	1.15689e-15
35.450000	1.24715e-15
35.400000	1.34444e-15
35.350000	1.44932e-15
35.300000	1.56238e-15
35.250000	1.68424e-15
35.200000	1.81561e-15
35.150000	1.95721e-15
35.100000	2.10984e-15
35.050000	2.27437e-15
35.000000	2.45173e-15
34.950000	2.6429e-15
34.900000	2.84896e-15
34.850000	3.07108e-15
34.800000	3.31049e-15
34.750000	3.56856e-15
34.700000	3.84673e-15
34.650000	4.14657e-15
34.600000	4.46976e-15
34.550000	4.81811e-15
34.500000	5.19359e-15
34.450000	5.59831e-15
34.400000	6.03454e-15
34.350000	6.50473e-15
34.300000	7.01153e-15
34.250000	7.55778e-15
34.200000	8.14654e-15
34.150000	8.78113e-15
34.100000	9.46512e-15
34.050000	1.02023e-14
34.000000	1.09969e-14
33.950000	1.18533e-14
33.900000	1.27763e-14
33.850000	1.37712e-14
33.800000	1.48434e-14
33.750000	1.59991e-14
33.700000	1.72446e-14
33.650000	1.85871e-14
33.600000	2.00339e-14
33.550000	2.15932e-14
33.500000	2.32738e-14
33.450000	2.50851e-14
33.400000	2.70372e-14
33.350000	2.91411e-14
33.300000	3.14085e-14
33.250000	3.38522e-14
33.200000	3.64858e-14
33.150000	3.93241e-14
33.100000	4.23829e-14
33.050000	4.56795e-14
33.000000	4.92322e-14
32.950000	5.3061e-14
32.900000	5.71871e-14
32.850000	6.16339e-14
32.800000	6.6426e-14
32.750000	7.15904e-14
32.700000	7.71558e-14
32.650000	8.31535e-14
32.600000	8.96169e-14
32.550000	9.65821e-14
32.500000	1.04088e-13
32.450000	1.12177e-13
32.400000	1.20893e-13
32.350000	1.30287e-13
32.300000	1.40409e-13
32.250000	1.51317e-13
32.200000	1.63071e-13
32.150000	1.75737e-13
32.100000	1.89386e-13
32.050000	2.04094e-13
32.000000	2.19943e-13
31.950000	2.37021e-13
31.900000	2.55423e-13
31.850000	2.75253e-13
31.800000	2.9662e-13
31.750000	3.19645e-13
31.700000	3.44454e-13
31.650000	3.71186e-13
31.600000	3.99991e-13
31.550000	4.31028e-13
31.500000	4.64471e-13
31.450000	5.00505e-13
31.400000	5.39332e-13
31.350000	5.81166e-13
31.300000	6.26242e-13
31.250000	6.74809e-13
31.200000	7.27138e-13
31.150000	7.8352e-13
31.100000	8.44268e-13
31.050000	9.0972e-13
31.000000	9.80239e-13
30.950000	1.05622e-12
30.900000	1.13808e-12
30.850000	1.22627e-12
30.800000	1.3213e-12
30.750000	1.42367e-12
30.700000	1.53397e-12
30.650000	1.6528e-12
30.600000	1.78082e-12
30.550000	1.91874e-12
30.500000	2.06734e-12
30.450000	2.22742e-12
30.400000	2.39988e-12
30.350000	2.58568e-12
30.300000	2.78584e-12
30.250000	3.00147e-12
30.200000	3.23376e-12
30.150000	3.48401e-12
30.100000	3.7536e-12
30.050000	4.04402e-12
30.000000	4.35687e-12
29.950000	4.69389e-12
29.900000	5.05694e-12
29.850000	5.44802e-12
29.800000	5.8693e-12
29.750000	6.32311e-12
29.700000	6.81196e-12
29.650000	7.33853e-12
29.600000	7.90575e-12
29.550000	8.51674e-12
29.500000	9.17487e-12
29.450000	9.88378e-12
29.400000	1.06474e-11
29.350000	1.14699e-11
29.300000	1.23558e-11
29.250000	1.331e-11
29.200000	1.43378e-11
29.150000	1.54448e-11
29.100000	1.66372e-11
29.050000	1.79214e-11
29.000000	1.93046e-11
28.950000	2.07944e-11
28.900000	2.2399e-11
28.850000	2.41271e-11
28.800000	2.59883e-11
28.750000	2.79929e-11
28.700000	3.01518e-11
28.650000	3.24768e-11
28.600000	3.49808e-11
28.550000	3.76776e-11
28.500000	4.05818e-11
28.450000	4.37095e-11
28.400000	4.70777e-11
28.350000	5.0705e-11
28.300000	5.46113e-11
28.250000	5.88179e-11
28.200000	6.33479e-11
28.150000	6.8226e-11
28.100000	7.3479e-11
28.050000	7.91357e-11
28.000000	8.5227e-11
27.950000	9.17861e-11
27.900000	9.8849e-11
27.850000	1.06454e-10
27.800000	1.14643e-10
27.750000	1.23461e-10
27.700000	1.32955e-10
27.650000	1.43178e-10
27.600000	1.54186e-10
27.550000	1.66037e-10
27.500000	1.78798e-10
27.450000	1.92537e-10
27.400000	2.07329e-10
27.350000	2.23256e-10
27.300000	2.40402e-10
27.250000	2.58863e-10
27.200000	2.78738e-10
27.150000	3.00135e-10
27.100000	3.23171e-10
27.050000	3.4797e-10
27.000000	3.74668e-10
26.950000	4.03409e-10
26.900000	4.3435e-10
26.850000	4.67657e-10
26.800000	5.03512e-10
26.750000	5.42109e-10
26.700000	5.83657e-10
26.650000	6.28381e-10
26.600000	6.76523e-10
26.550000	7.28343e-10
26.500000	7.84122e-10
26.450000	8.44161e-10
26.400000	9.08784e-10
26.350000	9.78341e-10
26.300000	1.05321e-09
26.250000	1.13378e-09
26.200000	1.22051e-09
26.150000	1.31385e-09
26.100000	1.41431e-09
26.050000	1.52242e-09
26.000000	1.63878e-09
25.950000	1.764e-09
25.900000	1.89876e-09
25.850000	2.04378e-09
25.800000	2.19984e-09
25.750000	2.36779e-09
25.700000	2.54852e-09
25.650000	2.74299e-09
25.600000	2.95226e-09
25.550000	3.17744e-09
25.500000	3.41974e-09
25.450000	3.68045e-09
25.400000	3.96097e-09
25.350000	4.2628e-09
25.300000	4.58755e-09
25.250000	4.93695e-09
25.200000	5.31287e-09
25.150000	5.71731e-09
25.100000	6.15243e-09
25.050000	6.62054e-09
25.000000	7.12413e-09
24.950000	7.66588e-09
24.900000	8.24868e-09
24.850000	8.87561e-09
24.800000	9.55e-09
24.750000	1.02754e-08
24.700000	1.10558e-08
24.650000	1.18951e-08
24.600000	1.27979e-08
24.550000	1.37689e-08
24.500000	1.48133e-08
24.450000	1.59366e-08
24.400000	1.71447e-08
24.350000	1.8444e-08
24.300000	1.98413e-08
24.250000	2.1344e-08
24.200000	2.296e-08
24.150000	2.46978e-08
24.100000	2.65665e-08
24.050000	2.85759e-08
24.000000	3.07366e-08
23.950000	3.30599e-08
23.900000	3.55579e-08
23.850000	3.82438e-08
23.800000	4.11315e-08
23.750000	4.42362e-08
23.700000	4.7574e-08
23.650000	5.11623e-08
23.600000	5.50199e-08
23.550000	5.91667e-08
23.500000	6.36244e-08
23.450000	6.84161e-08
23.400000	7.35667e-08
23.350000	7.91027e-08
23.300000	8.5053e-08
23.250000	9.14483e-08
23.200000	9.83216e-08
23.150000	1.05708e-07
23.100000	1.13647e-07
23.050000	1.22178e-07
23.000000	1.31345e-07
22.950000	1.41195e-07
22.900000	1.5178e-07
22.850000	1.63153e-07
22.800000	1.75372e-07
22.750000	1.885e-07
22.700000	2.02604e-07
22.650000	2.17757e-07
22.600000	2.34034e-07
22.550000	2.51519e-07
22.500000	2.70301e-07
22.450000	2.90475e-07
22.400000	3.12143e-07
22.350000	3.35416e-07
22.300000	3.60409e-07
22.250000	3.8725e-07
22.200000	4.16074e-07
22.150000	4.47026e-07
22.100000	4.80261e-07
22.050000	5.15945e-07
22.000000	5.54258e-07
21.950000	5.95391e-07
21.900000	6.39548e-07
21.850000	6.86951e-07
21.800000	7.37834e-07
21.750000	7.9245e-07
21.700000	8.5107e-07
21.650000	9.13983e-07
21.600000	9.815e-07
21.550000	1.05395e-06
21.500000	1.1317e-06
21.450000	1.21512e-06
21.400000	1.30462e-06
21.350000	1.40064e-06
21.300000	1.50365e-06
21.250000	1.61414e-06
21.200000	1.73266e-06
21.150000	1.85978e-06
21.100000	1.9961e-06
21.050000	2.1423e-06
21.000000	2.29906e-06
20.950000	2.46715e-06
20.900000	2.64736e-06
20.850000	2.84055e-06
20.800000	3.04764e-06
20.750000	3.26961e-06
20.700000	3.50752e-06
20.650000	3.76247e-06
20.600000	4.03567e-06
20.550000	4.32839e-06
20.500000	4.64201e-06
20.450000	4.97797e-06
20.400000	5.33784e-06
20.350000	5.72327e-06
20.300000	6.13603e-06
20.250000	6.57802e-06
20.200000	7.05125e-06
20.150000	7.55787e-06
20.100000	8.10016e-06
20.050000	8.68058e-06
20.000000	9.30172e-06
19.950000	9.96635e-06
19.900000	1.06774e-05
19.850000	1.14381e-05
19.800000	1.22517e-05
19.750000	1.31217e-05
19.700000	1.4052e-05
19.650000	1.50466e-05
19.600000	1.61097e-05
19.550000	1.72459e-05
19.500000	1.846e-05
19.450000	1.9757e-05
19.400000	2.11425e-05
19.350000	2.26221e-05
19.300000	2.42019e-05
19.250000	2.58885e-05
19.200000	2.76885e-05
19.150000	2.96092e-05
19.100000	3.16582e-05
19.050000	3.38436e-05
19.000000	3.61738e-05
18.950000	3.86578e-05
18.900000	4.13051e-05
18.850000	4.41256e-05
18.800000	4.71296e-05
18.750000	5.03283e-05
18.700000	5.37329e-05
18.650000	5.73557e-05
18.600000	6.12092e-05
18.550000	6.53066e-05
18.500000	6.96616e-05
18.450000	7.42884e-05
18.400000	7.92019e-05
18.350000	8.44175e-05
18.300000	8.9951e-05
18.250000	9.58187e-05
18.200000	0.000102038
18.150000	0.000108625
18.100000	0.000115597
18.050000	0.000122974
18.000000	0.000130771
17.950000	0.000139008
17.900000	0.000147702
17.850000	0.000156869
17.800000	0.000166528
17.750000	0.000176693
17.700000	0.00018738
17.650000	0.000198601
17.600000	0.000210368
17.550000	0.000222689
17.500000	0.000235569
17.450000	0.00024901
17.400000	0.000263008
17.350000	0.000277554
17.300000	0.000292629
17.250000	0.000308207
17.200000	0.000324251
17.150000	0.000340711
17.100000	0.000357517
17.050000	0.000374582
17.000000	0.000391792
16.950000	0.000408998
16.900000	0.000426014
16.850000	0.000442594
16.800000	0.000458417
16.750000	0.000473054
16.700000	0.000485896
16.650000	0.000495993
&
```
