## Supplementary material for "All-at-once RNA folding with 3D motif prediction framed by evolutionary information": RF03031_ssnA.cacofold.helixcov

```
# RMs = 2 L = 49

# RM_HELIX NESTED 21-24 31-34, nbp = 4 nbp_cov = 0
# pvals: 0.35957,0.105155,0.35957,0.0104743
# aggregated NONE
NESTED  ::::::::::::::::::::<<<<_____>>>>:::::::::::::::
        ::::::::::::::::::::::::::::::::::::::::::::::::

# RM_HELIX NESTED 10-17 38-45, nbp = 8 nbp_cov = 0
# pvals: 0.581073,0.383972,0.35957,0.35957,0.637354,0.426662,0.35957,0.626884
# aggregated NONE
NESTED  :::::::::<<<<<<<<___________________>>>>>>>>::::
        ::::::::::::::::::::::::::::::::::::::::::::::::
```
