## Supplementary material for "All-at-once RNA folding with 3D motif prediction framed by evolutionary information": RF03031_ssnA.cacofold.power

```
# Power analysis of CaCoFold structure 
#
# Powertype = SINGLE SUBSTITUTIONS
# covary  left_pos      right_pos    substitutions      power
#----------------------------------------------------------------
          10		45		14		0.45
          11		44		18		0.55
          12		43		16		0.50
          13		42		14		0.45
          14		41		32		0.76
          15		40		11		0.35
          16		39		7		0.20
          17		38		11		0.35
          21		34		3		0.02
          22		33		6		0.16
          23		32		1		0.00
          24		31		13		0.42
#
# BPAIRS 12
# avg substitutions per BP  12.2
# BPAIRS expected to covary 4.2 +/- 1.5
# BPAIRS observed to covary 0
#
```
