## Supplementary material for "All-at-once RNA folding with 3D motif prediction framed by evolutionary information": RF03031_ssnA.helixcov

```
# RMs = 2 L = 49

# RM_HELIX NESTED 21-24 31-34, nbp = 4 nbp_cov = 0
# pvals: 0.35957,0.105155,0.35957,0.0104743
# aggregated NONE
NESTED  ::::::::::::::::::::<<<<_____>>>>:::::::::::::::
        ::::::::::::::::::::::::::::::::::::::::::::::::

# RM_HELIX NESTED 8-12 36-40, nbp = 5 nbp_cov = 0
# pvals: 0.130918,0.00589539,0.027961,0.330669,0.35957
# aggregated NONE
NESTED  :::::::<<<<<______________________>>>>>:::::::::
        ::::::::::::::::::::::::::::::::::::::::::::::::
```
