## Supplementary material for "All-at-once RNA folding with 3D motif prediction framed by evolutionary information": RF03031_ssnA.power

```
# Power analysis of given structure 
#
# Powertype = SINGLE SUBSTITUTIONS
# covary  left_pos      right_pos    substitutions      power
#----------------------------------------------------------------
          8		40		24		0.66
          9		39		16		0.50
          10		38		3		0.02
          11		37		2		0.00
          12		36		0		0.00
          21		34		3		0.02
          22		33		6		0.16
          23		32		1		0.00
          24		31		13		0.42
#
# BPAIRS 9
# avg substitutions per BP  7.6
# BPAIRS expected to covary 1.8 +/- 0.9
# BPAIRS observed to covary 0
#
```
