## Supplementary material for "All-at-once RNA folding with 3D motif prediction framed by evolutionary information": RF03031_ssnA.surv

```
22.150000	0.111111
17.300000	0.222222
10.150000	0.333333
3.100000	0.444444
2.250000	0.555556
0.000000	0.666667
-0.050000	1
&
19.850000	0.000893655
15.350000	0.00178731
12.150000	0.00268097
11.750000	0.00357462
11.700000	0.00446828
11.050000	0.00536193
10.500000	0.00625559
10.200000	0.00714924
10.150000	0.0080429
9.950000	0.00893655
9.300000	0.00983021
8.900000	0.0107239
8.200000	0.0116175
7.900000	0.0125112
7.650000	0.0134048
7.350000	0.0142985
7.200000	0.0151921
7.000000	0.0160858
6.900000	0.0169794
6.550000	0.0178731
6.150000	0.0187668
5.300000	0.0196604
4.850000	0.0205541
4.750000	0.0214477
4.700000	0.0223414
4.600000	0.023235
4.450000	0.0241287
4.100000	0.0250223
4.000000	0.025916
3.750000	0.0268097
3.650000	0.0277033
3.400000	0.028597
3.300000	0.0294906
3.250000	0.0303843
3.150000	0.0312779
3.050000	0.0330652
2.950000	0.0339589
2.850000	0.0348525
2.800000	0.0357462
2.700000	0.0366399
2.650000	0.0375335
2.600000	0.0384272
2.450000	0.0393208
2.350000	0.0411081
2.250000	0.0428954
2.200000	0.0446828
2.150000	0.0464701
2.100000	0.0473637
2.000000	0.0482574
1.950000	0.049151
1.850000	0.051832
1.650000	0.0536193
1.600000	0.054513
1.450000	0.0554066
1.350000	0.0563003
1.300000	0.0589812
1.100000	0.0607685
1.050000	0.0625559
1.000000	0.0643432
0.950000	0.0652368
0.900000	0.0661305
0.850000	0.0679178
0.800000	0.0697051
0.700000	0.0723861
0.650000	0.0741734
0.600000	0.0768543
0.550000	0.080429
0.500000	0.0822163
0.450000	0.0848972
0.400000	0.0884718
0.350000	0.0920465
0.300000	0.0947274
0.250000	0.0991957
0.200000	0.105451
0.150000	0.110813
0.100000	0.115282
0.050000	0.127793
0.000000	0.261841
-0.050000	0.614835
-0.100000	0.659517
-0.150000	0.689902
-0.200000	0.71403
-0.250000	0.734584
-0.300000	0.741734
-0.350000	0.746202
-0.400000	0.751564
-0.450000	0.757819
-0.500000	0.764969
-0.550000	0.770331
-0.600000	0.779267
-0.650000	0.790885
-0.700000	0.798928
-0.750000	0.806077
-0.800000	0.813226
-0.850000	0.823056
-0.900000	0.830206
-0.950000	0.841823
-1.000000	0.85076
-1.050000	0.86059
-1.100000	0.866845
-1.150000	0.873101
-1.200000	0.882038
-1.250000	0.890974
-1.300000	0.896336
-1.350000	0.903485
-1.400000	0.907954
-1.450000	0.910634
-1.500000	0.912422
-1.550000	0.917784
-1.600000	0.922252
-1.650000	0.928508
-1.700000	0.932976
-1.750000	0.937444
-1.800000	0.940125
-1.850000	0.941019
-1.900000	0.945487
-1.950000	0.950849
-2.000000	0.952636
-2.050000	0.95353
-2.100000	0.957105
-2.150000	0.957998
-2.200000	0.960679
-2.250000	0.965147
-2.300000	0.966935
-2.350000	0.970509
-2.400000	0.974978
-2.500000	0.976765
-2.550000	0.977659
-2.600000	0.98034
-2.650000	0.981233
-2.700000	0.983021
-2.750000	0.983914
-2.850000	0.984808
-2.900000	0.985702
-2.950000	0.989276
-3.000000	0.99017
-3.100000	0.991957
-3.150000	0.993744
-3.300000	0.994638
-3.350000	0.995532
-3.500000	0.997319
-3.700000	0.998213
-3.750000	0.999106
-3.900000	1
&
85.750000	4.43262e-06
81.250000	8.86525e-06
80.150000	1.32979e-05
79.350000	1.77305e-05
77.250000	2.21631e-05
76.100000	2.65957e-05
75.950000	3.10284e-05
75.100000	3.5461e-05
72.750000	3.98936e-05
68.950000	4.43262e-05
68.800000	4.87589e-05
68.350000	5.31915e-05
66.600000	5.76241e-05
66.150000	6.20567e-05
65.850000	6.64894e-05
64.900000	7.0922e-05
64.700000	7.53546e-05
64.250000	7.97872e-05
63.800000	8.42199e-05
62.900000	8.86525e-05
62.450000	9.30851e-05
62.250000	9.75177e-05
62.050000	0.00010195
62.000000	0.000106383
61.250000	0.000110816
61.000000	0.000115248
60.500000	0.000119681
60.350000	0.000124113
60.000000	0.000128546
59.750000	0.000137411
59.700000	0.000141844
59.200000	0.000146277
58.800000	0.000150709
58.600000	0.000155142
57.950000	0.000159574
57.800000	0.000164007
57.650000	0.00016844
57.350000	0.000172872
56.900000	0.000177305
56.700000	0.000181738
56.600000	0.00018617
56.400000	0.000190603
56.050000	0.000195035
56.000000	0.000199468
55.200000	0.000203901
55.000000	0.000208333
54.850000	0.000212766
54.750000	0.000221631
54.400000	0.000226064
54.050000	0.000230496
53.900000	0.000234929
53.700000	0.000239362
53.300000	0.000243794
53.150000	0.000248227
52.950000	0.000257092
52.500000	0.000261525
52.400000	0.000265957
52.100000	0.00027039
52.000000	0.000274823
51.550000	0.000279255
51.500000	0.000283688
51.200000	0.000288121
51.150000	0.000292553
51.000000	0.000296986
50.900000	0.000301418
50.800000	0.000305851
50.600000	0.000310284
50.550000	0.000314716
50.500000	0.000319149
50.400000	0.000323582
49.900000	0.000328014
49.600000	0.000332447
49.400000	0.000336879
49.100000	0.000345745
48.750000	0.000350177
48.500000	0.00035461
48.300000	0.000359043
47.850000	0.000363475
47.750000	0.000367908
47.700000	0.00037234
47.600000	0.000376773
47.450000	0.000381206
47.350000	0.000385638
47.300000	0.000390071
47.200000	0.000394504
47.100000	0.000403369
46.950000	0.000407801
46.700000	0.000412234
46.600000	0.000425532
46.550000	0.000429965
46.400000	0.000434397
46.250000	0.00043883
46.200000	0.000443262
46.150000	0.000447695
45.950000	0.000452128
45.900000	0.00045656
45.750000	0.000460993
45.700000	0.000465426
45.600000	0.000469858
45.550000	0.000478723
45.350000	0.000487589
45.300000	0.000492021
45.200000	0.000496454
45.100000	0.000509752
45.000000	0.000514184
44.900000	0.00052305
44.850000	0.00054078
44.800000	0.000545213
44.750000	0.000554078
44.700000	0.000558511
44.600000	0.000562943
44.550000	0.000576241
44.450000	0.000580674
44.400000	0.000593972
44.350000	0.000598404
44.300000	0.00060727
44.150000	0.000616135
44.100000	0.000620567
43.750000	0.000625
43.550000	0.000629433
43.450000	0.000633865
43.200000	0.00064273
43.100000	0.000651596
42.950000	0.000660461
42.750000	0.000669326
42.700000	0.000678191
42.500000	0.000687057
42.300000	0.000695922
42.150000	0.000700355
42.100000	0.000704787
42.000000	0.00070922
41.950000	0.000713652
41.900000	0.000722518
41.800000	0.00072695
41.750000	0.000735816
41.500000	0.000744681
41.450000	0.000749113
41.400000	0.000753546
41.250000	0.000762411
41.200000	0.000766844
41.100000	0.000771277
40.900000	0.000784574
40.850000	0.000789007
40.800000	0.000797872
40.750000	0.000802305
40.600000	0.000815603
40.550000	0.000820035
40.500000	0.000824468
40.450000	0.000833333
40.350000	0.000837766
40.300000	0.000842199
40.250000	0.000855496
40.150000	0.000859929
40.100000	0.000864362
40.050000	0.000868794
39.850000	0.000873227
39.750000	0.00087766
39.650000	0.000890957
39.550000	0.000904255
39.350000	0.000908688
39.150000	0.000913121
39.000000	0.000921986
38.950000	0.000926418
38.850000	0.000935284
38.700000	0.000944149
38.650000	0.000948582
38.600000	0.000953014
38.550000	0.000966312
38.500000	0.000970745
38.450000	0.00097961
38.400000	0.000984043
38.300000	0.000988475
38.250000	0.000992908
38.200000	0.00099734
38.100000	0.00100621
38.050000	0.00101064
38.000000	0.00101507
37.900000	0.0010195
37.850000	0.00102394
37.800000	0.00102837
37.750000	0.0010328
37.700000	0.00105053
37.650000	0.00105496
37.600000	0.0010594
37.550000	0.00106383
37.500000	0.00107713
37.450000	0.00108156
37.400000	0.00108599
37.300000	0.00109043
37.250000	0.00110816
37.200000	0.00112145
37.150000	0.00113032
37.100000	0.00113475
36.950000	0.00114362
36.900000	0.00116135
36.850000	0.00117465
36.800000	0.00117908
36.750000	0.00118351
36.700000	0.00118794
36.650000	0.00120124
36.600000	0.00120567
36.550000	0.00121011
36.500000	0.00121897
36.450000	0.00122784
36.400000	0.00123227
36.350000	0.00125
36.250000	0.0012633
36.200000	0.00126773
36.100000	0.0012766
36.050000	0.00128546
36.000000	0.00129433
35.950000	0.00130762
35.900000	0.00132535
35.750000	0.00132979
35.700000	0.00133422
35.650000	0.00134752
35.600000	0.00136525
35.550000	0.00136968
35.500000	0.00137411
35.400000	0.00138298
35.350000	0.00140071
35.250000	0.00140514
35.200000	0.00141401
35.150000	0.00142287
35.100000	0.00143617
35.000000	0.00144504
34.950000	0.0014539
34.900000	0.00146277
34.850000	0.00148493
34.800000	0.00148936
34.750000	0.00150266
34.700000	0.00150709
34.600000	0.00152039
34.550000	0.00153369
34.500000	0.00154255
34.450000	0.00156915
34.400000	0.00157358
34.350000	0.00158245
34.300000	0.00158688
34.250000	0.00159574
34.200000	0.00161348
34.150000	0.00162234
34.050000	0.00164894
34.000000	0.00166223
33.950000	0.00167996
33.900000	0.00169326
33.850000	0.00171543
33.800000	0.00172872
33.700000	0.00174645
33.650000	0.00175089
33.550000	0.00176418
33.500000	0.00177305
33.450000	0.00178635
33.400000	0.00179521
33.350000	0.00180851
33.300000	0.00181738
33.250000	0.00182181
33.200000	0.00183067
33.100000	0.00183511
33.050000	0.00183954
32.900000	0.00184397
32.850000	0.00185727
32.750000	0.0018617
32.700000	0.00187943
32.650000	0.00188387
32.600000	0.00190603
32.550000	0.00194149
32.500000	0.00194592
32.450000	0.00195035
32.400000	0.00195479
32.350000	0.00197695
32.300000	0.00198138
32.200000	0.00199468
32.150000	0.00200798
32.100000	0.00202128
32.000000	0.00202571
31.950000	0.00203457
31.900000	0.00204344
31.850000	0.00205674
31.800000	0.00206117
31.700000	0.00208333
31.650000	0.0020922
31.600000	0.00209663
31.550000	0.00210993
31.500000	0.00211436
31.450000	0.00212323
31.400000	0.00212766
31.350000	0.00213209
31.300000	0.00213652
31.250000	0.00214982
31.200000	0.00215869
31.100000	0.00216755
31.050000	0.00218972
31.000000	0.00220301
30.950000	0.00220745
30.900000	0.00221631
30.850000	0.00222074
30.800000	0.00222961
30.750000	0.00223848
30.700000	0.00224734
30.650000	0.0022695
30.600000	0.00227837
30.550000	0.00228723
30.500000	0.00230496
30.450000	0.0023094
30.400000	0.00231826
30.300000	0.00232713
30.250000	0.00234043
30.200000	0.00235372
30.150000	0.00236702
30.100000	0.00238032
30.050000	0.00238918
30.000000	0.00240248
29.950000	0.00241578
29.900000	0.00243794
29.850000	0.00245124
29.800000	0.00246011
29.750000	0.00246897
29.700000	0.0024867
29.650000	0.0025
29.600000	0.0025133
29.550000	0.00253989
29.500000	0.00254876
29.450000	0.00257092
29.400000	0.00259752
29.350000	0.00261082
29.300000	0.00261968
29.250000	0.00264628
29.200000	0.00265957
29.150000	0.00266401
29.100000	0.00267287
29.050000	0.00268617
29.000000	0.00269947
28.950000	0.00273493
28.850000	0.00274379
28.800000	0.00276596
28.750000	0.00280585
28.700000	0.00282801
28.650000	0.00283245
28.600000	0.00283688
28.550000	0.00285904
28.500000	0.00287677
28.450000	0.0028945
28.400000	0.00291223
28.350000	0.0029211
28.300000	0.0029344
28.200000	0.00293883
28.150000	0.00295656
28.100000	0.00296986
28.050000	0.00298759
28.000000	0.00301418
27.950000	0.00304078
27.900000	0.00308067
27.850000	0.00309397
27.800000	0.00310727
27.750000	0.00312943
27.700000	0.0031516
27.650000	0.00317819
27.600000	0.00320035
27.550000	0.00321365
27.500000	0.00324025
27.450000	0.00324911
27.400000	0.00327128
27.350000	0.00328901
27.300000	0.00330674
27.250000	0.00331117
27.200000	0.00332004
27.150000	0.00333777
27.050000	0.00335106
27.000000	0.00337766
26.950000	0.00339982
26.900000	0.00342199
26.850000	0.00346188
26.800000	0.00347961
26.750000	0.00349734
26.700000	0.0035195
26.650000	0.00354167
26.600000	0.00356826
26.550000	0.00357713
26.500000	0.00359929
26.450000	0.00360372
26.400000	0.00364362
26.350000	0.00367465
26.300000	0.00368794
26.250000	0.00371454
26.200000	0.0037367
26.150000	0.00376773
26.100000	0.00380762
26.050000	0.00382535
26.000000	0.00384752
25.950000	0.00387411
25.900000	0.00390514
25.850000	0.00393174
25.800000	0.00393617
25.750000	0.00397163
25.700000	0.00399823
25.650000	0.00400709
25.600000	0.00403369
25.550000	0.00406028
25.500000	0.00407801
25.450000	0.00409574
25.400000	0.00411348
25.350000	0.00413121
25.300000	0.0041445
25.250000	0.00416667
25.200000	0.00419326
25.150000	0.00421543
25.100000	0.00423759
25.050000	0.00426862
25.000000	0.00428635
24.950000	0.00432624
24.900000	0.00433954
24.850000	0.00436613
24.800000	0.00439716
24.750000	0.00442819
24.700000	0.00444592
24.650000	0.00446809
24.600000	0.00448138
24.550000	0.00452571
24.500000	0.00454344
24.450000	0.00459663
24.400000	0.00462766
24.350000	0.00464982
24.300000	0.00467642
24.250000	0.00471188
24.200000	0.00474291
24.150000	0.00476064
24.100000	0.00477394
24.050000	0.00479167
24.000000	0.00482713
23.950000	0.00485372
23.900000	0.00485816
23.850000	0.00488475
23.800000	0.00491135
23.750000	0.00493351
23.700000	0.00496011
23.650000	0.00498227
23.600000	0.00499113
23.550000	0.00503546
23.500000	0.00505319
23.450000	0.00509752
23.400000	0.00513741
23.350000	0.00518174
23.300000	0.00519947
23.250000	0.0052305
23.200000	0.00524823
23.150000	0.00526596
23.100000	0.00529699
23.050000	0.00532801
23.000000	0.00534574
22.950000	0.00537234
22.900000	0.0054211
22.850000	0.00546099
22.800000	0.00549202
22.750000	0.00551862
22.700000	0.00555851
22.650000	0.0055984
22.600000	0.00563387
22.550000	0.00566046
22.500000	0.00567819
22.450000	0.00571809
22.400000	0.00574025
22.350000	0.00576241
22.300000	0.00579787
22.250000	0.00580674
22.200000	0.00585106
22.150000	0.00589539
22.100000	0.00592199
22.050000	0.00597518
22.000000	0.00601507
21.950000	0.0060727
21.900000	0.00609043
21.850000	0.00612145
21.800000	0.00616135
21.750000	0.00620124
21.700000	0.0062234
21.650000	0.0062766
21.600000	0.00630762
21.550000	0.00634752
21.500000	0.00638741
21.450000	0.00641844
21.400000	0.00645833
21.350000	0.00652039
21.300000	0.00655585
21.250000	0.00657801
21.200000	0.00660018
21.150000	0.00664007
21.100000	0.00668883
21.050000	0.00671543
21.000000	0.00675089
20.950000	0.00679078
20.900000	0.00683954
20.850000	0.00687943
20.800000	0.0069016
20.750000	0.00694592
20.700000	0.00699911
20.650000	0.00703014
20.600000	0.0070789
20.550000	0.0071055
20.500000	0.00714982
20.450000	0.00718972
20.400000	0.00723404
20.350000	0.0072695
20.300000	0.0073227
20.250000	0.00734929
20.200000	0.00739362
20.150000	0.00743351
20.100000	0.00746897
20.050000	0.00752216
20.000000	0.00760195
19.950000	0.00763298
19.900000	0.00768174
19.850000	0.00773493
19.800000	0.00778369
19.750000	0.00782801
19.700000	0.00785018
19.650000	0.00791667
19.600000	0.0079477
19.550000	0.00799645
19.500000	0.00805408
19.450000	0.0081117
19.400000	0.00817376
19.350000	0.00820479
19.300000	0.00825355
19.250000	0.00828901
19.200000	0.0083156
19.150000	0.00837766
19.100000	0.00841312
19.050000	0.00845301
19.000000	0.00850177
18.950000	0.00854167
18.900000	0.00857713
18.850000	0.00863032
18.800000	0.00872784
18.750000	0.00877216
18.700000	0.00881206
18.650000	0.00886525
18.600000	0.00894947
18.550000	0.00901152
18.500000	0.00903369
18.450000	0.00906915
18.400000	0.00916223
18.350000	0.00921543
18.300000	0.00927305
18.250000	0.0093484
18.200000	0.00941489
18.150000	0.00947695
18.100000	0.00953457
18.050000	0.00959663
18.000000	0.00965426
17.950000	0.00973848
17.900000	0.00977837
17.850000	0.00984486
17.800000	0.00993794
17.750000	0.0099867
17.700000	0.0100488
17.650000	0.0100887
17.600000	0.010164
17.550000	0.0102172
17.500000	0.0102793
17.450000	0.010328
17.400000	0.0103768
17.350000	0.0104388
17.300000	0.0104743
17.250000	0.0105408
17.200000	0.0105895
17.150000	0.0106339
17.100000	0.0106782
17.050000	0.0107535
17.000000	0.0108378
16.950000	0.0108777
16.900000	0.0109264
16.850000	0.0109707
16.800000	0.0110505
16.750000	0.0111126
16.700000	0.0112101
16.650000	0.0112943
16.600000	0.0113298
16.550000	0.0113963
16.500000	0.011445
16.450000	0.0115071
16.400000	0.0115824
16.350000	0.0116622
16.300000	0.0117154
16.250000	0.0117819
16.200000	0.011844
16.150000	0.0119459
16.100000	0.0120523
16.050000	0.0121454
16.000000	0.0122163
15.950000	0.0122872
15.900000	0.0123537
15.850000	0.0124113
15.800000	0.0125133
15.750000	0.0125754
15.700000	0.0126374
15.650000	0.012695
15.600000	0.0127704
15.550000	0.0128369
15.500000	0.0129433
15.450000	0.0130408
15.400000	0.0130984
15.350000	0.0131738
15.300000	0.0132846
15.250000	0.0133644
15.200000	0.0134663
15.150000	0.0135417
15.100000	0.0136303
15.050000	0.013719
15.000000	0.0138564
14.950000	0.0139273
14.900000	0.0140027
14.850000	0.0141135
14.800000	0.0142332
14.750000	0.0143839
14.700000	0.0145035
14.650000	0.0146011
14.600000	0.014703
14.550000	0.0148271
14.500000	0.0149379
14.450000	0.0150488
14.400000	0.0151241
14.350000	0.0152128
14.300000	0.0153147
14.250000	0.0153989
14.200000	0.0155319
14.150000	0.0156738
14.100000	0.0157801
14.050000	0.0158333
14.000000	0.0159619
13.950000	0.0160461
13.900000	0.0161746
13.850000	0.016281
13.800000	0.016383
13.750000	0.0164716
13.700000	0.0165913
13.650000	0.0167066
13.600000	0.0168262
13.550000	0.0169016
13.500000	0.0170124
13.450000	0.0171631
13.400000	0.0172739
13.350000	0.0174158
13.300000	0.017531
13.250000	0.0176551
13.200000	0.0177349
13.150000	0.0178546
13.100000	0.0179832
13.050000	0.0181073
13.000000	0.0182402
12.950000	0.0183821
12.900000	0.0184973
12.850000	0.0187057
12.800000	0.0187988
12.750000	0.0189184
12.700000	0.019047
12.650000	0.0191755
12.600000	0.0193174
12.550000	0.0194725
12.500000	0.0196099
12.450000	0.0197606
12.400000	0.0198803
12.350000	0.0200488
12.300000	0.0202305
12.250000	0.0204034
12.200000	0.0205452
12.150000	0.020727
12.100000	0.0208422
12.050000	0.0209486
12.000000	0.0210904
11.950000	0.0212766
11.900000	0.0214362
11.850000	0.0216179
11.800000	0.0217287
11.750000	0.0218839
11.700000	0.02207
11.650000	0.0222207
11.600000	0.0223493
11.550000	0.0225177
11.500000	0.0226773
11.450000	0.0228191
11.400000	0.0229876
11.350000	0.0231782
11.300000	0.0233466
11.250000	0.0235461
11.200000	0.0237633
11.150000	0.0239096
11.100000	0.024109
11.050000	0.0242775
11.000000	0.024477
10.950000	0.0246543
10.900000	0.0248626
10.850000	0.0250665
10.800000	0.0252571
10.750000	0.0254477
10.700000	0.0256605
10.650000	0.0258954
10.600000	0.0261082
10.550000	0.0263431
10.500000	0.0264982
10.450000	0.0267287
10.400000	0.0269326
10.350000	0.0271853
10.300000	0.0273892
10.250000	0.0275754
10.200000	0.0277438
10.150000	0.027961
10.100000	0.0281782
10.050000	0.0283821
10.000000	0.0285993
9.950000	0.0288121
9.900000	0.0290647
9.850000	0.0293351
9.800000	0.029508
9.750000	0.029734
9.700000	0.029969
9.650000	0.0302305
9.600000	0.0304211
9.550000	0.0306516
9.500000	0.0308644
9.450000	0.0310904
9.400000	0.031383
9.350000	0.0316755
9.300000	0.0319016
9.250000	0.0321809
9.200000	0.0324335
9.150000	0.0327172
9.100000	0.0329566
9.050000	0.0331915
9.000000	0.0334796
8.950000	0.0337988
8.900000	0.0340869
8.850000	0.0343839
8.800000	0.0346631
8.750000	0.0348759
8.700000	0.0351507
8.650000	0.0353901
8.600000	0.0357225
8.550000	0.0360106
8.500000	0.0363298
8.450000	0.0366445
8.400000	0.0369814
8.350000	0.0372651
8.300000	0.0375089
8.250000	0.0379034
8.200000	0.0381915
8.150000	0.0385771
8.100000	0.0388785
8.050000	0.039211
8.000000	0.0395168
7.950000	0.0398936
7.900000	0.0402881
7.850000	0.040594
7.800000	0.0409574
7.750000	0.0413298
7.700000	0.0417775
7.650000	0.0420745
7.600000	0.0423936
7.550000	0.0427527
7.500000	0.0431472
7.450000	0.0434619
7.400000	0.0438874
7.350000	0.044375
7.300000	0.0447695
7.250000	0.0452349
7.200000	0.0456206
7.150000	0.0460904
7.100000	0.0464273
7.050000	0.0468794
7.000000	0.0473138
6.950000	0.0476507
6.900000	0.0480585
6.850000	0.048484
6.800000	0.0489317
6.750000	0.0493617
6.700000	0.0497606
6.650000	0.0502571
6.600000	0.0507004
6.550000	0.0511658
6.500000	0.0516667
6.450000	0.0522296
6.400000	0.0527527
6.350000	0.0532048
6.300000	0.0536392
6.250000	0.0541312
6.200000	0.0546498
6.150000	0.0551862
6.100000	0.0558067
6.050000	0.0564229
6.000000	0.057008
5.950000	0.0575975
5.900000	0.0582225
5.850000	0.0587589
5.800000	0.0593528
5.750000	0.0599335
5.700000	0.060523
5.650000	0.0610904
5.600000	0.0616622
5.550000	0.0622961
5.500000	0.062828
5.450000	0.0635062
5.400000	0.0641268
5.350000	0.0647429
5.300000	0.0653324
5.250000	0.0659752
5.200000	0.0666667
5.150000	0.0672917
5.100000	0.0679388
5.050000	0.0686924
5.000000	0.0693573
4.950000	0.0700488
4.900000	0.0707181
4.850000	0.0714184
4.800000	0.0721631
4.750000	0.0728989
4.700000	0.0736126
4.650000	0.0743085
4.600000	0.0752438
4.550000	0.0759574
4.500000	0.0768262
4.450000	0.0776684
4.400000	0.078391
4.350000	0.0792154
4.300000	0.0800975
4.250000	0.0809309
4.200000	0.0817775
4.150000	0.0827349
4.100000	0.083648
4.050000	0.0845922
4.000000	0.0854034
3.950000	0.0863652
3.900000	0.0875266
3.850000	0.0885195
3.800000	0.0896277
3.750000	0.0905541
3.700000	0.0915426
3.650000	0.0926684
3.600000	0.0938431
3.550000	0.0949246
3.500000	0.0959796
3.450000	0.0970124
3.400000	0.0982181
3.350000	0.0993706
3.300000	0.10051
3.250000	0.101684
3.200000	0.102766
3.150000	0.103927
3.100000	0.105155
3.050000	0.106432
3.000000	0.107943
2.950000	0.109375
2.900000	0.110731
2.850000	0.112035
2.800000	0.113387
2.750000	0.11488
2.700000	0.116352
2.650000	0.117788
2.600000	0.119238
2.550000	0.120731
2.500000	0.122389
2.450000	0.123923
2.400000	0.125625
2.350000	0.127349
2.300000	0.129176
2.250000	0.130918
2.200000	0.132615
2.150000	0.134437
2.100000	0.136223
2.050000	0.138081
2.000000	0.139934
1.950000	0.142079
1.900000	0.14402
1.850000	0.146046
1.800000	0.148293
1.750000	0.15047
1.700000	0.152841
1.650000	0.155204
1.600000	0.157651
1.550000	0.160191
1.500000	0.16266
1.450000	0.165341
1.400000	0.168054
1.350000	0.171241
1.300000	0.173958
1.250000	0.176964
1.200000	0.180022
1.150000	0.183169
1.100000	0.186538
1.050000	0.189814
1.000000	0.193333
0.950000	0.197092
0.900000	0.200731
0.850000	0.204597
0.800000	0.208772
0.750000	0.213236
0.700000	0.217965
0.650000	0.222877
0.600000	0.22773
0.550000	0.233249
0.500000	0.238772
0.450000	0.244579
0.400000	0.250629
0.350000	0.257318
0.300000	0.264419
0.250000	0.272079
0.200000	0.280279
0.150000	0.289539
0.100000	0.299982
0.050000	0.312487
0.000000	0.330669
-0.050000	0.35957
-0.100000	0.383972
-0.150000	0.405878
-0.200000	0.426662
-0.250000	0.445957
-0.300000	0.464335
-0.350000	0.481095
-0.400000	0.497265
-0.450000	0.512686
-0.500000	0.527451
-0.550000	0.541263
-0.600000	0.555168
-0.650000	0.568285
-0.700000	0.581073
-0.750000	0.593019
-0.800000	0.604778
-0.850000	0.616206
-0.900000	0.626884
-0.950000	0.637354
-1.000000	0.647314
-1.050000	0.65715
-1.100000	0.666587
-1.150000	0.675851
-1.200000	0.684277
-1.250000	0.692917
-1.300000	0.701188
-1.350000	0.70945
-1.400000	0.717261
-1.450000	0.725035
-1.500000	0.732527
-1.550000	0.739663
-1.600000	0.746941
-1.650000	0.753595
-1.700000	0.759871
-1.750000	0.766303
-1.800000	0.772784
-1.850000	0.778874
-1.900000	0.784889
-1.950000	0.79066
-2.000000	0.79613
-2.050000	0.801449
-2.100000	0.806729
-2.150000	0.811866
-2.200000	0.816791
-2.250000	0.821605
-2.300000	0.826503
-2.350000	0.831002
-2.400000	0.835851
-2.450000	0.840275
-2.500000	0.844676
-2.550000	0.848879
-2.600000	0.852691
-2.650000	0.85664
-2.700000	0.86035
-2.750000	0.864003
-2.800000	0.867615
-2.850000	0.871157
-2.900000	0.874676
-2.950000	0.87805
-3.000000	0.881361
-3.050000	0.884707
-3.100000	0.887908
-3.150000	0.891135
-3.200000	0.893954
-3.250000	0.896897
-3.300000	0.899543
-3.350000	0.902314
-3.400000	0.904925
-3.450000	0.907451
-3.500000	0.909982
-3.550000	0.912278
-3.600000	0.914521
-3.650000	0.916817
-3.700000	0.919025
-3.750000	0.921383
-3.800000	0.923466
-3.850000	0.925519
-3.900000	0.927558
-3.950000	0.929464
-4.000000	0.931374
-4.050000	0.933085
-4.100000	0.934774
-4.150000	0.936498
-4.200000	0.938262
-4.250000	0.939969
-4.300000	0.941507
-4.350000	0.943223
-4.400000	0.944685
-4.450000	0.946303
-4.500000	0.947784
-4.550000	0.949158
-4.600000	0.950581
-4.650000	0.951809
-4.700000	0.95309
-4.750000	0.954366
-4.800000	0.955616
-4.850000	0.956724
-4.900000	0.957881
-4.950000	0.958998
-5.000000	0.960115
-5.050000	0.961184
-5.100000	0.962216
-5.150000	0.963258
-5.200000	0.964295
-5.250000	0.965319
-5.300000	0.966254
-5.350000	0.967119
-5.400000	0.967948
-5.450000	0.968768
-5.500000	0.96965
-5.550000	0.970541
-5.600000	0.971348
-5.650000	0.972199
-5.700000	0.972934
-5.750000	0.973648
-5.800000	0.974335
-5.850000	0.975133
-5.900000	0.975754
-5.950000	0.976348
-6.000000	0.976968
-6.050000	0.977642
-6.100000	0.97828
-6.150000	0.978901
-6.200000	0.979512
-6.250000	0.979969
-6.300000	0.980514
-6.350000	0.981095
-6.400000	0.981667
-6.450000	0.982048
-6.500000	0.982496
-6.550000	0.982957
-6.600000	0.98344
-6.650000	0.983887
-6.700000	0.984282
-6.750000	0.984699
-6.800000	0.985173
-6.850000	0.985612
-6.900000	0.986002
-6.950000	0.986383
-7.000000	0.986729
-7.050000	0.987132
-7.100000	0.987442
-7.150000	0.987757
-7.200000	0.988076
-7.250000	0.988355
-7.300000	0.988661
-7.350000	0.988932
-7.400000	0.989273
-7.450000	0.989574
-7.500000	0.989894
-7.550000	0.990208
-7.600000	0.990492
-7.650000	0.990696
-7.700000	0.990984
-7.750000	0.991277
-7.800000	0.991463
-7.850000	0.991684
-7.900000	0.991879
-7.950000	0.992119
-8.000000	0.992367
-8.050000	0.992513
-8.100000	0.992735
-8.150000	0.992988
-8.200000	0.993152
-8.250000	0.993276
-8.300000	0.993435
-8.350000	0.993617
-8.400000	0.993768
-8.450000	0.993936
-8.500000	0.994118
-8.550000	0.994295
-8.600000	0.994504
-8.650000	0.994707
-8.700000	0.994827
-8.750000	0.994969
-8.800000	0.995106
-8.850000	0.995244
-8.900000	0.99535
-8.950000	0.995448
-9.000000	0.995545
-9.050000	0.995674
-9.100000	0.995789
-9.150000	0.99594
-9.200000	0.996055
-9.250000	0.99613
-9.300000	0.996241
-9.350000	0.996316
-9.400000	0.996449
-9.450000	0.996538
-9.500000	0.996627
-9.550000	0.996742
-9.600000	0.996866
-9.650000	0.996933
-9.700000	0.997017
-9.750000	0.997123
-9.800000	0.997225
-9.850000	0.997278
-9.900000	0.99734
-9.950000	1
&
181.950000	6.80742e-10
181.900000	6.84133e-10
181.850000	6.87541e-10
181.800000	6.90966e-10
181.750000	6.94408e-10
181.700000	6.97867e-10
181.650000	7.01343e-10
181.600000	7.04837e-10
181.550000	7.08348e-10
181.500000	7.11876e-10
181.450000	7.15422e-10
181.400000	7.18986e-10
181.350000	7.22567e-10
181.300000	7.26167e-10
181.250000	7.29784e-10
181.200000	7.33419e-10
181.150000	7.37072e-10
181.100000	7.40744e-10
181.050000	7.44434e-10
181.000000	7.48142e-10
180.950000	7.51869e-10
180.900000	7.55614e-10
180.850000	7.59378e-10
180.800000	7.6316e-10
180.750000	7.66962e-10
180.700000	7.70782e-10
180.650000	7.74622e-10
180.600000	7.7848e-10
180.550000	7.82358e-10
180.500000	7.86255e-10
180.450000	7.90171e-10
180.400000	7.94107e-10
180.350000	7.98063e-10
180.300000	8.02038e-10
180.250000	8.06033e-10
180.200000	8.10048e-10
180.150000	8.14083e-10
180.100000	8.18138e-10
180.050000	8.22214e-10
180.000000	8.26309e-10
179.950000	8.30425e-10
179.900000	8.34562e-10
179.850000	8.38719e-10
179.800000	8.42897e-10
179.750000	8.47095e-10
179.700000	8.51315e-10
179.650000	8.55555e-10
179.600000	8.59817e-10
179.550000	8.641e-10
179.500000	8.68404e-10
179.450000	8.72729e-10
179.400000	8.77077e-10
179.350000	8.81445e-10
179.300000	8.85836e-10
179.250000	8.90248e-10
179.200000	8.94683e-10
179.150000	8.99139e-10
179.100000	9.03618e-10
179.050000	9.08119e-10
179.000000	9.12642e-10
178.950000	9.17188e-10
178.900000	9.21757e-10
178.850000	9.26348e-10
178.800000	9.30962e-10
178.750000	9.35599e-10
178.700000	9.4026e-10
178.650000	9.44943e-10
178.600000	9.4965e-10
178.550000	9.5438e-10
178.500000	9.59134e-10
178.450000	9.63911e-10
178.400000	9.68713e-10
178.350000	9.73538e-10
178.300000	9.78387e-10
178.250000	9.8326e-10
178.200000	9.88158e-10
178.150000	9.9308e-10
178.100000	9.98026e-10
178.050000	1.003e-09
178.000000	1.00799e-09
177.950000	1.01301e-09
177.900000	1.01806e-09
177.850000	1.02313e-09
177.800000	1.02823e-09
177.750000	1.03335e-09
177.700000	1.0385e-09
177.650000	1.04367e-09
177.600000	1.04887e-09
177.550000	1.05409e-09
177.500000	1.05934e-09
177.450000	1.06462e-09
177.400000	1.06992e-09
177.350000	1.07525e-09
177.300000	1.08061e-09
177.250000	1.08599e-09
177.200000	1.0914e-09
177.150000	1.09683e-09
177.100000	1.1023e-09
177.050000	1.10779e-09
177.000000	1.11331e-09
176.950000	1.11885e-09
176.900000	1.12442e-09
176.850000	1.13002e-09
176.800000	1.13565e-09
176.750000	1.14131e-09
176.700000	1.14699e-09
176.650000	1.15271e-09
176.600000	1.15845e-09
176.550000	1.16422e-09
176.500000	1.17002e-09
176.450000	1.17584e-09
176.400000	1.1817e-09
176.350000	1.18759e-09
176.300000	1.1935e-09
176.250000	1.19945e-09
176.200000	1.20542e-09
176.150000	1.21143e-09
176.100000	1.21746e-09
176.050000	1.22352e-09
176.000000	1.22962e-09
175.950000	1.23574e-09
175.900000	1.2419e-09
175.850000	1.24808e-09
175.800000	1.2543e-09
175.750000	1.26055e-09
175.700000	1.26682e-09
175.650000	1.27313e-09
175.600000	1.27948e-09
175.550000	1.28585e-09
175.500000	1.29225e-09
175.450000	1.29869e-09
175.400000	1.30516e-09
175.350000	1.31166e-09
175.300000	1.31819e-09
175.250000	1.32476e-09
175.200000	1.33136e-09
175.150000	1.33799e-09
175.100000	1.34465e-09
175.050000	1.35135e-09
175.000000	1.35808e-09
174.950000	1.36484e-09
174.900000	1.37164e-09
174.850000	1.37847e-09
174.800000	1.38534e-09
174.750000	1.39224e-09
174.700000	1.39917e-09
174.650000	1.40614e-09
174.600000	1.41314e-09
174.550000	1.42018e-09
174.500000	1.42726e-09
174.450000	1.43437e-09
174.400000	1.44151e-09
174.350000	1.44869e-09
174.300000	1.4559e-09
174.250000	1.46316e-09
174.200000	1.47044e-09
174.150000	1.47777e-09
174.100000	1.48513e-09
174.050000	1.49252e-09
174.000000	1.49996e-09
173.950000	1.50743e-09
173.900000	1.51494e-09
173.850000	1.52248e-09
173.800000	1.53006e-09
173.750000	1.53769e-09
173.700000	1.54534e-09
173.650000	1.55304e-09
173.600000	1.56078e-09
173.550000	1.56855e-09
173.500000	1.57636e-09
173.450000	1.58421e-09
173.400000	1.5921e-09
173.350000	1.60003e-09
173.300000	1.608e-09
173.250000	1.61601e-09
173.200000	1.62406e-09
173.150000	1.63215e-09
173.100000	1.64028e-09
173.050000	1.64845e-09
173.000000	1.65666e-09
172.950000	1.66491e-09
172.900000	1.6732e-09
172.850000	1.68153e-09
172.800000	1.68991e-09
172.750000	1.69832e-09
172.700000	1.70678e-09
172.650000	1.71528e-09
172.600000	1.72383e-09
172.550000	1.73241e-09
172.500000	1.74104e-09
172.450000	1.74971e-09
172.400000	1.75843e-09
172.350000	1.76718e-09
172.300000	1.77599e-09
172.250000	1.78483e-09
172.200000	1.79372e-09
172.150000	1.80265e-09
172.100000	1.81163e-09
172.050000	1.82065e-09
172.000000	1.82972e-09
171.950000	1.83883e-09
171.900000	1.84799e-09
171.850000	1.8572e-09
171.800000	1.86645e-09
171.750000	1.87574e-09
171.700000	1.88508e-09
171.650000	1.89447e-09
171.600000	1.90391e-09
171.550000	1.91339e-09
171.500000	1.92292e-09
171.450000	1.9325e-09
171.400000	1.94212e-09
171.350000	1.95179e-09
171.300000	1.96151e-09
171.250000	1.97128e-09
171.200000	1.9811e-09
171.150000	1.99097e-09
171.100000	2.00088e-09
171.050000	2.01085e-09
171.000000	2.02086e-09
170.950000	2.03093e-09
170.900000	2.04104e-09
170.850000	2.05121e-09
170.800000	2.06142e-09
170.750000	2.07169e-09
170.700000	2.08201e-09
170.650000	2.09238e-09
170.600000	2.1028e-09
170.550000	2.11327e-09
170.500000	2.12379e-09
170.450000	2.13437e-09
170.400000	2.145e-09
170.350000	2.15568e-09
170.300000	2.16642e-09
170.250000	2.17721e-09
170.200000	2.18805e-09
170.150000	2.19895e-09
170.100000	2.2099e-09
170.050000	2.22091e-09
170.000000	2.23197e-09
169.950000	2.24308e-09
169.900000	2.25425e-09
169.850000	2.26548e-09
169.800000	2.27676e-09
169.750000	2.2881e-09
169.700000	2.2995e-09
169.650000	2.31095e-09
169.600000	2.32246e-09
169.550000	2.33402e-09
169.500000	2.34565e-09
169.450000	2.35733e-09
169.400000	2.36907e-09
169.350000	2.38087e-09
169.300000	2.39273e-09
169.250000	2.40464e-09
169.200000	2.41662e-09
169.150000	2.42865e-09
169.100000	2.44075e-09
169.050000	2.4529e-09
169.000000	2.46512e-09
168.950000	2.4774e-09
168.900000	2.48973e-09
168.850000	2.50213e-09
168.800000	2.51459e-09
168.750000	2.52712e-09
168.700000	2.5397e-09
168.650000	2.55235e-09
168.600000	2.56506e-09
168.550000	2.57784e-09
168.500000	2.59067e-09
168.450000	2.60358e-09
168.400000	2.61654e-09
168.350000	2.62957e-09
168.300000	2.64267e-09
168.250000	2.65583e-09
168.200000	2.66905e-09
168.150000	2.68235e-09
168.100000	2.6957e-09
168.050000	2.70913e-09
168.000000	2.72262e-09
167.950000	2.73618e-09
167.900000	2.74981e-09
167.850000	2.7635e-09
167.800000	2.77726e-09
167.750000	2.79109e-09
167.700000	2.80499e-09
167.650000	2.81896e-09
167.600000	2.833e-09
167.550000	2.84711e-09
167.500000	2.86129e-09
167.450000	2.87554e-09
167.400000	2.88986e-09
167.350000	2.90425e-09
167.300000	2.91871e-09
167.250000	2.93325e-09
167.200000	2.94785e-09
167.150000	2.96253e-09
167.100000	2.97729e-09
167.050000	2.99211e-09
167.000000	3.00702e-09
166.950000	3.02199e-09
166.900000	3.03704e-09
166.850000	3.05216e-09
166.800000	3.06736e-09
166.750000	3.08264e-09
166.700000	3.09799e-09
166.650000	3.11342e-09
166.600000	3.12892e-09
166.550000	3.1445e-09
166.500000	3.16016e-09
166.450000	3.1759e-09
166.400000	3.19172e-09
166.350000	3.20761e-09
166.300000	3.22358e-09
166.250000	3.23964e-09
166.200000	3.25577e-09
166.150000	3.27198e-09
166.100000	3.28828e-09
166.050000	3.30465e-09
166.000000	3.32111e-09
165.950000	3.33765e-09
165.900000	3.35427e-09
165.850000	3.37097e-09
165.800000	3.38776e-09
165.750000	3.40463e-09
165.700000	3.42159e-09
165.650000	3.43862e-09
165.600000	3.45575e-09
165.550000	3.47296e-09
165.500000	3.49025e-09
165.450000	3.50763e-09
165.400000	3.5251e-09
165.350000	3.54265e-09
165.300000	3.5603e-09
165.250000	3.57803e-09
165.200000	3.59584e-09
165.150000	3.61375e-09
165.100000	3.63175e-09
165.050000	3.64983e-09
165.000000	3.66801e-09
164.950000	3.68627e-09
164.900000	3.70463e-09
164.850000	3.72308e-09
164.800000	3.74162e-09
164.750000	3.76025e-09
164.700000	3.77897e-09
164.650000	3.79779e-09
164.600000	3.8167e-09
164.550000	3.83571e-09
164.500000	3.85481e-09
164.450000	3.87401e-09
164.400000	3.8933e-09
164.350000	3.91268e-09
164.300000	3.93217e-09
164.250000	3.95175e-09
164.200000	3.97143e-09
164.150000	3.9912e-09
164.100000	4.01108e-09
164.050000	4.03105e-09
164.000000	4.05113e-09
163.950000	4.0713e-09
163.900000	4.09157e-09
163.850000	4.11195e-09
163.800000	4.13242e-09
163.750000	4.153e-09
163.700000	4.17368e-09
163.650000	4.19447e-09
163.600000	4.21535e-09
163.550000	4.23634e-09
163.500000	4.25744e-09
163.450000	4.27864e-09
163.400000	4.29994e-09
163.350000	4.32136e-09
163.300000	4.34287e-09
163.250000	4.3645e-09
163.200000	4.38623e-09
163.150000	4.40808e-09
163.100000	4.43003e-09
163.050000	4.45209e-09
163.000000	4.47425e-09
162.950000	4.49653e-09
162.900000	4.51893e-09
162.850000	4.54143e-09
162.800000	4.56404e-09
162.750000	4.58677e-09
162.700000	4.60961e-09
162.650000	4.63256e-09
162.600000	4.65563e-09
162.550000	4.67881e-09
162.500000	4.70211e-09
162.450000	4.72552e-09
162.400000	4.74905e-09
162.350000	4.7727e-09
162.300000	4.79647e-09
162.250000	4.82035e-09
162.200000	4.84435e-09
162.150000	4.86848e-09
162.100000	4.89272e-09
162.050000	4.91708e-09
162.000000	4.94157e-09
161.950000	4.96617e-09
161.900000	4.9909e-09
161.850000	5.01575e-09
161.800000	5.04073e-09
161.750000	5.06583e-09
161.700000	5.09105e-09
161.650000	5.1164e-09
161.600000	5.14188e-09
161.550000	5.16748e-09
161.500000	5.19322e-09
161.450000	5.21907e-09
161.400000	5.24506e-09
161.350000	5.27118e-09
161.300000	5.29743e-09
161.250000	5.3238e-09
161.200000	5.35031e-09
161.150000	5.37695e-09
161.100000	5.40373e-09
161.050000	5.43063e-09
161.000000	5.45768e-09
160.950000	5.48485e-09
160.900000	5.51216e-09
160.850000	5.53961e-09
160.800000	5.56719e-09
160.750000	5.59491e-09
160.700000	5.62277e-09
160.650000	5.65077e-09
160.600000	5.67891e-09
160.550000	5.70718e-09
160.500000	5.7356e-09
160.450000	5.76416e-09
160.400000	5.79286e-09
160.350000	5.8217e-09
160.300000	5.85069e-09
160.250000	5.87982e-09
160.200000	5.9091e-09
160.150000	5.93852e-09
160.100000	5.96809e-09
160.050000	5.99781e-09
160.000000	6.02767e-09
159.950000	6.05769e-09
159.900000	6.08785e-09
159.850000	6.11816e-09
159.800000	6.14863e-09
159.750000	6.17924e-09
159.700000	6.21001e-09
159.650000	6.24093e-09
159.600000	6.272e-09
159.550000	6.30323e-09
159.500000	6.33462e-09
159.450000	6.36616e-09
159.400000	6.39786e-09
159.350000	6.42971e-09
159.300000	6.46173e-09
159.250000	6.4939e-09
159.200000	6.52624e-09
159.150000	6.55873e-09
159.100000	6.59139e-09
159.050000	6.62421e-09
159.000000	6.65719e-09
158.950000	6.69034e-09
158.900000	6.72365e-09
158.850000	6.75713e-09
158.800000	6.79077e-09
158.750000	6.82458e-09
158.700000	6.85856e-09
158.650000	6.89271e-09
158.600000	6.92703e-09
158.550000	6.96152e-09
158.500000	6.99618e-09
158.450000	7.03102e-09
158.400000	7.06602e-09
158.350000	7.10121e-09
158.300000	7.13656e-09
158.250000	7.1721e-09
158.200000	7.20781e-09
158.150000	7.24369e-09
158.100000	7.27976e-09
158.050000	7.31601e-09
158.000000	7.35243e-09
157.950000	7.38904e-09
157.900000	7.42583e-09
157.850000	7.4628e-09
157.800000	7.49996e-09
157.750000	7.5373e-09
157.700000	7.57483e-09
157.650000	7.61255e-09
157.600000	7.65045e-09
157.550000	7.68854e-09
157.500000	7.72682e-09
157.450000	7.76529e-09
157.400000	7.80395e-09
157.350000	7.84281e-09
157.300000	7.88186e-09
157.250000	7.9211e-09
157.200000	7.96054e-09
157.150000	8.00017e-09
157.100000	8.04001e-09
157.050000	8.08004e-09
157.000000	8.12027e-09
156.950000	8.16069e-09
156.900000	8.20133e-09
156.850000	8.24216e-09
156.800000	8.2832e-09
156.750000	8.32444e-09
156.700000	8.36588e-09
156.650000	8.40753e-09
156.600000	8.44939e-09
156.550000	8.49146e-09
156.500000	8.53374e-09
156.450000	8.57623e-09
156.400000	8.61893e-09
156.350000	8.66184e-09
156.300000	8.70496e-09
156.250000	8.7483e-09
156.200000	8.79186e-09
156.150000	8.83563e-09
156.100000	8.87962e-09
156.050000	8.92383e-09
156.000000	8.96826e-09
155.950000	9.01291e-09
155.900000	9.05779e-09
155.850000	9.10288e-09
155.800000	9.1482e-09
155.750000	9.19375e-09
155.700000	9.23952e-09
155.650000	9.28552e-09
155.600000	9.33175e-09
155.550000	9.37821e-09
155.500000	9.42491e-09
155.450000	9.47183e-09
155.400000	9.51899e-09
155.350000	9.56638e-09
155.300000	9.61401e-09
155.250000	9.66187e-09
155.200000	9.70997e-09
155.150000	9.75832e-09
155.100000	9.8069e-09
155.050000	9.85573e-09
155.000000	9.90479e-09
154.950000	9.95411e-09
154.900000	1.00037e-08
154.850000	1.00535e-08
154.800000	1.01035e-08
154.750000	1.01538e-08
154.700000	1.02044e-08
154.650000	1.02552e-08
154.600000	1.03062e-08
154.550000	1.03575e-08
154.500000	1.04091e-08
154.450000	1.04609e-08
154.400000	1.0513e-08
154.350000	1.05654e-08
154.300000	1.0618e-08
154.250000	1.06708e-08
154.200000	1.07239e-08
154.150000	1.07773e-08
154.100000	1.0831e-08
154.050000	1.08849e-08
154.000000	1.09391e-08
153.950000	1.09936e-08
153.900000	1.10483e-08
153.850000	1.11033e-08
153.800000	1.11586e-08
153.750000	1.12141e-08
153.700000	1.127e-08
153.650000	1.13261e-08
153.600000	1.13824e-08
153.550000	1.14391e-08
153.500000	1.14961e-08
153.450000	1.15533e-08
153.400000	1.16108e-08
153.350000	1.16686e-08
153.300000	1.17267e-08
153.250000	1.17851e-08
153.200000	1.18438e-08
153.150000	1.19027e-08
153.100000	1.1962e-08
153.050000	1.20215e-08
153.000000	1.20814e-08
152.950000	1.21415e-08
152.900000	1.2202e-08
152.850000	1.22627e-08
152.800000	1.23238e-08
152.750000	1.23851e-08
152.700000	1.24468e-08
152.650000	1.25087e-08
152.600000	1.2571e-08
152.550000	1.26336e-08
152.500000	1.26965e-08
152.450000	1.27597e-08
152.400000	1.28232e-08
152.350000	1.28871e-08
152.300000	1.29512e-08
152.250000	1.30157e-08
152.200000	1.30805e-08
152.150000	1.31456e-08
152.100000	1.3211e-08
152.050000	1.32768e-08
152.000000	1.33429e-08
151.950000	1.34093e-08
151.900000	1.34761e-08
151.850000	1.35432e-08
151.800000	1.36106e-08
151.750000	1.36783e-08
151.700000	1.37464e-08
151.650000	1.38149e-08
151.600000	1.38836e-08
151.550000	1.39528e-08
151.500000	1.40222e-08
151.450000	1.4092e-08
151.400000	1.41622e-08
151.350000	1.42327e-08
151.300000	1.43035e-08
151.250000	1.43747e-08
151.200000	1.44463e-08
151.150000	1.45182e-08
151.100000	1.45905e-08
151.050000	1.46631e-08
151.000000	1.47361e-08
150.950000	1.48095e-08
150.900000	1.48832e-08
150.850000	1.49573e-08
150.800000	1.50317e-08
150.750000	1.51066e-08
150.700000	1.51818e-08
150.650000	1.52574e-08
150.600000	1.53333e-08
150.550000	1.54096e-08
150.500000	1.54863e-08
150.450000	1.55634e-08
150.400000	1.56409e-08
150.350000	1.57188e-08
150.300000	1.5797e-08
150.250000	1.58757e-08
150.200000	1.59547e-08
150.150000	1.60341e-08
150.100000	1.61139e-08
150.050000	1.61941e-08
150.000000	1.62748e-08
149.950000	1.63558e-08
149.900000	1.64372e-08
149.850000	1.6519e-08
149.800000	1.66013e-08
149.750000	1.66839e-08
149.700000	1.67669e-08
149.650000	1.68504e-08
149.600000	1.69343e-08
149.550000	1.70186e-08
149.500000	1.71033e-08
149.450000	1.71884e-08
149.400000	1.7274e-08
149.350000	1.736e-08
149.300000	1.74464e-08
149.250000	1.75333e-08
149.200000	1.76205e-08
149.150000	1.77083e-08
149.100000	1.77964e-08
149.050000	1.7885e-08
149.000000	1.7974e-08
148.950000	1.80635e-08
148.900000	1.81534e-08
148.850000	1.82438e-08
148.800000	1.83346e-08
148.750000	1.84259e-08
148.700000	1.85176e-08
148.650000	1.86098e-08
148.600000	1.87024e-08
148.550000	1.87955e-08
148.500000	1.8889e-08
148.450000	1.89831e-08
148.400000	1.90776e-08
148.350000	1.91725e-08
148.300000	1.9268e-08
148.250000	1.93639e-08
148.200000	1.94603e-08
148.150000	1.95571e-08
148.100000	1.96545e-08
148.050000	1.97523e-08
148.000000	1.98506e-08
147.950000	1.99495e-08
147.900000	2.00488e-08
147.850000	2.01486e-08
147.800000	2.02488e-08
147.750000	2.03496e-08
147.700000	2.04509e-08
147.650000	2.05527e-08
147.600000	2.0655e-08
147.550000	2.07578e-08
147.500000	2.08612e-08
147.450000	2.0965e-08
147.400000	2.10694e-08
147.350000	2.11742e-08
147.300000	2.12796e-08
147.250000	2.13856e-08
147.200000	2.1492e-08
147.150000	2.1599e-08
147.100000	2.17065e-08
147.050000	2.18146e-08
147.000000	2.19231e-08
146.950000	2.20323e-08
146.900000	2.21419e-08
146.850000	2.22521e-08
146.800000	2.23629e-08
146.750000	2.24742e-08
146.700000	2.25861e-08
146.650000	2.26985e-08
146.600000	2.28115e-08
146.550000	2.2925e-08
146.500000	2.30391e-08
146.450000	2.31538e-08
146.400000	2.32691e-08
146.350000	2.33849e-08
146.300000	2.35013e-08
146.250000	2.36183e-08
146.200000	2.37358e-08
146.150000	2.3854e-08
146.100000	2.39727e-08
146.050000	2.4092e-08
146.000000	2.42119e-08
145.950000	2.43325e-08
145.900000	2.44536e-08
145.850000	2.45753e-08
145.800000	2.46976e-08
145.750000	2.48205e-08
145.700000	2.49441e-08
145.650000	2.50682e-08
145.600000	2.5193e-08
145.550000	2.53184e-08
145.500000	2.54444e-08
145.450000	2.55711e-08
145.400000	2.56983e-08
145.350000	2.58263e-08
145.300000	2.59548e-08
145.250000	2.6084e-08
145.200000	2.62138e-08
145.150000	2.63443e-08
145.100000	2.64754e-08
145.050000	2.66072e-08
145.000000	2.67396e-08
144.950000	2.68727e-08
144.900000	2.70065e-08
144.850000	2.71409e-08
144.800000	2.7276e-08
144.750000	2.74117e-08
144.700000	2.75482e-08
144.650000	2.76853e-08
144.600000	2.78231e-08
144.550000	2.79616e-08
144.500000	2.81007e-08
144.450000	2.82406e-08
144.400000	2.83812e-08
144.350000	2.85224e-08
144.300000	2.86644e-08
144.250000	2.8807e-08
144.200000	2.89504e-08
144.150000	2.90945e-08
144.100000	2.92393e-08
144.050000	2.93849e-08
144.000000	2.95311e-08
143.950000	2.96781e-08
143.900000	2.98258e-08
143.850000	2.99742e-08
143.800000	3.01234e-08
143.750000	3.02734e-08
143.700000	3.0424e-08
143.650000	3.05755e-08
143.600000	3.07276e-08
143.550000	3.08806e-08
143.500000	3.10343e-08
143.450000	3.11887e-08
143.400000	3.1344e-08
143.350000	3.15e-08
143.300000	3.16567e-08
143.250000	3.18143e-08
143.200000	3.19726e-08
143.150000	3.21318e-08
143.100000	3.22917e-08
143.050000	3.24524e-08
143.000000	3.26139e-08
142.950000	3.27762e-08
142.900000	3.29394e-08
142.850000	3.31033e-08
142.800000	3.32681e-08
142.750000	3.34336e-08
142.700000	3.36e-08
142.650000	3.37672e-08
142.600000	3.39353e-08
142.550000	3.41042e-08
142.500000	3.42739e-08
142.450000	3.44445e-08
142.400000	3.46159e-08
142.350000	3.47882e-08
142.300000	3.49614e-08
142.250000	3.51354e-08
142.200000	3.53102e-08
142.150000	3.5486e-08
142.100000	3.56626e-08
142.050000	3.58401e-08
142.000000	3.60184e-08
141.950000	3.61977e-08
141.900000	3.63778e-08
141.850000	3.65589e-08
141.800000	3.67408e-08
141.750000	3.69237e-08
141.700000	3.71074e-08
141.650000	3.72921e-08
141.600000	3.74777e-08
141.550000	3.76642e-08
141.500000	3.78517e-08
141.450000	3.80401e-08
141.400000	3.82294e-08
141.350000	3.84196e-08
141.300000	3.86108e-08
141.250000	3.8803e-08
141.200000	3.89961e-08
141.150000	3.91902e-08
141.100000	3.93852e-08
141.050000	3.95812e-08
141.000000	3.97782e-08
140.950000	3.99762e-08
140.900000	4.01751e-08
140.850000	4.03751e-08
140.800000	4.0576e-08
140.750000	4.07779e-08
140.700000	4.09809e-08
140.650000	4.11848e-08
140.600000	4.13898e-08
140.550000	4.15958e-08
140.500000	4.18028e-08
140.450000	4.20108e-08
140.400000	4.22199e-08
140.350000	4.243e-08
140.300000	4.26411e-08
140.250000	4.28533e-08
140.200000	4.30666e-08
140.150000	4.32809e-08
140.100000	4.34963e-08
140.050000	4.37128e-08
140.000000	4.39303e-08
139.950000	4.41489e-08
139.900000	4.43687e-08
139.850000	4.45895e-08
139.800000	4.48114e-08
139.750000	4.50344e-08
139.700000	4.52585e-08
139.650000	4.54837e-08
139.600000	4.57101e-08
139.550000	4.59375e-08
139.500000	4.61661e-08
139.450000	4.63959e-08
139.400000	4.66268e-08
139.350000	4.68588e-08
139.300000	4.7092e-08
139.250000	4.73263e-08
139.200000	4.75619e-08
139.150000	4.77985e-08
139.100000	4.80364e-08
139.050000	4.82755e-08
139.000000	4.85157e-08
138.950000	4.87571e-08
138.900000	4.89998e-08
138.850000	4.92436e-08
138.800000	4.94886e-08
138.750000	4.97349e-08
138.700000	4.99824e-08
138.650000	5.02311e-08
138.600000	5.04811e-08
138.550000	5.07323e-08
138.500000	5.09848e-08
138.450000	5.12385e-08
138.400000	5.14935e-08
138.350000	5.17497e-08
138.300000	5.20072e-08
138.250000	5.2266e-08
138.200000	5.25261e-08
138.150000	5.27875e-08
138.100000	5.30502e-08
138.050000	5.33142e-08
138.000000	5.35795e-08
137.950000	5.38461e-08
137.900000	5.41141e-08
137.850000	5.43833e-08
137.800000	5.4654e-08
137.750000	5.49259e-08
137.700000	5.51993e-08
137.650000	5.54739e-08
137.600000	5.575e-08
137.550000	5.60274e-08
137.500000	5.63062e-08
137.450000	5.65864e-08
137.400000	5.6868e-08
137.350000	5.7151e-08
137.300000	5.74353e-08
137.250000	5.77211e-08
137.200000	5.80084e-08
137.150000	5.8297e-08
137.100000	5.85871e-08
137.050000	5.88786e-08
137.000000	5.91716e-08
136.950000	5.94661e-08
136.900000	5.9762e-08
136.850000	6.00594e-08
136.800000	6.03582e-08
136.750000	6.06586e-08
136.700000	6.09604e-08
136.650000	6.12637e-08
136.600000	6.15686e-08
136.550000	6.18749e-08
136.500000	6.21828e-08
136.450000	6.24922e-08
136.400000	6.28032e-08
136.350000	6.31157e-08
136.300000	6.34298e-08
136.250000	6.37454e-08
136.200000	6.40626e-08
136.150000	6.43814e-08
136.100000	6.47017e-08
136.050000	6.50237e-08
136.000000	6.53472e-08
135.950000	6.56724e-08
135.900000	6.59991e-08
135.850000	6.63275e-08
135.800000	6.66576e-08
135.750000	6.69893e-08
135.700000	6.73226e-08
135.650000	6.76576e-08
135.600000	6.79942e-08
135.550000	6.83325e-08
135.500000	6.86726e-08
135.450000	6.90143e-08
135.400000	6.93577e-08
135.350000	6.97028e-08
135.300000	7.00496e-08
135.250000	7.03981e-08
135.200000	7.07484e-08
135.150000	7.11004e-08
135.100000	7.14542e-08
135.050000	7.18098e-08
135.000000	7.21671e-08
134.950000	7.25261e-08
134.900000	7.2887e-08
134.850000	7.32497e-08
134.800000	7.36141e-08
134.750000	7.39804e-08
134.700000	7.43485e-08
134.650000	7.47184e-08
134.600000	7.50902e-08
134.550000	7.54638e-08
134.500000	7.58393e-08
134.450000	7.62167e-08
134.400000	7.65959e-08
134.350000	7.6977e-08
134.300000	7.736e-08
134.250000	7.77449e-08
134.200000	7.81317e-08
134.150000	7.85205e-08
134.100000	7.89112e-08
134.050000	7.93038e-08
134.000000	7.96984e-08
133.950000	8.00949e-08
133.900000	8.04934e-08
133.850000	8.08939e-08
133.800000	8.12964e-08
133.750000	8.17009e-08
133.700000	8.21074e-08
133.650000	8.25159e-08
133.600000	8.29265e-08
133.550000	8.33391e-08
133.500000	8.37537e-08
133.450000	8.41704e-08
133.400000	8.45892e-08
133.350000	8.50101e-08
133.300000	8.5433e-08
133.250000	8.58581e-08
133.200000	8.62853e-08
133.150000	8.67146e-08
133.100000	8.7146e-08
133.050000	8.75796e-08
133.000000	8.80153e-08
132.950000	8.84532e-08
132.900000	8.88933e-08
132.850000	8.93356e-08
132.800000	8.97801e-08
132.750000	9.02268e-08
132.700000	9.06757e-08
132.650000	9.11268e-08
132.600000	9.15802e-08
132.550000	9.20358e-08
132.500000	9.24937e-08
132.450000	9.29539e-08
132.400000	9.34164e-08
132.350000	9.38811e-08
132.300000	9.43482e-08
132.250000	9.48176e-08
132.200000	9.52893e-08
132.150000	9.57634e-08
132.100000	9.62399e-08
132.050000	9.67187e-08
132.000000	9.71999e-08
131.950000	9.76835e-08
131.900000	9.81694e-08
131.850000	9.86578e-08
131.800000	9.91487e-08
131.750000	9.9642e-08
131.700000	1.00138e-07
131.650000	1.00636e-07
131.600000	1.01137e-07
131.550000	1.0164e-07
131.500000	1.02145e-07
131.450000	1.02654e-07
131.400000	1.03164e-07
131.350000	1.03678e-07
131.300000	1.04193e-07
131.250000	1.04712e-07
131.200000	1.05233e-07
131.150000	1.05756e-07
131.100000	1.06282e-07
131.050000	1.06811e-07
131.000000	1.07342e-07
130.950000	1.07876e-07
130.900000	1.08413e-07
130.850000	1.08952e-07
130.800000	1.09494e-07
130.750000	1.10039e-07
130.700000	1.10587e-07
130.650000	1.11137e-07
130.600000	1.1169e-07
130.550000	1.12245e-07
130.500000	1.12804e-07
130.450000	1.13365e-07
130.400000	1.13929e-07
130.350000	1.14496e-07
130.300000	1.15065e-07
130.250000	1.15638e-07
130.200000	1.16213e-07
130.150000	1.16791e-07
130.100000	1.17372e-07
130.050000	1.17956e-07
130.000000	1.18543e-07
129.950000	1.19133e-07
129.900000	1.19725e-07
129.850000	1.20321e-07
129.800000	1.20919e-07
129.750000	1.21521e-07
129.700000	1.22125e-07
129.650000	1.22733e-07
129.600000	1.23344e-07
129.550000	1.23957e-07
129.500000	1.24574e-07
129.450000	1.25194e-07
129.400000	1.25816e-07
129.350000	1.26442e-07
129.300000	1.27071e-07
129.250000	1.27703e-07
129.200000	1.28339e-07
129.150000	1.28977e-07
129.100000	1.29619e-07
129.050000	1.30263e-07
129.000000	1.30911e-07
128.950000	1.31563e-07
128.900000	1.32217e-07
128.850000	1.32875e-07
128.800000	1.33536e-07
128.750000	1.342e-07
128.700000	1.34868e-07
128.650000	1.35539e-07
128.600000	1.36213e-07
128.550000	1.3689e-07
128.500000	1.37571e-07
128.450000	1.38256e-07
128.400000	1.38944e-07
128.350000	1.39635e-07
128.300000	1.40329e-07
128.250000	1.41027e-07
128.200000	1.41729e-07
128.150000	1.42434e-07
128.100000	1.43142e-07
128.050000	1.43854e-07
128.000000	1.4457e-07
127.950000	1.45289e-07
127.900000	1.46012e-07
127.850000	1.46738e-07
127.800000	1.47468e-07
127.750000	1.48202e-07
127.700000	1.48939e-07
127.650000	1.4968e-07
127.600000	1.50424e-07
127.550000	1.51173e-07
127.500000	1.51925e-07
127.450000	1.5268e-07
127.400000	1.5344e-07
127.350000	1.54203e-07
127.300000	1.5497e-07
127.250000	1.55741e-07
127.200000	1.56516e-07
127.150000	1.57294e-07
127.100000	1.58077e-07
127.050000	1.58863e-07
127.000000	1.59653e-07
126.950000	1.60447e-07
126.900000	1.61245e-07
126.850000	1.62047e-07
126.800000	1.62853e-07
126.750000	1.63663e-07
126.700000	1.64477e-07
126.650000	1.65296e-07
126.600000	1.66118e-07
126.550000	1.66944e-07
126.500000	1.67774e-07
126.450000	1.68609e-07
126.400000	1.69448e-07
126.350000	1.70291e-07
126.300000	1.71138e-07
126.250000	1.71989e-07
126.200000	1.72844e-07
126.150000	1.73704e-07
126.100000	1.74568e-07
126.050000	1.75436e-07
126.000000	1.76309e-07
125.950000	1.77186e-07
125.900000	1.78067e-07
125.850000	1.78953e-07
125.800000	1.79843e-07
125.750000	1.80737e-07
125.700000	1.81636e-07
125.650000	1.8254e-07
125.600000	1.83448e-07
125.550000	1.8436e-07
125.500000	1.85277e-07
125.450000	1.86199e-07
125.400000	1.87125e-07
125.350000	1.88056e-07
125.300000	1.88991e-07
125.250000	1.89931e-07
125.200000	1.90876e-07
125.150000	1.91825e-07
125.100000	1.92779e-07
125.050000	1.93738e-07
125.000000	1.94702e-07
124.950000	1.9567e-07
124.900000	1.96643e-07
124.850000	1.97621e-07
124.800000	1.98604e-07
124.750000	1.99592e-07
124.700000	2.00585e-07
124.650000	2.01582e-07
124.600000	2.02585e-07
124.550000	2.03592e-07
124.500000	2.04605e-07
124.450000	2.05623e-07
124.400000	2.06645e-07
124.350000	2.07673e-07
124.300000	2.08706e-07
124.250000	2.09744e-07
124.200000	2.10787e-07
124.150000	2.11836e-07
124.100000	2.12889e-07
124.050000	2.13948e-07
124.000000	2.15012e-07
123.950000	2.16081e-07
123.900000	2.17156e-07
123.850000	2.18236e-07
123.800000	2.19321e-07
123.750000	2.20412e-07
123.700000	2.21508e-07
123.650000	2.2261e-07
123.600000	2.23717e-07
123.550000	2.2483e-07
123.500000	2.25948e-07
123.450000	2.27072e-07
123.400000	2.28201e-07
123.350000	2.29336e-07
123.300000	2.30477e-07
123.250000	2.31623e-07
123.200000	2.32775e-07
123.150000	2.33932e-07
123.100000	2.35096e-07
123.050000	2.36265e-07
123.000000	2.3744e-07
122.950000	2.38621e-07
122.900000	2.39808e-07
122.850000	2.41e-07
122.800000	2.42199e-07
122.750000	2.43403e-07
122.700000	2.44614e-07
122.650000	2.4583e-07
122.600000	2.47053e-07
122.550000	2.48282e-07
122.500000	2.49516e-07
122.450000	2.50757e-07
122.400000	2.52004e-07
122.350000	2.53257e-07
122.300000	2.54517e-07
122.250000	2.55783e-07
122.200000	2.57055e-07
122.150000	2.58333e-07
122.100000	2.59618e-07
122.050000	2.60909e-07
122.000000	2.62206e-07
121.950000	2.6351e-07
121.900000	2.64821e-07
121.850000	2.66138e-07
121.800000	2.67461e-07
121.750000	2.68791e-07
121.700000	2.70128e-07
121.650000	2.71471e-07
121.600000	2.72821e-07
121.550000	2.74178e-07
121.500000	2.75542e-07
121.450000	2.76912e-07
121.400000	2.78289e-07
121.350000	2.79673e-07
121.300000	2.81064e-07
121.250000	2.82461e-07
121.200000	2.83866e-07
121.150000	2.85278e-07
121.100000	2.86696e-07
121.050000	2.88122e-07
121.000000	2.89555e-07
120.950000	2.90995e-07
120.900000	2.92442e-07
120.850000	2.93896e-07
120.800000	2.95357e-07
120.750000	2.96826e-07
120.700000	2.98302e-07
120.650000	2.99786e-07
120.600000	3.01276e-07
120.550000	3.02774e-07
120.500000	3.0428e-07
120.450000	3.05793e-07
120.400000	3.07314e-07
120.350000	3.08842e-07
120.300000	3.10378e-07
120.250000	3.11921e-07
120.200000	3.13472e-07
120.150000	3.15031e-07
120.100000	3.16598e-07
120.050000	3.18172e-07
120.000000	3.19754e-07
119.950000	3.21344e-07
119.900000	3.22942e-07
119.850000	3.24548e-07
119.800000	3.26162e-07
119.750000	3.27783e-07
119.700000	3.29413e-07
119.650000	3.31051e-07
119.600000	3.32697e-07
119.550000	3.34352e-07
119.500000	3.36014e-07
119.450000	3.37685e-07
119.400000	3.39364e-07
119.350000	3.41052e-07
119.300000	3.42748e-07
119.250000	3.44452e-07
119.200000	3.46165e-07
119.150000	3.47886e-07
119.100000	3.49616e-07
119.050000	3.51354e-07
119.000000	3.53101e-07
118.950000	3.54857e-07
118.900000	3.56621e-07
118.850000	3.58394e-07
118.800000	3.60177e-07
118.750000	3.61967e-07
118.700000	3.63767e-07
118.650000	3.65576e-07
118.600000	3.67394e-07
118.550000	3.6922e-07
118.500000	3.71056e-07
118.450000	3.72901e-07
118.400000	3.74755e-07
118.350000	3.76619e-07
118.300000	3.78491e-07
118.250000	3.80373e-07
118.200000	3.82265e-07
118.150000	3.84165e-07
118.100000	3.86075e-07
118.050000	3.87995e-07
118.000000	3.89924e-07
117.950000	3.91863e-07
117.900000	3.93811e-07
117.850000	3.95769e-07
117.800000	3.97737e-07
117.750000	3.99714e-07
117.700000	4.01702e-07
117.650000	4.03699e-07
117.600000	4.05706e-07
117.550000	4.07723e-07
117.500000	4.09751e-07
117.450000	4.11788e-07
117.400000	4.13835e-07
117.350000	4.15893e-07
117.300000	4.17961e-07
117.250000	4.20039e-07
117.200000	4.22127e-07
117.150000	4.24226e-07
117.100000	4.26335e-07
117.050000	4.28455e-07
117.000000	4.30585e-07
116.950000	4.32726e-07
116.900000	4.34877e-07
116.850000	4.37039e-07
116.800000	4.39212e-07
116.750000	4.41396e-07
116.700000	4.4359e-07
116.650000	4.45796e-07
116.600000	4.48012e-07
116.550000	4.50239e-07
116.500000	4.52478e-07
116.450000	4.54727e-07
116.400000	4.56988e-07
116.350000	4.5926e-07
116.300000	4.61543e-07
116.250000	4.63838e-07
116.200000	4.66144e-07
116.150000	4.68461e-07
116.100000	4.7079e-07
116.050000	4.73131e-07
116.000000	4.75483e-07
115.950000	4.77847e-07
115.900000	4.80223e-07
115.850000	4.8261e-07
115.800000	4.85009e-07
115.750000	4.87421e-07
115.700000	4.89844e-07
115.650000	4.92279e-07
115.600000	4.94726e-07
115.550000	4.97186e-07
115.500000	4.99658e-07
115.450000	5.02142e-07
115.400000	5.04638e-07
115.350000	5.07147e-07
115.300000	5.09668e-07
115.250000	5.12202e-07
115.200000	5.14748e-07
115.150000	5.17307e-07
115.100000	5.19878e-07
115.050000	5.22463e-07
115.000000	5.2506e-07
114.950000	5.2767e-07
114.900000	5.30294e-07
114.850000	5.3293e-07
114.800000	5.35579e-07
114.750000	5.38242e-07
114.700000	5.40917e-07
114.650000	5.43606e-07
114.600000	5.46309e-07
114.550000	5.49024e-07
114.500000	5.51754e-07
114.450000	5.54497e-07
114.400000	5.57253e-07
114.350000	5.60023e-07
114.300000	5.62807e-07
114.250000	5.65605e-07
114.200000	5.68416e-07
114.150000	5.71242e-07
114.100000	5.74082e-07
114.050000	5.76936e-07
114.000000	5.79803e-07
113.950000	5.82686e-07
113.900000	5.85582e-07
113.850000	5.88493e-07
113.800000	5.91418e-07
113.750000	5.94358e-07
113.700000	5.97313e-07
113.650000	6.00282e-07
113.600000	6.03266e-07
113.550000	6.06265e-07
113.500000	6.09278e-07
113.450000	6.12307e-07
113.400000	6.15351e-07
113.350000	6.18409e-07
113.300000	6.21483e-07
113.250000	6.24573e-07
113.200000	6.27677e-07
113.150000	6.30797e-07
113.100000	6.33933e-07
113.050000	6.37084e-07
113.000000	6.40251e-07
112.950000	6.43433e-07
112.900000	6.46631e-07
112.850000	6.49846e-07
112.800000	6.53076e-07
112.750000	6.56322e-07
112.700000	6.59584e-07
112.650000	6.62863e-07
112.600000	6.66157e-07
112.550000	6.69469e-07
112.500000	6.72796e-07
112.450000	6.7614e-07
112.400000	6.79501e-07
112.350000	6.82879e-07
112.300000	6.86273e-07
112.250000	6.89684e-07
112.200000	6.93112e-07
112.150000	6.96557e-07
112.100000	7.00019e-07
112.050000	7.03499e-07
112.000000	7.06995e-07
111.950000	7.10509e-07
111.900000	7.14041e-07
111.850000	7.1759e-07
111.800000	7.21157e-07
111.750000	7.24741e-07
111.700000	7.28343e-07
111.650000	7.31963e-07
111.600000	7.35601e-07
111.550000	7.39257e-07
111.500000	7.42932e-07
111.450000	7.46624e-07
111.400000	7.50335e-07
111.350000	7.54064e-07
111.300000	7.57812e-07
111.250000	7.61579e-07
111.200000	7.65364e-07
111.150000	7.69168e-07
111.100000	7.72991e-07
111.050000	7.76833e-07
111.000000	7.80694e-07
110.950000	7.84574e-07
110.900000	7.88473e-07
110.850000	7.92392e-07
110.800000	7.9633e-07
110.750000	8.00288e-07
110.700000	8.04265e-07
110.650000	8.08262e-07
110.600000	8.12279e-07
110.550000	8.16316e-07
110.500000	8.20373e-07
110.450000	8.24451e-07
110.400000	8.28548e-07
110.350000	8.32666e-07
110.300000	8.36804e-07
110.250000	8.40963e-07
110.200000	8.45142e-07
110.150000	8.49343e-07
110.100000	8.53564e-07
110.050000	8.57806e-07
110.000000	8.62069e-07
109.950000	8.66353e-07
109.900000	8.70659e-07
109.850000	8.74986e-07
109.800000	8.79334e-07
109.750000	8.83704e-07
109.700000	8.88096e-07
109.650000	8.92509e-07
109.600000	8.96945e-07
109.550000	9.01402e-07
109.500000	9.05882e-07
109.450000	9.10384e-07
109.400000	9.14908e-07
109.350000	9.19455e-07
109.300000	9.24024e-07
109.250000	9.28616e-07
109.200000	9.33231e-07
109.150000	9.37868e-07
109.100000	9.42529e-07
109.050000	9.47213e-07
109.000000	9.5192e-07
108.950000	9.56651e-07
108.900000	9.61405e-07
108.850000	9.66182e-07
108.800000	9.70984e-07
108.750000	9.75809e-07
108.700000	9.80658e-07
108.650000	9.85531e-07
108.600000	9.90428e-07
108.550000	9.9535e-07
108.500000	1.0003e-06
108.450000	1.00527e-06
108.400000	1.01026e-06
108.350000	1.01528e-06
108.300000	1.02033e-06
108.250000	1.0254e-06
108.200000	1.03049e-06
108.150000	1.03561e-06
108.100000	1.04076e-06
108.050000	1.04593e-06
108.000000	1.05113e-06
107.950000	1.05635e-06
107.900000	1.0616e-06
107.850000	1.06688e-06
107.800000	1.07218e-06
107.750000	1.07751e-06
107.700000	1.08286e-06
107.650000	1.08824e-06
107.600000	1.09365e-06
107.550000	1.09908e-06
107.500000	1.10454e-06
107.450000	1.11003e-06
107.400000	1.11555e-06
107.350000	1.12109e-06
107.300000	1.12666e-06
107.250000	1.13226e-06
107.200000	1.13789e-06
107.150000	1.14354e-06
107.100000	1.14922e-06
107.050000	1.15493e-06
107.000000	1.16067e-06
106.950000	1.16644e-06
106.900000	1.17223e-06
106.850000	1.17806e-06
106.800000	1.18391e-06
106.750000	1.18979e-06
106.700000	1.19571e-06
106.650000	1.20165e-06
106.600000	1.20762e-06
106.550000	1.21362e-06
106.500000	1.21965e-06
106.450000	1.22571e-06
106.400000	1.2318e-06
106.350000	1.23792e-06
106.300000	1.24407e-06
106.250000	1.25025e-06
106.200000	1.25646e-06
106.150000	1.2627e-06
106.100000	1.26898e-06
106.050000	1.27528e-06
106.000000	1.28162e-06
105.950000	1.28799e-06
105.900000	1.29439e-06
105.850000	1.30082e-06
105.800000	1.30728e-06
105.750000	1.31377e-06
105.700000	1.3203e-06
105.650000	1.32686e-06
105.600000	1.33345e-06
105.550000	1.34008e-06
105.500000	1.34674e-06
105.450000	1.35343e-06
105.400000	1.36015e-06
105.350000	1.36691e-06
105.300000	1.3737e-06
105.250000	1.38052e-06
105.200000	1.38738e-06
105.150000	1.39428e-06
105.100000	1.4012e-06
105.050000	1.40816e-06
105.000000	1.41516e-06
104.950000	1.42219e-06
104.900000	1.42926e-06
104.850000	1.43636e-06
104.800000	1.44349e-06
104.750000	1.45066e-06
104.700000	1.45787e-06
104.650000	1.46511e-06
104.600000	1.47239e-06
104.550000	1.47971e-06
104.500000	1.48706e-06
104.450000	1.49444e-06
104.400000	1.50187e-06
104.350000	1.50933e-06
104.300000	1.51683e-06
104.250000	1.52436e-06
104.200000	1.53194e-06
104.150000	1.53955e-06
104.100000	1.54719e-06
104.050000	1.55488e-06
104.000000	1.5626e-06
103.950000	1.57037e-06
103.900000	1.57817e-06
103.850000	1.58601e-06
103.800000	1.59389e-06
103.750000	1.6018e-06
103.700000	1.60976e-06
103.650000	1.61776e-06
103.600000	1.62579e-06
103.550000	1.63387e-06
103.500000	1.64199e-06
103.450000	1.65014e-06
103.400000	1.65834e-06
103.350000	1.66658e-06
103.300000	1.67486e-06
103.250000	1.68318e-06
103.200000	1.69154e-06
103.150000	1.69994e-06
103.100000	1.70838e-06
103.050000	1.71687e-06
103.000000	1.7254e-06
102.950000	1.73397e-06
102.900000	1.74258e-06
102.850000	1.75124e-06
102.800000	1.75994e-06
102.750000	1.76868e-06
102.700000	1.77746e-06
102.650000	1.78629e-06
102.600000	1.79517e-06
102.550000	1.80408e-06
102.500000	1.81304e-06
102.450000	1.82205e-06
102.400000	1.8311e-06
102.350000	1.84019e-06
102.300000	1.84933e-06
102.250000	1.85852e-06
102.200000	1.86775e-06
102.150000	1.87703e-06
102.100000	1.88635e-06
102.050000	1.89572e-06
102.000000	1.90514e-06
101.950000	1.9146e-06
101.900000	1.92411e-06
101.850000	1.93367e-06
101.800000	1.94327e-06
101.750000	1.95292e-06
101.700000	1.96262e-06
101.650000	1.97237e-06
101.600000	1.98217e-06
101.550000	1.99201e-06
101.500000	2.0019e-06
101.450000	2.01185e-06
101.400000	2.02184e-06
101.350000	2.03188e-06
101.300000	2.04197e-06
101.250000	2.05211e-06
101.200000	2.06231e-06
101.150000	2.07255e-06
101.100000	2.08284e-06
101.050000	2.09319e-06
101.000000	2.10358e-06
100.950000	2.11403e-06
100.900000	2.12453e-06
100.850000	2.13508e-06
100.800000	2.14568e-06
100.750000	2.15634e-06
100.700000	2.16705e-06
100.650000	2.17781e-06
100.600000	2.18863e-06
100.550000	2.1995e-06
100.500000	2.21042e-06
100.450000	2.2214e-06
100.400000	2.23243e-06
100.350000	2.24352e-06
100.300000	2.25466e-06
100.250000	2.26586e-06
100.200000	2.27711e-06
100.150000	2.28842e-06
100.100000	2.29978e-06
100.050000	2.3112e-06
100.000000	2.32268e-06
99.950000	2.33421e-06
99.900000	2.34581e-06
99.850000	2.35746e-06
99.800000	2.36916e-06
99.750000	2.38093e-06
99.700000	2.39275e-06
99.650000	2.40463e-06
99.600000	2.41657e-06
99.550000	2.42858e-06
99.500000	2.44064e-06
99.450000	2.45276e-06
99.400000	2.46494e-06
99.350000	2.47718e-06
99.300000	2.48948e-06
99.250000	2.50184e-06
99.200000	2.51426e-06
99.150000	2.52675e-06
99.100000	2.53929e-06
99.050000	2.5519e-06
99.000000	2.56458e-06
98.950000	2.57731e-06
98.900000	2.59011e-06
98.850000	2.60297e-06
98.800000	2.61589e-06
98.750000	2.62888e-06
98.700000	2.64194e-06
98.650000	2.65506e-06
98.600000	2.66824e-06
98.550000	2.68149e-06
98.500000	2.6948e-06
98.450000	2.70818e-06
98.400000	2.72163e-06
98.350000	2.73514e-06
98.300000	2.74873e-06
98.250000	2.76237e-06
98.200000	2.77609e-06
98.150000	2.78987e-06
98.100000	2.80373e-06
98.050000	2.81765e-06
98.000000	2.83164e-06
97.950000	2.8457e-06
97.900000	2.85983e-06
97.850000	2.87403e-06
97.800000	2.8883e-06
97.750000	2.90264e-06
97.700000	2.91705e-06
97.650000	2.93153e-06
97.600000	2.94609e-06
97.550000	2.96071e-06
97.500000	2.97541e-06
97.450000	2.99019e-06
97.400000	3.00503e-06
97.350000	3.01995e-06
97.300000	3.03495e-06
97.250000	3.05001e-06
97.200000	3.06516e-06
97.150000	3.08037e-06
97.100000	3.09567e-06
97.050000	3.11104e-06
97.000000	3.12648e-06
96.950000	3.142e-06
96.900000	3.1576e-06
96.850000	3.17328e-06
96.800000	3.18903e-06
96.750000	3.20487e-06
96.700000	3.22078e-06
96.650000	3.23677e-06
96.600000	3.25284e-06
96.550000	3.26898e-06
96.500000	3.28521e-06
96.450000	3.30152e-06
96.400000	3.31791e-06
96.350000	3.33438e-06
96.300000	3.35094e-06
96.250000	3.36757e-06
96.200000	3.38429e-06
96.150000	3.40109e-06
96.100000	3.41797e-06
96.050000	3.43494e-06
96.000000	3.45199e-06
95.950000	3.46913e-06
95.900000	3.48635e-06
95.850000	3.50366e-06
95.800000	3.52105e-06
95.750000	3.53853e-06
95.700000	3.5561e-06
95.650000	3.57375e-06
95.600000	3.59149e-06
95.550000	3.60932e-06
95.500000	3.62723e-06
95.450000	3.64524e-06
95.400000	3.66333e-06
95.350000	3.68152e-06
95.300000	3.69979e-06
95.250000	3.71816e-06
95.200000	3.73661e-06
95.150000	3.75516e-06
95.100000	3.7738e-06
95.050000	3.79253e-06
95.000000	3.81136e-06
94.950000	3.83028e-06
94.900000	3.84929e-06
94.850000	3.8684e-06
94.800000	3.8876e-06
94.750000	3.9069e-06
94.700000	3.92629e-06
94.650000	3.94578e-06
94.600000	3.96536e-06
94.550000	3.98504e-06
94.500000	4.00482e-06
94.450000	4.0247e-06
94.400000	4.04468e-06
94.350000	4.06475e-06
94.300000	4.08493e-06
94.250000	4.1052e-06
94.200000	4.12558e-06
94.150000	4.14605e-06
94.100000	4.16663e-06
94.050000	4.18731e-06
94.000000	4.20809e-06
93.950000	4.22898e-06
93.900000	4.24997e-06
93.850000	4.27106e-06
93.800000	4.29226e-06
93.750000	4.31356e-06
93.700000	4.33497e-06
93.650000	4.35649e-06
93.600000	4.37811e-06
93.550000	4.39984e-06
93.500000	4.42167e-06
93.450000	4.44362e-06
93.400000	4.46567e-06
93.350000	4.48783e-06
93.300000	4.5101e-06
93.250000	4.53249e-06
93.200000	4.55498e-06
93.150000	4.57759e-06
93.100000	4.6003e-06
93.050000	4.62313e-06
93.000000	4.64608e-06
92.950000	4.66913e-06
92.900000	4.69231e-06
92.850000	4.71559e-06
92.800000	4.73899e-06
92.750000	4.76251e-06
92.700000	4.78614e-06
92.650000	4.8099e-06
92.600000	4.83376e-06
92.550000	4.85775e-06
92.500000	4.88186e-06
92.450000	4.90608e-06
92.400000	4.93043e-06
92.350000	4.9549e-06
92.300000	4.97948e-06
92.250000	5.00419e-06
92.200000	5.02902e-06
92.150000	5.05398e-06
92.100000	5.07906e-06
92.050000	5.10426e-06
92.000000	5.12959e-06
91.950000	5.15504e-06
91.900000	5.18062e-06
91.850000	5.20633e-06
91.800000	5.23216e-06
91.750000	5.25813e-06
91.700000	5.28422e-06
91.650000	5.31044e-06
91.600000	5.33679e-06
91.550000	5.36327e-06
91.500000	5.38988e-06
91.450000	5.41662e-06
91.400000	5.4435e-06
91.350000	5.47051e-06
91.300000	5.49765e-06
91.250000	5.52493e-06
91.200000	5.55234e-06
91.150000	5.57989e-06
91.100000	5.60757e-06
91.050000	5.6354e-06
91.000000	5.66336e-06
90.950000	5.69146e-06
90.900000	5.71969e-06
90.850000	5.74807e-06
90.800000	5.77659e-06
90.750000	5.80525e-06
90.700000	5.83405e-06
90.650000	5.863e-06
90.600000	5.89209e-06
90.550000	5.92132e-06
90.500000	5.95069e-06
90.450000	5.98022e-06
90.400000	6.00989e-06
90.350000	6.0397e-06
90.300000	6.06967e-06
90.250000	6.09978e-06
90.200000	6.13004e-06
90.150000	6.16045e-06
90.100000	6.19101e-06
90.050000	6.22173e-06
90.000000	6.25259e-06
89.950000	6.28361e-06
89.900000	6.31478e-06
89.850000	6.34611e-06
89.800000	6.37759e-06
89.750000	6.40923e-06
89.700000	6.44102e-06
89.650000	6.47298e-06
89.600000	6.50509e-06
89.550000	6.53736e-06
89.500000	6.56979e-06
89.450000	6.60238e-06
89.400000	6.63513e-06
89.350000	6.66804e-06
89.300000	6.70112e-06
89.250000	6.73436e-06
89.200000	6.76777e-06
89.150000	6.80134e-06
89.100000	6.83507e-06
89.050000	6.86898e-06
89.000000	6.90305e-06
88.950000	6.93729e-06
88.900000	6.9717e-06
88.850000	7.00628e-06
88.800000	7.04104e-06
88.750000	7.07596e-06
88.700000	7.11106e-06
88.650000	7.14633e-06
88.600000	7.18178e-06
88.550000	7.2174e-06
88.500000	7.2532e-06
88.450000	7.28917e-06
88.400000	7.32533e-06
88.350000	7.36166e-06
88.300000	7.39817e-06
88.250000	7.43487e-06
88.200000	7.47174e-06
88.150000	7.5088e-06
88.100000	7.54604e-06
88.050000	7.58347e-06
88.000000	7.62108e-06
87.950000	7.65888e-06
87.900000	7.69686e-06
87.850000	7.73504e-06
87.800000	7.7734e-06
87.750000	7.81195e-06
87.700000	7.85069e-06
87.650000	7.88963e-06
87.600000	7.92876e-06
87.550000	7.96808e-06
87.500000	8.00759e-06
87.450000	8.04731e-06
87.400000	8.08722e-06
87.350000	8.12732e-06
87.300000	8.16763e-06
87.250000	8.20813e-06
87.200000	8.24884e-06
87.150000	8.28974e-06
87.100000	8.33085e-06
87.050000	8.37217e-06
87.000000	8.41368e-06
86.950000	8.45541e-06
86.900000	8.49734e-06
86.850000	8.53947e-06
86.800000	8.58182e-06
86.750000	8.62438e-06
86.700000	8.66714e-06
86.650000	8.71012e-06
86.600000	8.75331e-06
86.550000	8.79672e-06
86.500000	8.84034e-06
86.450000	8.88417e-06
86.400000	8.92823e-06
86.350000	8.9725e-06
86.300000	9.01699e-06
86.250000	9.0617e-06
86.200000	9.10663e-06
86.150000	9.15178e-06
86.100000	9.19716e-06
86.050000	9.24276e-06
86.000000	9.28859e-06
85.950000	9.33465e-06
85.900000	9.38093e-06
85.850000	9.42744e-06
85.800000	9.47419e-06
85.750000	9.52116e-06
85.700000	9.56837e-06
85.650000	9.61581e-06
85.600000	9.66348e-06
85.550000	9.71139e-06
85.500000	9.75954e-06
85.450000	9.80793e-06
85.400000	9.85655e-06
85.350000	9.90542e-06
85.300000	9.95453e-06
85.250000	1.00039e-05
85.200000	1.00535e-05
85.150000	1.01033e-05
85.100000	1.01534e-05
85.050000	1.02037e-05
85.000000	1.02543e-05
84.950000	1.03052e-05
84.900000	1.03563e-05
84.850000	1.04076e-05
84.800000	1.04592e-05
84.750000	1.0511e-05
84.700000	1.05631e-05
84.650000	1.06155e-05
84.600000	1.06681e-05
84.550000	1.0721e-05
84.500000	1.07742e-05
84.450000	1.08276e-05
84.400000	1.08812e-05
84.350000	1.09352e-05
84.300000	1.09894e-05
84.250000	1.10439e-05
84.200000	1.10986e-05
84.150000	1.11536e-05
84.100000	1.12089e-05
84.050000	1.12645e-05
84.000000	1.13203e-05
83.950000	1.13764e-05
83.900000	1.14328e-05
83.850000	1.14895e-05
83.800000	1.15464e-05
83.750000	1.16037e-05
83.700000	1.16612e-05
83.650000	1.1719e-05
83.600000	1.17771e-05
83.550000	1.18354e-05
83.500000	1.18941e-05
83.450000	1.1953e-05
83.400000	1.20123e-05
83.350000	1.20718e-05
83.300000	1.21317e-05
83.250000	1.21918e-05
83.200000	1.22522e-05
83.150000	1.23129e-05
83.100000	1.2374e-05
83.050000	1.24353e-05
83.000000	1.24969e-05
82.950000	1.25588e-05
82.900000	1.26211e-05
82.850000	1.26836e-05
82.800000	1.27465e-05
82.750000	1.28097e-05
82.700000	1.28731e-05
82.650000	1.29369e-05
82.600000	1.3001e-05
82.550000	1.30655e-05
82.500000	1.31302e-05
82.450000	1.31953e-05
82.400000	1.32607e-05
82.350000	1.33264e-05
82.300000	1.33924e-05
82.250000	1.34588e-05
82.200000	1.35255e-05
82.150000	1.35925e-05
82.100000	1.36599e-05
82.050000	1.37276e-05
82.000000	1.37956e-05
81.950000	1.38639e-05
81.900000	1.39326e-05
81.850000	1.40017e-05
81.800000	1.4071e-05
81.750000	1.41408e-05
81.700000	1.42108e-05
81.650000	1.42812e-05
81.600000	1.4352e-05
81.550000	1.44231e-05
81.500000	1.44946e-05
81.450000	1.45664e-05
81.400000	1.46386e-05
81.350000	1.47111e-05
81.300000	1.4784e-05
81.250000	1.48572e-05
81.200000	1.49308e-05
81.150000	1.50048e-05
81.100000	1.50791e-05
81.050000	1.51539e-05
81.000000	1.52289e-05
80.950000	1.53044e-05
80.900000	1.53802e-05
80.850000	1.54564e-05
80.800000	1.5533e-05
80.750000	1.56099e-05
80.700000	1.56873e-05
80.650000	1.5765e-05
80.600000	1.58431e-05
80.550000	1.59215e-05
80.500000	1.60004e-05
80.450000	1.60797e-05
80.400000	1.61593e-05
80.350000	1.62394e-05
80.300000	1.63198e-05
80.250000	1.64007e-05
80.200000	1.64819e-05
80.150000	1.65636e-05
80.100000	1.66456e-05
80.050000	1.67281e-05
80.000000	1.68109e-05
79.950000	1.68942e-05
79.900000	1.69779e-05
79.850000	1.7062e-05
79.800000	1.71465e-05
79.750000	1.72314e-05
79.700000	1.73168e-05
79.650000	1.74025e-05
79.600000	1.74887e-05
79.550000	1.75753e-05
79.500000	1.76624e-05
79.450000	1.77499e-05
79.400000	1.78378e-05
79.350000	1.79261e-05
79.300000	1.80149e-05
79.250000	1.81041e-05
79.200000	1.81938e-05
79.150000	1.82839e-05
79.100000	1.83744e-05
79.050000	1.84654e-05
79.000000	1.85569e-05
78.950000	1.86488e-05
78.900000	1.87411e-05
78.850000	1.8834e-05
78.800000	1.89272e-05
78.750000	1.9021e-05
78.700000	1.91151e-05
78.650000	1.92098e-05
78.600000	1.93049e-05
78.550000	1.94005e-05
78.500000	1.94966e-05
78.450000	1.95931e-05
78.400000	1.96902e-05
78.350000	1.97877e-05
78.300000	1.98856e-05
78.250000	1.99841e-05
78.200000	2.00831e-05
78.150000	2.01825e-05
78.100000	2.02824e-05
78.050000	2.03829e-05
78.000000	2.04838e-05
77.950000	2.05852e-05
77.900000	2.06871e-05
77.850000	2.07896e-05
77.800000	2.08925e-05
77.750000	2.09959e-05
77.700000	2.10999e-05
77.650000	2.12044e-05
77.600000	2.13093e-05
77.550000	2.14148e-05
77.500000	2.15209e-05
77.450000	2.16274e-05
77.400000	2.17345e-05
77.350000	2.18421e-05
77.300000	2.19502e-05
77.250000	2.20589e-05
77.200000	2.21681e-05
77.150000	2.22778e-05
77.100000	2.23881e-05
77.050000	2.24989e-05
77.000000	2.26103e-05
76.950000	2.27222e-05
76.900000	2.28347e-05
76.850000	2.29478e-05
76.800000	2.30613e-05
76.750000	2.31755e-05
76.700000	2.32902e-05
76.650000	2.34055e-05
76.600000	2.35214e-05
76.550000	2.36378e-05
76.500000	2.37548e-05
76.450000	2.38724e-05
76.400000	2.39905e-05
76.350000	2.41093e-05
76.300000	2.42286e-05
76.250000	2.43485e-05
76.200000	2.4469e-05
76.150000	2.45901e-05
76.100000	2.47118e-05
76.050000	2.48341e-05
76.000000	2.4957e-05
75.950000	2.50806e-05
75.900000	2.52047e-05
75.850000	2.53294e-05
75.800000	2.54548e-05
75.750000	2.55808e-05
75.700000	2.57073e-05
75.650000	2.58346e-05
75.600000	2.59624e-05
75.550000	2.60909e-05
75.500000	2.622e-05
75.450000	2.63498e-05
75.400000	2.64802e-05
75.350000	2.66112e-05
75.300000	2.67429e-05
75.250000	2.68752e-05
75.200000	2.70082e-05
75.150000	2.71418e-05
75.100000	2.72761e-05
75.050000	2.74111e-05
75.000000	2.75467e-05
74.950000	2.7683e-05
74.900000	2.782e-05
74.850000	2.79576e-05
74.800000	2.8096e-05
74.750000	2.8235e-05
74.700000	2.83747e-05
74.650000	2.85151e-05
74.600000	2.86561e-05
74.550000	2.87979e-05
74.500000	2.89404e-05
74.450000	2.90836e-05
74.400000	2.92274e-05
74.350000	2.9372e-05
74.300000	2.95173e-05
74.250000	2.96634e-05
74.200000	2.98101e-05
74.150000	2.99576e-05
74.100000	3.01058e-05
74.050000	3.02547e-05
74.000000	3.04044e-05
73.950000	3.05548e-05
73.900000	3.07059e-05
73.850000	3.08578e-05
73.800000	3.10104e-05
73.750000	3.11638e-05
73.700000	3.1318e-05
73.650000	3.14729e-05
73.600000	3.16285e-05
73.550000	3.1785e-05
73.500000	3.19422e-05
73.450000	3.21002e-05
73.400000	3.2259e-05
73.350000	3.24185e-05
73.300000	3.25788e-05
73.250000	3.274e-05
73.200000	3.29019e-05
73.150000	3.30646e-05
73.100000	3.32281e-05
73.050000	3.33925e-05
73.000000	3.35576e-05
72.950000	3.37235e-05
72.900000	3.38903e-05
72.850000	3.40579e-05
72.800000	3.42263e-05
72.750000	3.43956e-05
72.700000	3.45657e-05
72.650000	3.47366e-05
72.600000	3.49084e-05
72.550000	3.5081e-05
72.500000	3.52544e-05
72.450000	3.54288e-05
72.400000	3.56039e-05
72.350000	3.578e-05
72.300000	3.59569e-05
72.250000	3.61347e-05
72.200000	3.63133e-05
72.150000	3.64929e-05
72.100000	3.66733e-05
72.050000	3.68546e-05
72.000000	3.70368e-05
71.950000	3.72199e-05
71.900000	3.74039e-05
71.850000	3.75889e-05
71.800000	3.77747e-05
71.750000	3.79614e-05
71.700000	3.81491e-05
71.650000	3.83377e-05
71.600000	3.85272e-05
71.550000	3.87177e-05
71.500000	3.8909e-05
71.450000	3.91014e-05
71.400000	3.92947e-05
71.350000	3.94889e-05
71.300000	3.96841e-05
71.250000	3.98802e-05
71.200000	4.00774e-05
71.150000	4.02755e-05
71.100000	4.04745e-05
71.050000	4.06746e-05
71.000000	4.08756e-05
70.950000	4.10776e-05
70.900000	4.12806e-05
70.850000	4.14847e-05
70.800000	4.16897e-05
70.750000	4.18957e-05
70.700000	4.21028e-05
70.650000	4.23108e-05
70.600000	4.25199e-05
70.550000	4.27301e-05
70.500000	4.29412e-05
70.450000	4.31534e-05
70.400000	4.33667e-05
70.350000	4.3581e-05
70.300000	4.37963e-05
70.250000	4.40127e-05
70.200000	4.42302e-05
70.150000	4.44487e-05
70.100000	4.46684e-05
70.050000	4.48891e-05
70.000000	4.51109e-05
69.950000	4.53337e-05
69.900000	4.55577e-05
69.850000	4.57828e-05
69.800000	4.6009e-05
69.750000	4.62363e-05
69.700000	4.64647e-05
69.650000	4.66943e-05
69.600000	4.6925e-05
69.550000	4.71568e-05
69.500000	4.73897e-05
69.450000	4.76238e-05
69.400000	4.78591e-05
69.350000	4.80955e-05
69.300000	4.83331e-05
69.250000	4.85718e-05
69.200000	4.88117e-05
69.150000	4.90528e-05
69.100000	4.92951e-05
69.050000	4.95386e-05
69.000000	4.97833e-05
68.950000	5.00292e-05
68.900000	5.02763e-05
68.850000	5.05246e-05
68.800000	5.07741e-05
68.750000	5.10249e-05
68.700000	5.12769e-05
68.650000	5.15301e-05
68.600000	5.17846e-05
68.550000	5.20403e-05
68.500000	5.22973e-05
68.450000	5.25556e-05
68.400000	5.28151e-05
68.350000	5.30759e-05
68.300000	5.3338e-05
68.250000	5.36013e-05
68.200000	5.3866e-05
68.150000	5.4132e-05
68.100000	5.43992e-05
68.050000	5.46678e-05
68.000000	5.49378e-05
67.950000	5.5209e-05
67.900000	5.54816e-05
67.850000	5.57555e-05
67.800000	5.60307e-05
67.750000	5.63074e-05
67.700000	5.65853e-05
67.650000	5.68647e-05
67.600000	5.71454e-05
67.550000	5.74275e-05
67.500000	5.7711e-05
67.450000	5.79959e-05
67.400000	5.82821e-05
67.350000	5.85698e-05
67.300000	5.88589e-05
67.250000	5.91494e-05
67.200000	5.94414e-05
67.150000	5.97348e-05
67.100000	6.00296e-05
67.050000	6.03259e-05
67.000000	6.06236e-05
66.950000	6.09228e-05
66.900000	6.12235e-05
66.850000	6.15256e-05
66.800000	6.18292e-05
66.750000	6.21343e-05
66.700000	6.2441e-05
66.650000	6.27491e-05
66.600000	6.30587e-05
66.550000	6.33699e-05
66.500000	6.36826e-05
66.450000	6.39968e-05
66.400000	6.43126e-05
66.350000	6.46299e-05
66.300000	6.49488e-05
66.250000	6.52692e-05
66.200000	6.55912e-05
66.150000	6.59148e-05
66.100000	6.624e-05
66.050000	6.65668e-05
66.000000	6.68952e-05
65.950000	6.72252e-05
65.900000	6.75568e-05
65.850000	6.78901e-05
65.800000	6.8225e-05
65.750000	6.85615e-05
65.700000	6.88997e-05
65.650000	6.92395e-05
65.600000	6.9581e-05
65.550000	6.99242e-05
65.500000	7.02691e-05
65.450000	7.06157e-05
65.400000	7.0964e-05
65.350000	7.13139e-05
65.300000	7.16656e-05
65.250000	7.20191e-05
65.200000	7.23742e-05
65.150000	7.27311e-05
65.100000	7.30898e-05
65.050000	7.34502e-05
65.000000	7.38124e-05
64.950000	7.41763e-05
64.900000	7.45421e-05
64.850000	7.49096e-05
64.800000	7.52789e-05
64.750000	7.56501e-05
64.700000	7.60231e-05
64.650000	7.63979e-05
64.600000	7.67745e-05
64.550000	7.7153e-05
64.500000	7.75333e-05
64.450000	7.79156e-05
64.400000	7.82996e-05
64.350000	7.86856e-05
64.300000	7.90735e-05
64.250000	7.94632e-05
64.200000	7.98549e-05
64.150000	8.02485e-05
64.100000	8.0644e-05
64.050000	8.10415e-05
64.000000	8.14409e-05
63.950000	8.18423e-05
63.900000	8.22456e-05
63.850000	8.26509e-05
63.800000	8.30582e-05
63.750000	8.34675e-05
63.700000	8.38788e-05
63.650000	8.42922e-05
63.600000	8.47075e-05
63.550000	8.51249e-05
63.500000	8.55443e-05
63.450000	8.59658e-05
63.400000	8.63893e-05
63.350000	8.6815e-05
63.300000	8.72427e-05
63.250000	8.76725e-05
63.200000	8.81044e-05
63.150000	8.85384e-05
63.100000	8.89746e-05
63.050000	8.94128e-05
63.000000	8.98533e-05
62.950000	9.02959e-05
62.900000	9.07406e-05
62.850000	9.11875e-05
62.800000	9.16367e-05
62.750000	9.2088e-05
62.700000	9.25415e-05
62.650000	9.29973e-05
62.600000	9.34552e-05
62.550000	9.39155e-05
62.500000	9.43779e-05
62.450000	9.48427e-05
62.400000	9.53097e-05
62.350000	9.5779e-05
62.300000	9.62506e-05
62.250000	9.67245e-05
62.200000	9.72007e-05
62.150000	9.76793e-05
62.100000	9.81601e-05
62.050000	9.86434e-05
62.000000	9.9129e-05
61.950000	9.9617e-05
61.900000	0.000100107
61.850000	0.0001006
61.800000	0.000101095
61.750000	0.000101593
61.700000	0.000102093
61.650000	0.000102595
61.600000	0.0001031
61.550000	0.000103608
61.500000	0.000104118
61.450000	0.00010463
61.400000	0.000105145
61.350000	0.000105662
61.300000	0.000106182
61.250000	0.000106705
61.200000	0.00010723
61.150000	0.000107757
61.100000	0.000108287
61.050000	0.00010882
61.000000	0.000109356
60.950000	0.000109894
60.900000	0.000110434
60.850000	0.000110977
60.800000	0.000111523
60.750000	0.000112072
60.700000	0.000112623
60.650000	0.000113177
60.600000	0.000113734
60.550000	0.000114293
60.500000	0.000114855
60.450000	0.00011542
60.400000	0.000115988
60.350000	0.000116558
60.300000	0.000117131
60.250000	0.000117707
60.200000	0.000118286
60.150000	0.000118867
60.100000	0.000119452
60.050000	0.000120039
60.000000	0.000120629
59.950000	0.000121222
59.900000	0.000121818
59.850000	0.000122417
59.800000	0.000123018
59.750000	0.000123623
59.700000	0.000124231
59.650000	0.000124841
59.600000	0.000125455
59.550000	0.000126071
59.500000	0.000126691
59.450000	0.000127313
59.400000	0.000127939
59.350000	0.000128568
59.300000	0.000129199
59.250000	0.000129834
59.200000	0.000130472
59.150000	0.000131113
59.100000	0.000131757
59.050000	0.000132404
59.000000	0.000133055
58.950000	0.000133708
58.900000	0.000134365
58.850000	0.000135025
58.800000	0.000135688
58.750000	0.000136355
58.700000	0.000137024
58.650000	0.000137697
58.600000	0.000138373
58.550000	0.000139053
58.500000	0.000139735
58.450000	0.000140421
58.400000	0.000141111
58.350000	0.000141804
58.300000	0.0001425
58.250000	0.000143199
58.200000	0.000143902
58.150000	0.000144609
58.100000	0.000145318
58.050000	0.000146032
58.000000	0.000146748
57.950000	0.000147468
57.900000	0.000148192
57.850000	0.000148919
57.800000	0.00014965
57.750000	0.000150384
57.700000	0.000151122
57.650000	0.000151863
57.600000	0.000152609
57.550000	0.000153357
57.500000	0.000154109
57.450000	0.000154865
57.400000	0.000155625
57.350000	0.000156388
57.300000	0.000157155
57.250000	0.000157926
57.200000	0.0001587
57.150000	0.000159479
57.100000	0.000160261
57.050000	0.000161046
57.000000	0.000161836
56.950000	0.000162629
56.900000	0.000163427
56.850000	0.000164228
56.800000	0.000165033
56.750000	0.000165842
56.700000	0.000166654
56.650000	0.000167471
56.600000	0.000168292
56.550000	0.000169117
56.500000	0.000169945
56.450000	0.000170778
56.400000	0.000171615
56.350000	0.000172456
56.300000	0.0001733
56.250000	0.000174149
56.200000	0.000175002
56.150000	0.00017586
56.100000	0.000176721
56.050000	0.000177586
56.000000	0.000178456
55.950000	0.00017933
55.900000	0.000180208
55.850000	0.00018109
55.800000	0.000181977
55.750000	0.000182868
55.700000	0.000183763
55.650000	0.000184663
55.600000	0.000185567
55.550000	0.000186475
55.500000	0.000187388
55.450000	0.000188305
55.400000	0.000189226
55.350000	0.000190152
55.300000	0.000191082
55.250000	0.000192017
55.200000	0.000192957
55.150000	0.000193901
55.100000	0.000194849
55.050000	0.000195802
55.000000	0.00019676
54.950000	0.000197722
54.900000	0.000198689
54.850000	0.00019966
54.800000	0.000200637
54.750000	0.000201618
54.700000	0.000202603
54.650000	0.000203594
54.600000	0.000204589
54.550000	0.000205589
54.500000	0.000206593
54.450000	0.000207603
54.400000	0.000208617
54.350000	0.000209637
54.300000	0.000210661
54.250000	0.00021169
54.200000	0.000212724
54.150000	0.000213763
54.100000	0.000214807
54.050000	0.000215857
54.000000	0.000216911
53.950000	0.00021797
53.900000	0.000219034
53.850000	0.000220103
53.800000	0.000221178
53.750000	0.000222258
53.700000	0.000223342
53.650000	0.000224432
53.600000	0.000225528
53.550000	0.000226628
53.500000	0.000227734
53.450000	0.000228845
53.400000	0.000229961
53.350000	0.000231083
53.300000	0.00023221
53.250000	0.000233343
53.200000	0.000234481
53.150000	0.000235624
53.100000	0.000236773
53.050000	0.000237927
53.000000	0.000239087
52.950000	0.000240252
52.900000	0.000241423
52.850000	0.0002426
52.800000	0.000243782
52.750000	0.00024497
52.700000	0.000246163
52.650000	0.000247362
52.600000	0.000248567
52.550000	0.000249778
52.500000	0.000250994
52.450000	0.000252216
52.400000	0.000253444
52.350000	0.000254678
52.300000	0.000255918
52.250000	0.000257163
52.200000	0.000258415
52.150000	0.000259672
52.100000	0.000260935
52.050000	0.000262205
52.000000	0.00026348
51.950000	0.000264762
51.900000	0.000266049
51.850000	0.000267343
51.800000	0.000268643
51.750000	0.000269949
51.700000	0.000271261
51.650000	0.000272579
51.600000	0.000273904
51.550000	0.000275235
51.500000	0.000276572
51.450000	0.000277915
51.400000	0.000279265
51.350000	0.000280621
51.300000	0.000281984
51.250000	0.000283353
51.200000	0.000284728
51.150000	0.00028611
51.100000	0.000287499
51.050000	0.000288894
51.000000	0.000290295
50.950000	0.000291704
50.900000	0.000293118
50.850000	0.00029454
50.800000	0.000295968
50.750000	0.000297403
50.700000	0.000298844
50.650000	0.000300292
50.600000	0.000301748
50.550000	0.000303209
50.500000	0.000304678
50.450000	0.000306154
50.400000	0.000307636
50.350000	0.000309126
50.300000	0.000310622
50.250000	0.000312125
50.200000	0.000313636
50.150000	0.000315153
50.100000	0.000316678
50.050000	0.000318209
50.000000	0.000319748
49.950000	0.000321294
49.900000	0.000322847
49.850000	0.000324407
49.800000	0.000325974
49.750000	0.000327549
49.700000	0.000329131
49.650000	0.00033072
49.600000	0.000332317
49.550000	0.000333921
49.500000	0.000335532
49.450000	0.000337151
49.400000	0.000338777
49.350000	0.000340411
49.300000	0.000342052
49.250000	0.000343701
49.200000	0.000345358
49.150000	0.000347021
49.100000	0.000348693
49.050000	0.000350372
49.000000	0.000352059
48.950000	0.000353753
48.900000	0.000355456
48.850000	0.000357166
48.800000	0.000358883
48.750000	0.000360609
48.700000	0.000362342
48.650000	0.000364083
48.600000	0.000365832
48.550000	0.000367589
48.500000	0.000369354
48.450000	0.000371127
48.400000	0.000372907
48.350000	0.000374696
48.300000	0.000376493
48.250000	0.000378297
48.200000	0.00038011
48.150000	0.000381931
48.100000	0.00038376
48.050000	0.000385597
48.000000	0.000387442
47.950000	0.000389295
47.900000	0.000391156
47.850000	0.000393026
47.800000	0.000394904
47.750000	0.00039679
47.700000	0.000398684
47.650000	0.000400586
47.600000	0.000402497
47.550000	0.000404416
47.500000	0.000406343
47.450000	0.000408278
47.400000	0.000410222
47.350000	0.000412174
47.300000	0.000414134
47.250000	0.000416102
47.200000	0.000418079
47.150000	0.000420064
47.100000	0.000422058
47.050000	0.000424059
47.000000	0.000426069
46.950000	0.000428087
46.900000	0.000430114
46.850000	0.000432148
46.800000	0.000434191
46.750000	0.000436242
46.700000	0.000438301
46.650000	0.000440369
46.600000	0.000442444
46.550000	0.000444528
46.500000	0.000446619
46.450000	0.000448719
46.400000	0.000450826
46.350000	0.000452941
46.300000	0.000455064
46.250000	0.000457195
46.200000	0.000459333
46.150000	0.000461479
46.100000	0.000463632
46.050000	0.000465792
46.000000	0.000467959
45.950000	0.000470134
45.900000	0.000472315
45.850000	0.000474502
45.800000	0.000476696
45.750000	0.000478895
45.700000	0.0004811
45.650000	0.00048331
45.600000	0.000485525
45.550000	0.000487744
45.500000	0.000489967
45.450000	0.000492192
45.400000	0.000494419
45.350000	0.000496645
45.300000	0.00049887
45.250000	0.000501091
45.200000	0.000503304
45.150000	0.000505502
45.100000	0.000507671
&
```
