## Supplementary material for "All-at-once RNA folding with 3D motif prediction framed by evolutionary information": RF03032_narK.cacofold.cov

```
#
# Method Target_E-val [cov_min,cov_max] [FP | TP True Found | Sen PPV F] 
# GTp    0.05           [-9.95,310.91]    [0 | 10 33 10 | 30.30 100.00 46.51] 
#
# in_CaCoFold in_given  left_pos      right_pos  score            E-value       pvalue       substitutions    power
#------------------------------------------------------------------------------------------------------------------------
*	*	        36	        59	129.20620	0.00399543	0.000570776	17		0.52
*	*	        37	        58	218.86024	2.07281e-06	2.96116e-07	9		0.28
*	*	        39	        57	180.89232	7.23443e-05	1.03349e-05	24		0.66
*	*	        40	        56	310.90919	2.73154e-10	3.9022e-11	27		0.70
*	 	        42	        49	190.69466	0.0110058	4.1991e-06	8		0.24
*	*	        42	        53	265.96230	2.21658e-08	3.16654e-09	4		0.07
*	 	        42	        88	174.96926	0.0462238	1.76359e-05	5		0.11
*	~	        49	        53	197.82872	0.00565898	2.15909e-06	8		0.24
*	~	        49	        88	198.90802	0.00510592	1.94808e-06	9		0.28
*	 	        53	        88	182.24430	0.0239483	9.1371e-06	5		0.11
```
