## Supplementary material for "All-at-once RNA folding with 3D motif prediction framed by evolutionary information": RF03032_narK.cacofold.helixcov

```
# RMs = 8 L = 91

# RM_HELIX NESTED 1-3 13-15, nbp = 3 nbp_cov = 0
# pvals: 0.431754,0.43282,0.43282
# aggregated NONE
NESTED  <<<_________>>>::::::::::::::::::::::::::::::::::::::::::::::::::::::::::
        :::::::::::::::::::::::::::::::::::::::::::::::::::::::::::::::::::::::::

# RM_HELIX NESTED 36-43 52-59, nbp = 7 nbp_cov = 5
# pvals: 0.000570776,2.96116e-07,1.03349e-05,3.9022e-11,0.0538623,3.16654e-09,0.0765411
# aggregated NONE
NESTED  ::::::::::::::::::::::::::::::<<<<<<<______>>>>>>>:::::::::::::::::::::::
        ::::::::::::::::::::::::::::::<<<<-<________>->>>>:::::::::::::::::::::::

# RM_HELIX NESTED 76-79 87-90, nbp = 4 nbp_cov = 0
# pvals: 0.00793379,0.43282,0.537576,0.43282
# aggregated NONE
NESTED  ::::::::::::::::::::::::::::::::::::::::::::::::::::::::::<<<<______>>>>:
        :::::::::::::::::::::::::::::::::::::::::::::::::::::::::::::::::::::::::

# RM_HELIX TRIPLET 41-43 87-89, nbp = 3 nbp_cov = 1
# pvals: 0.43282,1.76359e-05,0.43282
# aggregated NONE
TRIPLET ::::::::::::::::::::::::::::::::::<<<_______________________________>>>::
        :::::::::::::::::::::::::::::::::::<_________________________________>:::

# RM_HELIX TRIPLET 42-43 48-49, nbp = 2 nbp_cov = 1
# pvals: 4.1991e-06,0.434113
# aggregated NONE
TRIPLET :::::::::::::::::::::::::::::::::::<<___>>:::::::::::::::::::::::::::::::
        :::::::::::::::::::::::::::::::::::<_____>:::::::::::::::::::::::::::::::

# RM_HELIX TRIPLET 47-52 86-90, nbp = 5 nbp_cov = 1
# pvals: 0.529053,0.431754,1.94808e-06,0.43282,0.474658
# aggregated NONE
TRIPLET :::::::::::::::::::::::::::::::::::::::<<<<<_______________________>>>>>:
        :::::::::::::::::::::::::::::::::::::::::<___________________________>:::

# RM_HELIX TRIPLET 48-49 53-55, nbp = 2 nbp_cov = 1
# pvals: 0.410845,2.15909e-06
# aggregated NONE
TRIPLET ::::::::::::::::::::::::::::::::::::::::<<__>>:::::::::::::::::::::::::::
        :::::::::::::::::::::::::::::::::::::::::<__>::::::::::::::::::::::::::::

# RM_HELIX TRIPLET 50-59 84-90, nbp = 7 nbp_cov = 1
# pvals: 1,0.43282,9.1371e-06,0.431754,0.393969,0.448231,0.580841
# aggregated NONE
TRIPLET ::::::::::::::::::::::::::::::::::::::::::<<<-<<<<_______________>>>>>>>:
        ::::::::::::::::::::::::::::::::::::::::::::<________________________>:::
```
