## Supplementary material for "All-at-once RNA folding with 3D motif prediction framed by evolutionary information": RF03032_narK.cacofold.power

```
# Power analysis of CaCoFold structure 
#
# Powertype = SINGLE SUBSTITUTIONS
# covary  left_pos      right_pos    substitutions      power
#----------------------------------------------------------------
          1		15		11		0.35
          2		14		0		0.00
          3		13		0		0.00
     *    36		59		17		0.52
     *    37		58		9		0.28
     *    39		57		24		0.66
     *    40		56		27		0.70
          41		55		35		0.78
          41		89		27		0.70
     *    42		49		8		0.24
     *    42		53		4		0.07
     *    42		88		5		0.11
          43		48		2		0.00
          43		52		2		0.00
          43		87		1		0.00
          47		90		16		0.50
          48		55		9		0.28
          48		89		1		0.00
     *    49		53		8		0.24
     *    49		88		9		0.28
          50		87		5		0.11
          50		90		11		0.35
          52		86		2		0.00
          52		89		1		0.00
     *    53		88		5		0.11
          56		87		13		0.42
          57		86		14		0.45
          58		85		13		0.42
          59		84		8		0.24
          76		90		12		0.39
          77		89		0		0.00
          78		88		4		0.07
          79		87		0		0.00
#
# BPAIRS 33
# avg substitutions per BP  9.2
# BPAIRS expected to covary 8.3 +/- 2.1
# BPAIRS observed to covary 10
#
```
