## Supplementary material for "All-at-once RNA folding with 3D motif prediction framed by evolutionary information": RF03032_narK.helixcov

```
# RMs = 1 L = 91

# RM_HELIX NESTED 36-43 52-59, nbp = 7 nbp_cov = 5
# pvals: 0.000570776,2.96116e-07,1.03349e-05,3.9022e-11,0.0538623,3.16654e-09,0.0765411
# aggregated NONE
NESTED  ::::::::::::::::::::::::::::::<<<<<<<______>>>>>>>:::::::::::::::::::::::
        ::::::::::::::::::::::::::::::<<<<-<________>->>>>:::::::::::::::::::::::
```
