## Supplementary material for "All-at-once RNA folding with 3D motif prediction framed by evolutionary information": RF03032_narK.power

```
# Power analysis of given structure 
#
# Powertype = SINGLE SUBSTITUTIONS
# covary  left_pos      right_pos    substitutions      power
#----------------------------------------------------------------
     *    36		59		17		0.52
     *    37		58		9		0.28
     *    39		57		24		0.66
     *    40		56		27		0.70
          41		55		35		0.78
     *    42		53		4		0.07
          43		52		2		0.00
#
# BPAIRS 7
# avg substitutions per BP  16.9
# BPAIRS expected to covary 3.0 +/- 1.1
# BPAIRS observed to covary 5
#
```
