## Supplementary material for "All-at-once RNA folding with 3D motif prediction framed by evolutionary information": RF03032_narK.surv

```
310.900000	0.142857
265.950000	0.285714
218.850000	0.428571
180.850000	0.571429
129.200000	0.714286
41.800000	0.857143
34.600000	1
&
198.900000	0.000381534
197.800000	0.000763068
190.650000	0.0011446
182.200000	0.00152614
174.950000	0.00190767
140.950000	0.0022892
136.550000	0.00267074
112.900000	0.00305227
109.300000	0.0034338
107.450000	0.00381534
105.100000	0.00419687
102.450000	0.00457841
100.600000	0.00495994
86.550000	0.00534147
85.900000	0.00572301
85.350000	0.00610454
80.650000	0.00648607
79.900000	0.00686761
75.350000	0.00724914
75.150000	0.00763068
69.500000	0.00801221
62.300000	0.00839374
59.900000	0.00877528
59.400000	0.00915681
57.400000	0.00953834
57.300000	0.00991988
56.350000	0.0103014
56.100000	0.0106829
55.800000	0.0110645
55.750000	0.011446
55.400000	0.0118275
54.300000	0.0122091
50.650000	0.0125906
50.550000	0.0129721
50.200000	0.0133537
49.950000	0.0137352
49.200000	0.0141167
48.500000	0.0144983
48.050000	0.0148798
46.800000	0.0152614
44.800000	0.0156429
44.000000	0.0160244
43.700000	0.016406
43.400000	0.0167875
42.950000	0.0175506
41.750000	0.0179321
41.300000	0.0183136
41.100000	0.0186952
40.800000	0.0190767
40.600000	0.0194582
39.900000	0.0198398
39.550000	0.0202213
39.350000	0.0206028
39.050000	0.0209844
38.750000	0.0213659
38.200000	0.0217474
38.150000	0.022129
37.650000	0.0225105
37.500000	0.022892
37.050000	0.0232736
36.400000	0.0236551
36.250000	0.0240366
36.200000	0.0244182
35.650000	0.0247997
35.250000	0.0251812
34.750000	0.0255628
34.700000	0.0259443
33.950000	0.0263258
33.850000	0.0267074
33.150000	0.0270889
33.050000	0.0274704
32.950000	0.027852
32.850000	0.0282335
32.300000	0.0289966
32.250000	0.0297596
32.100000	0.0301412
32.000000	0.0305227
31.700000	0.0309042
31.400000	0.0312858
31.350000	0.0316673
30.850000	0.0324304
30.700000	0.0328119
30.550000	0.0331934
30.250000	0.033575
30.050000	0.0339565
29.950000	0.034338
29.550000	0.0347196
29.450000	0.0351011
29.300000	0.0354826
29.200000	0.0358642
29.050000	0.0366272
28.950000	0.0370088
28.750000	0.0373903
28.700000	0.0377718
28.300000	0.0381534
28.050000	0.0385349
27.750000	0.0389164
27.700000	0.039298
27.350000	0.0396795
27.200000	0.0408241
27.100000	0.0415872
26.700000	0.0419687
26.300000	0.0423502
26.250000	0.0427318
26.050000	0.0431133
26.000000	0.0434948
25.700000	0.0442579
25.650000	0.0446395
25.600000	0.045021
25.550000	0.0454025
25.500000	0.0461656
25.250000	0.0465471
25.200000	0.0469287
24.750000	0.0473102
24.650000	0.0480733
24.350000	0.0484548
24.300000	0.0488363
24.050000	0.0492179
23.850000	0.0495994
23.800000	0.050744
23.700000	0.0511255
23.600000	0.0515071
23.550000	0.0526517
23.350000	0.0534147
23.250000	0.0537963
23.100000	0.0541778
22.850000	0.0549409
22.700000	0.0553224
22.600000	0.0557039
22.550000	0.0560855
22.450000	0.056467
22.350000	0.0572301
22.150000	0.0576116
22.000000	0.0579931
21.650000	0.0583747
21.600000	0.0587562
21.350000	0.0591377
21.300000	0.0595193
21.250000	0.0599008
21.050000	0.0602823
20.750000	0.0606639
20.700000	0.0618085
20.400000	0.06219
20.350000	0.0629531
20.200000	0.0633346
20.150000	0.0637161
20.100000	0.0644792
20.050000	0.0648607
19.950000	0.0652423
19.450000	0.0663869
19.300000	0.0667684
19.150000	0.0671499
19.000000	0.0675315
18.950000	0.067913
18.900000	0.0686761
18.800000	0.0690576
18.750000	0.0694391
18.650000	0.0698207
18.550000	0.0702022
18.450000	0.0705837
18.300000	0.0709653
18.250000	0.0717283
18.200000	0.0724914
18.150000	0.0732545
18.100000	0.073636
17.950000	0.0740176
17.850000	0.0743991
17.700000	0.0747806
17.650000	0.0751622
17.250000	0.0755437
17.150000	0.0759252
17.050000	0.0763068
16.950000	0.0770698
16.900000	0.0778329
16.850000	0.0782144
16.800000	0.078596
16.750000	0.0789775
16.700000	0.079359
16.650000	0.0805036
16.600000	0.0812667
16.500000	0.0820298
16.450000	0.0824113
16.400000	0.0827928
16.350000	0.0835559
16.250000	0.0839374
16.200000	0.084319
16.100000	0.0854636
16.000000	0.0858451
15.900000	0.0866082
15.650000	0.0873712
15.600000	0.0881343
15.550000	0.0896604
15.500000	0.0904235
15.450000	0.0911866
15.350000	0.0915681
15.300000	0.0919496
15.200000	0.0930942
15.100000	0.0938573
15.050000	0.0942388
15.000000	0.0946204
14.900000	0.0950019
14.850000	0.0953834
14.800000	0.095765
14.750000	0.0972911
14.650000	0.0976726
14.600000	0.0980542
14.550000	0.0988172
14.500000	0.0991988
14.400000	0.0995803
14.350000	0.0999618
14.250000	0.100343
14.200000	0.100725
14.000000	0.101106
13.950000	0.101488
13.900000	0.10187
13.800000	0.103014
13.750000	0.104159
13.700000	0.10454
13.650000	0.104922
13.550000	0.105685
13.400000	0.106066
13.300000	0.106829
13.250000	0.107593
13.200000	0.108737
13.150000	0.109119
13.100000	0.109882
13.050000	0.110263
12.950000	0.110645
12.850000	0.111408
12.800000	0.112934
12.750000	0.113316
12.700000	0.114079
12.650000	0.11446
12.600000	0.115605
12.550000	0.115986
12.400000	0.116368
12.350000	0.116749
12.300000	0.117512
12.250000	0.118275
12.150000	0.119039
12.050000	0.119802
12.000000	0.120183
11.850000	0.120565
11.800000	0.120946
11.750000	0.121328
11.700000	0.121709
11.650000	0.122091
11.550000	0.122472
11.500000	0.123617
11.450000	0.123998
11.350000	0.12438
11.200000	0.124762
11.150000	0.125143
11.050000	0.125525
10.950000	0.125906
10.900000	0.126288
10.850000	0.127051
10.800000	0.127432
10.750000	0.127814
10.700000	0.128195
10.650000	0.129721
10.600000	0.130103
10.350000	0.131248
10.300000	0.131629
10.200000	0.132011
10.150000	0.132392
10.100000	0.132774
10.050000	0.133155
10.000000	0.134681
9.950000	0.135063
9.900000	0.135826
9.800000	0.136208
9.750000	0.136971
9.700000	0.138115
9.650000	0.138878
9.600000	0.13926
9.550000	0.140023
9.500000	0.140786
9.450000	0.141549
9.400000	0.141931
9.300000	0.142694
9.200000	0.143075
9.150000	0.143838
9.100000	0.14422
9.000000	0.145364
8.900000	0.146127
8.850000	0.147272
8.800000	0.148035
8.750000	0.148798
8.700000	0.14918
8.650000	0.150324
8.550000	0.150706
8.500000	0.152614
8.450000	0.152995
8.400000	0.15414
8.350000	0.154521
8.300000	0.155284
8.250000	0.156047
8.200000	0.15681
8.150000	0.157573
8.050000	0.158337
8.000000	0.158718
7.950000	0.1591
7.900000	0.159863
7.850000	0.161389
7.800000	0.162152
7.700000	0.162915
7.650000	0.16406
7.600000	0.164441
7.550000	0.165204
7.450000	0.165967
7.400000	0.16673
7.350000	0.167112
7.300000	0.167875
7.250000	0.168256
7.200000	0.168638
7.150000	0.169019
7.100000	0.170164
7.050000	0.170546
6.950000	0.170927
6.900000	0.17169
6.750000	0.172835
6.700000	0.173216
6.650000	0.173979
6.600000	0.174361
6.550000	0.175506
6.500000	0.176269
6.450000	0.17665
6.400000	0.177413
6.300000	0.178558
6.250000	0.179321
6.200000	0.179702
6.050000	0.180084
5.950000	0.182755
5.850000	0.183136
5.800000	0.183518
5.700000	0.183899
5.650000	0.184662
5.600000	0.186188
5.550000	0.187333
5.500000	0.188478
5.450000	0.188859
5.400000	0.189622
5.350000	0.190767
5.300000	0.191911
5.250000	0.192293
5.100000	0.194582
5.050000	0.194964
5.000000	0.195727
4.900000	0.197634
4.800000	0.198779
4.750000	0.200687
4.650000	0.201068
4.550000	0.201831
4.500000	0.202976
4.450000	0.203739
4.400000	0.204502
4.350000	0.205265
4.250000	0.20641
4.200000	0.207173
4.100000	0.208317
4.050000	0.208699
3.950000	0.209081
3.900000	0.210225
3.850000	0.210607
3.800000	0.210988
3.750000	0.211751
3.700000	0.212133
3.650000	0.212896
3.600000	0.21404
3.550000	0.214422
3.500000	0.214804
3.350000	0.215185
3.300000	0.215948
3.250000	0.21633
3.200000	0.217093
3.150000	0.218237
3.050000	0.218619
3.000000	0.219382
2.950000	0.220145
2.850000	0.220908
2.800000	0.22129
2.750000	0.222816
2.700000	0.223579
2.650000	0.224342
2.600000	0.224723
2.550000	0.225486
2.500000	0.225868
2.450000	0.22625
2.400000	0.229302
2.350000	0.232736
2.300000	0.233499
2.250000	0.234262
2.200000	0.235025
2.150000	0.236551
2.100000	0.237314
2.050000	0.237696
2.000000	0.23884
1.950000	0.239603
1.900000	0.241129
1.850000	0.243037
1.800000	0.244182
1.750000	0.245326
1.700000	0.246852
1.650000	0.248378
1.600000	0.24876
1.550000	0.249142
1.500000	0.250286
1.450000	0.251431
1.400000	0.25372
1.350000	0.254865
1.300000	0.255246
1.250000	0.255628
1.200000	0.256772
1.150000	0.25868
1.100000	0.260588
1.050000	0.261351
1.000000	0.262495
0.950000	0.263258
0.850000	0.264403
0.800000	0.266311
0.750000	0.267837
0.700000	0.268218
0.650000	0.268981
0.600000	0.270126
0.550000	0.273178
0.500000	0.274323
0.450000	0.27623
0.400000	0.277757
0.350000	0.280427
0.300000	0.281572
0.250000	0.282335
0.200000	0.285769
0.150000	0.286913
0.100000	0.288821
0.050000	0.296452
0.000000	0.387638
-0.050000	0.577642
-0.100000	0.582602
-0.150000	0.585273
-0.200000	0.588325
-0.250000	0.590996
-0.300000	0.592522
-0.400000	0.595193
-0.450000	0.596719
-0.500000	0.599771
-0.550000	0.603968
-0.600000	0.605494
-0.650000	0.60702
-0.700000	0.61198
-0.750000	0.614269
-0.800000	0.614651
-0.850000	0.615414
-0.900000	0.616559
-0.950000	0.61694
-1.000000	0.621519
-1.050000	0.623045
-1.100000	0.627623
-1.150000	0.629531
-1.200000	0.630294
-1.250000	0.631057
-1.300000	0.633728
-1.350000	0.634491
-1.400000	0.637161
-1.450000	0.638688
-1.500000	0.639832
-1.550000	0.640214
-1.600000	0.640977
-1.650000	0.643266
-1.700000	0.644411
-1.800000	0.644792
-1.850000	0.6467
-1.900000	0.648226
-1.950000	0.649752
-2.000000	0.650897
-2.050000	0.652423
-2.150000	0.654712
-2.200000	0.655093
-2.250000	0.656238
-2.300000	0.657001
-2.350000	0.658909
-2.450000	0.660816
-2.500000	0.663106
-2.550000	0.66425
-2.600000	0.665013
-2.650000	0.666539
-2.700000	0.668066
-2.750000	0.669592
-2.800000	0.671118
-2.850000	0.673026
-2.900000	0.67417
-2.950000	0.676078
-3.000000	0.676841
-3.050000	0.677604
-3.100000	0.679893
-3.150000	0.680656
-3.200000	0.681801
-3.250000	0.682182
-3.300000	0.682564
-3.350000	0.683327
-3.400000	0.68409
-3.450000	0.684853
-3.500000	0.687142
-3.550000	0.68905
-3.600000	0.689432
-3.650000	0.690195
-3.700000	0.690958
-3.800000	0.691721
-3.850000	0.69401
-3.900000	0.695155
-3.950000	0.695536
-4.000000	0.696299
-4.050000	0.698588
-4.100000	0.699351
-4.150000	0.700496
-4.200000	0.701641
-4.250000	0.703167
-4.300000	0.70393
-4.350000	0.705074
-4.400000	0.706601
-4.450000	0.706982
-4.500000	0.707364
-4.550000	0.708127
-4.600000	0.708508
-4.650000	0.709653
-4.700000	0.710034
-4.750000	0.711942
-4.800000	0.71385
-4.900000	0.714994
-4.950000	0.715757
-5.000000	0.716139
-5.050000	0.717665
-5.100000	0.719573
-5.150000	0.721099
-5.200000	0.72148
-5.250000	0.722243
-5.300000	0.722625
-5.350000	0.724151
-5.400000	0.726059
-5.450000	0.727585
-5.500000	0.729111
-5.550000	0.730637
-5.600000	0.731019
-5.650000	0.732163
-5.700000	0.733308
-5.750000	0.735216
-5.800000	0.735597
-5.850000	0.73636
-5.900000	0.737505
-5.950000	0.739031
-6.000000	0.740557
-6.050000	0.742465
-6.100000	0.745135
-6.150000	0.747043
-6.250000	0.747425
-6.300000	0.748569
-6.350000	0.749332
-6.400000	0.750095
-6.450000	0.750858
-6.500000	0.752385
-6.650000	0.753911
-6.700000	0.754292
-6.750000	0.755055
-6.800000	0.7562
-6.850000	0.758108
-6.900000	0.758489
-7.000000	0.758871
-7.050000	0.760397
-7.100000	0.761541
-7.150000	0.763449
-7.200000	0.764212
-7.250000	0.764975
-7.300000	0.765738
-7.400000	0.766501
-7.450000	0.766883
-7.550000	0.769554
-7.600000	0.77108
-7.650000	0.772606
-7.700000	0.774514
-7.750000	0.775658
-7.800000	0.776421
-7.850000	0.778329
-7.900000	0.779092
-7.950000	0.779855
-8.000000	0.781
-8.050000	0.781763
-8.100000	0.782144
-8.150000	0.782526
-8.200000	0.782907
-8.250000	0.78367
-8.300000	0.784052
-8.400000	0.784815
-8.450000	0.785578
-8.500000	0.786341
-8.550000	0.786723
-8.600000	0.787486
-8.650000	0.789012
-8.800000	0.790156
-8.850000	0.791301
-8.900000	0.791683
-8.950000	0.792827
-9.000000	0.79359
-9.050000	0.795498
-9.100000	0.795879
-9.150000	0.797787
-9.200000	0.79855
-9.250000	0.799313
-9.350000	0.799695
-9.400000	0.800458
-9.450000	0.801221
-9.550000	0.801602
-9.650000	0.802366
-9.700000	0.80351
-9.850000	0.804655
-9.900000	0.805036
-9.950000	1
&
166.550000	1.90259e-05
162.550000	3.80518e-05
157.900000	5.70776e-05
157.200000	7.61035e-05
157.050000	9.51294e-05
155.100000	0.000114155
155.000000	0.000133181
154.250000	0.000152207
154.200000	0.000171233
151.550000	0.000190259
150.650000	0.000209285
150.200000	0.000228311
147.450000	0.000247336
146.700000	0.000266362
146.000000	0.000285388
141.850000	0.000304414
141.750000	0.00032344
136.950000	0.000342466
135.600000	0.000361492
134.550000	0.000380518
134.250000	0.000418569
133.300000	0.000437595
133.250000	0.000456621
132.100000	0.000475647
131.850000	0.000494673
130.250000	0.000513699
129.650000	0.000532725
129.350000	0.00055175
129.250000	0.000570776
128.550000	0.000589802
128.200000	0.000608828
128.150000	0.000627854
127.800000	0.00064688
126.400000	0.000665906
126.050000	0.000684932
125.750000	0.000703957
125.650000	0.000722983
125.250000	0.000742009
124.250000	0.000761035
124.150000	0.000780061
124.050000	0.000799087
123.900000	0.000818113
123.650000	0.000856164
123.600000	0.00087519
123.500000	0.000894216
123.100000	0.000913242
122.550000	0.000932268
122.250000	0.000951294
121.700000	0.00097032
121.550000	0.000989346
121.350000	0.00100837
121.050000	0.0010274
120.850000	0.00104642
120.800000	0.00106545
120.700000	0.00108447
120.450000	0.0011035
120.350000	0.00114155
119.350000	0.00116058
119.150000	0.0011796
118.950000	0.00119863
118.850000	0.00121766
118.800000	0.00123668
118.250000	0.00125571
117.950000	0.00127473
117.500000	0.00129376
116.900000	0.00131279
116.400000	0.00133181
116.350000	0.00135084
116.100000	0.00136986
115.850000	0.00138889
115.800000	0.00140791
115.300000	0.00142694
115.100000	0.00144597
115.050000	0.00146499
115.000000	0.00148402
114.850000	0.00150304
114.650000	0.00152207
113.800000	0.0015411
113.750000	0.00156012
113.300000	0.00157915
113.150000	0.00159817
113.050000	0.0016172
113.000000	0.00163623
111.950000	0.00165525
111.650000	0.00167428
111.450000	0.0016933
111.250000	0.00171233
111.200000	0.00173135
110.400000	0.00176941
110.350000	0.00178843
109.850000	0.00180746
109.750000	0.00184551
109.700000	0.00186454
109.400000	0.00188356
109.250000	0.00190259
108.950000	0.00192161
108.700000	0.00195967
108.500000	0.00197869
108.450000	0.00199772
108.350000	0.00201674
108.200000	0.00203577
107.550000	0.00205479
107.400000	0.00207382
107.300000	0.00209285
107.250000	0.00211187
107.000000	0.0021309
106.850000	0.00218798
106.650000	0.002207
106.050000	0.00222603
105.850000	0.00224505
105.800000	0.00228311
105.400000	0.00230213
105.350000	0.00234018
105.250000	0.00237823
105.000000	0.00239726
104.950000	0.00241629
104.850000	0.00243531
104.800000	0.00245434
104.700000	0.00247336
104.600000	0.00251142
104.500000	0.00254947
104.350000	0.00256849
104.250000	0.00258752
104.200000	0.00262557
104.050000	0.0026446
104.000000	0.00266362
103.800000	0.00268265
103.700000	0.00270167
103.400000	0.0027207
103.100000	0.00273973
103.000000	0.00275875
102.950000	0.00277778
102.800000	0.0027968
102.750000	0.00283486
102.650000	0.00287291
102.450000	0.00291096
102.350000	0.00292998
102.000000	0.00294901
101.500000	0.00296804
101.450000	0.00298706
101.150000	0.00302511
100.550000	0.00304414
100.500000	0.00308219
100.450000	0.00310122
100.150000	0.00312024
99.850000	0.00313927
99.650000	0.00317732
99.600000	0.00319635
99.450000	0.00321537
99.300000	0.0032344
99.200000	0.00327245
99.150000	0.00329148
99.100000	0.0033105
99.050000	0.00332953
98.650000	0.00336758
98.550000	0.00338661
98.500000	0.00340563
98.350000	0.00342466
98.300000	0.00346271
97.850000	0.00348174
97.800000	0.00350076
97.650000	0.00353881
97.600000	0.00357686
97.550000	0.00359589
97.300000	0.00363394
97.200000	0.00365297
96.900000	0.00367199
96.600000	0.00369102
96.450000	0.00371005
96.100000	0.00372907
96.050000	0.0037481
95.700000	0.00378615
95.600000	0.00380518
95.500000	0.00384323
95.350000	0.00386225
95.300000	0.00388128
95.250000	0.0039003
95.000000	0.00391933
94.750000	0.00393836
94.600000	0.00395738
94.550000	0.00397641
94.500000	0.00403349
94.300000	0.00405251
94.250000	0.00407154
94.100000	0.00410959
93.900000	0.00414764
93.850000	0.00416667
93.700000	0.00418569
93.650000	0.00420472
93.600000	0.00424277
93.500000	0.00428082
93.300000	0.00431887
93.200000	0.0043379
93.100000	0.00437595
92.850000	0.00439498
92.500000	0.004414
92.450000	0.00443303
92.350000	0.00445205
92.300000	0.00447108
92.250000	0.00452816
92.150000	0.00454718
92.000000	0.00456621
91.900000	0.00458524
91.650000	0.00460426
91.350000	0.00462329
91.200000	0.00466134
91.050000	0.00468037
90.950000	0.00471842
90.900000	0.00473744
90.450000	0.00477549
90.400000	0.00479452
90.250000	0.00481355
90.200000	0.0048516
90.150000	0.00487062
90.050000	0.00488965
89.900000	0.00490868
89.850000	0.0049277
89.650000	0.00496575
89.600000	0.00500381
89.450000	0.00504186
89.300000	0.00506088
89.200000	0.00513699
89.150000	0.00515601
89.100000	0.00517504
89.050000	0.00519406
89.000000	0.00521309
88.950000	0.00525114
88.850000	0.00527017
88.800000	0.00528919
88.750000	0.00530822
88.650000	0.00532725
88.600000	0.00534627
88.500000	0.0053653
88.450000	0.00538432
88.400000	0.00540335
88.350000	0.00542237
88.000000	0.00547945
87.850000	0.00549848
87.700000	0.0055175
87.650000	0.00553653
87.600000	0.00557458
87.550000	0.00559361
87.450000	0.00566971
87.400000	0.00568874
87.350000	0.00570776
87.100000	0.00574581
87.000000	0.00578387
86.850000	0.00580289
86.750000	0.00584094
86.700000	0.00585997
86.650000	0.005879
86.550000	0.00591705
86.500000	0.0059551
86.400000	0.00597412
86.300000	0.00601218
86.200000	0.0060312
86.100000	0.00606925
86.000000	0.00608828
85.950000	0.00612633
85.900000	0.00614536
85.800000	0.00616438
85.700000	0.00620244
85.600000	0.00624049
85.400000	0.00627854
85.200000	0.00629756
85.050000	0.00631659
84.900000	0.00633562
84.850000	0.00639269
84.750000	0.00641172
84.700000	0.0064688
84.650000	0.0065449
84.600000	0.00656393
84.550000	0.00658295
84.450000	0.00660198
84.400000	0.00664003
84.350000	0.00665906
84.300000	0.00667808
84.250000	0.00669711
84.200000	0.00671613
84.100000	0.00677321
84.050000	0.00683029
83.900000	0.00686834
83.850000	0.00690639
83.750000	0.00692542
83.700000	0.00694444
83.650000	0.00696347
83.600000	0.00700152
83.500000	0.00702055
83.450000	0.00709665
83.400000	0.00711568
83.250000	0.00719178
83.200000	0.00721081
83.100000	0.00722983
82.900000	0.00724886
82.850000	0.00726788
82.650000	0.00728691
82.600000	0.00734399
82.450000	0.00738204
82.400000	0.00740107
82.300000	0.00742009
82.200000	0.00743912
82.150000	0.00749619
82.100000	0.00751522
81.850000	0.00755327
81.800000	0.0075723
81.750000	0.00759132
81.650000	0.00762938
81.600000	0.00766743
81.550000	0.00768645
81.450000	0.00772451
81.350000	0.00774353
81.300000	0.00776256
81.250000	0.00778158
81.000000	0.00780061
80.950000	0.00781963
80.900000	0.00783866
80.850000	0.00785769
80.800000	0.00787671
80.700000	0.00789574
80.650000	0.00793379
80.600000	0.00800989
80.500000	0.00802892
80.450000	0.00804795
80.350000	0.00810502
80.300000	0.00814307
80.200000	0.0081621
80.100000	0.00820015
80.000000	0.00821918
79.950000	0.0082382
79.900000	0.00827626
79.800000	0.00831431
79.750000	0.00837139
79.700000	0.00844749
79.650000	0.00846651
79.600000	0.00848554
79.550000	0.00850457
79.500000	0.00852359
79.450000	0.00854262
79.400000	0.00858067
79.300000	0.0085997
79.250000	0.00863775
79.200000	0.00865677
79.100000	0.0086758
79.050000	0.00869482
78.950000	0.00873288
78.700000	0.0087519
78.650000	0.00878995
78.600000	0.00880898
78.550000	0.00882801
78.450000	0.00884703
78.350000	0.00886606
78.300000	0.00894216
78.250000	0.00896119
78.150000	0.00898021
78.100000	0.00901826
78.050000	0.00903729
77.900000	0.00907534
77.850000	0.00909437
77.800000	0.00911339
77.750000	0.00913242
77.700000	0.00915145
77.650000	0.00920852
77.600000	0.00924658
77.550000	0.00930365
77.500000	0.00932268
77.400000	0.0093417
77.200000	0.00936073
77.100000	0.00937976
77.050000	0.00941781
77.000000	0.00945586
76.950000	0.00951294
76.900000	0.00953196
76.850000	0.00955099
76.800000	0.00958904
76.750000	0.00966514
76.600000	0.00968417
76.400000	0.0097032
76.350000	0.00974125
76.300000	0.0097793
76.250000	0.00979833
76.150000	0.00981735
76.100000	0.0098554
76.050000	0.00987443
76.000000	0.00991248
75.950000	0.00996956
75.900000	0.0100076
75.850000	0.0100457
75.800000	0.0100837
75.750000	0.0101027
75.700000	0.0101218
75.600000	0.0101598
75.550000	0.0101788
75.500000	0.0101979
75.450000	0.0102359
75.300000	0.010274
75.250000	0.010293
75.200000	0.010312
75.150000	0.0103881
75.100000	0.0104262
75.050000	0.0104642
75.000000	0.0104833
74.950000	0.0105023
74.900000	0.0105213
74.850000	0.0105403
74.750000	0.0105594
74.700000	0.0105784
74.650000	0.0106164
74.600000	0.0106735
74.500000	0.0106925
74.450000	0.0107116
74.400000	0.0107306
74.300000	0.0107877
74.250000	0.0108067
74.200000	0.0108257
74.150000	0.0108638
74.100000	0.0108828
74.050000	0.0109209
74.000000	0.0109589
73.950000	0.010997
73.850000	0.011035
73.750000	0.011054
73.700000	0.0110731
73.650000	0.0111682
73.600000	0.0112443
73.550000	0.0113204
73.500000	0.0113584
73.450000	0.0113965
73.400000	0.0114346
73.350000	0.0114726
73.300000	0.0115107
73.250000	0.0115297
73.200000	0.0115677
73.100000	0.0115868
73.050000	0.0116058
73.000000	0.0116438
72.900000	0.0116629
72.850000	0.0116819
72.800000	0.011739
72.750000	0.011796
72.700000	0.0118531
72.650000	0.0118721
72.550000	0.0119102
72.500000	0.0119292
72.450000	0.0119863
72.400000	0.0120053
72.350000	0.0120434
72.300000	0.0120624
72.250000	0.0121005
72.200000	0.0121385
72.150000	0.0121766
72.100000	0.0122146
72.050000	0.0122336
71.950000	0.0122717
71.900000	0.0123097
71.850000	0.0123288
71.800000	0.0123668
71.750000	0.0124239
71.700000	0.0124429
71.650000	0.012481
71.600000	0.0125571
71.550000	0.0125951
71.500000	0.0126142
71.400000	0.0126332
71.350000	0.0127093
71.300000	0.0127854
71.250000	0.0128044
71.200000	0.0128805
71.150000	0.0128995
71.050000	0.0129376
71.000000	0.0129566
70.950000	0.0129947
70.900000	0.0130137
70.850000	0.0130327
70.800000	0.0130708
70.750000	0.0131088
70.700000	0.0131279
70.650000	0.0131469
70.600000	0.013204
70.550000	0.013261
70.500000	0.0133181
70.400000	0.0133562
70.350000	0.0133752
70.300000	0.0134132
70.250000	0.0134513
70.200000	0.0134703
70.150000	0.0134893
70.100000	0.0135464
70.050000	0.0135654
70.000000	0.0136225
69.950000	0.0136416
69.900000	0.0136986
69.850000	0.0137557
69.800000	0.0138318
69.750000	0.0139079
69.700000	0.013984
69.650000	0.014003
69.550000	0.0140221
69.500000	0.0140601
69.450000	0.0141172
69.400000	0.0141362
69.350000	0.0141933
69.300000	0.0142504
69.150000	0.0142884
69.100000	0.0143455
69.050000	0.0143836
68.950000	0.0144026
68.850000	0.0144597
68.800000	0.0145167
68.750000	0.0145548
68.700000	0.0146499
68.650000	0.014688
68.600000	0.014707
68.550000	0.0147641
68.500000	0.0147831
68.450000	0.0148212
68.400000	0.0148592
68.350000	0.0148973
68.300000	0.0149163
68.250000	0.0150114
68.200000	0.0150304
68.150000	0.0150875
68.100000	0.0151636
68.050000	0.0152017
68.000000	0.0152397
67.950000	0.0153158
67.900000	0.0153349
67.800000	0.0153539
67.750000	0.01543
67.700000	0.015468
67.600000	0.0155061
67.550000	0.0156393
67.500000	0.0156583
67.450000	0.0156963
67.400000	0.0157154
67.350000	0.0157915
67.300000	0.0158105
67.250000	0.0158295
67.200000	0.0158486
67.150000	0.0158866
67.100000	0.0159247
67.050000	0.0159437
67.000000	0.0160198
66.950000	0.0160578
66.900000	0.0160769
66.850000	0.0161149
66.650000	0.016172
66.600000	0.0162291
66.550000	0.0162481
66.500000	0.0162861
66.450000	0.0163052
66.350000	0.0163242
66.300000	0.0163813
66.250000	0.0164003
66.200000	0.0164193
66.150000	0.0164764
66.100000	0.0165145
66.000000	0.0165335
65.850000	0.0165525
65.800000	0.0166286
65.750000	0.0166476
65.700000	0.0166667
65.650000	0.0167237
65.600000	0.0167618
65.550000	0.0167808
65.450000	0.0168569
65.400000	0.016876
65.350000	0.016895
65.300000	0.0169521
65.250000	0.0170282
65.200000	0.0170662
65.150000	0.0171423
65.100000	0.0171994
65.050000	0.0172565
65.000000	0.0172945
64.950000	0.0173326
64.900000	0.0173516
64.850000	0.0173706
64.800000	0.0174277
64.750000	0.0174848
64.700000	0.0175609
64.650000	0.017618
64.600000	0.017656
64.550000	0.017675
64.500000	0.0177321
64.450000	0.0177511
64.400000	0.0177892
64.350000	0.0178082
64.250000	0.0178272
64.200000	0.0178463
64.150000	0.0178653
64.100000	0.0178843
64.050000	0.0179414
64.000000	0.0180365
63.950000	0.0180556
63.900000	0.0181126
63.850000	0.0182458
63.800000	0.0183029
63.750000	0.01836
63.700000	0.018379
63.650000	0.018417
63.600000	0.0184932
63.550000	0.0185312
63.500000	0.0186073
63.450000	0.0187024
63.400000	0.0187595
63.350000	0.0188166
63.300000	0.0188546
63.250000	0.0188737
63.200000	0.0189117
63.150000	0.0189688
63.100000	0.0190259
63.050000	0.0190449
63.000000	0.0190639
62.950000	0.019121
62.850000	0.0192542
62.750000	0.0193303
62.700000	0.0194064
62.650000	0.0194444
62.600000	0.0194635
62.550000	0.0195205
62.500000	0.0195776
62.450000	0.0196157
62.400000	0.0196347
62.350000	0.0196918
62.300000	0.0197679
62.250000	0.0198059
62.200000	0.0199011
62.150000	0.0199962
62.100000	0.0200152
62.050000	0.0200342
62.000000	0.0200533
61.950000	0.0201865
61.900000	0.0202816
61.850000	0.0203577
61.800000	0.0204528
61.750000	0.0205099
61.700000	0.0205479
61.650000	0.020567
61.600000	0.020586
61.550000	0.020624
61.500000	0.0206621
61.450000	0.0206811
61.400000	0.0207572
61.350000	0.0208333
61.300000	0.0208714
61.250000	0.0209094
61.200000	0.0209475
61.150000	0.0209855
61.100000	0.0210046
61.050000	0.0210616
61.000000	0.0210997
60.950000	0.0211187
60.900000	0.0211758
60.850000	0.0212139
60.800000	0.0212329
60.750000	0.021328
60.700000	0.0214231
60.650000	0.0214422
60.600000	0.0215183
60.550000	0.0215753
60.500000	0.0216134
60.450000	0.0216705
60.400000	0.0216895
60.350000	0.0217656
60.300000	0.0218988
60.250000	0.0219178
60.200000	0.0219749
60.150000	0.0220129
60.100000	0.02207
60.050000	0.0221081
60.000000	0.0221461
59.950000	0.0222222
59.900000	0.0222793
59.850000	0.0223174
59.800000	0.0223554
59.750000	0.0223935
59.600000	0.0224125
59.550000	0.0224886
59.500000	0.0226027
59.450000	0.0226218
59.400000	0.0226979
59.350000	0.0227549
59.300000	0.022793
59.250000	0.0228881
59.200000	0.0229642
59.150000	0.0230403
59.100000	0.0231164
59.050000	0.0231355
59.000000	0.0231545
58.950000	0.0231925
58.900000	0.0232306
58.850000	0.0233067
58.800000	0.0234018
58.750000	0.0235921
58.700000	0.0236492
58.650000	0.0237253
58.600000	0.0238014
58.500000	0.0238584
58.450000	0.0239726
58.400000	0.0240107
58.350000	0.0240487
58.300000	0.024258
58.250000	0.024296
58.200000	0.0244102
58.150000	0.0245244
58.100000	0.0246195
58.050000	0.0246575
58.000000	0.0247717
57.950000	0.0248097
57.900000	0.0249239
57.850000	0.024981
57.800000	0.0250381
57.750000	0.0250761
57.700000	0.0250951
57.650000	0.0251522
57.600000	0.0251903
57.550000	0.0252664
57.500000	0.0253234
57.450000	0.0253805
57.400000	0.0254947
57.350000	0.0255708
57.300000	0.0256469
57.250000	0.0256849
57.200000	0.0258371
57.150000	0.0258752
57.100000	0.0259132
57.050000	0.0260084
57.000000	0.0260464
56.950000	0.0261035
56.900000	0.0261796
56.850000	0.0262938
56.800000	0.0263318
56.750000	0.0263699
56.700000	0.0263889
56.650000	0.026446
56.600000	0.026503
56.550000	0.0265411
56.500000	0.0265982
56.450000	0.0266743
56.400000	0.0267123
56.350000	0.0267884
56.300000	0.0268265
56.250000	0.0268645
56.200000	0.0269216
56.150000	0.0269406
56.100000	0.0270738
56.050000	0.0271309
56.000000	0.027207
55.950000	0.0272451
55.900000	0.0273021
55.850000	0.0273402
55.800000	0.0273782
55.750000	0.0274543
55.700000	0.0276446
55.650000	0.0277207
55.600000	0.0277968
55.550000	0.027911
55.500000	0.02793
55.450000	0.027949
55.400000	0.0280251
55.350000	0.0280822
55.300000	0.0281202
55.250000	0.0282154
55.200000	0.0283105
55.150000	0.0283676
55.100000	0.0284056
55.050000	0.0284627
55.000000	0.0285008
54.950000	0.0285388
54.900000	0.028653
54.850000	0.028691
54.800000	0.0287481
54.750000	0.0288813
54.700000	0.0289574
54.650000	0.0290145
54.600000	0.0291096
54.550000	0.0291857
54.500000	0.0292428
54.450000	0.029376
54.400000	0.029414
54.350000	0.029433
54.300000	0.0295852
54.250000	0.0296613
54.150000	0.0297565
54.100000	0.0297945
54.050000	0.0298135
54.000000	0.0298326
53.950000	0.0298516
53.900000	0.0299087
53.850000	0.0300228
53.800000	0.0300799
53.750000	0.030156
53.700000	0.0301941
53.650000	0.0303082
53.600000	0.0304033
53.550000	0.0304414
53.500000	0.0305365
53.450000	0.0305936
53.400000	0.0306317
53.350000	0.0307648
53.300000	0.03086
53.250000	0.030898
53.200000	0.0309741
53.150000	0.0310122
53.100000	0.0311263
53.050000	0.0311644
53.000000	0.0312215
52.950000	0.0313166
52.900000	0.0313546
52.850000	0.0314688
52.800000	0.0315639
52.750000	0.031621
52.700000	0.0316781
52.650000	0.0317352
52.600000	0.0318303
52.550000	0.0319444
52.500000	0.0320586
52.450000	0.0320967
52.400000	0.0321728
52.350000	0.0322679
52.300000	0.0323059
52.250000	0.0324201
52.200000	0.0324962
52.150000	0.0325913
52.100000	0.0326484
52.050000	0.0327245
52.000000	0.0328387
51.950000	0.0329148
51.900000	0.0329909
51.850000	0.033105
51.800000	0.0332572
51.750000	0.0334285
51.700000	0.0335046
51.650000	0.0335426
51.600000	0.0335997
51.550000	0.0336568
51.500000	0.03379
51.450000	0.0338851
51.400000	0.0339802
51.350000	0.0340373
51.300000	0.0341514
51.250000	0.0342656
51.200000	0.0343607
51.150000	0.0344939
51.100000	0.034589
51.050000	0.0346461
51.000000	0.0347983
50.950000	0.0348364
50.900000	0.0349315
50.850000	0.0349886
50.750000	0.0350837
50.700000	0.0351788
50.650000	0.0354072
50.600000	0.0355023
50.550000	0.0355594
50.500000	0.0356925
50.450000	0.0358067
50.400000	0.0358447
50.350000	0.0359779
50.300000	0.036054
50.250000	0.0360731
50.200000	0.0361682
50.100000	0.0361872
50.050000	0.0362443
50.000000	0.0363014
49.950000	0.0363394
49.900000	0.0364726
49.850000	0.0365297
49.800000	0.0366438
49.750000	0.0367199
49.700000	0.036758
49.650000	0.0368721
49.600000	0.0369673
49.550000	0.0370624
49.500000	0.0371005
49.450000	0.0371385
49.400000	0.0371766
49.350000	0.0373288
49.300000	0.0374429
49.250000	0.0375761
49.200000	0.0376522
49.150000	0.0377664
49.100000	0.0378425
49.050000	0.0378995
49.000000	0.0379947
48.950000	0.0380708
48.900000	0.0380898
48.850000	0.038204
48.800000	0.0382991
48.750000	0.0384132
48.700000	0.0384703
48.650000	0.0385464
48.600000	0.0386416
48.550000	0.0386796
48.500000	0.0387557
48.450000	0.0388128
48.400000	0.0388889
48.350000	0.0389269
48.300000	0.039003
48.250000	0.0390982
48.200000	0.0392123
48.150000	0.0392884
48.100000	0.0393455
48.050000	0.0394216
48.000000	0.0395167
47.950000	0.039688
47.900000	0.0398212
47.850000	0.0399543
47.800000	0.0400304
47.750000	0.0401446
47.700000	0.0403349
47.650000	0.0404871
47.600000	0.0405251
47.550000	0.0406583
47.500000	0.0407534
47.450000	0.0408486
47.400000	0.0410198
47.350000	0.0412291
47.300000	0.0413242
47.250000	0.0414384
47.200000	0.0415145
47.150000	0.0415715
47.100000	0.0416286
47.050000	0.0417618
47.000000	0.0418189
46.950000	0.041914
46.900000	0.0420472
46.850000	0.0421613
46.800000	0.0422565
46.750000	0.0423326
46.700000	0.0424658
46.650000	0.0425419
46.600000	0.0425989
46.550000	0.042656
46.500000	0.0427511
46.450000	0.0428082
46.400000	0.0429224
46.350000	0.0430556
46.300000	0.0432078
46.250000	0.0432839
46.200000	0.043417
46.150000	0.0434932
46.100000	0.0435693
46.050000	0.0437595
46.000000	0.0437785
45.950000	0.0438356
45.900000	0.0439307
45.850000	0.0440449
45.800000	0.0441591
45.750000	0.0442542
45.700000	0.0443493
45.650000	0.0444825
45.600000	0.0445586
45.550000	0.0446918
45.500000	0.0447298
45.450000	0.0449011
45.400000	0.0450723
45.350000	0.0452055
45.300000	0.0453767
45.250000	0.0454528
45.200000	0.045567
45.150000	0.0456621
45.100000	0.0458524
45.050000	0.0459855
45.000000	0.0460236
44.950000	0.0461758
44.900000	0.0462709
44.850000	0.0464231
44.800000	0.0465183
44.750000	0.0465944
44.700000	0.0466514
44.650000	0.0467656
44.600000	0.0468037
44.550000	0.0468988
44.500000	0.047032
44.450000	0.0471842
44.400000	0.0473935
44.350000	0.0474886
44.300000	0.0475457
44.250000	0.0477359
44.200000	0.0478501
44.150000	0.0479262
44.100000	0.0480023
44.050000	0.0480213
44.000000	0.0481355
43.950000	0.0482686
43.900000	0.0483638
43.850000	0.0484589
43.800000	0.0485731
43.750000	0.0487253
43.700000	0.0488204
43.650000	0.0489155
43.600000	0.0490107
43.550000	0.0491248
43.500000	0.0493151
43.450000	0.0494863
43.400000	0.0496956
43.350000	0.0498288
43.300000	0.0499619
43.250000	0.0501142
43.200000	0.0502283
43.150000	0.0504376
43.100000	0.0505708
43.050000	0.0506469
43.000000	0.0507991
42.950000	0.0509513
42.900000	0.0511225
42.850000	0.0512747
42.800000	0.0513128
42.750000	0.051446
42.700000	0.0515221
42.650000	0.0515791
42.600000	0.0516743
42.550000	0.0517694
42.500000	0.0518455
42.450000	0.0519406
42.400000	0.0521119
42.350000	0.052188
42.300000	0.0523021
42.250000	0.0525495
42.200000	0.0526826
42.150000	0.0527588
42.100000	0.052968
42.050000	0.0531202
42.000000	0.0532915
41.950000	0.0534817
41.900000	0.053691
41.850000	0.0538052
41.800000	0.0538623
41.750000	0.0540335
41.700000	0.0542237
41.650000	0.0544521
41.600000	0.0546043
41.550000	0.0547374
41.500000	0.0548326
41.450000	0.0550038
41.400000	0.0550799
41.350000	0.055175
41.300000	0.0552892
41.250000	0.0554414
41.200000	0.0555556
41.150000	0.0557458
41.100000	0.055879
41.050000	0.0559551
41.000000	0.0561834
40.950000	0.0563356
40.900000	0.0563927
40.850000	0.0565068
40.800000	0.05664
40.750000	0.0567542
40.700000	0.0568303
40.650000	0.0570205
40.600000	0.0571347
40.550000	0.0571728
40.500000	0.0574391
40.450000	0.0576484
40.400000	0.0577626
40.350000	0.0579528
40.300000	0.058105
40.250000	0.0582192
40.200000	0.0583524
40.150000	0.0585616
40.100000	0.0586948
40.050000	0.058809
40.000000	0.0589041
39.950000	0.0591514
39.900000	0.0593037
39.850000	0.0594178
39.800000	0.059532
39.750000	0.0596081
39.700000	0.0597412
39.650000	0.0599315
39.600000	0.0600457
39.550000	0.0602169
39.500000	0.0603311
39.450000	0.0605784
39.400000	0.0608067
39.350000	0.061016
39.300000	0.0611492
39.250000	0.0612062
39.200000	0.0613394
39.150000	0.0616248
39.100000	0.0618151
39.050000	0.0620053
39.000000	0.0623097
38.950000	0.0624239
38.900000	0.062481
38.850000	0.062519
38.800000	0.0626712
38.750000	0.0628044
38.700000	0.0629566
38.650000	0.063204
38.600000	0.0633752
38.550000	0.0635084
38.500000	0.0637938
38.450000	0.0638699
38.400000	0.063946
38.350000	0.0641553
38.300000	0.0642314
38.250000	0.0643455
38.200000	0.0644787
38.150000	0.0646119
38.100000	0.0648212
38.050000	0.0649353
38.000000	0.0650495
37.950000	0.0652778
37.900000	0.065411
37.850000	0.0656012
37.800000	0.0656963
37.750000	0.0658486
37.700000	0.0659817
37.650000	0.0662481
37.600000	0.0664193
37.550000	0.0664574
37.500000	0.0665715
37.450000	0.0666857
37.400000	0.066876
37.350000	0.0670662
37.300000	0.0672184
37.250000	0.0673516
37.200000	0.0675609
37.150000	0.0676941
37.100000	0.0679033
37.050000	0.0680175
37.000000	0.0681887
36.950000	0.0683219
36.900000	0.0685502
36.850000	0.0687595
36.800000	0.0688927
36.750000	0.0690449
36.700000	0.069102
36.650000	0.0692542
36.600000	0.0694254
36.550000	0.0695967
36.500000	0.0697489
36.450000	0.069863
36.400000	0.0699201
36.350000	0.0700533
36.300000	0.0702245
36.250000	0.0704718
36.200000	0.070624
36.150000	0.0707953
36.100000	0.0710046
36.050000	0.0712139
36.000000	0.071347
35.950000	0.0714422
35.900000	0.0716324
35.850000	0.0718227
35.800000	0.072032
35.750000	0.0722222
35.700000	0.0723935
35.650000	0.0726218
35.600000	0.072774
35.550000	0.0728311
35.500000	0.0731164
35.450000	0.0732306
35.400000	0.0733638
35.350000	0.0736301
35.300000	0.0737633
35.250000	0.0739916
35.200000	0.0742009
35.150000	0.0744673
35.100000	0.0746005
35.050000	0.0747907
35.000000	0.0749429
34.950000	0.0750761
34.900000	0.0752854
34.850000	0.0754947
34.800000	0.075742
34.750000	0.0759513
34.700000	0.0760845
34.650000	0.0762177
34.600000	0.0765411
34.550000	0.0768265
34.500000	0.0769597
34.450000	0.0770738
34.400000	0.0772641
34.350000	0.0774924
34.300000	0.0776446
34.250000	0.0778729
34.200000	0.0780061
34.150000	0.0780632
34.100000	0.0781393
34.050000	0.0783866
34.000000	0.0785769
33.950000	0.0787481
33.900000	0.0789384
33.850000	0.0791096
33.800000	0.0793189
33.750000	0.0795282
33.700000	0.0797565
33.650000	0.0798896
33.600000	0.0800989
33.550000	0.0803082
33.500000	0.0803653
33.450000	0.0806507
33.400000	0.080879
33.350000	0.0810312
33.300000	0.0812405
33.250000	0.0814498
33.200000	0.08164
33.150000	0.0819444
33.100000	0.0820586
33.050000	0.0821728
33.000000	0.082363
32.950000	0.0825342
32.900000	0.0826484
32.850000	0.0828006
32.800000	0.083067
32.750000	0.0832572
32.700000	0.0833904
32.650000	0.0836377
32.600000	0.0837519
32.550000	0.0839802
32.500000	0.0841895
32.450000	0.084532
32.400000	0.0846842
32.350000	0.0849505
32.300000	0.0851027
32.250000	0.0853311
32.200000	0.0856355
32.150000	0.0858257
32.100000	0.0859779
32.050000	0.0862823
32.000000	0.0864916
31.950000	0.0868721
31.900000	0.0871385
31.850000	0.0873288
31.800000	0.0875381
31.750000	0.0877473
31.700000	0.0880518
31.650000	0.0883752
31.600000	0.0884323
31.550000	0.0885845
31.500000	0.0888128
31.450000	0.089003
31.400000	0.0892504
31.350000	0.0895358
31.300000	0.0897641
31.250000	0.0900685
31.200000	0.0903158
31.150000	0.0905061
31.100000	0.0907915
31.050000	0.0910198
31.000000	0.0913242
30.950000	0.0915145
30.900000	0.0916857
30.850000	0.0919711
30.800000	0.0921423
30.750000	0.0923135
30.700000	0.0924848
30.650000	0.0928272
30.600000	0.0930175
30.550000	0.0932839
30.500000	0.0934932
30.450000	0.0937024
30.400000	0.0939878
30.350000	0.0941591
30.300000	0.0944444
30.250000	0.0945776
30.200000	0.0947679
30.150000	0.0949962
30.100000	0.0951865
30.050000	0.0954338
30.000000	0.095605
29.950000	0.0958714
29.900000	0.0961377
29.850000	0.096309
29.800000	0.0965753
29.750000	0.0968227
29.700000	0.097089
29.650000	0.0973364
29.600000	0.0975837
29.550000	0.0978501
29.500000	0.0980594
29.450000	0.0984589
29.400000	0.0988584
29.350000	0.0991058
29.300000	0.0993912
29.250000	0.0995053
29.200000	0.0998288
29.150000	0.100038
29.100000	0.100323
29.050000	0.100647
29.000000	0.10078
28.950000	0.101008
28.900000	0.101313
28.850000	0.101522
28.800000	0.101826
28.750000	0.102112
28.700000	0.102511
28.650000	0.102797
28.600000	0.103101
28.550000	0.103406
28.500000	0.103482
28.450000	0.103805
28.400000	0.104338
28.350000	0.104528
28.300000	0.104795
28.250000	0.105023
28.200000	0.105289
28.150000	0.105537
28.100000	0.10586
28.050000	0.106126
28.000000	0.106355
27.950000	0.106545
27.900000	0.106811
27.850000	0.107078
27.800000	0.107287
27.750000	0.107458
27.700000	0.107801
27.650000	0.107991
27.600000	0.108409
27.550000	0.108676
27.500000	0.108866
27.450000	0.109075
27.400000	0.109304
27.350000	0.109494
27.300000	0.109665
27.250000	0.110027
27.200000	0.110236
27.150000	0.110483
27.100000	0.110845
27.050000	0.111282
27.000000	0.111511
26.950000	0.111758
26.900000	0.112024
26.850000	0.112405
26.800000	0.112652
26.750000	0.112881
26.700000	0.113204
26.650000	0.113413
26.600000	0.113756
26.550000	0.114231
26.500000	0.114555
26.450000	0.114802
26.400000	0.11503
26.350000	0.115278
26.300000	0.115791
26.250000	0.116039
26.200000	0.116343
26.150000	0.116553
26.100000	0.116743
26.050000	0.11699
26.000000	0.117352
25.950000	0.117713
25.900000	0.117979
25.850000	0.118284
25.800000	0.118493
25.750000	0.118683
25.700000	0.119083
25.650000	0.119273
25.600000	0.119482
25.550000	0.119749
25.500000	0.120072
25.450000	0.120396
25.400000	0.120719
25.350000	0.1211
25.300000	0.121594
25.250000	0.121956
25.200000	0.12226
25.150000	0.122565
25.100000	0.122774
25.050000	0.123135
25.000000	0.123592
24.950000	0.124087
24.900000	0.124315
24.850000	0.124619
24.800000	0.124867
24.750000	0.125095
24.700000	0.125361
24.650000	0.125666
24.600000	0.126084
24.550000	0.126351
24.500000	0.126922
24.450000	0.127302
24.400000	0.127588
24.350000	0.127873
24.300000	0.12812
24.250000	0.128444
24.200000	0.128824
24.150000	0.129186
24.100000	0.129528
24.050000	0.129833
24.000000	0.130023
23.950000	0.130289
23.900000	0.130651
23.850000	0.13086
23.800000	0.13124
23.750000	0.131526
23.700000	0.131849
23.650000	0.132268
23.600000	0.132496
23.550000	0.132915
23.500000	0.133238
23.450000	0.133524
23.400000	0.133885
23.350000	0.134304
23.300000	0.134741
23.250000	0.135008
23.200000	0.135217
23.150000	0.135731
23.100000	0.136035
23.050000	0.136377
23.000000	0.136644
22.950000	0.137005
22.900000	0.137272
22.850000	0.137538
22.800000	0.137747
22.750000	0.138109
22.700000	0.138527
22.650000	0.138889
22.600000	0.139174
22.550000	0.139479
22.500000	0.139992
22.450000	0.140316
22.400000	0.140525
22.350000	0.140906
22.300000	0.141476
22.250000	0.141933
22.200000	0.142199
22.150000	0.142561
22.100000	0.142941
22.050000	0.14336
22.000000	0.143683
21.950000	0.14414
21.900000	0.144425
21.850000	0.144673
21.800000	0.144901
21.750000	0.145377
21.700000	0.145624
21.650000	0.145928
21.600000	0.146347
21.550000	0.146766
21.500000	0.146975
21.450000	0.147241
21.400000	0.147622
21.350000	0.148021
21.300000	0.148345
21.250000	0.148782
21.200000	0.149258
21.150000	0.149619
21.100000	0.150114
21.050000	0.150381
21.000000	0.150647
20.950000	0.151027
20.900000	0.15137
20.850000	0.151674
20.800000	0.151998
20.750000	0.152435
20.700000	0.152778
20.650000	0.153368
20.600000	0.15371
20.550000	0.153995
20.500000	0.154281
20.450000	0.154718
20.400000	0.155213
20.350000	0.155689
20.300000	0.156012
20.250000	0.156488
20.200000	0.156887
20.150000	0.157249
20.100000	0.157629
20.050000	0.157839
20.000000	0.1582
19.950000	0.158619
19.900000	0.15898
19.850000	0.159475
19.800000	0.159912
19.750000	0.160274
19.700000	0.160616
19.650000	0.160997
19.600000	0.161416
19.550000	0.161834
19.500000	0.16231
19.450000	0.162747
19.400000	0.163128
19.350000	0.163642
19.300000	0.163908
19.250000	0.164231
19.200000	0.164669
19.150000	0.164992
19.100000	0.165392
19.050000	0.165753
19.000000	0.166172
18.950000	0.166476
18.900000	0.167142
18.850000	0.167599
18.800000	0.16796
18.750000	0.168284
18.700000	0.168721
18.650000	0.169064
18.600000	0.169387
18.550000	0.169787
18.500000	0.170167
18.450000	0.170586
18.400000	0.171005
18.350000	0.171442
18.300000	0.171918
18.250000	0.172451
18.200000	0.172926
18.150000	0.173193
18.100000	0.173687
18.050000	0.174163
18.000000	0.174715
17.950000	0.175152
17.900000	0.175875
17.850000	0.176237
17.800000	0.176541
17.750000	0.17696
17.700000	0.177416
17.650000	0.177949
17.600000	0.178444
17.550000	0.179091
17.500000	0.179395
17.450000	0.179795
17.400000	0.180327
17.350000	0.180917
17.300000	0.181412
17.250000	0.181754
17.200000	0.182192
17.150000	0.182553
17.100000	0.182877
17.050000	0.183352
17.000000	0.183828
16.950000	0.184399
16.900000	0.184951
16.850000	0.185312
16.800000	0.185845
16.750000	0.186244
16.700000	0.186739
16.650000	0.1871
16.600000	0.187481
16.550000	0.187938
16.500000	0.18828
16.450000	0.188775
16.400000	0.189288
16.350000	0.189745
16.300000	0.190259
16.250000	0.190639
16.200000	0.191229
16.150000	0.191876
16.100000	0.19218
16.050000	0.192637
16.000000	0.193322
15.950000	0.19376
15.900000	0.194254
15.850000	0.194654
15.800000	0.19532
15.750000	0.195757
15.700000	0.196347
15.650000	0.196823
15.600000	0.197165
15.550000	0.197831
15.500000	0.198383
15.450000	0.198916
15.400000	0.199467
15.350000	0.199924
15.300000	0.200438
15.250000	0.200894
15.200000	0.201427
15.150000	0.202017
15.100000	0.202492
15.050000	0.203082
15.000000	0.20352
14.950000	0.204033
14.900000	0.204414
14.850000	0.204985
14.800000	0.205765
14.750000	0.206126
14.700000	0.206906
14.650000	0.20742
14.600000	0.20782
14.550000	0.208333
14.500000	0.208961
14.450000	0.209418
14.400000	0.209874
14.350000	0.21035
14.300000	0.210864
14.250000	0.211282
14.200000	0.211758
14.150000	0.212291
14.100000	0.212938
14.050000	0.213584
14.000000	0.214136
13.950000	0.214631
13.900000	0.215126
13.850000	0.215715
13.800000	0.21621
13.750000	0.216781
13.700000	0.217314
13.650000	0.217827
13.600000	0.218322
13.550000	0.218855
13.500000	0.219635
13.450000	0.220129
13.400000	0.220776
13.350000	0.221233
13.300000	0.221747
13.250000	0.222317
13.200000	0.222793
13.150000	0.223326
13.100000	0.224068
13.050000	0.224753
13.000000	0.225514
12.950000	0.226084
12.900000	0.226617
12.850000	0.227036
12.800000	0.227588
12.750000	0.228063
12.700000	0.228615
12.650000	0.229205
12.600000	0.229604
12.550000	0.230137
12.500000	0.230479
12.450000	0.231069
12.400000	0.231925
12.350000	0.232477
12.300000	0.232991
12.250000	0.233657
12.200000	0.234228
12.150000	0.234722
12.100000	0.235388
12.050000	0.236092
12.000000	0.236853
11.950000	0.237557
11.900000	0.238071
11.850000	0.238642
11.800000	0.239307
11.750000	0.239878
11.700000	0.240354
11.650000	0.240715
11.600000	0.2414
11.550000	0.241876
11.500000	0.242466
11.450000	0.243189
11.400000	0.24376
11.350000	0.244578
11.300000	0.245148
11.250000	0.245833
11.200000	0.246442
11.150000	0.247032
11.100000	0.247546
11.050000	0.248174
11.000000	0.248706
10.950000	0.249201
10.900000	0.249943
10.850000	0.250704
10.800000	0.251218
10.750000	0.251712
10.700000	0.252435
10.650000	0.252987
10.600000	0.253691
10.550000	0.254376
10.500000	0.255213
10.450000	0.255727
10.400000	0.256317
10.350000	0.25683
10.300000	0.257458
10.250000	0.258067
10.200000	0.2586
10.150000	0.259209
10.100000	0.259893
10.050000	0.260502
10.000000	0.261111
9.950000	0.261701
9.900000	0.262196
9.850000	0.262995
9.800000	0.263699
9.750000	0.264346
9.700000	0.265049
9.650000	0.265639
9.600000	0.266229
9.550000	0.266857
9.500000	0.267466
9.450000	0.268113
9.400000	0.268912
9.350000	0.269482
9.300000	0.270263
9.250000	0.271005
9.200000	0.271766
9.150000	0.272641
9.100000	0.273459
9.050000	0.274125
9.000000	0.274962
8.950000	0.275571
8.900000	0.27618
8.850000	0.276731
8.800000	0.277169
8.750000	0.277873
8.700000	0.278767
8.650000	0.279661
8.600000	0.280422
8.550000	0.281107
8.500000	0.28183
8.450000	0.282591
8.400000	0.28339
8.350000	0.284209
8.300000	0.285198
8.250000	0.286054
8.200000	0.286777
8.150000	0.287861
8.100000	0.288565
8.050000	0.289517
8.000000	0.29024
7.950000	0.291039
7.900000	0.291838
7.850000	0.292504
7.800000	0.293284
7.750000	0.294121
7.700000	0.294806
7.650000	0.295586
7.600000	0.296328
7.550000	0.29688
7.500000	0.297565
7.450000	0.298478
7.400000	0.299163
7.350000	0.299981
7.300000	0.300666
7.250000	0.301522
7.200000	0.302302
7.150000	0.303044
7.100000	0.303672
7.050000	0.304566
7.000000	0.305365
6.950000	0.306317
6.900000	0.307154
6.850000	0.307896
6.800000	0.308695
6.750000	0.309608
6.700000	0.310236
6.650000	0.311111
6.600000	0.311929
6.550000	0.312576
6.500000	0.313489
6.450000	0.314403
6.400000	0.315164
6.350000	0.315944
6.300000	0.316648
6.250000	0.317447
6.200000	0.318246
6.150000	0.319102
6.100000	0.319958
6.050000	0.320833
6.000000	0.321651
5.950000	0.322451
5.900000	0.323193
5.850000	0.32403
5.800000	0.324829
5.750000	0.325818
5.700000	0.326693
5.650000	0.327492
5.600000	0.328311
5.550000	0.329129
5.500000	0.329947
5.450000	0.330746
5.400000	0.331469
5.350000	0.332591
5.300000	0.333524
5.250000	0.334342
5.200000	0.335084
5.150000	0.335902
5.100000	0.33672
5.050000	0.337329
5.000000	0.338185
4.950000	0.339288
4.900000	0.340088
4.850000	0.340944
4.800000	0.341724
4.750000	0.342637
4.700000	0.343455
4.650000	0.344159
4.600000	0.344958
4.550000	0.345833
4.500000	0.346747
4.450000	0.347584
4.400000	0.348174
4.350000	0.349201
4.300000	0.349924
4.250000	0.350609
4.200000	0.351446
4.150000	0.352359
4.100000	0.35333
4.050000	0.354357
4.000000	0.355194
3.950000	0.355765
3.900000	0.356659
3.850000	0.357496
3.800000	0.3582
3.750000	0.35917
3.700000	0.35997
3.650000	0.361035
3.600000	0.362081
3.550000	0.362976
3.500000	0.363832
3.450000	0.364555
3.400000	0.365506
3.350000	0.366305
3.300000	0.367314
3.250000	0.368284
3.200000	0.369311
3.150000	0.370148
3.100000	0.370947
3.050000	0.371785
3.000000	0.372869
2.950000	0.373725
2.900000	0.374543
2.850000	0.375666
2.800000	0.376446
2.750000	0.377511
2.700000	0.378311
2.650000	0.379281
2.600000	0.380042
2.550000	0.380955
2.500000	0.381925
2.450000	0.382915
2.400000	0.383923
2.350000	0.385008
2.300000	0.385883
2.250000	0.386663
2.200000	0.387386
2.150000	0.388527
2.100000	0.389365
2.050000	0.390354
2.000000	0.391172
1.950000	0.392028
1.900000	0.393132
1.850000	0.393969
1.800000	0.394882
1.750000	0.395852
1.700000	0.396861
1.650000	0.397774
1.600000	0.398725
1.550000	0.399848
1.500000	0.400342
1.450000	0.401579
1.400000	0.402759
1.350000	0.403653
1.300000	0.404737
1.250000	0.405822
1.200000	0.406811
1.150000	0.407763
1.100000	0.408961
1.050000	0.409893
1.000000	0.410845
0.950000	0.412043
0.900000	0.412861
0.850000	0.413984
0.800000	0.415107
0.750000	0.416153
0.700000	0.417066
0.650000	0.418056
0.600000	0.419178
0.550000	0.420053
0.500000	0.421081
0.450000	0.422032
0.400000	0.423116
0.350000	0.424467
0.300000	0.425666
0.250000	0.42656
0.200000	0.427454
0.150000	0.428634
0.100000	0.42968
0.050000	0.430727
0.000000	0.431754
-0.050000	0.43282
-0.100000	0.434113
-0.150000	0.435084
-0.200000	0.436244
-0.250000	0.437139
-0.300000	0.437976
-0.350000	0.439517
-0.400000	0.440658
-0.450000	0.441762
-0.500000	0.442998
-0.550000	0.444064
-0.600000	0.445148
-0.650000	0.446062
-0.700000	0.447165
-0.750000	0.448231
-0.800000	0.449296
-0.850000	0.450361
-0.900000	0.451712
-0.950000	0.452911
-1.000000	0.454091
-1.050000	0.45508
-1.100000	0.45626
-1.150000	0.457591
-1.200000	0.458638
-1.250000	0.459912
-1.300000	0.461054
-1.350000	0.462158
-1.400000	0.463299
-1.450000	0.464403
-1.500000	0.46562
-1.550000	0.466781
-1.600000	0.467884
-1.650000	0.469102
-1.700000	0.470244
-1.750000	0.471347
-1.800000	0.472641
-1.850000	0.473687
-1.900000	0.474658
-1.950000	0.475647
-2.000000	0.476655
-2.050000	0.477835
-2.100000	0.478824
-2.150000	0.479795
-2.200000	0.48086
-2.250000	0.481925
-2.300000	0.482953
-2.350000	0.483999
-2.400000	0.485065
-2.450000	0.486149
-2.500000	0.487443
-2.550000	0.488565
-2.600000	0.489631
-2.650000	0.490944
-2.700000	0.492028
-2.750000	0.493132
-2.800000	0.494349
-2.850000	0.495643
-2.900000	0.496823
-2.950000	0.498097
-3.000000	0.498935
-3.050000	0.500304
-3.100000	0.501465
-3.150000	0.502492
-3.200000	0.503767
-3.250000	0.505061
-3.300000	0.506183
-3.350000	0.507268
-3.400000	0.50839
-3.450000	0.509418
-3.500000	0.510464
-3.550000	0.511473
-3.600000	0.512538
-3.650000	0.513623
-3.700000	0.514764
-3.750000	0.51562
-3.800000	0.516629
-3.850000	0.51739
-3.900000	0.518855
-3.950000	0.519787
-4.000000	0.520871
-4.050000	0.522032
-4.100000	0.523174
-4.150000	0.524467
-4.200000	0.525685
-4.250000	0.526826
-4.300000	0.528006
-4.350000	0.529053
-4.400000	0.530194
-4.450000	0.531164
-4.500000	0.532154
-4.550000	0.53339
-4.600000	0.534228
-4.650000	0.535388
-4.700000	0.536416
-4.750000	0.537576
-4.800000	0.538813
-4.850000	0.540011
-4.900000	0.541001
-4.950000	0.54199
-5.000000	0.543341
-5.050000	0.544235
-5.100000	0.545225
-5.150000	0.546157
-5.200000	0.547241
-5.250000	0.548231
-5.300000	0.549505
-5.350000	0.550533
-5.400000	0.551503
-5.450000	0.552568
-5.500000	0.553748
-5.550000	0.554642
-5.600000	0.555898
-5.650000	0.556887
-5.700000	0.558276
-5.750000	0.559189
-5.800000	0.560578
-5.850000	0.56172
-5.900000	0.562747
-5.950000	0.563984
-6.000000	0.565278
-6.050000	0.566457
-6.100000	0.567523
-6.150000	0.568683
-6.200000	0.569901
-6.250000	0.571024
-6.300000	0.572146
-6.350000	0.573288
-6.400000	0.574734
-6.450000	0.57597
-6.500000	0.577283
-6.550000	0.578387
-6.600000	0.579833
-6.650000	0.580841
-6.700000	0.582002
-6.750000	0.583143
-6.800000	0.584113
-6.850000	0.58535
-6.900000	0.586549
-6.950000	0.587405
-7.000000	0.588832
-7.050000	0.589954
-7.100000	0.590982
-7.150000	0.591838
-7.200000	0.593075
-7.250000	0.59414
-7.300000	0.595072
-7.350000	0.596214
-7.400000	0.597279
-7.450000	0.59844
-7.500000	0.599619
-7.550000	0.600476
-7.600000	0.601655
-7.650000	0.603082
-7.700000	0.604148
-7.750000	0.605556
-7.800000	0.60683
-7.850000	0.607953
-7.900000	0.609113
-7.950000	0.610198
-8.000000	0.611377
-8.050000	0.612443
-8.100000	0.613756
-8.150000	0.614859
-8.200000	0.615887
-8.250000	0.616857
-8.300000	0.617865
-8.350000	0.619007
-8.400000	0.620091
-8.450000	0.621271
-8.500000	0.622565
-8.550000	0.62344
-8.600000	0.624543
-8.650000	0.625723
-8.700000	0.626769
-8.750000	0.627949
-8.800000	0.629186
-8.850000	0.630422
-8.900000	0.631754
-8.950000	0.632858
-9.000000	0.633961
-9.050000	0.635179
-9.100000	0.636435
-9.150000	0.637633
-9.200000	0.638584
-9.250000	0.639707
-9.300000	0.640772
-9.350000	0.641933
-9.400000	0.643113
-9.450000	0.644178
-9.500000	0.645244
-9.550000	0.646423
-9.600000	0.64747
-9.650000	0.648877
-9.700000	0.650057
-9.750000	0.651332
-9.800000	0.652549
-9.850000	0.653672
-9.900000	0.654699
-9.950000	1
&
632.250000	4.89155e-25
632.200000	4.91615e-25
632.150000	4.94087e-25
632.100000	4.96572e-25
632.050000	4.99069e-25
632.000000	5.01579e-25
631.950000	5.04101e-25
631.900000	5.06636e-25
631.850000	5.09184e-25
631.800000	5.11745e-25
631.750000	5.14319e-25
631.700000	5.16905e-25
631.650000	5.19505e-25
631.600000	5.22117e-25
631.550000	5.24743e-25
631.500000	5.27382e-25
631.450000	5.30034e-25
631.400000	5.327e-25
631.350000	5.35378e-25
631.300000	5.38071e-25
631.250000	5.40777e-25
631.200000	5.43496e-25
631.150000	5.4623e-25
631.100000	5.48977e-25
631.050000	5.51737e-25
631.000000	5.54512e-25
630.950000	5.57301e-25
630.900000	5.60103e-25
630.850000	5.6292e-25
630.800000	5.65751e-25
630.750000	5.68596e-25
630.700000	5.71455e-25
630.650000	5.74329e-25
630.600000	5.77217e-25
630.550000	5.8012e-25
630.500000	5.83037e-25
630.450000	5.85969e-25
630.400000	5.88916e-25
630.350000	5.91878e-25
630.300000	5.94854e-25
630.250000	5.97846e-25
630.200000	6.00852e-25
630.150000	6.03874e-25
630.100000	6.0691e-25
630.050000	6.09962e-25
630.000000	6.1303e-25
629.950000	6.16113e-25
629.900000	6.19211e-25
629.850000	6.22325e-25
629.800000	6.25454e-25
629.750000	6.286e-25
629.700000	6.31761e-25
629.650000	6.34938e-25
629.600000	6.38131e-25
629.550000	6.4134e-25
629.500000	6.44565e-25
629.450000	6.47806e-25
629.400000	6.51064e-25
629.350000	6.54338e-25
629.300000	6.57628e-25
629.250000	6.60935e-25
629.200000	6.64259e-25
629.150000	6.67599e-25
629.100000	6.70956e-25
629.050000	6.7433e-25
629.000000	6.77721e-25
628.950000	6.81129e-25
628.900000	6.84555e-25
628.850000	6.87997e-25
628.800000	6.91457e-25
628.750000	6.94934e-25
628.700000	6.98428e-25
628.650000	7.01941e-25
628.600000	7.0547e-25
628.550000	7.09018e-25
628.500000	7.12583e-25
628.450000	7.16167e-25
628.400000	7.19768e-25
628.350000	7.23387e-25
628.300000	7.27025e-25
628.250000	7.30681e-25
628.200000	7.34355e-25
628.150000	7.38048e-25
628.100000	7.41759e-25
628.050000	7.45489e-25
628.000000	7.49238e-25
627.950000	7.53006e-25
627.900000	7.56792e-25
627.850000	7.60598e-25
627.800000	7.64422e-25
627.750000	7.68266e-25
627.700000	7.72129e-25
627.650000	7.76012e-25
627.600000	7.79914e-25
627.550000	7.83836e-25
627.500000	7.87778e-25
627.450000	7.91739e-25
627.400000	7.9572e-25
627.350000	7.99722e-25
627.300000	8.03743e-25
627.250000	8.07784e-25
627.200000	8.11846e-25
627.150000	8.15929e-25
627.100000	8.20032e-25
627.050000	8.24155e-25
627.000000	8.28299e-25
626.950000	8.32464e-25
626.900000	8.3665e-25
626.850000	8.40857e-25
626.800000	8.45086e-25
626.750000	8.49335e-25
626.700000	8.53606e-25
626.650000	8.57898e-25
626.600000	8.62212e-25
626.550000	8.66547e-25
626.500000	8.70905e-25
626.450000	8.75284e-25
626.400000	8.79685e-25
626.350000	8.84109e-25
626.300000	8.88554e-25
626.250000	8.93022e-25
626.200000	8.97513e-25
626.150000	9.02026e-25
626.100000	9.06561e-25
626.050000	9.1112e-25
626.000000	9.15701e-25
625.950000	9.20306e-25
625.900000	9.24933e-25
625.850000	9.29584e-25
625.800000	9.34258e-25
625.750000	9.38956e-25
625.700000	9.43677e-25
625.650000	9.48422e-25
625.600000	9.53191e-25
625.550000	9.57984e-25
625.500000	9.62801e-25
625.450000	9.67642e-25
625.400000	9.72508e-25
625.350000	9.77398e-25
625.300000	9.82312e-25
625.250000	9.87252e-25
625.200000	9.92216e-25
625.150000	9.97205e-25
625.100000	1.00222e-24
625.050000	1.00726e-24
625.000000	1.01232e-24
624.950000	1.01741e-24
624.900000	1.02253e-24
624.850000	1.02767e-24
624.800000	1.03284e-24
624.750000	1.03803e-24
624.700000	1.04325e-24
624.650000	1.0485e-24
624.600000	1.05377e-24
624.550000	1.05907e-24
624.500000	1.06439e-24
624.450000	1.06974e-24
624.400000	1.07512e-24
624.350000	1.08053e-24
624.300000	1.08596e-24
624.250000	1.09142e-24
624.200000	1.09691e-24
624.150000	1.10242e-24
624.100000	1.10797e-24
624.050000	1.11354e-24
624.000000	1.11914e-24
623.950000	1.12476e-24
623.900000	1.13042e-24
623.850000	1.1361e-24
623.800000	1.14182e-24
623.750000	1.14756e-24
623.700000	1.15333e-24
623.650000	1.15913e-24
623.600000	1.16495e-24
623.550000	1.17081e-24
623.500000	1.1767e-24
623.450000	1.18262e-24
623.400000	1.18856e-24
623.350000	1.19454e-24
623.300000	1.20054e-24
623.250000	1.20658e-24
623.200000	1.21265e-24
623.150000	1.21874e-24
623.100000	1.22487e-24
623.050000	1.23103e-24
623.000000	1.23722e-24
622.950000	1.24344e-24
622.900000	1.24969e-24
622.850000	1.25598e-24
622.800000	1.26229e-24
622.750000	1.26864e-24
622.700000	1.27502e-24
622.650000	1.28143e-24
622.600000	1.28787e-24
622.550000	1.29434e-24
622.500000	1.30085e-24
622.450000	1.30739e-24
622.400000	1.31397e-24
622.350000	1.32057e-24
622.300000	1.32721e-24
622.250000	1.33389e-24
622.200000	1.34059e-24
622.150000	1.34733e-24
622.100000	1.35411e-24
622.050000	1.36091e-24
622.000000	1.36776e-24
621.950000	1.37463e-24
621.900000	1.38155e-24
621.850000	1.38849e-24
621.800000	1.39547e-24
621.750000	1.40249e-24
621.700000	1.40954e-24
621.650000	1.41663e-24
621.600000	1.42375e-24
621.550000	1.43091e-24
621.500000	1.4381e-24
621.450000	1.44533e-24
621.400000	1.4526e-24
621.350000	1.4599e-24
621.300000	1.46724e-24
621.250000	1.47462e-24
621.200000	1.48203e-24
621.150000	1.48948e-24
621.100000	1.49697e-24
621.050000	1.5045e-24
621.000000	1.51206e-24
620.950000	1.51967e-24
620.900000	1.52731e-24
620.850000	1.53499e-24
620.800000	1.5427e-24
620.750000	1.55046e-24
620.700000	1.55825e-24
620.650000	1.56609e-24
620.600000	1.57396e-24
620.550000	1.58188e-24
620.500000	1.58983e-24
620.450000	1.59782e-24
620.400000	1.60585e-24
620.350000	1.61393e-24
620.300000	1.62204e-24
620.250000	1.6302e-24
620.200000	1.63839e-24
620.150000	1.64663e-24
620.100000	1.65491e-24
620.050000	1.66323e-24
620.000000	1.67159e-24
619.950000	1.68e-24
619.900000	1.68844e-24
619.850000	1.69693e-24
619.800000	1.70546e-24
619.750000	1.71404e-24
619.700000	1.72265e-24
619.650000	1.73131e-24
619.600000	1.74002e-24
619.550000	1.74877e-24
619.500000	1.75756e-24
619.450000	1.76639e-24
619.400000	1.77527e-24
619.350000	1.7842e-24
619.300000	1.79317e-24
619.250000	1.80219e-24
619.200000	1.81125e-24
619.150000	1.82035e-24
619.100000	1.8295e-24
619.050000	1.8387e-24
619.000000	1.84794e-24
618.950000	1.85724e-24
618.900000	1.86657e-24
618.850000	1.87596e-24
618.800000	1.88539e-24
618.750000	1.89487e-24
618.700000	1.90439e-24
618.650000	1.91397e-24
618.600000	1.92359e-24
618.550000	1.93326e-24
618.500000	1.94298e-24
618.450000	1.95275e-24
618.400000	1.96256e-24
618.350000	1.97243e-24
618.300000	1.98235e-24
618.250000	1.99231e-24
618.200000	2.00233e-24
618.150000	2.0124e-24
618.100000	2.02251e-24
618.050000	2.03268e-24
618.000000	2.0429e-24
617.950000	2.05317e-24
617.900000	2.06349e-24
617.850000	2.07386e-24
617.800000	2.08429e-24
617.750000	2.09477e-24
617.700000	2.1053e-24
617.650000	2.11588e-24
617.600000	2.12652e-24
617.550000	2.13721e-24
617.500000	2.14796e-24
617.450000	2.15875e-24
617.400000	2.16961e-24
617.350000	2.18051e-24
617.300000	2.19148e-24
617.250000	2.20249e-24
617.200000	2.21357e-24
617.150000	2.22469e-24
617.100000	2.23588e-24
617.050000	2.24712e-24
617.000000	2.25841e-24
616.950000	2.26977e-24
616.900000	2.28118e-24
616.850000	2.29265e-24
616.800000	2.30417e-24
616.750000	2.31576e-24
616.700000	2.3274e-24
616.650000	2.3391e-24
616.600000	2.35086e-24
616.550000	2.36267e-24
616.500000	2.37455e-24
616.450000	2.38649e-24
616.400000	2.39849e-24
616.350000	2.41054e-24
616.300000	2.42266e-24
616.250000	2.43484e-24
616.200000	2.44708e-24
616.150000	2.45938e-24
616.100000	2.47175e-24
616.050000	2.48417e-24
616.000000	2.49666e-24
615.950000	2.50921e-24
615.900000	2.52182e-24
615.850000	2.5345e-24
615.800000	2.54724e-24
615.750000	2.56005e-24
615.700000	2.57292e-24
615.650000	2.58585e-24
615.600000	2.59885e-24
615.550000	2.61191e-24
615.500000	2.62504e-24
615.450000	2.63824e-24
615.400000	2.6515e-24
615.350000	2.66483e-24
615.300000	2.67823e-24
615.250000	2.69169e-24
615.200000	2.70522e-24
615.150000	2.71882e-24
615.100000	2.73249e-24
615.050000	2.74622e-24
615.000000	2.76003e-24
614.950000	2.7739e-24
614.900000	2.78785e-24
614.850000	2.80186e-24
614.800000	2.81595e-24
614.750000	2.8301e-24
614.700000	2.84433e-24
614.650000	2.85863e-24
614.600000	2.873e-24
614.550000	2.88744e-24
614.500000	2.90195e-24
614.450000	2.91654e-24
614.400000	2.9312e-24
614.350000	2.94594e-24
614.300000	2.96075e-24
614.250000	2.97563e-24
614.200000	2.99059e-24
614.150000	3.00562e-24
614.100000	3.02073e-24
614.050000	3.03591e-24
614.000000	3.05118e-24
613.950000	3.06651e-24
613.900000	3.08193e-24
613.850000	3.09742e-24
613.800000	3.11299e-24
613.750000	3.12864e-24
613.700000	3.14437e-24
613.650000	3.16017e-24
613.600000	3.17606e-24
613.550000	3.19202e-24
613.500000	3.20807e-24
613.450000	3.22419e-24
613.400000	3.2404e-24
613.350000	3.25669e-24
613.300000	3.27306e-24
613.250000	3.28951e-24
613.200000	3.30605e-24
613.150000	3.32267e-24
613.100000	3.33937e-24
613.050000	3.35615e-24
613.000000	3.37302e-24
612.950000	3.38998e-24
612.900000	3.40702e-24
612.850000	3.42415e-24
612.800000	3.44136e-24
612.750000	3.45866e-24
612.700000	3.47604e-24
612.650000	3.49351e-24
612.600000	3.51108e-24
612.550000	3.52872e-24
612.500000	3.54646e-24
612.450000	3.56429e-24
612.400000	3.5822e-24
612.350000	3.60021e-24
612.300000	3.61831e-24
612.250000	3.6365e-24
612.200000	3.65477e-24
612.150000	3.67315e-24
612.100000	3.69161e-24
612.050000	3.71016e-24
612.000000	3.72881e-24
611.950000	3.74756e-24
611.900000	3.76639e-24
611.850000	3.78533e-24
611.800000	3.80435e-24
611.750000	3.82348e-24
611.700000	3.84269e-24
611.650000	3.86201e-24
611.600000	3.88142e-24
611.550000	3.90093e-24
611.500000	3.92054e-24
611.450000	3.94025e-24
611.400000	3.96005e-24
611.350000	3.97996e-24
611.300000	3.99996e-24
611.250000	4.02007e-24
611.200000	4.04027e-24
611.150000	4.06058e-24
611.100000	4.08099e-24
611.050000	4.10151e-24
611.000000	4.12212e-24
610.950000	4.14284e-24
610.900000	4.16366e-24
610.850000	4.18459e-24
610.800000	4.20563e-24
610.750000	4.22677e-24
610.700000	4.24801e-24
610.650000	4.26936e-24
610.600000	4.29082e-24
610.550000	4.31239e-24
610.500000	4.33406e-24
610.450000	4.35585e-24
610.400000	4.37774e-24
610.350000	4.39975e-24
610.300000	4.42186e-24
610.250000	4.44409e-24
610.200000	4.46642e-24
610.150000	4.48887e-24
610.100000	4.51144e-24
610.050000	4.53411e-24
610.000000	4.5569e-24
609.950000	4.57981e-24
609.900000	4.60283e-24
609.850000	4.62596e-24
609.800000	4.64921e-24
609.750000	4.67258e-24
609.700000	4.69607e-24
609.650000	4.71967e-24
609.600000	4.74339e-24
609.550000	4.76723e-24
609.500000	4.79119e-24
609.450000	4.81528e-24
609.400000	4.83948e-24
609.350000	4.8638e-24
609.300000	4.88825e-24
609.250000	4.91282e-24
609.200000	4.93751e-24
609.150000	4.96233e-24
609.100000	4.98727e-24
609.050000	5.01234e-24
609.000000	5.03753e-24
608.950000	5.06285e-24
608.900000	5.08829e-24
608.850000	5.11387e-24
608.800000	5.13957e-24
608.750000	5.1654e-24
608.700000	5.19137e-24
608.650000	5.21746e-24
608.600000	5.24368e-24
608.550000	5.27004e-24
608.500000	5.29652e-24
608.450000	5.32315e-24
608.400000	5.3499e-24
608.350000	5.37679e-24
608.300000	5.40381e-24
608.250000	5.43097e-24
608.200000	5.45827e-24
608.150000	5.4857e-24
608.100000	5.51327e-24
608.050000	5.54098e-24
608.000000	5.56883e-24
607.950000	5.59682e-24
607.900000	5.62495e-24
607.850000	5.65322e-24
607.800000	5.68164e-24
607.750000	5.71019e-24
607.700000	5.73889e-24
607.650000	5.76773e-24
607.600000	5.79672e-24
607.550000	5.82586e-24
607.500000	5.85514e-24
607.450000	5.88457e-24
607.400000	5.91414e-24
607.350000	5.94386e-24
607.300000	5.97374e-24
607.250000	6.00376e-24
607.200000	6.03394e-24
607.150000	6.06426e-24
607.100000	6.09474e-24
607.050000	6.12537e-24
607.000000	6.15616e-24
606.950000	6.1871e-24
606.900000	6.21819e-24
606.850000	6.24944e-24
606.800000	6.28085e-24
606.750000	6.31242e-24
606.700000	6.34415e-24
606.650000	6.37603e-24
606.600000	6.40808e-24
606.550000	6.44028e-24
606.500000	6.47265e-24
606.450000	6.50518e-24
606.400000	6.53787e-24
606.350000	6.57073e-24
606.300000	6.60375e-24
606.250000	6.63694e-24
606.200000	6.6703e-24
606.150000	6.70382e-24
606.100000	6.73751e-24
606.050000	6.77138e-24
606.000000	6.80541e-24
605.950000	6.83961e-24
605.900000	6.87398e-24
605.850000	6.90853e-24
605.800000	6.94325e-24
605.750000	6.97815e-24
605.700000	7.01322e-24
605.650000	7.04846e-24
605.600000	7.08389e-24
605.550000	7.11949e-24
605.500000	7.15527e-24
605.450000	7.19123e-24
605.400000	7.22737e-24
605.350000	7.26369e-24
605.300000	7.3002e-24
605.250000	7.33688e-24
605.200000	7.37376e-24
605.150000	7.41081e-24
605.100000	7.44806e-24
605.050000	7.48549e-24
605.000000	7.52311e-24
604.950000	7.56092e-24
604.900000	7.59891e-24
604.850000	7.6371e-24
604.800000	7.67548e-24
604.750000	7.71406e-24
604.700000	7.75283e-24
604.650000	7.79179e-24
604.600000	7.83095e-24
604.550000	7.8703e-24
604.500000	7.90985e-24
604.450000	7.94961e-24
604.400000	7.98956e-24
604.350000	8.02971e-24
604.300000	8.07006e-24
604.250000	8.11062e-24
604.200000	8.15138e-24
604.150000	8.19234e-24
604.100000	8.23351e-24
604.050000	8.27489e-24
604.000000	8.31648e-24
603.950000	8.35827e-24
603.900000	8.40028e-24
603.850000	8.44249e-24
603.800000	8.48492e-24
603.750000	8.52756e-24
603.700000	8.57041e-24
603.650000	8.61348e-24
603.600000	8.65677e-24
603.550000	8.70027e-24
603.500000	8.744e-24
603.450000	8.78794e-24
603.400000	8.8321e-24
603.350000	8.87649e-24
603.300000	8.92109e-24
603.250000	8.96593e-24
603.200000	9.01098e-24
603.150000	9.05627e-24
603.100000	9.10178e-24
603.050000	9.14752e-24
603.000000	9.19349e-24
602.950000	9.23969e-24
602.900000	9.28612e-24
602.850000	9.33279e-24
602.800000	9.37969e-24
602.750000	9.42682e-24
602.700000	9.47419e-24
602.650000	9.52181e-24
602.600000	9.56966e-24
602.550000	9.61775e-24
602.500000	9.66608e-24
602.450000	9.71465e-24
602.400000	9.76347e-24
602.350000	9.81254e-24
602.300000	9.86185e-24
602.250000	9.9114e-24
602.200000	9.96121e-24
602.150000	1.00113e-23
602.100000	1.00616e-23
602.050000	1.01121e-23
602.000000	1.0163e-23
601.950000	1.0214e-23
601.900000	1.02654e-23
601.850000	1.03169e-23
601.800000	1.03688e-23
601.750000	1.04209e-23
601.700000	1.04733e-23
601.650000	1.05259e-23
601.600000	1.05788e-23
601.550000	1.06319e-23
601.500000	1.06854e-23
601.450000	1.07391e-23
601.400000	1.0793e-23
601.350000	1.08473e-23
601.300000	1.09018e-23
601.250000	1.09566e-23
601.200000	1.10116e-23
601.150000	1.10669e-23
601.100000	1.11226e-23
601.050000	1.11785e-23
601.000000	1.12346e-23
600.950000	1.12911e-23
600.900000	1.13478e-23
600.850000	1.14048e-23
600.800000	1.14622e-23
600.750000	1.15197e-23
600.700000	1.15776e-23
600.650000	1.16358e-23
600.600000	1.16943e-23
600.550000	1.1753e-23
600.500000	1.18121e-23
600.450000	1.18715e-23
600.400000	1.19311e-23
600.350000	1.19911e-23
600.300000	1.20513e-23
600.250000	1.21119e-23
600.200000	1.21727e-23
600.150000	1.22339e-23
600.100000	1.22954e-23
600.050000	1.23572e-23
600.000000	1.24193e-23
599.950000	1.24817e-23
599.900000	1.25444e-23
599.850000	1.26074e-23
599.800000	1.26708e-23
599.750000	1.27344e-23
599.700000	1.27984e-23
599.650000	1.28627e-23
599.600000	1.29274e-23
599.550000	1.29923e-23
599.500000	1.30576e-23
599.450000	1.31232e-23
599.400000	1.31892e-23
599.350000	1.32555e-23
599.300000	1.33221e-23
599.250000	1.3389e-23
599.200000	1.34563e-23
599.150000	1.35239e-23
599.100000	1.35919e-23
599.050000	1.36601e-23
599.000000	1.37288e-23
598.950000	1.37978e-23
598.900000	1.38671e-23
598.850000	1.39368e-23
598.800000	1.40068e-23
598.750000	1.40772e-23
598.700000	1.41479e-23
598.650000	1.4219e-23
598.600000	1.42905e-23
598.550000	1.43623e-23
598.500000	1.44344e-23
598.450000	1.4507e-23
598.400000	1.45799e-23
598.350000	1.46531e-23
598.300000	1.47267e-23
598.250000	1.48007e-23
598.200000	1.48751e-23
598.150000	1.49499e-23
598.100000	1.5025e-23
598.050000	1.51005e-23
598.000000	1.51763e-23
597.950000	1.52526e-23
597.900000	1.53292e-23
597.850000	1.54063e-23
597.800000	1.54837e-23
597.750000	1.55615e-23
597.700000	1.56397e-23
597.650000	1.57182e-23
597.600000	1.57972e-23
597.550000	1.58766e-23
597.500000	1.59564e-23
597.450000	1.60365e-23
597.400000	1.61171e-23
597.350000	1.61981e-23
597.300000	1.62795e-23
597.250000	1.63613e-23
597.200000	1.64435e-23
597.150000	1.65261e-23
597.100000	1.66092e-23
597.050000	1.66926e-23
597.000000	1.67765e-23
596.950000	1.68608e-23
596.900000	1.69455e-23
596.850000	1.70306e-23
596.800000	1.71162e-23
596.750000	1.72022e-23
596.700000	1.72886e-23
596.650000	1.73755e-23
596.600000	1.74628e-23
596.550000	1.75506e-23
596.500000	1.76387e-23
596.450000	1.77274e-23
596.400000	1.78164e-23
596.350000	1.79059e-23
596.300000	1.79959e-23
596.250000	1.80863e-23
596.200000	1.81772e-23
596.150000	1.82685e-23
596.100000	1.83603e-23
596.050000	1.84526e-23
596.000000	1.85453e-23
595.950000	1.86385e-23
595.900000	1.87321e-23
595.850000	1.88262e-23
595.800000	1.89208e-23
595.750000	1.90159e-23
595.700000	1.91114e-23
595.650000	1.92075e-23
595.600000	1.9304e-23
595.550000	1.94009e-23
595.500000	1.94984e-23
595.450000	1.95964e-23
595.400000	1.96948e-23
595.350000	1.97938e-23
595.300000	1.98933e-23
595.250000	1.99932e-23
595.200000	2.00937e-23
595.150000	2.01946e-23
595.100000	2.02961e-23
595.050000	2.0398e-23
595.000000	2.05005e-23
594.950000	2.06035e-23
594.900000	2.0707e-23
594.850000	2.08111e-23
594.800000	2.09156e-23
594.750000	2.10207e-23
594.700000	2.11263e-23
594.650000	2.12325e-23
594.600000	2.13392e-23
594.550000	2.14464e-23
594.500000	2.15541e-23
594.450000	2.16624e-23
594.400000	2.17712e-23
594.350000	2.18806e-23
594.300000	2.19906e-23
594.250000	2.2101e-23
594.200000	2.22121e-23
594.150000	2.23237e-23
594.100000	2.24358e-23
594.050000	2.25486e-23
594.000000	2.26618e-23
593.950000	2.27757e-23
593.900000	2.28901e-23
593.850000	2.30051e-23
593.800000	2.31207e-23
593.750000	2.32369e-23
593.700000	2.33536e-23
593.650000	2.34709e-23
593.600000	2.35889e-23
593.550000	2.37074e-23
593.500000	2.38265e-23
593.450000	2.39462e-23
593.400000	2.40665e-23
593.350000	2.41874e-23
593.300000	2.43089e-23
593.250000	2.44311e-23
593.200000	2.45538e-23
593.150000	2.46772e-23
593.100000	2.48011e-23
593.050000	2.49257e-23
593.000000	2.5051e-23
592.950000	2.51768e-23
592.900000	2.53033e-23
592.850000	2.54304e-23
592.800000	2.55582e-23
592.750000	2.56866e-23
592.700000	2.58156e-23
592.650000	2.59453e-23
592.600000	2.60757e-23
592.550000	2.62067e-23
592.500000	2.63383e-23
592.450000	2.64707e-23
592.400000	2.66036e-23
592.350000	2.67373e-23
592.300000	2.68716e-23
592.250000	2.70066e-23
592.200000	2.71423e-23
592.150000	2.72787e-23
592.100000	2.74157e-23
592.050000	2.75534e-23
592.000000	2.76919e-23
591.950000	2.7831e-23
591.900000	2.79708e-23
591.850000	2.81113e-23
591.800000	2.82525e-23
591.750000	2.83945e-23
591.700000	2.85371e-23
591.650000	2.86805e-23
591.600000	2.88246e-23
591.550000	2.89694e-23
591.500000	2.91149e-23
591.450000	2.92612e-23
591.400000	2.94082e-23
591.350000	2.95559e-23
591.300000	2.97044e-23
591.250000	2.98536e-23
591.200000	3.00036e-23
591.150000	3.01543e-23
591.100000	3.03058e-23
591.050000	3.04581e-23
591.000000	3.06111e-23
590.950000	3.07649e-23
590.900000	3.09194e-23
590.850000	3.10747e-23
590.800000	3.12309e-23
590.750000	3.13877e-23
590.700000	3.15454e-23
590.650000	3.17039e-23
590.600000	3.18632e-23
590.550000	3.20232e-23
590.500000	3.21841e-23
590.450000	3.23458e-23
590.400000	3.25083e-23
590.350000	3.26716e-23
590.300000	3.28357e-23
590.250000	3.30007e-23
590.200000	3.31665e-23
590.150000	3.33331e-23
590.100000	3.35005e-23
590.050000	3.36688e-23
590.000000	3.38379e-23
589.950000	3.40079e-23
589.900000	3.41788e-23
589.850000	3.43505e-23
589.800000	3.4523e-23
589.750000	3.46965e-23
589.700000	3.48708e-23
589.650000	3.50459e-23
589.600000	3.5222e-23
589.550000	3.53989e-23
589.500000	3.55767e-23
589.450000	3.57555e-23
589.400000	3.59351e-23
589.350000	3.61156e-23
589.300000	3.6297e-23
589.250000	3.64794e-23
589.200000	3.66626e-23
589.150000	3.68468e-23
589.100000	3.70319e-23
589.050000	3.72179e-23
589.000000	3.74049e-23
588.950000	3.75928e-23
588.900000	3.77816e-23
588.850000	3.79714e-23
588.800000	3.81621e-23
588.750000	3.83538e-23
588.700000	3.85465e-23
588.650000	3.87401e-23
588.600000	3.89348e-23
588.550000	3.91303e-23
588.500000	3.93269e-23
588.450000	3.95245e-23
588.400000	3.9723e-23
588.350000	3.99225e-23
588.300000	4.01231e-23
588.250000	4.03246e-23
588.200000	4.05272e-23
588.150000	4.07308e-23
588.100000	4.09354e-23
588.050000	4.1141e-23
588.000000	4.13477e-23
587.950000	4.15554e-23
587.900000	4.17641e-23
587.850000	4.19739e-23
587.800000	4.21847e-23
587.750000	4.23966e-23
587.700000	4.26096e-23
587.650000	4.28237e-23
587.600000	4.30388e-23
587.550000	4.3255e-23
587.500000	4.34722e-23
587.450000	4.36906e-23
587.400000	4.39101e-23
587.350000	4.41306e-23
587.300000	4.43523e-23
587.250000	4.45751e-23
587.200000	4.4799e-23
587.150000	4.5024e-23
587.100000	4.52502e-23
587.050000	4.54775e-23
587.000000	4.57059e-23
586.950000	4.59355e-23
586.900000	4.61663e-23
586.850000	4.63982e-23
586.800000	4.66312e-23
586.750000	4.68655e-23
586.700000	4.71009e-23
586.650000	4.73375e-23
586.600000	4.75752e-23
586.550000	4.78142e-23
586.500000	4.80544e-23
586.450000	4.82958e-23
586.400000	4.85384e-23
586.350000	4.87822e-23
586.300000	4.90272e-23
586.250000	4.92735e-23
586.200000	4.9521e-23
586.150000	4.97697e-23
586.100000	5.00197e-23
586.050000	5.02709e-23
586.000000	5.05235e-23
585.950000	5.07772e-23
585.900000	5.10323e-23
585.850000	5.12886e-23
585.800000	5.15462e-23
585.750000	5.18051e-23
585.700000	5.20654e-23
585.650000	5.23269e-23
585.600000	5.25897e-23
585.550000	5.28539e-23
585.500000	5.31193e-23
585.450000	5.33862e-23
585.400000	5.36543e-23
585.350000	5.39238e-23
585.300000	5.41947e-23
585.250000	5.44669e-23
585.200000	5.47405e-23
585.150000	5.50154e-23
585.100000	5.52917e-23
585.050000	5.55695e-23
585.000000	5.58486e-23
584.950000	5.61291e-23
584.900000	5.6411e-23
584.850000	5.66944e-23
584.800000	5.69791e-23
584.750000	5.72653e-23
584.700000	5.7553e-23
584.650000	5.7842e-23
584.600000	5.81326e-23
584.550000	5.84245e-23
584.500000	5.8718e-23
584.450000	5.90129e-23
584.400000	5.93093e-23
584.350000	5.96072e-23
584.300000	5.99066e-23
584.250000	6.02075e-23
584.200000	6.05099e-23
584.150000	6.08138e-23
584.100000	6.11193e-23
584.050000	6.14263e-23
584.000000	6.17348e-23
583.950000	6.20449e-23
583.900000	6.23565e-23
583.850000	6.26697e-23
583.800000	6.29845e-23
583.750000	6.33008e-23
583.700000	6.36188e-23
583.650000	6.39383e-23
583.600000	6.42594e-23
583.550000	6.45822e-23
583.500000	6.49065e-23
583.450000	6.52325e-23
583.400000	6.55602e-23
583.350000	6.58895e-23
583.300000	6.62204e-23
583.250000	6.6553e-23
583.200000	6.68873e-23
583.150000	6.72232e-23
583.100000	6.75608e-23
583.050000	6.79002e-23
583.000000	6.82412e-23
582.950000	6.85839e-23
582.900000	6.89284e-23
582.850000	6.92746e-23
582.800000	6.96225e-23
582.750000	6.99722e-23
582.700000	7.03236e-23
582.650000	7.06768e-23
582.600000	7.10318e-23
582.550000	7.13886e-23
582.500000	7.17471e-23
582.450000	7.21075e-23
582.400000	7.24696e-23
582.350000	7.28336e-23
582.300000	7.31994e-23
582.250000	7.3567e-23
582.200000	7.39365e-23
582.150000	7.43079e-23
582.100000	7.46811e-23
582.050000	7.50561e-23
582.000000	7.54331e-23
581.950000	7.5812e-23
581.900000	7.61927e-23
581.850000	7.65754e-23
581.800000	7.696e-23
581.750000	7.73465e-23
581.700000	7.77349e-23
581.650000	7.81254e-23
581.600000	7.85177e-23
581.550000	7.89121e-23
581.500000	7.93084e-23
581.450000	7.97067e-23
581.400000	8.0107e-23
581.350000	8.05093e-23
581.300000	8.09137e-23
581.250000	8.132e-23
581.200000	8.17285e-23
581.150000	8.21389e-23
581.100000	8.25514e-23
581.050000	8.2966e-23
581.000000	8.33827e-23
580.950000	8.38015e-23
580.900000	8.42224e-23
580.850000	8.46453e-23
580.800000	8.50704e-23
580.750000	8.54977e-23
580.700000	8.59271e-23
580.650000	8.63586e-23
580.600000	8.67923e-23
580.550000	8.72282e-23
580.500000	8.76663e-23
580.450000	8.81066e-23
580.400000	8.8549e-23
580.350000	8.89937e-23
580.300000	8.94407e-23
580.250000	8.98899e-23
580.200000	9.03413e-23
580.150000	9.0795e-23
580.100000	9.1251e-23
580.050000	9.17093e-23
580.000000	9.21698e-23
579.950000	9.26327e-23
579.900000	9.30979e-23
579.850000	9.35655e-23
579.800000	9.40354e-23
579.750000	9.45076e-23
579.700000	9.49822e-23
579.650000	9.54592e-23
579.600000	9.59386e-23
579.550000	9.64204e-23
579.500000	9.69047e-23
579.450000	9.73913e-23
579.400000	9.78804e-23
579.350000	9.8372e-23
579.300000	9.8866e-23
579.250000	9.93625e-23
579.200000	9.98615e-23
579.150000	1.00363e-22
579.100000	1.00867e-22
579.050000	1.01374e-22
579.000000	1.01883e-22
578.950000	1.02394e-22
578.900000	1.02909e-22
578.850000	1.03425e-22
578.800000	1.03945e-22
578.750000	1.04467e-22
578.700000	1.04991e-22
578.650000	1.05519e-22
578.600000	1.06049e-22
578.550000	1.06581e-22
578.500000	1.07116e-22
578.450000	1.07654e-22
578.400000	1.08195e-22
578.350000	1.08738e-22
578.300000	1.09284e-22
578.250000	1.09833e-22
578.200000	1.10385e-22
578.150000	1.10939e-22
578.100000	1.11496e-22
578.050000	1.12056e-22
578.000000	1.12619e-22
577.950000	1.13184e-22
577.900000	1.13753e-22
577.850000	1.14324e-22
577.800000	1.14898e-22
577.750000	1.15475e-22
577.700000	1.16055e-22
577.650000	1.16638e-22
577.600000	1.17223e-22
577.550000	1.17812e-22
577.500000	1.18404e-22
577.450000	1.18998e-22
577.400000	1.19596e-22
577.350000	1.20196e-22
577.300000	1.208e-22
577.250000	1.21407e-22
577.200000	1.22016e-22
577.150000	1.22629e-22
577.100000	1.23245e-22
577.050000	1.23864e-22
577.000000	1.24486e-22
576.950000	1.25111e-22
576.900000	1.25739e-22
576.850000	1.2637e-22
576.800000	1.27005e-22
576.750000	1.27643e-22
576.700000	1.28284e-22
576.650000	1.28928e-22
576.600000	1.29575e-22
576.550000	1.30226e-22
576.500000	1.3088e-22
576.450000	1.31537e-22
576.400000	1.32198e-22
576.350000	1.32862e-22
576.300000	1.33529e-22
576.250000	1.34199e-22
576.200000	1.34873e-22
576.150000	1.3555e-22
576.100000	1.36231e-22
576.050000	1.36915e-22
576.000000	1.37603e-22
575.950000	1.38294e-22
575.900000	1.38988e-22
575.850000	1.39686e-22
575.800000	1.40387e-22
575.750000	1.41092e-22
575.700000	1.41801e-22
575.650000	1.42513e-22
575.600000	1.43229e-22
575.550000	1.43948e-22
575.500000	1.44671e-22
575.450000	1.45397e-22
575.400000	1.46127e-22
575.350000	1.46861e-22
575.300000	1.47598e-22
575.250000	1.4834e-22
575.200000	1.49084e-22
575.150000	1.49833e-22
575.100000	1.50585e-22
575.050000	1.51341e-22
575.000000	1.52101e-22
574.950000	1.52865e-22
574.900000	1.53633e-22
574.850000	1.54404e-22
574.800000	1.5518e-22
574.750000	1.55959e-22
574.700000	1.56742e-22
574.650000	1.57529e-22
574.600000	1.5832e-22
574.550000	1.59115e-22
574.500000	1.59914e-22
574.450000	1.60717e-22
574.400000	1.61524e-22
574.350000	1.62335e-22
574.300000	1.6315e-22
574.250000	1.63969e-22
574.200000	1.64792e-22
574.150000	1.6562e-22
574.100000	1.66452e-22
574.050000	1.67287e-22
574.000000	1.68127e-22
573.950000	1.68972e-22
573.900000	1.6982e-22
573.850000	1.70673e-22
573.800000	1.7153e-22
573.750000	1.72391e-22
573.700000	1.73256e-22
573.650000	1.74126e-22
573.600000	1.75001e-22
573.550000	1.75879e-22
573.500000	1.76763e-22
573.450000	1.7765e-22
573.400000	1.78542e-22
573.350000	1.79439e-22
573.300000	1.8034e-22
573.250000	1.81245e-22
573.200000	1.82155e-22
573.150000	1.8307e-22
573.100000	1.83989e-22
573.050000	1.84913e-22
573.000000	1.85841e-22
572.950000	1.86774e-22
572.900000	1.87712e-22
572.850000	1.88655e-22
572.800000	1.89602e-22
572.750000	1.90554e-22
572.700000	1.91511e-22
572.650000	1.92472e-22
572.600000	1.93439e-22
572.550000	1.9441e-22
572.500000	1.95386e-22
572.450000	1.96367e-22
572.400000	1.97353e-22
572.350000	1.98344e-22
572.300000	1.9934e-22
572.250000	2.00341e-22
572.200000	2.01346e-22
572.150000	2.02357e-22
572.100000	2.03373e-22
572.050000	2.04394e-22
572.000000	2.05421e-22
571.950000	2.06452e-22
571.900000	2.07489e-22
571.850000	2.0853e-22
571.800000	2.09577e-22
571.750000	2.1063e-22
571.700000	2.11687e-22
571.650000	2.1275e-22
571.600000	2.13818e-22
571.550000	2.14892e-22
571.500000	2.15971e-22
571.450000	2.17055e-22
571.400000	2.18145e-22
571.350000	2.1924e-22
571.300000	2.20341e-22
571.250000	2.21447e-22
571.200000	2.22559e-22
571.150000	2.23676e-22
571.100000	2.24799e-22
571.050000	2.25928e-22
571.000000	2.27062e-22
570.950000	2.28202e-22
570.900000	2.29348e-22
570.850000	2.305e-22
570.800000	2.31657e-22
570.750000	2.3282e-22
570.700000	2.33989e-22
570.650000	2.35164e-22
570.600000	2.36344e-22
570.550000	2.37531e-22
570.500000	2.38724e-22
570.450000	2.39922e-22
570.400000	2.41127e-22
570.350000	2.42337e-22
570.300000	2.43554e-22
570.250000	2.44777e-22
570.200000	2.46006e-22
570.150000	2.47241e-22
570.100000	2.48482e-22
570.050000	2.4973e-22
570.000000	2.50983e-22
569.950000	2.52243e-22
569.900000	2.5351e-22
569.850000	2.54783e-22
569.800000	2.56062e-22
569.750000	2.57347e-22
569.700000	2.58639e-22
569.650000	2.59938e-22
569.600000	2.61243e-22
569.550000	2.62554e-22
569.500000	2.63873e-22
569.450000	2.65197e-22
569.400000	2.66529e-22
569.350000	2.67867e-22
569.300000	2.69212e-22
569.250000	2.70563e-22
569.200000	2.71922e-22
569.150000	2.73287e-22
569.100000	2.74659e-22
569.050000	2.76038e-22
569.000000	2.77423e-22
568.950000	2.78816e-22
568.900000	2.80216e-22
568.850000	2.81623e-22
568.800000	2.83037e-22
568.750000	2.84458e-22
568.700000	2.85886e-22
568.650000	2.87321e-22
568.600000	2.88763e-22
568.550000	2.90213e-22
568.500000	2.9167e-22
568.450000	2.93134e-22
568.400000	2.94606e-22
568.350000	2.96085e-22
568.300000	2.97571e-22
568.250000	2.99065e-22
568.200000	3.00567e-22
568.150000	3.02076e-22
568.100000	3.03592e-22
568.050000	3.05116e-22
568.000000	3.06648e-22
567.950000	3.08187e-22
567.900000	3.09735e-22
567.850000	3.1129e-22
567.800000	3.12852e-22
567.750000	3.14423e-22
567.700000	3.16001e-22
567.650000	3.17588e-22
567.600000	3.19182e-22
567.550000	3.20784e-22
567.500000	3.22395e-22
567.450000	3.24013e-22
567.400000	3.2564e-22
567.350000	3.27275e-22
567.300000	3.28918e-22
567.250000	3.30569e-22
567.200000	3.32228e-22
567.150000	3.33896e-22
567.100000	3.35572e-22
567.050000	3.37257e-22
567.000000	3.3895e-22
566.950000	3.40652e-22
566.900000	3.42362e-22
566.850000	3.4408e-22
566.800000	3.45808e-22
566.750000	3.47544e-22
566.700000	3.49288e-22
566.650000	3.51042e-22
566.600000	3.52804e-22
566.550000	3.54575e-22
566.500000	3.56355e-22
566.450000	3.58144e-22
566.400000	3.59942e-22
566.350000	3.61749e-22
566.300000	3.63565e-22
566.250000	3.6539e-22
566.200000	3.67224e-22
566.150000	3.69068e-22
566.100000	3.7092e-22
566.050000	3.72782e-22
566.000000	3.74654e-22
565.950000	3.76534e-22
565.900000	3.78425e-22
565.850000	3.80324e-22
565.800000	3.82233e-22
565.750000	3.84152e-22
565.700000	3.86081e-22
565.650000	3.88019e-22
565.600000	3.89967e-22
565.550000	3.91924e-22
565.500000	3.93892e-22
565.450000	3.95869e-22
565.400000	3.97856e-22
565.350000	3.99853e-22
565.300000	4.0186e-22
565.250000	4.03878e-22
565.200000	4.05905e-22
565.150000	4.07943e-22
565.100000	4.0999e-22
565.050000	4.12048e-22
565.000000	4.14117e-22
564.950000	4.16196e-22
564.900000	4.18285e-22
564.850000	4.20385e-22
564.800000	4.22495e-22
564.750000	4.24616e-22
564.700000	4.26747e-22
564.650000	4.28889e-22
564.600000	4.31042e-22
564.550000	4.33206e-22
564.500000	4.3538e-22
564.450000	4.37566e-22
564.400000	4.39762e-22
564.350000	4.4197e-22
564.300000	4.44188e-22
564.250000	4.46418e-22
564.200000	4.48659e-22
564.150000	4.50911e-22
564.100000	4.53174e-22
564.050000	4.55449e-22
564.000000	4.57735e-22
563.950000	4.60033e-22
563.900000	4.62342e-22
563.850000	4.64663e-22
563.800000	4.66995e-22
563.750000	4.69339e-22
563.700000	4.71695e-22
563.650000	4.74063e-22
563.600000	4.76443e-22
563.550000	4.78834e-22
563.500000	4.81238e-22
563.450000	4.83653e-22
563.400000	4.86081e-22
563.350000	4.88521e-22
563.300000	4.90973e-22
563.250000	4.93437e-22
563.200000	4.95914e-22
563.150000	4.98403e-22
563.100000	5.00905e-22
563.050000	5.0342e-22
563.000000	5.05946e-22
562.950000	5.08486e-22
562.900000	5.11038e-22
562.850000	5.13603e-22
562.800000	5.16181e-22
562.750000	5.18772e-22
562.700000	5.21376e-22
562.650000	5.23993e-22
562.600000	5.26623e-22
562.550000	5.29267e-22
562.500000	5.31923e-22
562.450000	5.34593e-22
562.400000	5.37277e-22
562.350000	5.39973e-22
562.300000	5.42684e-22
562.250000	5.45408e-22
562.200000	5.48145e-22
562.150000	5.50897e-22
562.100000	5.53662e-22
562.050000	5.56441e-22
562.000000	5.59234e-22
561.950000	5.62041e-22
561.900000	5.64862e-22
561.850000	5.67697e-22
561.800000	5.70546e-22
561.750000	5.7341e-22
561.700000	5.76288e-22
561.650000	5.79181e-22
561.600000	5.82088e-22
561.550000	5.85009e-22
561.500000	5.87946e-22
561.450000	5.90897e-22
561.400000	5.93862e-22
561.350000	5.96843e-22
561.300000	5.99839e-22
561.250000	6.02849e-22
561.200000	6.05875e-22
561.150000	6.08916e-22
561.100000	6.11972e-22
561.050000	6.15044e-22
561.000000	6.18131e-22
560.950000	6.21234e-22
560.900000	6.24352e-22
560.850000	6.27485e-22
560.800000	6.30635e-22
560.750000	6.338e-22
560.700000	6.36981e-22
560.650000	6.40178e-22
560.600000	6.43391e-22
560.550000	6.4662e-22
560.500000	6.49866e-22
560.450000	6.53128e-22
560.400000	6.56406e-22
560.350000	6.597e-22
560.300000	6.63011e-22
560.250000	6.66339e-22
560.200000	6.69683e-22
560.150000	6.73044e-22
560.100000	6.76422e-22
560.050000	6.79817e-22
560.000000	6.83229e-22
559.950000	6.86658e-22
559.900000	6.90105e-22
559.850000	6.93568e-22
559.800000	6.97049e-22
559.750000	7.00548e-22
559.700000	7.04064e-22
559.650000	7.07597e-22
559.600000	7.11149e-22
559.550000	7.14718e-22
559.500000	7.18305e-22
559.450000	7.2191e-22
559.400000	7.25533e-22
559.350000	7.29175e-22
559.300000	7.32834e-22
559.250000	7.36512e-22
559.200000	7.40209e-22
559.150000	7.43924e-22
559.100000	7.47657e-22
559.050000	7.5141e-22
559.000000	7.55181e-22
558.950000	7.58971e-22
558.900000	7.6278e-22
558.850000	7.66608e-22
558.800000	7.70456e-22
558.750000	7.74323e-22
558.700000	7.78209e-22
558.650000	7.82114e-22
558.600000	7.8604e-22
558.550000	7.89985e-22
558.500000	7.93949e-22
558.450000	7.97934e-22
558.400000	8.01939e-22
558.350000	8.05963e-22
558.300000	8.10008e-22
558.250000	8.14073e-22
558.200000	8.18159e-22
558.150000	8.22265e-22
558.100000	8.26392e-22
558.050000	8.30539e-22
558.000000	8.34707e-22
557.950000	8.38896e-22
557.900000	8.43106e-22
557.850000	8.47338e-22
557.800000	8.5159e-22
557.750000	8.55864e-22
557.700000	8.60159e-22
557.650000	8.64476e-22
557.600000	8.68814e-22
557.550000	8.73175e-22
557.500000	8.77557e-22
557.450000	8.81961e-22
557.400000	8.86387e-22
557.350000	8.90835e-22
557.300000	8.95306e-22
557.250000	8.99799e-22
557.200000	9.04315e-22
557.150000	9.08853e-22
557.100000	9.13414e-22
557.050000	9.17998e-22
557.000000	9.22605e-22
556.950000	9.27235e-22
556.900000	9.31888e-22
556.850000	9.36565e-22
556.800000	9.41265e-22
556.750000	9.45989e-22
556.700000	9.50736e-22
556.650000	9.55508e-22
556.600000	9.60303e-22
556.550000	9.65122e-22
556.500000	9.69965e-22
556.450000	9.74833e-22
556.400000	9.79725e-22
556.350000	9.84642e-22
556.300000	9.89583e-22
556.250000	9.94549e-22
556.200000	9.9954e-22
556.150000	1.00456e-21
556.100000	1.0096e-21
556.050000	1.01466e-21
556.000000	1.01976e-21
555.950000	1.02487e-21
555.900000	1.03002e-21
555.850000	1.03519e-21
555.800000	1.04038e-21
555.750000	1.0456e-21
555.700000	1.05085e-21
555.650000	1.05612e-21
555.600000	1.06142e-21
555.550000	1.06675e-21
555.500000	1.0721e-21
555.450000	1.07748e-21
555.400000	1.08289e-21
555.350000	1.08832e-21
555.300000	1.09378e-21
555.250000	1.09927e-21
555.200000	1.10479e-21
555.150000	1.11033e-21
555.100000	1.1159e-21
555.050000	1.1215e-21
555.000000	1.12713e-21
554.950000	1.13279e-21
554.900000	1.13847e-21
554.850000	1.14419e-21
554.800000	1.14993e-21
554.750000	1.1557e-21
554.700000	1.1615e-21
554.650000	1.16733e-21
554.600000	1.17318e-21
554.550000	1.17907e-21
554.500000	1.18499e-21
554.450000	1.19093e-21
554.400000	1.19691e-21
554.350000	1.20292e-21
554.300000	1.20895e-21
554.250000	1.21502e-21
554.200000	1.22112e-21
554.150000	1.22724e-21
554.100000	1.2334e-21
554.050000	1.23959e-21
554.000000	1.24581e-21
553.950000	1.25206e-21
553.900000	1.25835e-21
553.850000	1.26466e-21
553.800000	1.27101e-21
553.750000	1.27738e-21
553.700000	1.28379e-21
553.650000	1.29024e-21
553.600000	1.29671e-21
553.550000	1.30322e-21
553.500000	1.30976e-21
553.450000	1.31633e-21
553.400000	1.32293e-21
553.350000	1.32957e-21
553.300000	1.33624e-21
553.250000	1.34295e-21
553.200000	1.34969e-21
553.150000	1.35646e-21
553.100000	1.36327e-21
553.050000	1.37011e-21
553.000000	1.37698e-21
552.950000	1.38389e-21
552.900000	1.39084e-21
552.850000	1.39781e-21
552.800000	1.40483e-21
552.750000	1.41188e-21
552.700000	1.41896e-21
552.650000	1.42608e-21
552.600000	1.43324e-21
552.550000	1.44043e-21
552.500000	1.44766e-21
552.450000	1.45492e-21
552.400000	1.46222e-21
552.350000	1.46956e-21
552.300000	1.47693e-21
552.250000	1.48434e-21
552.200000	1.49179e-21
552.150000	1.49928e-21
552.100000	1.5068e-21
552.050000	1.51436e-21
552.000000	1.52196e-21
551.950000	1.5296e-21
551.900000	1.53727e-21
551.850000	1.54498e-21
551.800000	1.55274e-21
551.750000	1.56053e-21
551.700000	1.56836e-21
551.650000	1.57623e-21
551.600000	1.58414e-21
551.550000	1.59208e-21
551.500000	1.60007e-21
551.450000	1.6081e-21
551.400000	1.61617e-21
551.350000	1.62428e-21
551.300000	1.63243e-21
551.250000	1.64062e-21
551.200000	1.64885e-21
551.150000	1.65712e-21
551.100000	1.66544e-21
551.050000	1.67379e-21
551.000000	1.68219e-21
550.950000	1.69063e-21
550.900000	1.69912e-21
550.850000	1.70764e-21
550.800000	1.71621e-21
550.750000	1.72482e-21
550.700000	1.73347e-21
550.650000	1.74217e-21
550.600000	1.75091e-21
550.550000	1.7597e-21
550.500000	1.76853e-21
550.450000	1.7774e-21
550.400000	1.78632e-21
550.350000	1.79528e-21
550.300000	1.80429e-21
550.250000	1.81334e-21
550.200000	1.82244e-21
550.150000	1.83158e-21
550.100000	1.84077e-21
550.050000	1.85001e-21
550.000000	1.85929e-21
549.950000	1.86862e-21
549.900000	1.878e-21
549.850000	1.88742e-21
549.800000	1.89689e-21
549.750000	1.9064e-21
549.700000	1.91597e-21
549.650000	1.92558e-21
549.600000	1.93524e-21
549.550000	1.94495e-21
549.500000	1.95471e-21
549.450000	1.96452e-21
549.400000	1.97438e-21
549.350000	1.98428e-21
549.300000	1.99424e-21
549.250000	2.00424e-21
549.200000	2.0143e-21
549.150000	2.0244e-21
549.100000	2.03456e-21
549.050000	2.04477e-21
549.000000	2.05503e-21
548.950000	2.06534e-21
548.900000	2.0757e-21
548.850000	2.08611e-21
548.800000	2.09658e-21
548.750000	2.1071e-21
548.700000	2.11767e-21
548.650000	2.12829e-21
548.600000	2.13897e-21
548.550000	2.1497e-21
548.500000	2.16049e-21
548.450000	2.17133e-21
548.400000	2.18222e-21
548.350000	2.19317e-21
548.300000	2.20417e-21
548.250000	2.21523e-21
548.200000	2.22635e-21
548.150000	2.23752e-21
548.100000	2.24874e-21
548.050000	2.26002e-21
548.000000	2.27136e-21
547.950000	2.28276e-21
547.900000	2.29421e-21
547.850000	2.30572e-21
547.800000	2.31729e-21
547.750000	2.32891e-21
547.700000	2.3406e-21
547.650000	2.35234e-21
547.600000	2.36414e-21
547.550000	2.376e-21
547.500000	2.38792e-21
547.450000	2.3999e-21
547.400000	2.41194e-21
547.350000	2.42404e-21
547.300000	2.4362e-21
547.250000	2.44842e-21
547.200000	2.46071e-21
547.150000	2.47305e-21
547.100000	2.48546e-21
547.050000	2.49793e-21
547.000000	2.51046e-21
546.950000	2.52305e-21
546.900000	2.53571e-21
546.850000	2.54843e-21
546.800000	2.56122e-21
546.750000	2.57407e-21
546.700000	2.58698e-21
546.650000	2.59996e-21
546.600000	2.613e-21
546.550000	2.62611e-21
546.500000	2.63929e-21
546.450000	2.65253e-21
546.400000	2.66583e-21
546.350000	2.67921e-21
546.300000	2.69265e-21
546.250000	2.70616e-21
546.200000	2.71973e-21
546.150000	2.73337e-21
546.100000	2.74709e-21
546.050000	2.76087e-21
546.000000	2.77472e-21
545.950000	2.78864e-21
545.900000	2.80263e-21
545.850000	2.81669e-21
545.800000	2.83082e-21
545.750000	2.84502e-21
545.700000	2.85929e-21
545.650000	2.87363e-21
545.600000	2.88805e-21
545.550000	2.90254e-21
545.500000	2.9171e-21
545.450000	2.93173e-21
545.400000	2.94644e-21
545.350000	2.96122e-21
545.300000	2.97608e-21
545.250000	2.99101e-21
545.200000	3.00601e-21
545.150000	3.02109e-21
545.100000	3.03624e-21
545.050000	3.05148e-21
545.000000	3.06678e-21
544.950000	3.08217e-21
544.900000	3.09763e-21
544.850000	3.11317e-21
544.800000	3.12879e-21
544.750000	3.14448e-21
544.700000	3.16025e-21
544.650000	3.17611e-21
544.600000	3.19204e-21
544.550000	3.20805e-21
544.500000	3.22415e-21
544.450000	3.24032e-21
544.400000	3.25657e-21
544.350000	3.27291e-21
544.300000	3.28933e-21
544.250000	3.30583e-21
544.200000	3.32241e-21
544.150000	3.33908e-21
544.100000	3.35583e-21
544.050000	3.37266e-21
544.000000	3.38958e-21
543.950000	3.40658e-21
543.900000	3.42367e-21
543.850000	3.44084e-21
543.800000	3.4581e-21
543.750000	3.47545e-21
543.700000	3.49288e-21
543.650000	3.51041e-21
543.600000	3.52801e-21
543.550000	3.54571e-21
543.500000	3.5635e-21
543.450000	3.58137e-21
543.400000	3.59934e-21
543.350000	3.61739e-21
543.300000	3.63554e-21
543.250000	3.65377e-21
543.200000	3.6721e-21
543.150000	3.69052e-21
543.100000	3.70903e-21
543.050000	3.72764e-21
543.000000	3.74634e-21
542.950000	3.76513e-21
542.900000	3.78402e-21
542.850000	3.803e-21
542.800000	3.82207e-21
542.750000	3.84124e-21
542.700000	3.86051e-21
542.650000	3.87988e-21
542.600000	3.89934e-21
542.550000	3.9189e-21
542.500000	3.93855e-21
542.450000	3.95831e-21
542.400000	3.97817e-21
542.350000	3.99812e-21
542.300000	4.01817e-21
542.250000	4.03833e-21
542.200000	4.05859e-21
542.150000	4.07894e-21
542.100000	4.0994e-21
542.050000	4.11996e-21
542.000000	4.14063e-21
541.950000	4.1614e-21
541.900000	4.18227e-21
541.850000	4.20325e-21
541.800000	4.22433e-21
541.750000	4.24552e-21
541.700000	4.26682e-21
541.650000	4.28822e-21
541.600000	4.30973e-21
541.550000	4.33135e-21
541.500000	4.35307e-21
541.450000	4.3749e-21
541.400000	4.39685e-21
541.350000	4.4189e-21
541.300000	4.44107e-21
541.250000	4.46334e-21
541.200000	4.48573e-21
541.150000	4.50823e-21
541.100000	4.53084e-21
541.050000	4.55357e-21
541.000000	4.57641e-21
540.950000	4.59936e-21
540.900000	4.62243e-21
540.850000	4.64561e-21
540.800000	4.66891e-21
540.750000	4.69233e-21
540.700000	4.71587e-21
540.650000	4.73952e-21
540.600000	4.76329e-21
540.550000	4.78718e-21
540.500000	4.8112e-21
540.450000	4.83533e-21
540.400000	4.85958e-21
540.350000	4.88395e-21
540.300000	4.90845e-21
540.250000	4.93307e-21
540.200000	4.95781e-21
540.150000	4.98268e-21
540.100000	5.00767e-21
540.050000	5.03278e-21
540.000000	5.05803e-21
539.950000	5.08339e-21
539.900000	5.10889e-21
539.850000	5.13451e-21
539.800000	5.16027e-21
539.750000	5.18615e-21
539.700000	5.21216e-21
539.650000	5.2383e-21
539.600000	5.26457e-21
539.550000	5.29098e-21
539.500000	5.31752e-21
539.450000	5.34419e-21
539.400000	5.37099e-21
539.350000	5.39793e-21
539.300000	5.425e-21
539.250000	5.45221e-21
539.200000	5.47955e-21
539.150000	5.50704e-21
539.100000	5.53466e-21
539.050000	5.56241e-21
539.000000	5.59031e-21
538.950000	5.61835e-21
538.900000	5.64653e-21
538.850000	5.67485e-21
538.800000	5.70331e-21
538.750000	5.73191e-21
538.700000	5.76066e-21
538.650000	5.78955e-21
538.600000	5.81859e-21
538.550000	5.84777e-21
538.500000	5.8771e-21
538.450000	5.90657e-21
538.400000	5.9362e-21
538.350000	5.96597e-21
538.300000	5.99589e-21
538.250000	6.02596e-21
538.200000	6.05618e-21
538.150000	6.08656e-21
538.100000	6.11708e-21
538.050000	6.14776e-21
538.000000	6.17859e-21
537.950000	6.20958e-21
537.900000	6.24072e-21
537.850000	6.27202e-21
537.800000	6.30347e-21
537.750000	6.33509e-21
537.700000	6.36686e-21
537.650000	6.39879e-21
537.600000	6.43088e-21
537.550000	6.46313e-21
537.500000	6.49555e-21
537.450000	6.52812e-21
537.400000	6.56086e-21
537.350000	6.59376e-21
537.300000	6.62683e-21
537.250000	6.66007e-21
537.200000	6.69347e-21
537.150000	6.72704e-21
537.100000	6.76077e-21
537.050000	6.79468e-21
537.000000	6.82875e-21
536.950000	6.863e-21
536.900000	6.89742e-21
536.850000	6.93201e-21
536.800000	6.96677e-21
536.750000	7.00171e-21
536.700000	7.03682e-21
536.650000	7.07211e-21
536.600000	7.10758e-21
536.550000	7.14322e-21
536.500000	7.17905e-21
536.450000	7.21505e-21
536.400000	7.25123e-21
536.350000	7.2876e-21
536.300000	7.32414e-21
536.250000	7.36087e-21
536.200000	7.39779e-21
536.150000	7.43488e-21
536.100000	7.47217e-21
536.050000	7.50964e-21
536.000000	7.5473e-21
535.950000	7.58515e-21
535.900000	7.62319e-21
535.850000	7.66142e-21
535.800000	7.69984e-21
535.750000	7.73845e-21
535.700000	7.77726e-21
535.650000	7.81626e-21
535.600000	7.85546e-21
535.550000	7.89485e-21
535.500000	7.93444e-21
535.450000	7.97423e-21
535.400000	8.01422e-21
535.350000	8.05441e-21
535.300000	8.0948e-21
535.250000	8.13539e-21
535.200000	8.17619e-21
535.150000	8.21719e-21
535.100000	8.25839e-21
535.050000	8.29981e-21
535.000000	8.34143e-21
534.950000	8.38326e-21
534.900000	8.4253e-21
534.850000	8.46755e-21
534.800000	8.51001e-21
534.750000	8.55268e-21
534.700000	8.59557e-21
534.650000	8.63867e-21
534.600000	8.68199e-21
534.550000	8.72553e-21
534.500000	8.76929e-21
534.450000	8.81326e-21
534.400000	8.85745e-21
534.350000	8.90187e-21
534.300000	8.94651e-21
534.250000	8.99137e-21
534.200000	9.03646e-21
534.150000	9.08177e-21
534.100000	9.12731e-21
534.050000	9.17308e-21
534.000000	9.21908e-21
533.950000	9.26531e-21
533.900000	9.31177e-21
533.850000	9.35846e-21
533.800000	9.40539e-21
533.750000	9.45255e-21
533.700000	9.49995e-21
533.650000	9.54759e-21
533.600000	9.59546e-21
533.550000	9.64358e-21
533.500000	9.69194e-21
533.450000	9.74054e-21
533.400000	9.78938e-21
533.350000	9.83847e-21
533.300000	9.8878e-21
533.250000	9.93738e-21
533.200000	9.98721e-21
533.150000	1.00373e-20
533.100000	1.00876e-20
533.050000	1.01382e-20
533.000000	1.0189e-20
532.950000	1.02401e-20
532.900000	1.02915e-20
532.850000	1.03431e-20
532.800000	1.03949e-20
532.750000	1.04471e-20
532.700000	1.04994e-20
532.650000	1.05521e-20
532.600000	1.0605e-20
532.550000	1.06582e-20
532.500000	1.07116e-20
532.450000	1.07653e-20
532.400000	1.08193e-20
532.350000	1.08736e-20
532.300000	1.09281e-20
532.250000	1.09829e-20
532.200000	1.1038e-20
532.150000	1.10933e-20
532.100000	1.11489e-20
532.050000	1.12048e-20
532.000000	1.1261e-20
531.950000	1.13175e-20
531.900000	1.13742e-20
531.850000	1.14312e-20
531.800000	1.14886e-20
531.750000	1.15462e-20
531.700000	1.16041e-20
531.650000	1.16622e-20
531.600000	1.17207e-20
531.550000	1.17795e-20
531.500000	1.18386e-20
531.450000	1.18979e-20
531.400000	1.19576e-20
531.350000	1.20175e-20
531.300000	1.20778e-20
531.250000	1.21383e-20
531.200000	1.21992e-20
531.150000	1.22604e-20
531.100000	1.23218e-20
531.050000	1.23836e-20
531.000000	1.24457e-20
530.950000	1.25081e-20
530.900000	1.25708e-20
530.850000	1.26339e-20
530.800000	1.26972e-20
530.750000	1.27609e-20
530.700000	1.28248e-20
530.650000	1.28891e-20
530.600000	1.29538e-20
530.550000	1.30187e-20
530.500000	1.3084e-20
530.450000	1.31496e-20
530.400000	1.32155e-20
530.350000	1.32818e-20
530.300000	1.33484e-20
530.250000	1.34153e-20
530.200000	1.34826e-20
530.150000	1.35502e-20
530.100000	1.36181e-20
530.050000	1.36864e-20
530.000000	1.3755e-20
529.950000	1.3824e-20
529.900000	1.38933e-20
529.850000	1.39629e-20
529.800000	1.40329e-20
529.750000	1.41033e-20
529.700000	1.4174e-20
529.650000	1.42451e-20
529.600000	1.43165e-20
529.550000	1.43883e-20
529.500000	1.44604e-20
529.450000	1.45329e-20
529.400000	1.46058e-20
529.350000	1.4679e-20
529.300000	1.47526e-20
529.250000	1.48265e-20
529.200000	1.49009e-20
529.150000	1.49756e-20
529.100000	1.50507e-20
529.050000	1.51261e-20
529.000000	1.5202e-20
528.950000	1.52782e-20
528.900000	1.53548e-20
528.850000	1.54317e-20
528.800000	1.55091e-20
528.750000	1.55869e-20
528.700000	1.5665e-20
528.650000	1.57436e-20
528.600000	1.58225e-20
528.550000	1.59018e-20
528.500000	1.59815e-20
528.450000	1.60617e-20
528.400000	1.61422e-20
528.350000	1.62231e-20
528.300000	1.63044e-20
528.250000	1.63862e-20
528.200000	1.64683e-20
528.150000	1.65509e-20
528.100000	1.66339e-20
528.050000	1.67173e-20
528.000000	1.68011e-20
527.950000	1.68853e-20
527.900000	1.697e-20
527.850000	1.7055e-20
527.800000	1.71405e-20
527.750000	1.72265e-20
527.700000	1.73128e-20
527.650000	1.73996e-20
527.600000	1.74868e-20
527.550000	1.75745e-20
527.500000	1.76626e-20
527.450000	1.77512e-20
527.400000	1.78402e-20
527.350000	1.79296e-20
527.300000	1.80195e-20
527.250000	1.81098e-20
527.200000	1.82006e-20
527.150000	1.82918e-20
527.100000	1.83835e-20
527.050000	1.84757e-20
527.000000	1.85683e-20
526.950000	1.86614e-20
526.900000	1.8755e-20
526.850000	1.8849e-20
526.800000	1.89435e-20
526.750000	1.90384e-20
526.700000	1.91339e-20
526.650000	1.92298e-20
526.600000	1.93262e-20
526.550000	1.94231e-20
526.500000	1.95205e-20
526.450000	1.96183e-20
526.400000	1.97167e-20
526.350000	1.98155e-20
526.300000	1.99148e-20
526.250000	2.00147e-20
526.200000	2.0115e-20
526.150000	2.02158e-20
526.100000	2.03172e-20
526.050000	2.0419e-20
526.000000	2.05214e-20
525.950000	2.06243e-20
525.900000	2.07277e-20
525.850000	2.08316e-20
525.800000	2.0936e-20
525.750000	2.10409e-20
525.700000	2.11464e-20
525.650000	2.12524e-20
525.600000	2.1359e-20
525.550000	2.1466e-20
525.500000	2.15736e-20
525.450000	2.16818e-20
525.400000	2.17905e-20
525.350000	2.18997e-20
525.300000	2.20095e-20
525.250000	2.21198e-20
525.200000	2.22307e-20
525.150000	2.23421e-20
525.100000	2.24541e-20
525.050000	2.25667e-20
525.000000	2.26798e-20
524.950000	2.27935e-20
524.900000	2.29078e-20
524.850000	2.30226e-20
524.800000	2.3138e-20
524.750000	2.3254e-20
524.700000	2.33706e-20
524.650000	2.34877e-20
524.600000	2.36054e-20
524.550000	2.37238e-20
524.500000	2.38427e-20
524.450000	2.39622e-20
524.400000	2.40823e-20
524.350000	2.4203e-20
524.300000	2.43244e-20
524.250000	2.44463e-20
524.200000	2.45688e-20
524.150000	2.4692e-20
524.100000	2.48158e-20
524.050000	2.49401e-20
524.000000	2.50652e-20
523.950000	2.51908e-20
523.900000	2.53171e-20
523.850000	2.5444e-20
523.800000	2.55715e-20
523.750000	2.56997e-20
523.700000	2.58285e-20
523.650000	2.5958e-20
523.600000	2.60881e-20
523.550000	2.62189e-20
523.500000	2.63503e-20
523.450000	2.64824e-20
523.400000	2.66151e-20
523.350000	2.67485e-20
523.300000	2.68826e-20
523.250000	2.70173e-20
523.200000	2.71528e-20
523.150000	2.72889e-20
523.100000	2.74256e-20
523.050000	2.75631e-20
523.000000	2.77013e-20
522.950000	2.78401e-20
522.900000	2.79797e-20
522.850000	2.81199e-20
522.800000	2.82609e-20
522.750000	2.84025e-20
522.700000	2.85449e-20
522.650000	2.8688e-20
522.600000	2.88317e-20
522.550000	2.89763e-20
522.500000	2.91215e-20
522.450000	2.92675e-20
522.400000	2.94142e-20
522.350000	2.95616e-20
522.300000	2.97098e-20
522.250000	2.98587e-20
522.200000	3.00083e-20
522.150000	3.01587e-20
522.100000	3.03099e-20
522.050000	3.04618e-20
522.000000	3.06145e-20
521.950000	3.0768e-20
521.900000	3.09222e-20
521.850000	3.10772e-20
521.800000	3.12329e-20
521.750000	3.13895e-20
521.700000	3.15468e-20
521.650000	3.17049e-20
521.600000	3.18638e-20
521.550000	3.20235e-20
521.500000	3.2184e-20
521.450000	3.23453e-20
521.400000	3.25075e-20
521.350000	3.26704e-20
521.300000	3.28341e-20
521.250000	3.29987e-20
521.200000	3.31641e-20
521.150000	3.33303e-20
521.100000	3.34974e-20
521.050000	3.36653e-20
521.000000	3.3834e-20
520.950000	3.40036e-20
520.900000	3.4174e-20
520.850000	3.43453e-20
520.800000	3.45174e-20
520.750000	3.46904e-20
520.700000	3.48643e-20
520.650000	3.5039e-20
520.600000	3.52146e-20
520.550000	3.53911e-20
520.500000	3.55685e-20
520.450000	3.57468e-20
520.400000	3.59259e-20
520.350000	3.6106e-20
520.300000	3.62869e-20
520.250000	3.64688e-20
520.200000	3.66516e-20
520.150000	3.68353e-20
520.100000	3.70199e-20
520.050000	3.72054e-20
520.000000	3.73919e-20
519.950000	3.75793e-20
519.900000	3.77676e-20
519.850000	3.79569e-20
519.800000	3.81471e-20
519.750000	3.83383e-20
519.700000	3.85305e-20
519.650000	3.87236e-20
519.600000	3.89177e-20
519.550000	3.91127e-20
519.500000	3.93087e-20
519.450000	3.95057e-20
519.400000	3.97037e-20
519.350000	3.99027e-20
519.300000	4.01027e-20
519.250000	4.03037e-20
519.200000	4.05056e-20
519.150000	4.07086e-20
519.100000	4.09127e-20
519.050000	4.11177e-20
519.000000	4.13238e-20
518.950000	4.15309e-20
518.900000	4.1739e-20
518.850000	4.19482e-20
518.800000	4.21584e-20
518.750000	4.23697e-20
518.700000	4.2582e-20
518.650000	4.27954e-20
518.600000	4.30099e-20
518.550000	4.32254e-20
518.500000	4.34421e-20
518.450000	4.36598e-20
518.400000	4.38786e-20
518.350000	4.40985e-20
518.300000	4.43195e-20
518.250000	4.45416e-20
518.200000	4.47648e-20
518.150000	4.49891e-20
518.100000	4.52146e-20
518.050000	4.54412e-20
518.000000	4.56689e-20
517.950000	4.58978e-20
517.900000	4.61278e-20
517.850000	4.6359e-20
517.800000	4.65913e-20
517.750000	4.68248e-20
517.700000	4.70594e-20
517.650000	4.72953e-20
517.600000	4.75323e-20
517.550000	4.77705e-20
517.500000	4.80099e-20
517.450000	4.82505e-20
517.400000	4.84922e-20
517.350000	4.87353e-20
517.300000	4.89795e-20
517.250000	4.92249e-20
517.200000	4.94716e-20
517.150000	4.97195e-20
517.100000	4.99687e-20
517.050000	5.02191e-20
517.000000	5.04707e-20
516.950000	5.07237e-20
516.900000	5.09779e-20
516.850000	5.12333e-20
516.800000	5.14901e-20
516.750000	5.17481e-20
516.700000	5.20074e-20
516.650000	5.2268e-20
516.600000	5.25299e-20
516.550000	5.27932e-20
516.500000	5.30577e-20
516.450000	5.33236e-20
516.400000	5.35908e-20
516.350000	5.38594e-20
516.300000	5.41293e-20
516.250000	5.44005e-20
516.200000	5.46731e-20
516.150000	5.49471e-20
516.100000	5.52224e-20
516.050000	5.54991e-20
516.000000	5.57772e-20
515.950000	5.60567e-20
515.900000	5.63376e-20
515.850000	5.662e-20
515.800000	5.69037e-20
515.750000	5.71888e-20
515.700000	5.74754e-20
515.650000	5.77634e-20
515.600000	5.80528e-20
515.550000	5.83437e-20
515.500000	5.86361e-20
515.450000	5.89299e-20
515.400000	5.92252e-20
515.350000	5.9522e-20
515.300000	5.98202e-20
515.250000	6.012e-20
515.200000	6.04212e-20
515.150000	6.0724e-20
515.100000	6.10283e-20
515.050000	6.13341e-20
515.000000	6.16414e-20
514.950000	6.19503e-20
514.900000	6.22607e-20
514.850000	6.25727e-20
514.800000	6.28862e-20
514.750000	6.32013e-20
514.700000	6.3518e-20
514.650000	6.38363e-20
514.600000	6.41562e-20
514.550000	6.44776e-20
514.500000	6.48007e-20
514.450000	6.51254e-20
514.400000	6.54517e-20
514.350000	6.57797e-20
514.300000	6.61093e-20
514.250000	6.64406e-20
514.200000	6.67735e-20
514.150000	6.7108e-20
514.100000	6.74443e-20
514.050000	6.77822e-20
514.000000	6.81219e-20
513.950000	6.84632e-20
513.900000	6.88062e-20
513.850000	6.9151e-20
513.800000	6.94975e-20
513.750000	6.98457e-20
513.700000	7.01957e-20
513.650000	7.05474e-20
513.600000	7.09009e-20
513.550000	7.12561e-20
513.500000	7.16132e-20
513.450000	7.1972e-20
513.400000	7.23326e-20
513.350000	7.2695e-20
513.300000	7.30592e-20
513.250000	7.34253e-20
513.200000	7.37932e-20
513.150000	7.41629e-20
513.100000	7.45345e-20
513.050000	7.4908e-20
513.000000	7.52833e-20
512.950000	7.56605e-20
512.900000	7.60396e-20
512.850000	7.64206e-20
512.800000	7.68035e-20
512.750000	7.71883e-20
512.700000	7.7575e-20
512.650000	7.79637e-20
512.600000	7.83543e-20
512.550000	7.87469e-20
512.500000	7.91415e-20
512.450000	7.9538e-20
512.400000	7.99365e-20
512.350000	8.0337e-20
512.300000	8.07395e-20
512.250000	8.1144e-20
512.200000	8.15506e-20
512.150000	8.19592e-20
512.100000	8.23698e-20
512.050000	8.27825e-20
512.000000	8.31972e-20
511.950000	8.36141e-20
511.900000	8.4033e-20
511.850000	8.4454e-20
511.800000	8.48772e-20
511.750000	8.53024e-20
511.700000	8.57298e-20
511.650000	8.61593e-20
511.600000	8.6591e-20
511.550000	8.70248e-20
511.500000	8.74608e-20
511.450000	8.7899e-20
511.400000	8.83394e-20
511.350000	8.8782e-20
511.300000	8.92268e-20
511.250000	8.96738e-20
511.200000	9.01231e-20
511.150000	9.05746e-20
511.100000	9.10284e-20
511.050000	9.14844e-20
511.000000	9.19428e-20
510.950000	9.24034e-20
510.900000	9.28663e-20
510.850000	9.33316e-20
510.800000	9.37992e-20
510.750000	9.42691e-20
510.700000	9.47414e-20
510.650000	9.5216e-20
510.600000	9.56931e-20
510.550000	9.61725e-20
510.500000	9.66543e-20
510.450000	9.71385e-20
510.400000	9.76252e-20
510.350000	9.81143e-20
510.300000	9.86058e-20
510.250000	9.90998e-20
510.200000	9.95963e-20
510.150000	1.00095e-19
510.100000	1.00597e-19
510.050000	1.01101e-19
510.000000	1.01607e-19
509.950000	1.02116e-19
509.900000	1.02628e-19
509.850000	1.03142e-19
509.800000	1.03659e-19
509.750000	1.04178e-19
509.700000	1.047e-19
509.650000	1.05224e-19
509.600000	1.05751e-19
509.550000	1.06281e-19
509.500000	1.06814e-19
509.450000	1.07349e-19
509.400000	1.07887e-19
509.350000	1.08427e-19
509.300000	1.0897e-19
509.250000	1.09516e-19
509.200000	1.10065e-19
509.150000	1.10616e-19
509.100000	1.1117e-19
509.050000	1.11727e-19
509.000000	1.12287e-19
508.950000	1.12849e-19
508.900000	1.13415e-19
508.850000	1.13983e-19
508.800000	1.14554e-19
508.750000	1.15128e-19
508.700000	1.15705e-19
508.650000	1.16284e-19
508.600000	1.16867e-19
508.550000	1.17452e-19
508.500000	1.18041e-19
508.450000	1.18632e-19
508.400000	1.19226e-19
508.350000	1.19823e-19
508.300000	1.20424e-19
508.250000	1.21027e-19
508.200000	1.21633e-19
508.150000	1.22242e-19
508.100000	1.22855e-19
508.050000	1.2347e-19
508.000000	1.24089e-19
507.950000	1.2471e-19
507.900000	1.25335e-19
507.850000	1.25963e-19
507.800000	1.26594e-19
507.750000	1.27228e-19
507.700000	1.27865e-19
507.650000	1.28506e-19
507.600000	1.2915e-19
507.550000	1.29797e-19
507.500000	1.30447e-19
507.450000	1.311e-19
507.400000	1.31757e-19
507.350000	1.32417e-19
507.300000	1.3308e-19
507.250000	1.33747e-19
507.200000	1.34417e-19
507.150000	1.3509e-19
507.100000	1.35767e-19
507.050000	1.36447e-19
507.000000	1.3713e-19
506.950000	1.37817e-19
506.900000	1.38508e-19
506.850000	1.39201e-19
506.800000	1.39899e-19
506.750000	1.406e-19
506.700000	1.41304e-19
506.650000	1.42012e-19
506.600000	1.42723e-19
506.550000	1.43438e-19
506.500000	1.44156e-19
506.450000	1.44878e-19
506.400000	1.45604e-19
506.350000	1.46334e-19
506.300000	1.47066e-19
506.250000	1.47803e-19
506.200000	1.48543e-19
506.150000	1.49288e-19
506.100000	1.50035e-19
506.050000	1.50787e-19
506.000000	1.51542e-19
505.950000	1.52301e-19
505.900000	1.53064e-19
505.850000	1.53831e-19
505.800000	1.54601e-19
505.750000	1.55376e-19
505.700000	1.56154e-19
505.650000	1.56936e-19
505.600000	1.57722e-19
505.550000	1.58512e-19
505.500000	1.59306e-19
505.450000	1.60104e-19
505.400000	1.60906e-19
505.350000	1.61712e-19
505.300000	1.62522e-19
505.250000	1.63336e-19
505.200000	1.64154e-19
505.150000	1.64976e-19
505.100000	1.65803e-19
505.050000	1.66633e-19
505.000000	1.67468e-19
504.950000	1.68307e-19
504.900000	1.6915e-19
504.850000	1.69997e-19
504.800000	1.70848e-19
504.750000	1.71704e-19
504.700000	1.72564e-19
504.650000	1.73428e-19
504.600000	1.74297e-19
504.550000	1.7517e-19
504.500000	1.76047e-19
504.450000	1.76929e-19
504.400000	1.77815e-19
504.350000	1.78706e-19
504.300000	1.79601e-19
504.250000	1.805e-19
504.200000	1.81404e-19
504.150000	1.82313e-19
504.100000	1.83226e-19
504.050000	1.84144e-19
504.000000	1.85066e-19
503.950000	1.85993e-19
503.900000	1.86925e-19
503.850000	1.87861e-19
503.800000	1.88802e-19
503.750000	1.89747e-19
503.700000	1.90698e-19
503.650000	1.91653e-19
503.600000	1.92613e-19
503.550000	1.93577e-19
503.500000	1.94547e-19
503.450000	1.95521e-19
503.400000	1.96501e-19
503.350000	1.97485e-19
503.300000	1.98474e-19
503.250000	1.99468e-19
503.200000	2.00467e-19
503.150000	2.01471e-19
503.100000	2.0248e-19
503.050000	2.03494e-19
503.000000	2.04513e-19
502.950000	2.05537e-19
502.900000	2.06567e-19
502.850000	2.07601e-19
502.800000	2.08641e-19
502.750000	2.09686e-19
502.700000	2.10736e-19
502.650000	2.11792e-19
502.600000	2.12852e-19
502.550000	2.13918e-19
502.500000	2.1499e-19
502.450000	2.16066e-19
502.400000	2.17148e-19
502.350000	2.18236e-19
502.300000	2.19329e-19
502.250000	2.20427e-19
502.200000	2.21531e-19
502.150000	2.22641e-19
502.100000	2.23756e-19
502.050000	2.24876e-19
502.000000	2.26003e-19
501.950000	2.27134e-19
501.900000	2.28272e-19
501.850000	2.29415e-19
501.800000	2.30564e-19
501.750000	2.31719e-19
501.700000	2.32879e-19
501.650000	2.34045e-19
501.600000	2.35217e-19
501.550000	2.36395e-19
501.500000	2.37579e-19
501.450000	2.38769e-19
501.400000	2.39965e-19
501.350000	2.41167e-19
501.300000	2.42374e-19
501.250000	2.43588e-19
501.200000	2.44808e-19
501.150000	2.46034e-19
501.100000	2.47266e-19
501.050000	2.48504e-19
501.000000	2.49749e-19
500.950000	2.51e-19
500.900000	2.52257e-19
500.850000	2.5352e-19
500.800000	2.54789e-19
500.750000	2.56065e-19
500.700000	2.57348e-19
500.650000	2.58636e-19
500.600000	2.59932e-19
500.550000	2.61233e-19
500.500000	2.62542e-19
500.450000	2.63856e-19
500.400000	2.65178e-19
500.350000	2.66506e-19
500.300000	2.6784e-19
500.250000	2.69181e-19
500.200000	2.70529e-19
500.150000	2.71884e-19
500.100000	2.73246e-19
500.050000	2.74614e-19
500.000000	2.75989e-19
499.950000	2.77371e-19
499.900000	2.7876e-19
499.850000	2.80156e-19
499.800000	2.81559e-19
499.750000	2.82969e-19
499.700000	2.84386e-19
499.650000	2.8581e-19
499.600000	2.87241e-19
499.550000	2.8868e-19
499.500000	2.90125e-19
499.450000	2.91578e-19
499.400000	2.93038e-19
499.350000	2.94506e-19
499.300000	2.9598e-19
499.250000	2.97462e-19
499.200000	2.98952e-19
499.150000	3.00449e-19
499.100000	3.01953e-19
499.050000	3.03465e-19
499.000000	3.04985e-19
498.950000	3.06512e-19
498.900000	3.08047e-19
498.850000	3.0959e-19
498.800000	3.1114e-19
498.750000	3.12698e-19
498.700000	3.14264e-19
498.650000	3.15837e-19
498.600000	3.17419e-19
498.550000	3.19008e-19
498.500000	3.20606e-19
498.450000	3.22211e-19
498.400000	3.23824e-19
498.350000	3.25446e-19
498.300000	3.27076e-19
498.250000	3.28713e-19
498.200000	3.30359e-19
498.150000	3.32013e-19
498.100000	3.33676e-19
498.050000	3.35347e-19
498.000000	3.37026e-19
497.950000	3.38713e-19
497.900000	3.40409e-19
497.850000	3.42114e-19
497.800000	3.43827e-19
497.750000	3.45549e-19
497.700000	3.47279e-19
497.650000	3.49018e-19
497.600000	3.50765e-19
497.550000	3.52522e-19
497.500000	3.54287e-19
497.450000	3.56061e-19
497.400000	3.57844e-19
497.350000	3.59635e-19
497.300000	3.61436e-19
497.250000	3.63246e-19
497.200000	3.65065e-19
497.150000	3.66892e-19
497.100000	3.68729e-19
497.050000	3.70576e-19
497.000000	3.72431e-19
496.950000	3.74296e-19
496.900000	3.7617e-19
496.850000	3.78053e-19
496.800000	3.79946e-19
496.750000	3.81849e-19
496.700000	3.83761e-19
496.650000	3.85682e-19
496.600000	3.87613e-19
496.550000	3.89554e-19
496.500000	3.91504e-19
496.450000	3.93465e-19
496.400000	3.95435e-19
496.350000	3.97415e-19
496.300000	3.99404e-19
496.250000	4.01404e-19
496.200000	4.03414e-19
496.150000	4.05434e-19
496.100000	4.07464e-19
496.050000	4.09504e-19
496.000000	4.11554e-19
495.950000	4.13615e-19
495.900000	4.15685e-19
495.850000	4.17767e-19
495.800000	4.19858e-19
495.750000	4.2196e-19
495.700000	4.24073e-19
495.650000	4.26196e-19
495.600000	4.2833e-19
495.550000	4.30475e-19
495.500000	4.3263e-19
495.450000	4.34796e-19
495.400000	4.36973e-19
495.350000	4.39161e-19
495.300000	4.41359e-19
495.250000	4.43569e-19
495.200000	4.4579e-19
495.150000	4.48022e-19
495.100000	4.50265e-19
495.050000	4.52519e-19
495.000000	4.54785e-19
494.950000	4.57062e-19
494.900000	4.5935e-19
494.850000	4.6165e-19
494.800000	4.63961e-19
494.750000	4.66284e-19
494.700000	4.68618e-19
494.650000	4.70964e-19
494.600000	4.73322e-19
494.550000	4.75692e-19
494.500000	4.78073e-19
494.450000	4.80467e-19
494.400000	4.82872e-19
494.350000	4.8529e-19
494.300000	4.87719e-19
494.250000	4.90161e-19
494.200000	4.92615e-19
494.150000	4.95081e-19
494.100000	4.9756e-19
494.050000	5.00051e-19
494.000000	5.02554e-19
493.950000	5.0507e-19
493.900000	5.07598e-19
493.850000	5.1014e-19
493.800000	5.12694e-19
493.750000	5.1526e-19
493.700000	5.1784e-19
493.650000	5.20432e-19
493.600000	5.23038e-19
493.550000	5.25656e-19
493.500000	5.28288e-19
493.450000	5.30932e-19
493.400000	5.3359e-19
493.350000	5.36262e-19
493.300000	5.38946e-19
493.250000	5.41644e-19
493.200000	5.44356e-19
493.150000	5.47081e-19
493.100000	5.4982e-19
493.050000	5.52572e-19
493.000000	5.55338e-19
492.950000	5.58119e-19
492.900000	5.60913e-19
492.850000	5.63721e-19
492.800000	5.66543e-19
492.750000	5.69379e-19
492.700000	5.72229e-19
492.650000	5.75094e-19
492.600000	5.77973e-19
492.550000	5.80866e-19
492.500000	5.83774e-19
492.450000	5.86696e-19
492.400000	5.89633e-19
492.350000	5.92585e-19
492.300000	5.95551e-19
492.250000	5.98533e-19
492.200000	6.01529e-19
492.150000	6.0454e-19
492.100000	6.07566e-19
492.050000	6.10608e-19
492.000000	6.13664e-19
491.950000	6.16736e-19
491.900000	6.19823e-19
491.850000	6.22926e-19
491.800000	6.26045e-19
491.750000	6.29178e-19
491.700000	6.32328e-19
491.650000	6.35493e-19
491.600000	6.38674e-19
491.550000	6.41871e-19
491.500000	6.45085e-19
491.450000	6.48314e-19
491.400000	6.51559e-19
491.350000	6.54821e-19
491.300000	6.58098e-19
491.250000	6.61393e-19
491.200000	6.64703e-19
491.150000	6.68031e-19
491.100000	6.71375e-19
491.050000	6.74735e-19
491.000000	6.78113e-19
490.950000	6.81507e-19
490.900000	6.84919e-19
490.850000	6.88347e-19
490.800000	6.91793e-19
490.750000	6.95255e-19
490.700000	6.98736e-19
490.650000	7.02233e-19
490.600000	7.05748e-19
490.550000	7.09281e-19
490.500000	7.12831e-19
490.450000	7.16399e-19
490.400000	7.19985e-19
490.350000	7.23589e-19
490.300000	7.27211e-19
490.250000	7.30851e-19
490.200000	7.34509e-19
490.150000	7.38186e-19
490.100000	7.41881e-19
490.050000	7.45594e-19
490.000000	7.49326e-19
489.950000	7.53077e-19
489.900000	7.56847e-19
489.850000	7.60635e-19
489.800000	7.64442e-19
489.750000	7.68268e-19
489.700000	7.72114e-19
489.650000	7.75979e-19
489.600000	7.79863e-19
489.550000	7.83766e-19
489.500000	7.87689e-19
489.450000	7.91632e-19
489.400000	7.95594e-19
489.350000	7.99576e-19
489.300000	8.03578e-19
489.250000	8.07601e-19
489.200000	8.11643e-19
489.150000	8.15705e-19
489.100000	8.19788e-19
489.050000	8.23891e-19
489.000000	8.28015e-19
488.950000	8.32159e-19
488.900000	8.36324e-19
488.850000	8.4051e-19
488.800000	8.44717e-19
488.750000	8.48945e-19
488.700000	8.53194e-19
488.650000	8.57465e-19
488.600000	8.61756e-19
488.550000	8.6607e-19
488.500000	8.70404e-19
488.450000	8.74761e-19
488.400000	8.79139e-19
488.350000	8.83539e-19
488.300000	8.87961e-19
488.250000	8.92405e-19
488.200000	8.96872e-19
488.150000	9.01361e-19
488.100000	9.05872e-19
488.050000	9.10406e-19
488.000000	9.14963e-19
487.950000	9.19542e-19
487.900000	9.24144e-19
487.850000	9.28769e-19
487.800000	9.33418e-19
487.750000	9.3809e-19
487.700000	9.42785e-19
487.650000	9.47503e-19
487.600000	9.52245e-19
487.550000	9.57011e-19
487.500000	9.61801e-19
487.450000	9.66614e-19
487.400000	9.71452e-19
487.350000	9.76314e-19
487.300000	9.812e-19
487.250000	9.86111e-19
487.200000	9.91046e-19
487.150000	9.96006e-19
487.100000	1.00099e-18
487.050000	1.006e-18
487.000000	1.01104e-18
486.950000	1.0161e-18
486.900000	1.02118e-18
486.850000	1.02629e-18
486.800000	1.03143e-18
486.750000	1.03659e-18
486.700000	1.04178e-18
486.650000	1.04699e-18
486.600000	1.05223e-18
486.550000	1.0575e-18
486.500000	1.06279e-18
486.450000	1.06811e-18
486.400000	1.07345e-18
486.350000	1.07883e-18
486.300000	1.08423e-18
486.250000	1.08965e-18
486.200000	1.0951e-18
486.150000	1.10058e-18
486.100000	1.10609e-18
486.050000	1.11163e-18
486.000000	1.11719e-18
485.950000	1.12278e-18
485.900000	1.1284e-18
485.850000	1.13405e-18
485.800000	1.13972e-18
485.750000	1.14543e-18
485.700000	1.15116e-18
485.650000	1.15692e-18
485.600000	1.16271e-18
485.550000	1.16853e-18
485.500000	1.17438e-18
485.450000	1.18025e-18
485.400000	1.18616e-18
485.350000	1.1921e-18
485.300000	1.19806e-18
485.250000	1.20406e-18
485.200000	1.21008e-18
485.150000	1.21614e-18
485.100000	1.22222e-18
485.050000	1.22834e-18
485.000000	1.23449e-18
484.950000	1.24066e-18
484.900000	1.24687e-18
484.850000	1.25311e-18
484.800000	1.25938e-18
484.750000	1.26569e-18
484.700000	1.27202e-18
484.650000	1.27839e-18
484.600000	1.28478e-18
484.550000	1.29121e-18
484.500000	1.29767e-18
484.450000	1.30417e-18
484.400000	1.31069e-18
484.350000	1.31725e-18
484.300000	1.32384e-18
484.250000	1.33047e-18
484.200000	1.33713e-18
484.150000	1.34382e-18
484.100000	1.35054e-18
484.050000	1.3573e-18
484.000000	1.36409e-18
483.950000	1.37092e-18
483.900000	1.37778e-18
483.850000	1.38467e-18
483.800000	1.3916e-18
483.750000	1.39856e-18
483.700000	1.40556e-18
483.650000	1.4126e-18
483.600000	1.41966e-18
483.550000	1.42677e-18
483.500000	1.43391e-18
483.450000	1.44108e-18
483.400000	1.44829e-18
483.350000	1.45554e-18
483.300000	1.46282e-18
483.250000	1.47014e-18
483.200000	1.4775e-18
483.150000	1.48489e-18
483.100000	1.49232e-18
483.050000	1.49979e-18
483.000000	1.5073e-18
482.950000	1.51484e-18
482.900000	1.52242e-18
482.850000	1.53004e-18
482.800000	1.53769e-18
482.750000	1.54539e-18
482.700000	1.55312e-18
482.650000	1.56089e-18
482.600000	1.5687e-18
482.550000	1.57655e-18
482.500000	1.58444e-18
482.450000	1.59237e-18
482.400000	1.60033e-18
482.350000	1.60834e-18
482.300000	1.61639e-18
482.250000	1.62448e-18
482.200000	1.6326e-18
482.150000	1.64077e-18
482.100000	1.64898e-18
482.050000	1.65723e-18
482.000000	1.66553e-18
481.950000	1.67386e-18
481.900000	1.68223e-18
481.850000	1.69065e-18
481.800000	1.69911e-18
481.750000	1.70761e-18
481.700000	1.71616e-18
481.650000	1.72474e-18
481.600000	1.73337e-18
481.550000	1.74205e-18
481.500000	1.75076e-18
481.450000	1.75952e-18
481.400000	1.76833e-18
481.350000	1.77717e-18
481.300000	1.78607e-18
481.250000	1.795e-18
481.200000	1.80398e-18
481.150000	1.81301e-18
481.100000	1.82208e-18
481.050000	1.8312e-18
481.000000	1.84036e-18
480.950000	1.84957e-18
480.900000	1.85882e-18
480.850000	1.86812e-18
480.800000	1.87747e-18
480.750000	1.88686e-18
480.700000	1.8963e-18
480.650000	1.90579e-18
480.600000	1.91532e-18
480.550000	1.92491e-18
480.500000	1.93454e-18
480.450000	1.94422e-18
480.400000	1.95394e-18
480.350000	1.96372e-18
480.300000	1.97354e-18
480.250000	1.98342e-18
480.200000	1.99334e-18
480.150000	2.00331e-18
480.100000	2.01334e-18
480.050000	2.02341e-18
480.000000	2.03353e-18
479.950000	2.04371e-18
479.900000	2.05393e-18
479.850000	2.06421e-18
479.800000	2.07453e-18
479.750000	2.08491e-18
479.700000	2.09534e-18
479.650000	2.10583e-18
479.600000	2.11636e-18
479.550000	2.12695e-18
479.500000	2.13759e-18
479.450000	2.14829e-18
479.400000	2.15903e-18
479.350000	2.16983e-18
479.300000	2.18069e-18
479.250000	2.1916e-18
479.200000	2.20256e-18
479.150000	2.21358e-18
479.100000	2.22466e-18
479.050000	2.23579e-18
479.000000	2.24697e-18
478.950000	2.25821e-18
478.900000	2.26951e-18
478.850000	2.28086e-18
478.800000	2.29227e-18
478.750000	2.30374e-18
478.700000	2.31527e-18
478.650000	2.32685e-18
478.600000	2.33849e-18
478.550000	2.35019e-18
478.500000	2.36195e-18
478.450000	2.37376e-18
478.400000	2.38564e-18
478.350000	2.39757e-18
478.300000	2.40957e-18
478.250000	2.42162e-18
478.200000	2.43374e-18
478.150000	2.44591e-18
478.100000	2.45815e-18
478.050000	2.47044e-18
478.000000	2.4828e-18
477.950000	2.49522e-18
477.900000	2.50771e-18
477.850000	2.52025e-18
477.800000	2.53286e-18
477.750000	2.54553e-18
477.700000	2.55826e-18
477.650000	2.57106e-18
477.600000	2.58392e-18
477.550000	2.59685e-18
477.500000	2.60984e-18
477.450000	2.62289e-18
477.400000	2.63601e-18
477.350000	2.6492e-18
477.300000	2.66245e-18
477.250000	2.67577e-18
477.200000	2.68916e-18
477.150000	2.70261e-18
477.100000	2.71613e-18
477.050000	2.72972e-18
477.000000	2.74337e-18
476.950000	2.75709e-18
476.900000	2.77089e-18
476.850000	2.78475e-18
476.800000	2.79868e-18
476.750000	2.81268e-18
476.700000	2.82675e-18
476.650000	2.84089e-18
476.600000	2.8551e-18
476.550000	2.86938e-18
476.500000	2.88373e-18
476.450000	2.89816e-18
476.400000	2.91265e-18
476.350000	2.92722e-18
476.300000	2.94187e-18
476.250000	2.95658e-18
476.200000	2.97137e-18
476.150000	2.98623e-18
476.100000	3.00117e-18
476.050000	3.01618e-18
476.000000	3.03127e-18
475.950000	3.04643e-18
475.900000	3.06167e-18
475.850000	3.07699e-18
475.800000	3.09238e-18
475.750000	3.10785e-18
475.700000	3.12339e-18
475.650000	3.13901e-18
475.600000	3.15472e-18
475.550000	3.1705e-18
475.500000	3.18635e-18
475.450000	3.20229e-18
475.400000	3.21831e-18
475.350000	3.23441e-18
475.300000	3.25059e-18
475.250000	3.26685e-18
475.200000	3.28319e-18
475.150000	3.29961e-18
475.100000	3.31611e-18
475.050000	3.3327e-18
475.000000	3.34937e-18
474.950000	3.36612e-18
474.900000	3.38296e-18
474.850000	3.39988e-18
474.800000	3.41688e-18
474.750000	3.43397e-18
474.700000	3.45115e-18
474.650000	3.46841e-18
474.600000	3.48576e-18
474.550000	3.50319e-18
474.500000	3.52072e-18
474.450000	3.53833e-18
474.400000	3.55602e-18
474.350000	3.57381e-18
474.300000	3.59169e-18
474.250000	3.60965e-18
474.200000	3.6277e-18
474.150000	3.64585e-18
474.100000	3.66408e-18
474.050000	3.68241e-18
474.000000	3.70083e-18
473.950000	3.71934e-18
473.900000	3.73794e-18
473.850000	3.75664e-18
473.800000	3.77542e-18
473.750000	3.79431e-18
473.700000	3.81328e-18
473.650000	3.83236e-18
473.600000	3.85152e-18
473.550000	3.87079e-18
473.500000	3.89015e-18
473.450000	3.9096e-18
473.400000	3.92916e-18
473.350000	3.94881e-18
473.300000	3.96856e-18
473.250000	3.98841e-18
473.200000	4.00835e-18
473.150000	4.0284e-18
473.100000	4.04855e-18
473.050000	4.0688e-18
473.000000	4.08915e-18
472.950000	4.1096e-18
472.900000	4.13015e-18
472.850000	4.15081e-18
472.800000	4.17157e-18
472.750000	4.19243e-18
472.700000	4.2134e-18
472.650000	4.23447e-18
472.600000	4.25565e-18
472.550000	4.27693e-18
472.500000	4.29832e-18
472.450000	4.31982e-18
472.400000	4.34142e-18
472.350000	4.36313e-18
472.300000	4.38495e-18
472.250000	4.40688e-18
472.200000	4.42892e-18
472.150000	4.45107e-18
472.100000	4.47333e-18
472.050000	4.4957e-18
472.000000	4.51819e-18
471.950000	4.54078e-18
471.900000	4.56349e-18
471.850000	4.58631e-18
471.800000	4.60925e-18
471.750000	4.6323e-18
471.700000	4.65547e-18
471.650000	4.67875e-18
471.600000	4.70215e-18
471.550000	4.72566e-18
471.500000	4.74929e-18
471.450000	4.77305e-18
471.400000	4.79691e-18
471.350000	4.8209e-18
471.300000	4.84501e-18
471.250000	4.86924e-18
471.200000	4.89359e-18
471.150000	4.91806e-18
471.100000	4.94266e-18
471.050000	4.96738e-18
471.000000	4.99222e-18
470.950000	5.01718e-18
470.900000	5.04227e-18
470.850000	5.06749e-18
470.800000	5.09283e-18
470.750000	5.1183e-18
470.700000	5.14389e-18
470.650000	5.16962e-18
470.600000	5.19547e-18
470.550000	5.22145e-18
470.500000	5.24756e-18
470.450000	5.2738e-18
470.400000	5.30017e-18
470.350000	5.32668e-18
470.300000	5.35331e-18
470.250000	5.38008e-18
470.200000	5.40699e-18
470.150000	5.43403e-18
470.100000	5.4612e-18
470.050000	5.48851e-18
470.000000	5.51595e-18
469.950000	5.54354e-18
469.900000	5.57126e-18
469.850000	5.59912e-18
469.800000	5.62712e-18
469.750000	5.65525e-18
469.700000	5.68353e-18
469.650000	5.71195e-18
469.600000	5.74052e-18
469.550000	5.76922e-18
469.500000	5.79807e-18
469.450000	5.82706e-18
469.400000	5.8562e-18
469.350000	5.88548e-18
469.300000	5.91491e-18
469.250000	5.94449e-18
469.200000	5.97421e-18
469.150000	6.00409e-18
469.100000	6.03411e-18
469.050000	6.06428e-18
469.000000	6.09461e-18
468.950000	6.12508e-18
468.900000	6.15571e-18
468.850000	6.18649e-18
468.800000	6.21742e-18
468.750000	6.24851e-18
468.700000	6.27975e-18
468.650000	6.31115e-18
468.600000	6.34271e-18
468.550000	6.37443e-18
468.500000	6.4063e-18
468.450000	6.43833e-18
468.400000	6.47052e-18
468.350000	6.50288e-18
468.300000	6.53539e-18
468.250000	6.56807e-18
468.200000	6.60091e-18
468.150000	6.63392e-18
468.100000	6.66709e-18
468.050000	6.70042e-18
468.000000	6.73393e-18
467.950000	6.7676e-18
467.900000	6.80143e-18
467.850000	6.83544e-18
467.800000	6.86962e-18
467.750000	6.90397e-18
467.700000	6.93849e-18
467.650000	6.97318e-18
467.600000	7.00804e-18
467.550000	7.04308e-18
467.500000	7.0783e-18
467.450000	7.11369e-18
467.400000	7.14926e-18
467.350000	7.185e-18
467.300000	7.22093e-18
467.250000	7.25703e-18
467.200000	7.29331e-18
467.150000	7.32978e-18
467.100000	7.36643e-18
467.050000	7.40326e-18
467.000000	7.44027e-18
466.950000	7.47747e-18
466.900000	7.51486e-18
466.850000	7.55243e-18
466.800000	7.59019e-18
466.750000	7.62814e-18
466.700000	7.66628e-18
466.650000	7.70461e-18
466.600000	7.74313e-18
466.550000	7.78184e-18
466.500000	7.82075e-18
466.450000	7.85985e-18
466.400000	7.89914e-18
466.350000	7.93864e-18
466.300000	7.97833e-18
466.250000	8.01821e-18
466.200000	8.0583e-18
466.150000	8.09859e-18
466.100000	8.13908e-18
466.050000	8.17977e-18
466.000000	8.22066e-18
465.950000	8.26176e-18
465.900000	8.30307e-18
465.850000	8.34458e-18
465.800000	8.3863e-18
465.750000	8.42823e-18
465.700000	8.47036e-18
465.650000	8.51271e-18
465.600000	8.55527e-18
465.550000	8.59804e-18
465.500000	8.64102e-18
465.450000	8.68422e-18
465.400000	8.72764e-18
465.350000	8.77127e-18
465.300000	8.81512e-18
465.250000	8.85919e-18
465.200000	8.90348e-18
465.150000	8.94799e-18
465.100000	8.99273e-18
465.050000	9.03768e-18
465.000000	9.08286e-18
464.950000	9.12827e-18
464.900000	9.17391e-18
464.850000	9.21977e-18
464.800000	9.26586e-18
464.750000	9.31218e-18
464.700000	9.35874e-18
464.650000	9.40552e-18
464.600000	9.45254e-18
464.550000	9.4998e-18
464.500000	9.54729e-18
464.450000	9.59501e-18
464.400000	9.64298e-18
464.350000	9.69119e-18
464.300000	9.73963e-18
464.250000	9.78832e-18
464.200000	9.83726e-18
464.150000	9.88643e-18
464.100000	9.93585e-18
464.050000	9.98552e-18
464.000000	1.00354e-17
463.950000	1.00856e-17
463.900000	1.0136e-17
463.850000	1.01867e-17
463.800000	1.02376e-17
463.750000	1.02888e-17
463.700000	1.03402e-17
463.650000	1.03919e-17
463.600000	1.04439e-17
463.550000	1.04961e-17
463.500000	1.05485e-17
463.450000	1.06013e-17
463.400000	1.06543e-17
463.350000	1.07075e-17
463.300000	1.0761e-17
463.250000	1.08148e-17
463.200000	1.08689e-17
463.150000	1.09232e-17
463.100000	1.09778e-17
463.050000	1.10327e-17
463.000000	1.10879e-17
462.950000	1.11433e-17
462.900000	1.1199e-17
462.850000	1.1255e-17
462.800000	1.13112e-17
462.750000	1.13678e-17
462.700000	1.14246e-17
462.650000	1.14817e-17
462.600000	1.15391e-17
462.550000	1.15968e-17
462.500000	1.16547e-17
462.450000	1.1713e-17
462.400000	1.17715e-17
462.350000	1.18304e-17
462.300000	1.18895e-17
462.250000	1.1949e-17
462.200000	1.20087e-17
462.150000	1.20687e-17
462.100000	1.2129e-17
462.050000	1.21897e-17
462.000000	1.22506e-17
461.950000	1.23118e-17
461.900000	1.23734e-17
461.850000	1.24352e-17
461.800000	1.24974e-17
461.750000	1.25598e-17
461.700000	1.26226e-17
461.650000	1.26857e-17
461.600000	1.27491e-17
461.550000	1.28128e-17
461.500000	1.28769e-17
461.450000	1.29412e-17
461.400000	1.30059e-17
461.350000	1.30709e-17
461.300000	1.31363e-17
461.250000	1.32019e-17
461.200000	1.32679e-17
461.150000	1.33342e-17
461.100000	1.34009e-17
461.050000	1.34678e-17
461.000000	1.35352e-17
460.950000	1.36028e-17
460.900000	1.36708e-17
460.850000	1.37391e-17
460.800000	1.38078e-17
460.750000	1.38768e-17
460.700000	1.39462e-17
460.650000	1.40159e-17
460.600000	1.40859e-17
460.550000	1.41563e-17
460.500000	1.42271e-17
460.450000	1.42982e-17
460.400000	1.43697e-17
460.350000	1.44415e-17
460.300000	1.45137e-17
460.250000	1.45862e-17
460.200000	1.46591e-17
460.150000	1.47324e-17
460.100000	1.4806e-17
460.050000	1.488e-17
460.000000	1.49544e-17
459.950000	1.50291e-17
459.900000	1.51042e-17
459.850000	1.51797e-17
459.800000	1.52556e-17
459.750000	1.53318e-17
459.700000	1.54084e-17
459.650000	1.54854e-17
459.600000	1.55628e-17
459.550000	1.56406e-17
459.500000	1.57188e-17
459.450000	1.57973e-17
459.400000	1.58763e-17
459.350000	1.59556e-17
459.300000	1.60354e-17
459.250000	1.61155e-17
459.200000	1.61961e-17
459.150000	1.6277e-17
459.100000	1.63584e-17
459.050000	1.64401e-17
459.000000	1.65223e-17
458.950000	1.66048e-17
458.900000	1.66878e-17
458.850000	1.67712e-17
458.800000	1.6855e-17
458.750000	1.69393e-17
458.700000	1.70239e-17
458.650000	1.7109e-17
458.600000	1.71945e-17
458.550000	1.72804e-17
458.500000	1.73668e-17
458.450000	1.74536e-17
458.400000	1.75408e-17
458.350000	1.76285e-17
458.300000	1.77166e-17
458.250000	1.78051e-17
458.200000	1.78941e-17
458.150000	1.79835e-17
458.100000	1.80734e-17
458.050000	1.81637e-17
458.000000	1.82545e-17
457.950000	1.83457e-17
457.900000	1.84374e-17
457.850000	1.85295e-17
457.800000	1.86221e-17
457.750000	1.87152e-17
457.700000	1.88087e-17
457.650000	1.89027e-17
457.600000	1.89972e-17
457.550000	1.90921e-17
457.500000	1.91875e-17
457.450000	1.92834e-17
457.400000	1.93797e-17
457.350000	1.94766e-17
457.300000	1.95739e-17
457.250000	1.96717e-17
457.200000	1.977e-17
457.150000	1.98688e-17
457.100000	1.99681e-17
457.050000	2.00679e-17
457.000000	2.01682e-17
456.950000	2.0269e-17
456.900000	2.03702e-17
456.850000	2.0472e-17
456.800000	2.05743e-17
456.750000	2.06771e-17
456.700000	2.07805e-17
456.650000	2.08843e-17
456.600000	2.09887e-17
456.550000	2.10935e-17
456.500000	2.11989e-17
456.450000	2.13049e-17
456.400000	2.14113e-17
456.350000	2.15183e-17
456.300000	2.16259e-17
456.250000	2.17339e-17
456.200000	2.18425e-17
456.150000	2.19517e-17
456.100000	2.20613e-17
456.050000	2.21716e-17
456.000000	2.22824e-17
455.950000	2.23937e-17
455.900000	2.25056e-17
455.850000	2.26181e-17
455.800000	2.27311e-17
455.750000	2.28447e-17
455.700000	2.29588e-17
455.650000	2.30735e-17
455.600000	2.31888e-17
455.550000	2.33047e-17
455.500000	2.34211e-17
455.450000	2.35382e-17
455.400000	2.36558e-17
455.350000	2.3774e-17
455.300000	2.38928e-17
455.250000	2.40121e-17
455.200000	2.41321e-17
455.150000	2.42527e-17
455.100000	2.43739e-17
455.050000	2.44957e-17
455.000000	2.46181e-17
454.950000	2.47411e-17
454.900000	2.48647e-17
454.850000	2.49889e-17
454.800000	2.51138e-17
454.750000	2.52393e-17
454.700000	2.53654e-17
454.650000	2.54921e-17
454.600000	2.56195e-17
454.550000	2.57475e-17
454.500000	2.58761e-17
454.450000	2.60054e-17
454.400000	2.61353e-17
454.350000	2.62659e-17
454.300000	2.63972e-17
454.250000	2.6529e-17
454.200000	2.66616e-17
454.150000	2.67948e-17
454.100000	2.69287e-17
454.050000	2.70632e-17
454.000000	2.71984e-17
453.950000	2.73343e-17
453.900000	2.74709e-17
453.850000	2.76081e-17
453.800000	2.77461e-17
453.750000	2.78847e-17
453.700000	2.8024e-17
453.650000	2.8164e-17
453.600000	2.83047e-17
453.550000	2.84461e-17
453.500000	2.85883e-17
453.450000	2.87311e-17
453.400000	2.88746e-17
453.350000	2.90189e-17
453.300000	2.91639e-17
453.250000	2.93096e-17
453.200000	2.9456e-17
453.150000	2.96032e-17
453.100000	2.97511e-17
453.050000	2.98997e-17
453.000000	3.00491e-17
452.950000	3.01992e-17
452.900000	3.03501e-17
452.850000	3.05017e-17
452.800000	3.06541e-17
452.750000	3.08072e-17
452.700000	3.09612e-17
452.650000	3.11158e-17
452.600000	3.12713e-17
452.550000	3.14275e-17
452.500000	3.15845e-17
452.450000	3.17423e-17
452.400000	3.19009e-17
452.350000	3.20602e-17
452.300000	3.22204e-17
452.250000	3.23814e-17
452.200000	3.25431e-17
452.150000	3.27057e-17
452.100000	3.28691e-17
452.050000	3.30333e-17
452.000000	3.31983e-17
451.950000	3.33642e-17
451.900000	3.35309e-17
451.850000	3.36984e-17
451.800000	3.38667e-17
451.750000	3.40359e-17
451.700000	3.42059e-17
451.650000	3.43768e-17
451.600000	3.45485e-17
451.550000	3.47211e-17
451.500000	3.48946e-17
451.450000	3.50689e-17
451.400000	3.52441e-17
451.350000	3.54201e-17
451.300000	3.55971e-17
451.250000	3.57749e-17
451.200000	3.59536e-17
451.150000	3.61332e-17
451.100000	3.63137e-17
451.050000	3.64951e-17
451.000000	3.66774e-17
450.950000	3.68607e-17
450.900000	3.70448e-17
450.850000	3.72298e-17
450.800000	3.74158e-17
450.750000	3.76027e-17
450.700000	3.77906e-17
450.650000	3.79793e-17
450.600000	3.8169e-17
450.550000	3.83597e-17
450.500000	3.85513e-17
450.450000	3.87439e-17
450.400000	3.89374e-17
450.350000	3.91319e-17
450.300000	3.93274e-17
450.250000	3.95239e-17
450.200000	3.97213e-17
450.150000	3.99197e-17
450.100000	4.01191e-17
450.050000	4.03195e-17
450.000000	4.05209e-17
449.950000	4.07233e-17
449.900000	4.09267e-17
449.850000	4.11312e-17
449.800000	4.13366e-17
449.750000	4.15431e-17
449.700000	4.17506e-17
449.650000	4.19591e-17
449.600000	4.21687e-17
449.550000	4.23794e-17
449.500000	4.2591e-17
449.450000	4.28038e-17
449.400000	4.30176e-17
449.350000	4.32324e-17
449.300000	4.34484e-17
449.250000	4.36654e-17
449.200000	4.38835e-17
449.150000	4.41027e-17
449.100000	4.4323e-17
449.050000	4.45444e-17
449.000000	4.47669e-17
448.950000	4.49905e-17
448.900000	4.52152e-17
448.850000	4.5441e-17
448.800000	4.5668e-17
448.750000	4.58961e-17
448.700000	4.61253e-17
448.650000	4.63557e-17
448.600000	4.65872e-17
448.550000	4.68199e-17
448.500000	4.70538e-17
448.450000	4.72888e-17
448.400000	4.7525e-17
448.350000	4.77624e-17
448.300000	4.80009e-17
448.250000	4.82407e-17
448.200000	4.84816e-17
448.150000	4.87237e-17
448.100000	4.89671e-17
448.050000	4.92117e-17
448.000000	4.94575e-17
447.950000	4.97045e-17
447.900000	4.99527e-17
447.850000	5.02022e-17
447.800000	5.04529e-17
447.750000	5.07049e-17
447.700000	5.09582e-17
447.650000	5.12127e-17
447.600000	5.14685e-17
447.550000	5.17255e-17
447.500000	5.19838e-17
447.450000	5.22435e-17
447.400000	5.25044e-17
447.350000	5.27666e-17
447.300000	5.30301e-17
447.250000	5.3295e-17
447.200000	5.35612e-17
447.150000	5.38287e-17
447.100000	5.40975e-17
447.050000	5.43677e-17
447.000000	5.46392e-17
446.950000	5.49121e-17
446.900000	5.51863e-17
446.850000	5.54619e-17
446.800000	5.57389e-17
446.750000	5.60173e-17
446.700000	5.6297e-17
446.650000	5.65782e-17
446.600000	5.68608e-17
446.550000	5.71447e-17
446.500000	5.74301e-17
446.450000	5.77169e-17
446.400000	5.80052e-17
446.350000	5.82948e-17
446.300000	5.8586e-17
446.250000	5.88785e-17
446.200000	5.91726e-17
446.150000	5.94681e-17
446.100000	5.97651e-17
446.050000	6.00635e-17
446.000000	6.03635e-17
445.950000	6.06649e-17
445.900000	6.09679e-17
445.850000	6.12724e-17
445.800000	6.15784e-17
445.750000	6.18859e-17
445.700000	6.21949e-17
445.650000	6.25055e-17
445.600000	6.28176e-17
445.550000	6.31313e-17
445.500000	6.34466e-17
445.450000	6.37634e-17
445.400000	6.40819e-17
445.350000	6.44019e-17
445.300000	6.47235e-17
445.250000	6.50467e-17
445.200000	6.53715e-17
445.150000	6.5698e-17
445.100000	6.6026e-17
445.050000	6.63557e-17
445.000000	6.66871e-17
444.950000	6.70201e-17
444.900000	6.73548e-17
444.850000	6.76911e-17
444.800000	6.80291e-17
444.750000	6.83688e-17
444.700000	6.87103e-17
444.650000	6.90534e-17
444.600000	6.93982e-17
444.550000	6.97447e-17
444.500000	7.0093e-17
444.450000	7.0443e-17
444.400000	7.07947e-17
444.350000	7.11483e-17
444.300000	7.15035e-17
444.250000	7.18606e-17
444.200000	7.22194e-17
444.150000	7.258e-17
444.100000	7.29424e-17
444.050000	7.33067e-17
444.000000	7.36727e-17
443.950000	7.40406e-17
443.900000	7.44103e-17
443.850000	7.47818e-17
443.800000	7.51553e-17
443.750000	7.55305e-17
443.700000	7.59077e-17
443.650000	7.62867e-17
443.600000	7.66676e-17
443.550000	7.70504e-17
443.500000	7.74351e-17
443.450000	7.78218e-17
443.400000	7.82104e-17
443.350000	7.86009e-17
443.300000	7.89934e-17
443.250000	7.93878e-17
443.200000	7.97842e-17
443.150000	8.01825e-17
443.100000	8.05829e-17
443.050000	8.09852e-17
443.000000	8.13896e-17
442.950000	8.1796e-17
442.900000	8.22044e-17
442.850000	8.26148e-17
442.800000	8.30273e-17
442.750000	8.34419e-17
442.700000	8.38585e-17
442.650000	8.42772e-17
442.600000	8.4698e-17
442.550000	8.51209e-17
442.500000	8.55459e-17
442.450000	8.5973e-17
442.400000	8.64022e-17
442.350000	8.68336e-17
442.300000	8.72672e-17
442.250000	8.77029e-17
442.200000	8.81408e-17
442.150000	8.85808e-17
442.100000	8.90231e-17
442.050000	8.94676e-17
442.000000	8.99143e-17
441.950000	9.03632e-17
441.900000	9.08143e-17
441.850000	9.12677e-17
441.800000	9.17234e-17
441.750000	9.21814e-17
441.700000	9.26416e-17
441.650000	9.31041e-17
441.600000	9.35689e-17
441.550000	9.40361e-17
441.500000	9.45056e-17
441.450000	9.49774e-17
441.400000	9.54516e-17
441.350000	9.59281e-17
441.300000	9.64071e-17
441.250000	9.68884e-17
441.200000	9.73721e-17
441.150000	9.78582e-17
441.100000	9.83468e-17
441.050000	9.88377e-17
441.000000	9.93312e-17
440.950000	9.98271e-17
440.900000	1.00325e-16
440.850000	1.00826e-16
440.800000	1.0133e-16
440.750000	1.01836e-16
440.700000	1.02344e-16
440.650000	1.02855e-16
440.600000	1.03368e-16
440.550000	1.03884e-16
440.500000	1.04403e-16
440.450000	1.04924e-16
440.400000	1.05448e-16
440.350000	1.05974e-16
440.300000	1.06504e-16
440.250000	1.07035e-16
440.200000	1.0757e-16
440.150000	1.08107e-16
440.100000	1.08646e-16
440.050000	1.09189e-16
440.000000	1.09734e-16
439.950000	1.10281e-16
439.900000	1.10832e-16
439.850000	1.11385e-16
439.800000	1.11941e-16
439.750000	1.125e-16
439.700000	1.13062e-16
439.650000	1.13626e-16
439.600000	1.14193e-16
439.550000	1.14763e-16
439.500000	1.15336e-16
439.450000	1.15912e-16
439.400000	1.16491e-16
439.350000	1.17072e-16
439.300000	1.17657e-16
439.250000	1.18244e-16
439.200000	1.18834e-16
439.150000	1.19427e-16
439.100000	1.20024e-16
439.050000	1.20623e-16
439.000000	1.21225e-16
438.950000	1.2183e-16
438.900000	1.22438e-16
438.850000	1.23049e-16
438.800000	1.23664e-16
438.750000	1.24281e-16
438.700000	1.24901e-16
438.650000	1.25525e-16
438.600000	1.26151e-16
438.550000	1.26781e-16
438.500000	1.27414e-16
438.450000	1.2805e-16
438.400000	1.28689e-16
438.350000	1.29331e-16
438.300000	1.29977e-16
438.250000	1.30626e-16
438.200000	1.31278e-16
438.150000	1.31933e-16
438.100000	1.32592e-16
438.050000	1.33253e-16
438.000000	1.33919e-16
437.950000	1.34587e-16
437.900000	1.35259e-16
437.850000	1.35934e-16
437.800000	1.36612e-16
437.750000	1.37294e-16
437.700000	1.3798e-16
437.650000	1.38668e-16
437.600000	1.3936e-16
437.550000	1.40056e-16
437.500000	1.40755e-16
437.450000	1.41458e-16
437.400000	1.42164e-16
437.350000	1.42873e-16
437.300000	1.43586e-16
437.250000	1.44303e-16
437.200000	1.45023e-16
437.150000	1.45747e-16
437.100000	1.46475e-16
437.050000	1.47206e-16
437.000000	1.47941e-16
436.950000	1.48679e-16
436.900000	1.49421e-16
436.850000	1.50167e-16
436.800000	1.50916e-16
436.750000	1.5167e-16
436.700000	1.52427e-16
436.650000	1.53187e-16
436.600000	1.53952e-16
436.550000	1.5472e-16
436.500000	1.55492e-16
436.450000	1.56269e-16
436.400000	1.57048e-16
436.350000	1.57832e-16
436.300000	1.5862e-16
436.250000	1.59412e-16
436.200000	1.60207e-16
436.150000	1.61007e-16
436.100000	1.6181e-16
436.050000	1.62618e-16
436.000000	1.6343e-16
435.950000	1.64245e-16
435.900000	1.65065e-16
435.850000	1.65889e-16
435.800000	1.66717e-16
435.750000	1.67549e-16
435.700000	1.68385e-16
435.650000	1.69225e-16
435.600000	1.7007e-16
435.550000	1.70919e-16
435.500000	1.71772e-16
435.450000	1.72629e-16
435.400000	1.7349e-16
435.350000	1.74356e-16
435.300000	1.75226e-16
435.250000	1.76101e-16
435.200000	1.7698e-16
435.150000	1.77863e-16
435.100000	1.78751e-16
435.050000	1.79643e-16
435.000000	1.80539e-16
434.950000	1.8144e-16
434.900000	1.82346e-16
434.850000	1.83256e-16
434.800000	1.8417e-16
434.750000	1.85089e-16
434.700000	1.86013e-16
434.650000	1.86941e-16
434.600000	1.87874e-16
434.550000	1.88812e-16
434.500000	1.89754e-16
434.450000	1.90701e-16
434.400000	1.91653e-16
434.350000	1.92609e-16
434.300000	1.9357e-16
434.250000	1.94536e-16
434.200000	1.95507e-16
434.150000	1.96483e-16
434.100000	1.97463e-16
434.050000	1.98449e-16
434.000000	1.99439e-16
433.950000	2.00434e-16
433.900000	2.01434e-16
433.850000	2.0244e-16
433.800000	2.0345e-16
433.750000	2.04465e-16
433.700000	2.05485e-16
433.650000	2.06511e-16
433.600000	2.07541e-16
433.550000	2.08577e-16
433.500000	2.09618e-16
433.450000	2.10664e-16
433.400000	2.11715e-16
433.350000	2.12771e-16
433.300000	2.13833e-16
433.250000	2.149e-16
433.200000	2.15972e-16
433.150000	2.1705e-16
433.100000	2.18133e-16
433.050000	2.19222e-16
433.000000	2.20316e-16
432.950000	2.21415e-16
432.900000	2.2252e-16
432.850000	2.2363e-16
432.800000	2.24746e-16
432.750000	2.25867e-16
432.700000	2.26994e-16
432.650000	2.28127e-16
432.600000	2.29265e-16
432.550000	2.30409e-16
432.500000	2.31559e-16
432.450000	2.32715e-16
432.400000	2.33876e-16
432.350000	2.35043e-16
432.300000	2.36215e-16
432.250000	2.37394e-16
432.200000	2.38579e-16
432.150000	2.39769e-16
432.100000	2.40965e-16
432.050000	2.42168e-16
432.000000	2.43376e-16
431.950000	2.4459e-16
431.900000	2.45811e-16
431.850000	2.47037e-16
431.800000	2.4827e-16
431.750000	2.49509e-16
431.700000	2.50754e-16
431.650000	2.52005e-16
431.600000	2.53262e-16
431.550000	2.54526e-16
431.500000	2.55796e-16
431.450000	2.57072e-16
431.400000	2.58354e-16
431.350000	2.59644e-16
431.300000	2.60939e-16
431.250000	2.62241e-16
431.200000	2.63549e-16
431.150000	2.64864e-16
431.100000	2.66186e-16
431.050000	2.67514e-16
431.000000	2.68848e-16
430.950000	2.7019e-16
430.900000	2.71538e-16
430.850000	2.72893e-16
430.800000	2.74254e-16
430.750000	2.75622e-16
430.700000	2.76998e-16
430.650000	2.7838e-16
430.600000	2.79768e-16
430.550000	2.81164e-16
430.500000	2.82567e-16
430.450000	2.83977e-16
430.400000	2.85394e-16
430.350000	2.86817e-16
430.300000	2.88248e-16
430.250000	2.89686e-16
430.200000	2.91132e-16
430.150000	2.92584e-16
430.100000	2.94044e-16
430.050000	2.95511e-16
430.000000	2.96985e-16
429.950000	2.98467e-16
429.900000	2.99956e-16
429.850000	3.01452e-16
429.800000	3.02956e-16
429.750000	3.04467e-16
429.700000	3.05986e-16
429.650000	3.07513e-16
429.600000	3.09047e-16
429.550000	3.10589e-16
429.500000	3.12138e-16
429.450000	3.13695e-16
429.400000	3.1526e-16
429.350000	3.16833e-16
429.300000	3.18414e-16
429.250000	3.20002e-16
429.200000	3.21599e-16
429.150000	3.23203e-16
429.100000	3.24815e-16
429.050000	3.26436e-16
429.000000	3.28064e-16
428.950000	3.29701e-16
428.900000	3.31345e-16
428.850000	3.32998e-16
428.800000	3.3466e-16
428.750000	3.36329e-16
428.700000	3.38007e-16
428.650000	3.39693e-16
428.600000	3.41388e-16
428.550000	3.43091e-16
428.500000	3.44802e-16
428.450000	3.46522e-16
428.400000	3.48251e-16
428.350000	3.49988e-16
428.300000	3.51734e-16
428.250000	3.53488e-16
428.200000	3.55252e-16
428.150000	3.57024e-16
428.100000	3.58805e-16
428.050000	3.60594e-16
428.000000	3.62393e-16
427.950000	3.64201e-16
427.900000	3.66018e-16
427.850000	3.67843e-16
427.800000	3.69678e-16
427.750000	3.71522e-16
427.700000	3.73376e-16
427.650000	3.75238e-16
427.600000	3.7711e-16
427.550000	3.78991e-16
427.500000	3.80881e-16
427.450000	3.82781e-16
427.400000	3.8469e-16
427.350000	3.86609e-16
427.300000	3.88538e-16
427.250000	3.90476e-16
427.200000	3.92424e-16
427.150000	3.94381e-16
427.100000	3.96348e-16
427.050000	3.98325e-16
427.000000	4.00312e-16
426.950000	4.02309e-16
426.900000	4.04315e-16
426.850000	4.06332e-16
426.800000	4.08359e-16
426.750000	4.10396e-16
426.700000	4.12443e-16
426.650000	4.145e-16
426.600000	4.16567e-16
426.550000	4.18645e-16
426.500000	4.20733e-16
426.450000	4.22832e-16
426.400000	4.24941e-16
426.350000	4.2706e-16
426.300000	4.2919e-16
426.250000	4.31331e-16
426.200000	4.33482e-16
426.150000	4.35644e-16
426.100000	4.37817e-16
426.050000	4.40001e-16
426.000000	4.42195e-16
425.950000	4.44401e-16
425.900000	4.46617e-16
425.850000	4.48845e-16
425.800000	4.51083e-16
425.750000	4.53333e-16
425.700000	4.55594e-16
425.650000	4.57866e-16
425.600000	4.6015e-16
425.550000	4.62445e-16
425.500000	4.64751e-16
425.450000	4.67069e-16
425.400000	4.69399e-16
425.350000	4.7174e-16
425.300000	4.74093e-16
425.250000	4.76457e-16
425.200000	4.78833e-16
425.150000	4.81221e-16
425.100000	4.83621e-16
425.050000	4.86033e-16
425.000000	4.88457e-16
424.950000	4.90893e-16
424.900000	4.93342e-16
424.850000	4.95802e-16
424.800000	4.98275e-16
424.750000	5.0076e-16
424.700000	5.03257e-16
424.650000	5.05767e-16
424.600000	5.08289e-16
424.550000	5.10824e-16
424.500000	5.13372e-16
424.450000	5.15932e-16
424.400000	5.18505e-16
424.350000	5.21091e-16
424.300000	5.23689e-16
424.250000	5.26301e-16
424.200000	5.28926e-16
424.150000	5.31563e-16
424.100000	5.34214e-16
424.050000	5.36878e-16
424.000000	5.39556e-16
423.950000	5.42246e-16
423.900000	5.44951e-16
423.850000	5.47668e-16
423.800000	5.50399e-16
423.750000	5.53144e-16
423.700000	5.55903e-16
423.650000	5.58675e-16
423.600000	5.61461e-16
423.550000	5.64261e-16
423.500000	5.67074e-16
423.450000	5.69902e-16
423.400000	5.72744e-16
423.350000	5.756e-16
423.300000	5.78471e-16
423.250000	5.81355e-16
423.200000	5.84254e-16
423.150000	5.87168e-16
423.100000	5.90096e-16
423.050000	5.93038e-16
423.000000	5.95996e-16
422.950000	5.98968e-16
422.900000	6.01954e-16
422.850000	6.04956e-16
422.800000	6.07973e-16
422.750000	6.11004e-16
422.700000	6.14051e-16
422.650000	6.17113e-16
422.600000	6.2019e-16
422.550000	6.23283e-16
422.500000	6.26391e-16
422.450000	6.29514e-16
422.400000	6.32653e-16
422.350000	6.35808e-16
422.300000	6.38978e-16
422.250000	6.42164e-16
422.200000	6.45366e-16
422.150000	6.48584e-16
422.100000	6.51818e-16
422.050000	6.55068e-16
422.000000	6.58335e-16
421.950000	6.61617e-16
421.900000	6.64916e-16
421.850000	6.68232e-16
421.800000	6.71564e-16
421.750000	6.74912e-16
421.700000	6.78277e-16
421.650000	6.81659e-16
421.600000	6.85058e-16
421.550000	6.88474e-16
421.500000	6.91907e-16
421.450000	6.95357e-16
421.400000	6.98824e-16
421.350000	7.02308e-16
421.300000	7.0581e-16
421.250000	7.09329e-16
421.200000	7.12866e-16
421.150000	7.1642e-16
421.100000	7.19992e-16
421.050000	7.23582e-16
421.000000	7.2719e-16
420.950000	7.30815e-16
420.900000	7.34459e-16
420.850000	7.38121e-16
420.800000	7.41801e-16
420.750000	7.45499e-16
420.700000	7.49216e-16
420.650000	7.52952e-16
420.600000	7.56706e-16
420.550000	7.60479e-16
420.500000	7.6427e-16
420.450000	7.68081e-16
420.400000	7.7191e-16
420.350000	7.75758e-16
420.300000	7.79626e-16
420.250000	7.83513e-16
420.200000	7.87419e-16
420.150000	7.91345e-16
420.100000	7.9529e-16
420.050000	7.99255e-16
420.000000	8.0324e-16
419.950000	8.07245e-16
419.900000	8.11269e-16
419.850000	8.15314e-16
419.800000	8.19379e-16
419.750000	8.23463e-16
419.700000	8.27569e-16
419.650000	8.31695e-16
419.600000	8.35841e-16
419.550000	8.40008e-16
419.500000	8.44196e-16
419.450000	8.48404e-16
419.400000	8.52634e-16
419.350000	8.56885e-16
419.300000	8.61156e-16
419.250000	8.65449e-16
419.200000	8.69764e-16
419.150000	8.741e-16
419.100000	8.78458e-16
419.050000	8.82837e-16
419.000000	8.87238e-16
418.950000	8.91661e-16
418.900000	8.96106e-16
418.850000	9.00573e-16
418.800000	9.05063e-16
418.750000	9.09575e-16
418.700000	9.14109e-16
418.650000	9.18666e-16
418.600000	9.23245e-16
418.550000	9.27848e-16
418.500000	9.32473e-16
418.450000	9.37122e-16
418.400000	9.41793e-16
418.350000	9.46488e-16
418.300000	9.51206e-16
418.250000	9.55948e-16
418.200000	9.60713e-16
418.150000	9.65502e-16
418.100000	9.70315e-16
418.050000	9.75152e-16
418.000000	9.80013e-16
417.950000	9.84898e-16
417.900000	9.89808e-16
417.850000	9.94742e-16
417.800000	9.997e-16
417.750000	1.00468e-15
417.700000	1.00969e-15
417.650000	1.01472e-15
417.600000	1.01978e-15
417.550000	1.02487e-15
417.500000	1.02997e-15
417.450000	1.03511e-15
417.400000	1.04027e-15
417.350000	1.04545e-15
417.300000	1.05066e-15
417.250000	1.0559e-15
417.200000	1.06117e-15
417.150000	1.06645e-15
417.100000	1.07177e-15
417.050000	1.07711e-15
417.000000	1.08248e-15
416.950000	1.08788e-15
416.900000	1.0933e-15
416.850000	1.09875e-15
416.800000	1.10423e-15
416.750000	1.10973e-15
416.700000	1.11526e-15
416.650000	1.12082e-15
416.600000	1.12641e-15
416.550000	1.13202e-15
416.500000	1.13766e-15
416.450000	1.14333e-15
416.400000	1.14903e-15
416.350000	1.15476e-15
416.300000	1.16051e-15
416.250000	1.1663e-15
416.200000	1.17211e-15
416.150000	1.17795e-15
416.100000	1.18383e-15
416.050000	1.18973e-15
416.000000	1.19566e-15
415.950000	1.20161e-15
415.900000	1.2076e-15
415.850000	1.21362e-15
415.800000	1.21967e-15
415.750000	1.22575e-15
415.700000	1.23186e-15
415.650000	1.238e-15
415.600000	1.24417e-15
415.550000	1.25037e-15
415.500000	1.2566e-15
415.450000	1.26286e-15
415.400000	1.26916e-15
415.350000	1.27548e-15
415.300000	1.28184e-15
415.250000	1.28823e-15
415.200000	1.29465e-15
415.150000	1.3011e-15
415.100000	1.30759e-15
415.050000	1.3141e-15
415.000000	1.32065e-15
414.950000	1.32723e-15
414.900000	1.33385e-15
414.850000	1.3405e-15
414.800000	1.34718e-15
414.750000	1.35389e-15
414.700000	1.36064e-15
414.650000	1.36742e-15
414.600000	1.37423e-15
414.550000	1.38108e-15
414.500000	1.38796e-15
414.450000	1.39488e-15
414.400000	1.40183e-15
414.350000	1.40882e-15
414.300000	1.41584e-15
414.250000	1.4229e-15
414.200000	1.42999e-15
414.150000	1.43711e-15
414.100000	1.44427e-15
414.050000	1.45147e-15
414.000000	1.45871e-15
413.950000	1.46597e-15
413.900000	1.47328e-15
413.850000	1.48062e-15
413.800000	1.488e-15
413.750000	1.49542e-15
413.700000	1.50287e-15
413.650000	1.51036e-15
413.600000	1.51788e-15
413.550000	1.52545e-15
413.500000	1.53305e-15
413.450000	1.54069e-15
413.400000	1.54837e-15
413.350000	1.55608e-15
413.300000	1.56384e-15
413.250000	1.57163e-15
413.200000	1.57946e-15
413.150000	1.58733e-15
413.100000	1.59524e-15
413.050000	1.60319e-15
413.000000	1.61118e-15
412.950000	1.61921e-15
412.900000	1.62728e-15
412.850000	1.63538e-15
412.800000	1.64353e-15
412.750000	1.65172e-15
412.700000	1.65995e-15
412.650000	1.66823e-15
412.600000	1.67654e-15
412.550000	1.68489e-15
412.500000	1.69329e-15
412.450000	1.70172e-15
412.400000	1.7102e-15
412.350000	1.71873e-15
412.300000	1.72729e-15
412.250000	1.7359e-15
412.200000	1.74455e-15
412.150000	1.75324e-15
412.100000	1.76197e-15
412.050000	1.77075e-15
412.000000	1.77958e-15
411.950000	1.78844e-15
411.900000	1.79736e-15
411.850000	1.80631e-15
411.800000	1.81531e-15
411.750000	1.82436e-15
411.700000	1.83345e-15
411.650000	1.84258e-15
411.600000	1.85176e-15
411.550000	1.86099e-15
411.500000	1.87026e-15
411.450000	1.87958e-15
411.400000	1.88894e-15
411.350000	1.89836e-15
411.300000	1.90781e-15
411.250000	1.91732e-15
411.200000	1.92687e-15
411.150000	1.93647e-15
411.100000	1.94612e-15
411.050000	1.95582e-15
411.000000	1.96556e-15
410.950000	1.97535e-15
410.900000	1.9852e-15
410.850000	1.99509e-15
410.800000	2.00503e-15
410.750000	2.01502e-15
410.700000	2.02505e-15
410.650000	2.03514e-15
410.600000	2.04528e-15
410.550000	2.05547e-15
410.500000	2.06571e-15
410.450000	2.07601e-15
410.400000	2.08635e-15
410.350000	2.09674e-15
410.300000	2.10719e-15
410.250000	2.11769e-15
410.200000	2.12824e-15
410.150000	2.13884e-15
410.100000	2.1495e-15
410.050000	2.1602e-15
410.000000	2.17097e-15
409.950000	2.18178e-15
409.900000	2.19265e-15
409.850000	2.20357e-15
409.800000	2.21455e-15
409.750000	2.22558e-15
409.700000	2.23667e-15
409.650000	2.24781e-15
409.600000	2.25901e-15
409.550000	2.27027e-15
409.500000	2.28158e-15
409.450000	2.29294e-15
409.400000	2.30437e-15
409.350000	2.31585e-15
409.300000	2.32738e-15
409.250000	2.33898e-15
409.200000	2.35063e-15
409.150000	2.36234e-15
409.100000	2.37411e-15
409.050000	2.38593e-15
409.000000	2.39782e-15
408.950000	2.40976e-15
408.900000	2.42177e-15
408.850000	2.43383e-15
408.800000	2.44596e-15
408.750000	2.45814e-15
408.700000	2.47039e-15
408.650000	2.48269e-15
408.600000	2.49506e-15
408.550000	2.50749e-15
408.500000	2.51998e-15
408.450000	2.53253e-15
408.400000	2.54515e-15
408.350000	2.55782e-15
408.300000	2.57057e-15
408.250000	2.58337e-15
408.200000	2.59624e-15
408.150000	2.60917e-15
408.100000	2.62217e-15
408.050000	2.63523e-15
408.000000	2.64836e-15
407.950000	2.66155e-15
407.900000	2.67481e-15
407.850000	2.68813e-15
407.800000	2.70152e-15
407.750000	2.71498e-15
407.700000	2.7285e-15
407.650000	2.74209e-15
407.600000	2.75575e-15
407.550000	2.76947e-15
407.500000	2.78327e-15
407.450000	2.79713e-15
407.400000	2.81106e-15
407.350000	2.82507e-15
407.300000	2.83914e-15
407.250000	2.85328e-15
407.200000	2.86749e-15
407.150000	2.88177e-15
407.100000	2.89613e-15
407.050000	2.91055e-15
407.000000	2.92505e-15
406.950000	2.93962e-15
406.900000	2.95426e-15
406.850000	2.96897e-15
406.800000	2.98376e-15
406.750000	2.99862e-15
406.700000	3.01356e-15
406.650000	3.02857e-15
406.600000	3.04365e-15
406.550000	3.05881e-15
406.500000	3.07405e-15
406.450000	3.08936e-15
406.400000	3.10474e-15
406.350000	3.12021e-15
406.300000	3.13575e-15
406.250000	3.15136e-15
406.200000	3.16706e-15
406.150000	3.18283e-15
406.100000	3.19868e-15
406.050000	3.21461e-15
406.000000	3.23062e-15
405.950000	3.24671e-15
405.900000	3.26288e-15
405.850000	3.27913e-15
405.800000	3.29547e-15
405.750000	3.31188e-15
405.700000	3.32837e-15
405.650000	3.34495e-15
405.600000	3.36161e-15
405.550000	3.37835e-15
405.500000	3.39517e-15
405.450000	3.41208e-15
405.400000	3.42908e-15
405.350000	3.44615e-15
405.300000	3.46331e-15
405.250000	3.48056e-15
405.200000	3.4979e-15
405.150000	3.51532e-15
405.100000	3.53282e-15
405.050000	3.55042e-15
405.000000	3.5681e-15
404.950000	3.58587e-15
404.900000	3.60372e-15
404.850000	3.62167e-15
404.800000	3.63971e-15
404.750000	3.65783e-15
404.700000	3.67605e-15
404.650000	3.69435e-15
404.600000	3.71275e-15
404.550000	3.73124e-15
404.500000	3.74982e-15
404.450000	3.76849e-15
404.400000	3.78726e-15
404.350000	3.80612e-15
404.300000	3.82507e-15
404.250000	3.84412e-15
404.200000	3.86326e-15
404.150000	3.8825e-15
404.100000	3.90183e-15
404.050000	3.92126e-15
404.000000	3.94079e-15
403.950000	3.96041e-15
403.900000	3.98014e-15
403.850000	3.99995e-15
403.800000	4.01987e-15
403.750000	4.03989e-15
403.700000	4.06001e-15
403.650000	4.08022e-15
403.600000	4.10054e-15
403.550000	4.12096e-15
403.500000	4.14148e-15
403.450000	4.1621e-15
403.400000	4.18283e-15
403.350000	4.20365e-15
403.300000	4.22459e-15
403.250000	4.24562e-15
403.200000	4.26676e-15
403.150000	4.28801e-15
403.100000	4.30936e-15
403.050000	4.33081e-15
403.000000	4.35238e-15
402.950000	4.37405e-15
402.900000	4.39583e-15
402.850000	4.41772e-15
402.800000	4.43971e-15
402.750000	4.46182e-15
402.700000	4.48404e-15
402.650000	4.50636e-15
402.600000	4.5288e-15
402.550000	4.55135e-15
402.500000	4.57401e-15
402.450000	4.59678e-15
402.400000	4.61967e-15
402.350000	4.64267e-15
402.300000	4.66579e-15
402.250000	4.68902e-15
402.200000	4.71237e-15
402.150000	4.73583e-15
402.100000	4.75941e-15
402.050000	4.7831e-15
402.000000	4.80692e-15
401.950000	4.83085e-15
401.900000	4.8549e-15
401.850000	4.87907e-15
401.800000	4.90337e-15
401.750000	4.92778e-15
401.700000	4.95231e-15
401.650000	4.97697e-15
401.600000	5.00175e-15
401.550000	5.02665e-15
401.500000	5.05167e-15
401.450000	5.07682e-15
401.400000	5.1021e-15
401.350000	5.1275e-15
401.300000	5.15303e-15
401.250000	5.17868e-15
401.200000	5.20447e-15
401.150000	5.23038e-15
401.100000	5.25642e-15
401.050000	5.28258e-15
401.000000	5.30888e-15
400.950000	5.33531e-15
400.900000	5.36187e-15
400.850000	5.38857e-15
400.800000	5.41539e-15
400.750000	5.44235e-15
400.700000	5.46945e-15
400.650000	5.49668e-15
400.600000	5.52404e-15
400.550000	5.55154e-15
400.500000	5.57918e-15
400.450000	5.60695e-15
400.400000	5.63486e-15
400.350000	5.66292e-15
400.300000	5.69111e-15
400.250000	5.71944e-15
400.200000	5.74791e-15
400.150000	5.77652e-15
400.100000	5.80528e-15
400.050000	5.83418e-15
400.000000	5.86322e-15
399.950000	5.89241e-15
399.900000	5.92174e-15
399.850000	5.95122e-15
399.800000	5.98084e-15
399.750000	6.01062e-15
399.700000	6.04054e-15
399.650000	6.07061e-15
399.600000	6.10082e-15
399.550000	6.13119e-15
399.500000	6.16171e-15
399.450000	6.19239e-15
399.400000	6.22321e-15
399.350000	6.25419e-15
399.300000	6.28532e-15
399.250000	6.31661e-15
399.200000	6.34805e-15
399.150000	6.37965e-15
399.100000	6.4114e-15
399.050000	6.44332e-15
399.000000	6.47539e-15
398.950000	6.50762e-15
398.900000	6.54001e-15
398.850000	6.57257e-15
398.800000	6.60528e-15
398.750000	6.63816e-15
398.700000	6.6712e-15
398.650000	6.70441e-15
398.600000	6.73778e-15
398.550000	6.77131e-15
398.500000	6.80502e-15
398.450000	6.83889e-15
398.400000	6.87293e-15
398.350000	6.90714e-15
398.300000	6.94152e-15
398.250000	6.97607e-15
398.200000	7.01079e-15
398.150000	7.04569e-15
398.100000	7.08075e-15
398.050000	7.116e-15
398.000000	7.15141e-15
397.950000	7.18701e-15
397.900000	7.22278e-15
397.850000	7.25873e-15
397.800000	7.29486e-15
397.750000	7.33116e-15
397.700000	7.36765e-15
397.650000	7.40432e-15
397.600000	7.44117e-15
397.550000	7.47821e-15
397.500000	7.51543e-15
397.450000	7.55283e-15
397.400000	7.59042e-15
397.350000	7.6282e-15
397.300000	7.66616e-15
397.250000	7.70432e-15
397.200000	7.74266e-15
397.150000	7.7812e-15
397.100000	7.81992e-15
397.050000	7.85884e-15
397.000000	7.89795e-15
396.950000	7.93726e-15
396.900000	7.97676e-15
396.850000	8.01646e-15
396.800000	8.05635e-15
396.750000	8.09645e-15
396.700000	8.13674e-15
396.650000	8.17724e-15
396.600000	8.21793e-15
396.550000	8.25883e-15
396.500000	8.29993e-15
396.450000	8.34124e-15
396.400000	8.38275e-15
396.350000	8.42446e-15
396.300000	8.46639e-15
396.250000	8.50852e-15
396.200000	8.55086e-15
396.150000	8.59342e-15
396.100000	8.63618e-15
396.050000	8.67916e-15
396.000000	8.72235e-15
395.950000	8.76576e-15
395.900000	8.80938e-15
395.850000	8.85322e-15
395.800000	8.89727e-15
395.750000	8.94155e-15
395.700000	8.98604e-15
395.650000	9.03076e-15
395.600000	9.0757e-15
395.550000	9.12086e-15
395.500000	9.16625e-15
395.450000	9.21186e-15
395.400000	9.2577e-15
395.350000	9.30377e-15
395.300000	9.35007e-15
395.250000	9.39659e-15
395.200000	9.44335e-15
395.150000	9.49034e-15
395.100000	9.53757e-15
395.050000	9.58502e-15
395.000000	9.63272e-15
394.950000	9.68065e-15
394.900000	9.72882e-15
394.850000	9.77723e-15
394.800000	9.82588e-15
394.750000	9.87477e-15
394.700000	9.92391e-15
394.650000	9.97329e-15
394.600000	1.00229e-14
394.550000	1.00728e-14
394.500000	1.01229e-14
394.450000	1.01733e-14
394.400000	1.02239e-14
394.350000	1.02748e-14
394.300000	1.03259e-14
394.250000	1.03773e-14
394.200000	1.04289e-14
394.150000	1.04808e-14
394.100000	1.05329e-14
394.050000	1.05853e-14
394.000000	1.0638e-14
393.950000	1.06909e-14
393.900000	1.07441e-14
393.850000	1.07976e-14
393.800000	1.08513e-14
393.750000	1.09053e-14
393.700000	1.09596e-14
393.650000	1.10141e-14
393.600000	1.10689e-14
393.550000	1.1124e-14
393.500000	1.11793e-14
393.450000	1.12349e-14
393.400000	1.12908e-14
393.350000	1.1347e-14
393.300000	1.14035e-14
393.250000	1.14602e-14
393.200000	1.15172e-14
393.150000	1.15745e-14
393.100000	1.16321e-14
393.050000	1.169e-14
393.000000	1.17481e-14
392.950000	1.18066e-14
392.900000	1.18653e-14
392.850000	1.19244e-14
392.800000	1.19837e-14
392.750000	1.20433e-14
392.700000	1.21032e-14
392.650000	1.21634e-14
392.600000	1.22239e-14
392.550000	1.22848e-14
392.500000	1.23459e-14
392.450000	1.24073e-14
392.400000	1.2469e-14
392.350000	1.2531e-14
392.300000	1.25934e-14
392.250000	1.2656e-14
392.200000	1.2719e-14
392.150000	1.27823e-14
392.100000	1.28459e-14
392.050000	1.29098e-14
392.000000	1.2974e-14
391.950000	1.30385e-14
391.900000	1.31034e-14
391.850000	1.31686e-14
391.800000	1.32341e-14
391.750000	1.32999e-14
391.700000	1.33661e-14
391.650000	1.34326e-14
391.600000	1.34994e-14
391.550000	1.35665e-14
391.500000	1.3634e-14
391.450000	1.37019e-14
391.400000	1.377e-14
391.350000	1.38385e-14
391.300000	1.39073e-14
391.250000	1.39765e-14
391.200000	1.40461e-14
391.150000	1.41159e-14
391.100000	1.41861e-14
391.050000	1.42567e-14
391.000000	1.43276e-14
390.950000	1.43989e-14
390.900000	1.44705e-14
390.850000	1.45425e-14
390.800000	1.46148e-14
390.750000	1.46875e-14
390.700000	1.47606e-14
390.650000	1.4834e-14
390.600000	1.49078e-14
390.550000	1.4982e-14
390.500000	1.50565e-14
390.450000	1.51314e-14
390.400000	1.52066e-14
390.350000	1.52823e-14
390.300000	1.53583e-14
390.250000	1.54347e-14
390.200000	1.55114e-14
390.150000	1.55886e-14
390.100000	1.56661e-14
390.050000	1.57441e-14
390.000000	1.58224e-14
389.950000	1.59011e-14
389.900000	1.59802e-14
389.850000	1.60596e-14
389.800000	1.61395e-14
389.750000	1.62198e-14
389.700000	1.63005e-14
389.650000	1.63815e-14
389.600000	1.6463e-14
389.550000	1.65449e-14
389.500000	1.66272e-14
389.450000	1.67099e-14
389.400000	1.6793e-14
389.350000	1.68765e-14
389.300000	1.69604e-14
389.250000	1.70448e-14
389.200000	1.71296e-14
389.150000	1.72148e-14
389.100000	1.73004e-14
389.050000	1.73864e-14
389.000000	1.74729e-14
388.950000	1.75598e-14
388.900000	1.76471e-14
388.850000	1.77349e-14
388.800000	1.78231e-14
388.750000	1.79117e-14
388.700000	1.80008e-14
388.650000	1.80903e-14
388.600000	1.81803e-14
388.550000	1.82707e-14
388.500000	1.83616e-14
388.450000	1.84529e-14
388.400000	1.85447e-14
388.350000	1.86369e-14
388.300000	1.87296e-14
388.250000	1.88227e-14
388.200000	1.89163e-14
388.150000	1.90104e-14
388.100000	1.91049e-14
388.050000	1.91999e-14
388.000000	1.92954e-14
387.950000	1.93914e-14
387.900000	1.94878e-14
387.850000	1.95847e-14
387.800000	1.96821e-14
387.750000	1.978e-14
387.700000	1.98784e-14
387.650000	1.99772e-14
387.600000	2.00766e-14
387.550000	2.01764e-14
387.500000	2.02767e-14
387.450000	2.03776e-14
387.400000	2.04789e-14
387.350000	2.05807e-14
387.300000	2.06831e-14
387.250000	2.07859e-14
387.200000	2.08893e-14
387.150000	2.09931e-14
387.100000	2.10975e-14
387.050000	2.12024e-14
387.000000	2.13079e-14
386.950000	2.14138e-14
386.900000	2.15203e-14
386.850000	2.16273e-14
386.800000	2.17349e-14
386.750000	2.18429e-14
386.700000	2.19515e-14
386.650000	2.20607e-14
386.600000	2.21704e-14
386.550000	2.22806e-14
386.500000	2.23914e-14
386.450000	2.25028e-14
386.400000	2.26146e-14
386.350000	2.27271e-14
386.300000	2.28401e-14
386.250000	2.29537e-14
386.200000	2.30678e-14
386.150000	2.31825e-14
386.100000	2.32978e-14
386.050000	2.34136e-14
386.000000	2.353e-14
385.950000	2.3647e-14
385.900000	2.37646e-14
385.850000	2.38827e-14
385.800000	2.40015e-14
385.750000	2.41208e-14
385.700000	2.42407e-14
385.650000	2.43613e-14
385.600000	2.44824e-14
385.550000	2.46041e-14
385.500000	2.47264e-14
385.450000	2.48494e-14
385.400000	2.49729e-14
385.350000	2.50971e-14
385.300000	2.52219e-14
385.250000	2.53473e-14
385.200000	2.54733e-14
385.150000	2.55999e-14
385.100000	2.57272e-14
385.050000	2.58551e-14
385.000000	2.59837e-14
384.950000	2.61128e-14
384.900000	2.62427e-14
384.850000	2.63731e-14
384.800000	2.65042e-14
384.750000	2.6636e-14
384.700000	2.67684e-14
384.650000	2.69015e-14
384.600000	2.70353e-14
384.550000	2.71697e-14
384.500000	2.73047e-14
384.450000	2.74405e-14
384.400000	2.75769e-14
384.350000	2.7714e-14
384.300000	2.78518e-14
384.250000	2.79902e-14
384.200000	2.81294e-14
384.150000	2.82692e-14
384.100000	2.84097e-14
384.050000	2.8551e-14
384.000000	2.86929e-14
383.950000	2.88355e-14
383.900000	2.89789e-14
383.850000	2.91229e-14
383.800000	2.92677e-14
383.750000	2.94132e-14
383.700000	2.95594e-14
383.650000	2.97064e-14
383.600000	2.9854e-14
383.550000	3.00024e-14
383.500000	3.01516e-14
383.450000	3.03015e-14
383.400000	3.04521e-14
383.350000	3.06035e-14
383.300000	3.07556e-14
383.250000	3.09085e-14
383.200000	3.10621e-14
383.150000	3.12165e-14
383.100000	3.13717e-14
383.050000	3.15276e-14
383.000000	3.16844e-14
382.950000	3.18418e-14
382.900000	3.20001e-14
382.850000	3.21592e-14
382.800000	3.2319e-14
382.750000	3.24797e-14
382.700000	3.26411e-14
382.650000	3.28034e-14
382.600000	3.29664e-14
382.550000	3.31303e-14
382.500000	3.3295e-14
382.450000	3.34605e-14
382.400000	3.36268e-14
382.350000	3.37939e-14
382.300000	3.39619e-14
382.250000	3.41307e-14
382.200000	3.43003e-14
382.150000	3.44708e-14
382.100000	3.46421e-14
382.050000	3.48143e-14
382.000000	3.49874e-14
381.950000	3.51613e-14
381.900000	3.5336e-14
381.850000	3.55116e-14
381.800000	3.56881e-14
381.750000	3.58655e-14
381.700000	3.60438e-14
381.650000	3.62229e-14
381.600000	3.6403e-14
381.550000	3.65839e-14
381.500000	3.67657e-14
381.450000	3.69484e-14
381.400000	3.71321e-14
381.350000	3.73166e-14
381.300000	3.75021e-14
381.250000	3.76885e-14
381.200000	3.78758e-14
381.150000	3.8064e-14
381.100000	3.82532e-14
381.050000	3.84433e-14
381.000000	3.86343e-14
380.950000	3.88264e-14
380.900000	3.90193e-14
380.850000	3.92132e-14
380.800000	3.94081e-14
380.750000	3.9604e-14
380.700000	3.98008e-14
380.650000	3.99986e-14
380.600000	4.01974e-14
380.550000	4.03971e-14
380.500000	4.05979e-14
380.450000	4.07996e-14
380.400000	4.10024e-14
380.350000	4.12061e-14
380.300000	4.14109e-14
380.250000	4.16167e-14
380.200000	4.18235e-14
380.150000	4.20314e-14
380.100000	4.22402e-14
380.050000	4.24501e-14
380.000000	4.26611e-14
379.950000	4.28731e-14
379.900000	4.30861e-14
379.850000	4.33003e-14
379.800000	4.35154e-14
379.750000	4.37317e-14
379.700000	4.3949e-14
379.650000	4.41674e-14
379.600000	4.43868e-14
379.550000	4.46074e-14
379.500000	4.48291e-14
379.450000	4.50518e-14
379.400000	4.52757e-14
379.350000	4.55007e-14
379.300000	4.57268e-14
379.250000	4.5954e-14
379.200000	4.61823e-14
379.150000	4.64118e-14
379.100000	4.66424e-14
379.050000	4.68742e-14
379.000000	4.71071e-14
378.950000	4.73412e-14
378.900000	4.75764e-14
378.850000	4.78128e-14
378.800000	4.80504e-14
378.750000	4.82891e-14
378.700000	4.85291e-14
378.650000	4.87702e-14
378.600000	4.90125e-14
378.550000	4.9256e-14
378.500000	4.95008e-14
378.450000	4.97467e-14
378.400000	4.99939e-14
378.350000	5.02423e-14
378.300000	5.04919e-14
378.250000	5.07428e-14
378.200000	5.09949e-14
378.150000	5.12483e-14
378.100000	5.15029e-14
378.050000	5.17588e-14
378.000000	5.2016e-14
377.950000	5.22744e-14
377.900000	5.25341e-14
377.850000	5.27951e-14
377.800000	5.30574e-14
377.750000	5.3321e-14
377.700000	5.3586e-14
377.650000	5.38522e-14
377.600000	5.41197e-14
377.550000	5.43886e-14
377.500000	5.46588e-14
377.450000	5.49304e-14
377.400000	5.52033e-14
377.350000	5.54775e-14
377.300000	5.57532e-14
377.250000	5.60301e-14
377.200000	5.63085e-14
377.150000	5.65882e-14
377.100000	5.68694e-14
377.050000	5.71519e-14
377.000000	5.74358e-14
376.950000	5.77212e-14
376.900000	5.80079e-14
376.850000	5.82961e-14
376.800000	5.85857e-14
376.750000	5.88767e-14
376.700000	5.91692e-14
376.650000	5.94632e-14
376.600000	5.97586e-14
376.550000	6.00554e-14
376.500000	6.03538e-14
376.450000	6.06536e-14
376.400000	6.09549e-14
376.350000	6.12577e-14
376.300000	6.1562e-14
376.250000	6.18678e-14
376.200000	6.21752e-14
376.150000	6.2484e-14
376.100000	6.27944e-14
376.050000	6.31063e-14
376.000000	6.34198e-14
375.950000	6.37348e-14
375.900000	6.40514e-14
375.850000	6.43696e-14
375.800000	6.46894e-14
375.750000	6.50107e-14
375.700000	6.53336e-14
375.650000	6.56582e-14
375.600000	6.59843e-14
375.550000	6.63121e-14
375.500000	6.66414e-14
375.450000	6.69725e-14
375.400000	6.73051e-14
375.350000	6.76394e-14
375.300000	6.79754e-14
375.250000	6.83131e-14
375.200000	6.86524e-14
375.150000	6.89934e-14
375.100000	6.93361e-14
375.050000	6.96805e-14
375.000000	7.00266e-14
374.950000	7.03744e-14
374.900000	7.07239e-14
374.850000	7.10752e-14
374.800000	7.14282e-14
374.750000	7.1783e-14
374.700000	7.21395e-14
374.650000	7.24978e-14
374.600000	7.28579e-14
374.550000	7.32198e-14
374.500000	7.35835e-14
374.450000	7.39489e-14
374.400000	7.43162e-14
374.350000	7.46853e-14
374.300000	7.50563e-14
374.250000	7.5429e-14
374.200000	7.58037e-14
374.150000	7.61801e-14
374.100000	7.65585e-14
374.050000	7.69387e-14
374.000000	7.73208e-14
373.950000	7.77048e-14
373.900000	7.80908e-14
373.850000	7.84786e-14
373.800000	7.88684e-14
373.750000	7.926e-14
373.700000	7.96537e-14
373.650000	8.00493e-14
373.600000	8.04468e-14
373.550000	8.08463e-14
373.500000	8.12478e-14
373.450000	8.16513e-14
373.400000	8.20568e-14
373.350000	8.24643e-14
373.300000	8.28739e-14
373.250000	8.32854e-14
373.200000	8.3699e-14
373.150000	8.41147e-14
373.100000	8.45324e-14
373.050000	8.49522e-14
373.000000	8.53741e-14
372.950000	8.5798e-14
372.900000	8.62241e-14
372.850000	8.66523e-14
372.800000	8.70826e-14
372.750000	8.7515e-14
372.700000	8.79496e-14
372.650000	8.83864e-14
372.600000	8.88253e-14
372.550000	8.92664e-14
372.500000	8.97096e-14
372.450000	9.01551e-14
372.400000	9.06028e-14
372.350000	9.10527e-14
372.300000	9.15048e-14
372.250000	9.19592e-14
372.200000	9.24159e-14
372.150000	9.28748e-14
372.100000	9.33359e-14
372.050000	9.37994e-14
372.000000	9.42652e-14
371.950000	9.47332e-14
371.900000	9.52036e-14
371.850000	9.56764e-14
371.800000	9.61514e-14
371.750000	9.66289e-14
371.700000	9.71087e-14
371.650000	9.75908e-14
371.600000	9.80754e-14
371.550000	9.85624e-14
371.500000	9.90518e-14
371.450000	9.95436e-14
371.400000	1.00038e-13
371.350000	1.00535e-13
371.300000	1.01034e-13
371.250000	1.01535e-13
371.200000	1.02039e-13
371.150000	1.02546e-13
371.100000	1.03055e-13
371.050000	1.03567e-13
371.000000	1.04081e-13
370.950000	1.04598e-13
370.900000	1.05117e-13
370.850000	1.05639e-13
370.800000	1.06164e-13
370.750000	1.06691e-13
370.700000	1.0722e-13
370.650000	1.07753e-13
370.600000	1.08288e-13
370.550000	1.08825e-13
370.500000	1.09366e-13
370.450000	1.09909e-13
370.400000	1.10454e-13
370.350000	1.11003e-13
370.300000	1.11554e-13
370.250000	1.12108e-13
370.200000	1.12664e-13
370.150000	1.13223e-13
370.100000	1.13786e-13
370.050000	1.1435e-13
370.000000	1.14918e-13
369.950000	1.15489e-13
369.900000	1.16062e-13
369.850000	1.16638e-13
369.800000	1.17217e-13
369.750000	1.17799e-13
369.700000	1.18384e-13
369.650000	1.18972e-13
369.600000	1.19562e-13
369.550000	1.20156e-13
369.500000	1.20752e-13
369.450000	1.21352e-13
369.400000	1.21954e-13
369.350000	1.2256e-13
369.300000	1.23168e-13
369.250000	1.23779e-13
369.200000	1.24394e-13
369.150000	1.25011e-13
369.100000	1.25632e-13
369.050000	1.26256e-13
369.000000	1.26882e-13
368.950000	1.27512e-13
368.900000	1.28145e-13
368.850000	1.28781e-13
368.800000	1.2942e-13
368.750000	1.30063e-13
368.700000	1.30708e-13
368.650000	1.31357e-13
368.600000	1.32009e-13
368.550000	1.32665e-13
368.500000	1.33323e-13
368.450000	1.33985e-13
368.400000	1.3465e-13
368.350000	1.35318e-13
368.300000	1.3599e-13
368.250000	1.36665e-13
368.200000	1.37343e-13
368.150000	1.38025e-13
368.100000	1.3871e-13
368.050000	1.39399e-13
368.000000	1.40091e-13
367.950000	1.40786e-13
367.900000	1.41485e-13
367.850000	1.42187e-13
367.800000	1.42893e-13
367.750000	1.43602e-13
367.700000	1.44315e-13
367.650000	1.45031e-13
367.600000	1.45751e-13
367.550000	1.46474e-13
367.500000	1.47201e-13
367.450000	1.47932e-13
367.400000	1.48666e-13
367.350000	1.49404e-13
367.300000	1.50145e-13
367.250000	1.5089e-13
367.200000	1.51639e-13
367.150000	1.52392e-13
367.100000	1.53148e-13
367.050000	1.53908e-13
367.000000	1.54672e-13
366.950000	1.5544e-13
366.900000	1.56211e-13
366.850000	1.56986e-13
366.800000	1.57766e-13
366.750000	1.58549e-13
366.700000	1.59335e-13
366.650000	1.60126e-13
366.600000	1.60921e-13
366.550000	1.61719e-13
366.500000	1.62522e-13
366.450000	1.63329e-13
366.400000	1.64139e-13
366.350000	1.64954e-13
366.300000	1.65772e-13
366.250000	1.66595e-13
366.200000	1.67422e-13
366.150000	1.68252e-13
366.100000	1.69087e-13
366.050000	1.69927e-13
366.000000	1.7077e-13
365.950000	1.71617e-13
365.900000	1.72469e-13
365.850000	1.73325e-13
365.800000	1.74185e-13
365.750000	1.75049e-13
365.700000	1.75918e-13
365.650000	1.76791e-13
365.600000	1.77668e-13
365.550000	1.7855e-13
365.500000	1.79436e-13
365.450000	1.80326e-13
365.400000	1.81221e-13
365.350000	1.8212e-13
365.300000	1.83024e-13
365.250000	1.83932e-13
365.200000	1.84845e-13
365.150000	1.85762e-13
365.100000	1.86684e-13
365.050000	1.8761e-13
365.000000	1.88541e-13
364.950000	1.89476e-13
364.900000	1.90417e-13
364.850000	1.91361e-13
364.800000	1.92311e-13
364.750000	1.93265e-13
364.700000	1.94224e-13
364.650000	1.95188e-13
364.600000	1.96156e-13
364.550000	1.97129e-13
364.500000	1.98107e-13
364.450000	1.9909e-13
364.400000	2.00078e-13
364.350000	2.01071e-13
364.300000	2.02069e-13
364.250000	2.03071e-13
364.200000	2.04079e-13
364.150000	2.05091e-13
364.100000	2.06109e-13
364.050000	2.07131e-13
364.000000	2.08159e-13
363.950000	2.09192e-13
363.900000	2.1023e-13
363.850000	2.11273e-13
363.800000	2.12321e-13
363.750000	2.13374e-13
363.700000	2.14433e-13
363.650000	2.15497e-13
363.600000	2.16566e-13
363.550000	2.1764e-13
363.500000	2.1872e-13
363.450000	2.19805e-13
363.400000	2.20896e-13
363.350000	2.21991e-13
363.300000	2.23093e-13
363.250000	2.242e-13
363.200000	2.25312e-13
363.150000	2.2643e-13
363.100000	2.27553e-13
363.050000	2.28682e-13
363.000000	2.29816e-13
362.950000	2.30956e-13
362.900000	2.32102e-13
362.850000	2.33253e-13
362.800000	2.3441e-13
362.750000	2.35573e-13
362.700000	2.36742e-13
362.650000	2.37916e-13
362.600000	2.39097e-13
362.550000	2.40283e-13
362.500000	2.41475e-13
362.450000	2.42672e-13
362.400000	2.43876e-13
362.350000	2.45086e-13
362.300000	2.46302e-13
362.250000	2.47524e-13
362.200000	2.48751e-13
362.150000	2.49985e-13
362.100000	2.51225e-13
362.050000	2.52471e-13
362.000000	2.53724e-13
361.950000	2.54982e-13
361.900000	2.56247e-13
361.850000	2.57518e-13
361.800000	2.58796e-13
361.750000	2.60079e-13
361.700000	2.61369e-13
361.650000	2.62666e-13
361.600000	2.63969e-13
361.550000	2.65278e-13
361.500000	2.66594e-13
361.450000	2.67916e-13
361.400000	2.69245e-13
361.350000	2.7058e-13
361.300000	2.71922e-13
361.250000	2.73271e-13
361.200000	2.74626e-13
361.150000	2.75989e-13
361.100000	2.77357e-13
361.050000	2.78733e-13
361.000000	2.80116e-13
360.950000	2.81505e-13
360.900000	2.82901e-13
360.850000	2.84304e-13
360.800000	2.85714e-13
360.750000	2.87131e-13
360.700000	2.88555e-13
360.650000	2.89986e-13
360.600000	2.91425e-13
360.550000	2.9287e-13
360.500000	2.94322e-13
360.450000	2.95782e-13
360.400000	2.97249e-13
360.350000	2.98723e-13
360.300000	3.00205e-13
360.250000	3.01694e-13
360.200000	3.0319e-13
360.150000	3.04693e-13
360.100000	3.06204e-13
360.050000	3.07723e-13
360.000000	3.09249e-13
359.950000	3.10783e-13
359.900000	3.12324e-13
359.850000	3.13873e-13
359.800000	3.15429e-13
359.750000	3.16994e-13
359.700000	3.18566e-13
359.650000	3.20145e-13
359.600000	3.21733e-13
359.550000	3.23328e-13
359.500000	3.24932e-13
359.450000	3.26543e-13
359.400000	3.28162e-13
359.350000	3.2979e-13
359.300000	3.31425e-13
359.250000	3.33069e-13
359.200000	3.3472e-13
359.150000	3.3638e-13
359.100000	3.38048e-13
359.050000	3.39724e-13
359.000000	3.41409e-13
358.950000	3.43102e-13
358.900000	3.44803e-13
358.850000	3.46513e-13
358.800000	3.48231e-13
358.750000	3.49958e-13
358.700000	3.51693e-13
358.650000	3.53437e-13
358.600000	3.5519e-13
358.550000	3.56951e-13
358.500000	3.58721e-13
358.450000	3.60499e-13
358.400000	3.62287e-13
358.350000	3.64083e-13
358.300000	3.65888e-13
358.250000	3.67703e-13
358.200000	3.69526e-13
358.150000	3.71358e-13
358.100000	3.73199e-13
358.050000	3.7505e-13
358.000000	3.76909e-13
357.950000	3.78778e-13
357.900000	3.80656e-13
357.850000	3.82543e-13
357.800000	3.8444e-13
357.750000	3.86346e-13
357.700000	3.88261e-13
357.650000	3.90186e-13
357.600000	3.92121e-13
357.550000	3.94065e-13
357.500000	3.96019e-13
357.450000	3.97982e-13
357.400000	3.99955e-13
357.350000	4.01938e-13
357.300000	4.03931e-13
357.250000	4.05933e-13
357.200000	4.07946e-13
357.150000	4.09968e-13
357.100000	4.12001e-13
357.050000	4.14043e-13
357.000000	4.16096e-13
356.950000	4.18159e-13
356.900000	4.20232e-13
356.850000	4.22315e-13
356.800000	4.24409e-13
356.750000	4.26513e-13
356.700000	4.28627e-13
356.650000	4.30752e-13
356.600000	4.32888e-13
356.550000	4.35033e-13
356.500000	4.3719e-13
356.450000	4.39357e-13
356.400000	4.41535e-13
356.350000	4.43724e-13
356.300000	4.45924e-13
356.250000	4.48134e-13
356.200000	4.50356e-13
356.150000	4.52588e-13
356.100000	4.54832e-13
356.050000	4.57086e-13
356.000000	4.59352e-13
355.950000	4.61629e-13
355.900000	4.63917e-13
355.850000	4.66217e-13
355.800000	4.68528e-13
355.750000	4.7085e-13
355.700000	4.73184e-13
355.650000	4.7553e-13
355.600000	4.77887e-13
355.550000	4.80256e-13
355.500000	4.82636e-13
355.450000	4.85029e-13
355.400000	4.87433e-13
355.350000	4.89849e-13
355.300000	4.92277e-13
355.250000	4.94717e-13
355.200000	4.97169e-13
355.150000	4.99633e-13
355.100000	5.02109e-13
355.050000	5.04598e-13
355.000000	5.07099e-13
354.950000	5.09613e-13
354.900000	5.12138e-13
354.850000	5.14677e-13
354.800000	5.17228e-13
354.750000	5.19791e-13
354.700000	5.22367e-13
354.650000	5.24956e-13
354.600000	5.27558e-13
354.550000	5.30173e-13
354.500000	5.32801e-13
354.450000	5.35441e-13
354.400000	5.38095e-13
354.350000	5.40762e-13
354.300000	5.43442e-13
354.250000	5.46135e-13
354.200000	5.48842e-13
354.150000	5.51562e-13
354.100000	5.54295e-13
354.050000	5.57042e-13
354.000000	5.59803e-13
353.950000	5.62577e-13
353.900000	5.65365e-13
353.850000	5.68167e-13
353.800000	5.70983e-13
353.750000	5.73812e-13
353.700000	5.76656e-13
353.650000	5.79514e-13
353.600000	5.82386e-13
353.550000	5.85272e-13
353.500000	5.88172e-13
353.450000	5.91087e-13
353.400000	5.94016e-13
353.350000	5.9696e-13
353.300000	5.99918e-13
353.250000	6.02891e-13
353.200000	6.05878e-13
353.150000	6.08881e-13
353.100000	6.11898e-13
353.050000	6.1493e-13
353.000000	6.17977e-13
352.950000	6.21039e-13
352.900000	6.24117e-13
352.850000	6.27209e-13
352.800000	6.30317e-13
352.750000	6.33441e-13
352.700000	6.36579e-13
352.650000	6.39734e-13
352.600000	6.42904e-13
352.550000	6.46089e-13
352.500000	6.49291e-13
352.450000	6.52508e-13
352.400000	6.55741e-13
352.350000	6.5899e-13
352.300000	6.62255e-13
352.250000	6.65537e-13
352.200000	6.68834e-13
352.150000	6.72148e-13
352.100000	6.75479e-13
352.050000	6.78825e-13
352.000000	6.82189e-13
351.950000	6.85569e-13
351.900000	6.88966e-13
351.850000	6.92379e-13
351.800000	6.9581e-13
351.750000	6.99257e-13
351.700000	7.02722e-13
351.650000	7.06203e-13
351.600000	7.09702e-13
351.550000	7.13218e-13
351.500000	7.16752e-13
351.450000	7.20303e-13
351.400000	7.23872e-13
351.350000	7.27458e-13
351.300000	7.31062e-13
351.250000	7.34684e-13
351.200000	7.38324e-13
351.150000	7.41981e-13
351.100000	7.45657e-13
351.050000	7.49351e-13
351.000000	7.53064e-13
350.950000	7.56795e-13
350.900000	7.60544e-13
350.850000	7.64311e-13
350.800000	7.68098e-13
350.750000	7.71903e-13
350.700000	7.75727e-13
350.650000	7.7957e-13
350.600000	7.83432e-13
350.550000	7.87313e-13
350.500000	7.91213e-13
350.450000	7.95133e-13
350.400000	7.99071e-13
350.350000	8.0303e-13
350.300000	8.07008e-13
350.250000	8.11005e-13
350.200000	8.15023e-13
350.150000	8.1906e-13
350.100000	8.23117e-13
350.050000	8.27195e-13
350.000000	8.31292e-13
349.950000	8.3541e-13
349.900000	8.39548e-13
349.850000	8.43707e-13
349.800000	8.47886e-13
349.750000	8.52086e-13
349.700000	8.56307e-13
349.650000	8.60548e-13
349.600000	8.64811e-13
349.550000	8.69095e-13
349.500000	8.73399e-13
349.450000	8.77725e-13
349.400000	8.82073e-13
349.350000	8.86442e-13
349.300000	8.90833e-13
349.250000	8.95245e-13
349.200000	8.99679e-13
349.150000	9.04135e-13
349.100000	9.08614e-13
349.050000	9.13114e-13
349.000000	9.17636e-13
348.950000	9.22181e-13
348.900000	9.26749e-13
348.850000	9.31339e-13
348.800000	9.35952e-13
348.750000	9.40587e-13
348.700000	9.45246e-13
348.650000	9.49927e-13
348.600000	9.54632e-13
348.550000	9.5936e-13
348.500000	9.64111e-13
348.450000	9.68886e-13
348.400000	9.73685e-13
348.350000	9.78507e-13
348.300000	9.83353e-13
348.250000	9.88223e-13
348.200000	9.93117e-13
348.150000	9.98035e-13
348.100000	1.00298e-12
348.050000	1.00795e-12
348.000000	1.01294e-12
347.950000	1.01795e-12
347.900000	1.02299e-12
347.850000	1.02806e-12
347.800000	1.03315e-12
347.750000	1.03827e-12
347.700000	1.04341e-12
347.650000	1.04858e-12
347.600000	1.05377e-12
347.550000	1.05899e-12
347.500000	1.06423e-12
347.450000	1.0695e-12
347.400000	1.0748e-12
347.350000	1.08012e-12
347.300000	1.08547e-12
347.250000	1.09084e-12
347.200000	1.09625e-12
347.150000	1.10167e-12
347.100000	1.10713e-12
347.050000	1.11261e-12
347.000000	1.11812e-12
346.950000	1.12366e-12
346.900000	1.12922e-12
346.850000	1.13481e-12
346.800000	1.14043e-12
346.750000	1.14608e-12
346.700000	1.15175e-12
346.650000	1.15746e-12
346.600000	1.16319e-12
346.550000	1.16895e-12
346.500000	1.17474e-12
346.450000	1.18055e-12
346.400000	1.1864e-12
346.350000	1.19227e-12
346.300000	1.19817e-12
346.250000	1.20411e-12
346.200000	1.21007e-12
346.150000	1.21606e-12
346.100000	1.22208e-12
346.050000	1.22813e-12
346.000000	1.23421e-12
345.950000	1.24032e-12
345.900000	1.24646e-12
345.850000	1.25263e-12
345.800000	1.25884e-12
345.750000	1.26507e-12
345.700000	1.27133e-12
345.650000	1.27763e-12
345.600000	1.28395e-12
345.550000	1.29031e-12
345.500000	1.2967e-12
345.450000	1.30312e-12
345.400000	1.30957e-12
345.350000	1.31605e-12
345.300000	1.32257e-12
345.250000	1.32911e-12
345.200000	1.33569e-12
345.150000	1.34231e-12
345.100000	1.34895e-12
345.050000	1.35563e-12
345.000000	1.36234e-12
344.950000	1.36908e-12
344.900000	1.37586e-12
344.850000	1.38267e-12
344.800000	1.38952e-12
344.750000	1.3964e-12
344.700000	1.40331e-12
344.650000	1.41026e-12
344.600000	1.41724e-12
344.550000	1.42425e-12
344.500000	1.4313e-12
344.450000	1.43839e-12
344.400000	1.44551e-12
344.350000	1.45266e-12
344.300000	1.45985e-12
344.250000	1.46708e-12
344.200000	1.47434e-12
344.150000	1.48164e-12
344.100000	1.48897e-12
344.050000	1.49634e-12
344.000000	1.50375e-12
343.950000	1.51119e-12
343.900000	1.51867e-12
343.850000	1.52619e-12
343.800000	1.53375e-12
343.750000	1.54134e-12
343.700000	1.54897e-12
343.650000	1.55663e-12
343.600000	1.56434e-12
343.550000	1.57208e-12
343.500000	1.57986e-12
343.450000	1.58768e-12
343.400000	1.59554e-12
343.350000	1.60344e-12
343.300000	1.61137e-12
343.250000	1.61935e-12
343.200000	1.62736e-12
343.150000	1.63542e-12
343.100000	1.64351e-12
343.050000	1.65165e-12
343.000000	1.65982e-12
342.950000	1.66803e-12
342.900000	1.67629e-12
342.850000	1.68459e-12
342.800000	1.69292e-12
342.750000	1.7013e-12
342.700000	1.70972e-12
342.650000	1.71818e-12
342.600000	1.72669e-12
342.550000	1.73523e-12
342.500000	1.74382e-12
342.450000	1.75245e-12
342.400000	1.76112e-12
342.350000	1.76984e-12
342.300000	1.77859e-12
342.250000	1.7874e-12
342.200000	1.79624e-12
342.150000	1.80513e-12
342.100000	1.81406e-12
342.050000	1.82304e-12
342.000000	1.83206e-12
341.950000	1.84113e-12
341.900000	1.85024e-12
341.850000	1.8594e-12
341.800000	1.8686e-12
341.750000	1.87784e-12
341.700000	1.88714e-12
341.650000	1.89647e-12
341.600000	1.90586e-12
341.550000	1.91529e-12
341.500000	1.92477e-12
341.450000	1.93429e-12
341.400000	1.94386e-12
341.350000	1.95348e-12
341.300000	1.96315e-12
341.250000	1.97286e-12
341.200000	1.98262e-12
341.150000	1.99243e-12
341.100000	2.00229e-12
341.050000	2.0122e-12
341.000000	2.02215e-12
340.950000	2.03216e-12
340.900000	2.04221e-12
340.850000	2.05232e-12
340.800000	2.06247e-12
340.750000	2.07268e-12
340.700000	2.08293e-12
340.650000	2.09324e-12
340.600000	2.1036e-12
340.550000	2.114e-12
340.500000	2.12446e-12
340.450000	2.13497e-12
340.400000	2.14554e-12
340.350000	2.15615e-12
340.300000	2.16682e-12
340.250000	2.17754e-12
340.200000	2.18831e-12
340.150000	2.19914e-12
340.100000	2.21002e-12
340.050000	2.22095e-12
340.000000	2.23194e-12
339.950000	2.24298e-12
339.900000	2.25408e-12
339.850000	2.26523e-12
339.800000	2.27644e-12
339.750000	2.2877e-12
339.700000	2.29902e-12
339.650000	2.31039e-12
339.600000	2.32182e-12
339.550000	2.3333e-12
339.500000	2.34485e-12
339.450000	2.35645e-12
339.400000	2.3681e-12
339.350000	2.37982e-12
339.300000	2.39159e-12
339.250000	2.40342e-12
339.200000	2.41531e-12
339.150000	2.42726e-12
339.100000	2.43927e-12
339.050000	2.45133e-12
339.000000	2.46346e-12
338.950000	2.47564e-12
338.900000	2.48789e-12
338.850000	2.5002e-12
338.800000	2.51256e-12
338.750000	2.52499e-12
338.700000	2.53748e-12
338.650000	2.55003e-12
338.600000	2.56265e-12
338.550000	2.57532e-12
338.500000	2.58806e-12
338.450000	2.60086e-12
338.400000	2.61373e-12
338.350000	2.62665e-12
338.300000	2.63965e-12
338.250000	2.6527e-12
338.200000	2.66582e-12
338.150000	2.67901e-12
338.100000	2.69226e-12
338.050000	2.70557e-12
338.000000	2.71896e-12
337.950000	2.7324e-12
337.900000	2.74592e-12
337.850000	2.7595e-12
337.800000	2.77315e-12
337.750000	2.78686e-12
337.700000	2.80064e-12
337.650000	2.8145e-12
337.600000	2.82842e-12
337.550000	2.8424e-12
337.500000	2.85646e-12
337.450000	2.87059e-12
337.400000	2.88479e-12
337.350000	2.89905e-12
337.300000	2.91339e-12
337.250000	2.9278e-12
337.200000	2.94228e-12
337.150000	2.95683e-12
337.100000	2.97145e-12
337.050000	2.98614e-12
337.000000	3.00091e-12
336.950000	3.01575e-12
336.900000	3.03067e-12
336.850000	3.04565e-12
336.800000	3.06071e-12
336.750000	3.07585e-12
336.700000	3.09106e-12
336.650000	3.10635e-12
336.600000	3.12171e-12
336.550000	3.13714e-12
336.500000	3.15266e-12
336.450000	3.16825e-12
336.400000	3.18391e-12
336.350000	3.19966e-12
336.300000	3.21548e-12
336.250000	3.23138e-12
336.200000	3.24736e-12
336.150000	3.26341e-12
336.100000	3.27955e-12
336.050000	3.29577e-12
336.000000	3.31206e-12
335.950000	3.32844e-12
335.900000	3.3449e-12
335.850000	3.36144e-12
335.800000	3.37806e-12
335.750000	3.39476e-12
335.700000	3.41155e-12
335.650000	3.42841e-12
335.600000	3.44536e-12
335.550000	3.4624e-12
335.500000	3.47952e-12
335.450000	3.49672e-12
335.400000	3.51401e-12
335.350000	3.53138e-12
335.300000	3.54884e-12
335.250000	3.56639e-12
335.200000	3.58402e-12
335.150000	3.60174e-12
335.100000	3.61955e-12
335.050000	3.63744e-12
335.000000	3.65543e-12
334.950000	3.6735e-12
334.900000	3.69166e-12
334.850000	3.70991e-12
334.800000	3.72825e-12
334.750000	3.74669e-12
334.700000	3.76521e-12
334.650000	3.78382e-12
334.600000	3.80253e-12
334.550000	3.82133e-12
334.500000	3.84022e-12
334.450000	3.8592e-12
334.400000	3.87828e-12
334.350000	3.89745e-12
334.300000	3.91672e-12
334.250000	3.93608e-12
334.200000	3.95554e-12
334.150000	3.97509e-12
334.100000	3.99474e-12
334.050000	4.01449e-12
334.000000	4.03433e-12
333.950000	4.05428e-12
333.900000	4.07432e-12
333.850000	4.09446e-12
333.800000	4.1147e-12
333.750000	4.13504e-12
333.700000	4.15548e-12
333.650000	4.17602e-12
333.600000	4.19666e-12
333.550000	4.2174e-12
333.500000	4.23825e-12
333.450000	4.2592e-12
333.400000	4.28025e-12
333.350000	4.30141e-12
333.300000	4.32267e-12
333.250000	4.34403e-12
333.200000	4.36551e-12
333.150000	4.38708e-12
333.100000	4.40877e-12
333.050000	4.43056e-12
333.000000	4.45246e-12
332.950000	4.47446e-12
332.900000	4.49658e-12
332.850000	4.5188e-12
332.800000	4.54113e-12
332.750000	4.56358e-12
332.700000	4.58613e-12
332.650000	4.6088e-12
332.600000	4.63158e-12
332.550000	4.65447e-12
332.500000	4.67747e-12
332.450000	4.70059e-12
332.400000	4.72382e-12
332.350000	4.74716e-12
332.300000	4.77063e-12
332.250000	4.7942e-12
332.200000	4.8179e-12
332.150000	4.84171e-12
332.100000	4.86563e-12
332.050000	4.88968e-12
332.000000	4.91384e-12
331.950000	4.93813e-12
331.900000	4.96253e-12
331.850000	4.98705e-12
331.800000	5.0117e-12
331.750000	5.03646e-12
331.700000	5.06135e-12
331.650000	5.08636e-12
331.600000	5.1115e-12
331.550000	5.13676e-12
331.500000	5.16214e-12
331.450000	5.18765e-12
331.400000	5.21328e-12
331.350000	5.23904e-12
331.300000	5.26493e-12
331.250000	5.29095e-12
331.200000	5.31709e-12
331.150000	5.34336e-12
331.100000	5.36977e-12
331.050000	5.3963e-12
331.000000	5.42296e-12
330.950000	5.44976e-12
330.900000	5.47669e-12
330.850000	5.50375e-12
330.800000	5.53094e-12
330.750000	5.55827e-12
330.700000	5.58573e-12
330.650000	5.61333e-12
330.600000	5.64107e-12
330.550000	5.66894e-12
330.500000	5.69695e-12
330.450000	5.7251e-12
330.400000	5.75338e-12
330.350000	5.78181e-12
330.300000	5.81037e-12
330.250000	5.83908e-12
330.200000	5.86793e-12
330.150000	5.89692e-12
330.100000	5.92605e-12
330.050000	5.95533e-12
330.000000	5.98475e-12
329.950000	6.01432e-12
329.900000	6.04403e-12
329.850000	6.07389e-12
329.800000	6.1039e-12
329.750000	6.13405e-12
329.700000	6.16436e-12
329.650000	6.19481e-12
329.600000	6.22541e-12
329.550000	6.25617e-12
329.500000	6.28707e-12
329.450000	6.31813e-12
329.400000	6.34934e-12
329.350000	6.38071e-12
329.300000	6.41223e-12
329.250000	6.44391e-12
329.200000	6.47574e-12
329.150000	6.50773e-12
329.100000	6.53987e-12
329.050000	6.57218e-12
329.000000	6.60464e-12
328.950000	6.63727e-12
328.900000	6.67006e-12
328.850000	6.703e-12
328.800000	6.73611e-12
328.750000	6.76939e-12
328.700000	6.80282e-12
328.650000	6.83643e-12
328.600000	6.87019e-12
328.550000	6.90413e-12
328.500000	6.93823e-12
328.450000	6.9725e-12
328.400000	7.00694e-12
328.350000	7.04155e-12
328.300000	7.07633e-12
328.250000	7.11128e-12
328.200000	7.1464e-12
328.150000	7.1817e-12
328.100000	7.21717e-12
328.050000	7.25282e-12
328.000000	7.28864e-12
327.950000	7.32464e-12
327.900000	7.36081e-12
327.850000	7.39717e-12
327.800000	7.4337e-12
327.750000	7.47041e-12
327.700000	7.50731e-12
327.650000	7.54439e-12
327.600000	7.58165e-12
327.550000	7.61909e-12
327.500000	7.65672e-12
327.450000	7.69453e-12
327.400000	7.73253e-12
327.350000	7.77072e-12
327.300000	7.80909e-12
327.250000	7.84766e-12
327.200000	7.88641e-12
327.150000	7.92536e-12
327.100000	7.9645e-12
327.050000	8.00383e-12
327.000000	8.04335e-12
326.950000	8.08307e-12
326.900000	8.12299e-12
326.850000	8.1631e-12
326.800000	8.20341e-12
326.750000	8.24392e-12
326.700000	8.28463e-12
326.650000	8.32554e-12
326.600000	8.36665e-12
326.550000	8.40796e-12
326.500000	8.44948e-12
326.450000	8.4912e-12
326.400000	8.53313e-12
326.350000	8.57527e-12
326.300000	8.61761e-12
326.250000	8.66016e-12
326.200000	8.70292e-12
326.150000	8.74589e-12
326.100000	8.78908e-12
326.050000	8.83247e-12
326.000000	8.87608e-12
325.950000	8.91991e-12
325.900000	8.96395e-12
325.850000	9.00821e-12
325.800000	9.05269e-12
325.750000	9.09738e-12
325.700000	9.1423e-12
325.650000	9.18744e-12
325.600000	9.2328e-12
325.550000	9.27838e-12
325.500000	9.32419e-12
325.450000	9.37023e-12
325.400000	9.41649e-12
325.350000	9.46298e-12
325.300000	9.50969e-12
325.250000	9.55664e-12
325.200000	9.60382e-12
325.150000	9.65124e-12
325.100000	9.69888e-12
325.050000	9.74677e-12
325.000000	9.79488e-12
324.950000	9.84324e-12
324.900000	9.89183e-12
324.850000	9.94066e-12
324.800000	9.98974e-12
324.750000	1.00391e-11
324.700000	1.00886e-11
324.650000	1.01384e-11
324.600000	1.01885e-11
324.550000	1.02388e-11
324.500000	1.02893e-11
324.450000	1.03401e-11
324.400000	1.03911e-11
324.350000	1.04424e-11
324.300000	1.0494e-11
324.250000	1.05458e-11
324.200000	1.05978e-11
324.150000	1.06501e-11
324.100000	1.07027e-11
324.050000	1.07555e-11
324.000000	1.08086e-11
323.950000	1.0862e-11
323.900000	1.09156e-11
323.850000	1.09695e-11
323.800000	1.10236e-11
323.750000	1.1078e-11
323.700000	1.11327e-11
323.650000	1.11877e-11
323.600000	1.12429e-11
323.550000	1.12984e-11
323.500000	1.13541e-11
323.450000	1.14102e-11
323.400000	1.14665e-11
323.350000	1.15231e-11
323.300000	1.15799e-11
323.250000	1.16371e-11
323.200000	1.16945e-11
323.150000	1.17523e-11
323.100000	1.18103e-11
323.050000	1.18685e-11
323.000000	1.19271e-11
322.950000	1.1986e-11
322.900000	1.20451e-11
322.850000	1.21046e-11
322.800000	1.21643e-11
322.750000	1.22243e-11
322.700000	1.22847e-11
322.650000	1.23453e-11
322.600000	1.24062e-11
322.550000	1.24674e-11
322.500000	1.2529e-11
322.450000	1.25908e-11
322.400000	1.26529e-11
322.350000	1.27154e-11
322.300000	1.27781e-11
322.250000	1.28412e-11
322.200000	1.29045e-11
322.150000	1.29682e-11
322.100000	1.30322e-11
322.050000	1.30965e-11
322.000000	1.31611e-11
321.950000	1.32261e-11
321.900000	1.32913e-11
321.850000	1.33569e-11
321.800000	1.34228e-11
321.750000	1.34891e-11
321.700000	1.35556e-11
321.650000	1.36225e-11
321.600000	1.36897e-11
321.550000	1.37573e-11
321.500000	1.38252e-11
321.450000	1.38934e-11
321.400000	1.39619e-11
321.350000	1.40308e-11
321.300000	1.41e-11
321.250000	1.41696e-11
321.200000	1.42395e-11
321.150000	1.43098e-11
321.100000	1.43804e-11
321.050000	1.44513e-11
321.000000	1.45226e-11
320.950000	1.45943e-11
320.900000	1.46663e-11
320.850000	1.47386e-11
320.800000	1.48113e-11
320.750000	1.48844e-11
320.700000	1.49578e-11
320.650000	1.50316e-11
320.600000	1.51058e-11
320.550000	1.51803e-11
320.500000	1.52552e-11
320.450000	1.53305e-11
320.400000	1.54061e-11
320.350000	1.54821e-11
320.300000	1.55585e-11
320.250000	1.56352e-11
320.200000	1.57124e-11
320.150000	1.57899e-11
320.100000	1.58678e-11
320.050000	1.5946e-11
320.000000	1.60247e-11
319.950000	1.61037e-11
319.900000	1.61832e-11
319.850000	1.6263e-11
319.800000	1.63432e-11
319.750000	1.64238e-11
319.700000	1.65049e-11
319.650000	1.65863e-11
319.600000	1.66681e-11
319.550000	1.67503e-11
319.500000	1.68329e-11
319.450000	1.69159e-11
319.400000	1.69994e-11
319.350000	1.70832e-11
319.300000	1.71675e-11
319.250000	1.72522e-11
319.200000	1.73373e-11
319.150000	1.74228e-11
319.100000	1.75087e-11
319.050000	1.75951e-11
319.000000	1.76818e-11
318.950000	1.77691e-11
318.900000	1.78567e-11
318.850000	1.79448e-11
318.800000	1.80333e-11
318.750000	1.81222e-11
318.700000	1.82116e-11
318.650000	1.83014e-11
318.600000	1.83917e-11
318.550000	1.84824e-11
318.500000	1.85735e-11
318.450000	1.86651e-11
318.400000	1.87572e-11
318.350000	1.88497e-11
318.300000	1.89426e-11
318.250000	1.9036e-11
318.200000	1.91299e-11
318.150000	1.92242e-11
318.100000	1.9319e-11
318.050000	1.94143e-11
318.000000	1.95101e-11
317.950000	1.96063e-11
317.900000	1.97029e-11
317.850000	1.98001e-11
317.800000	1.98977e-11
317.750000	1.99959e-11
317.700000	2.00945e-11
317.650000	2.01935e-11
317.600000	2.02931e-11
317.550000	2.03932e-11
317.500000	2.04937e-11
317.450000	2.05948e-11
317.400000	2.06963e-11
317.350000	2.07984e-11
317.300000	2.09009e-11
317.250000	2.1004e-11
317.200000	2.11076e-11
317.150000	2.12116e-11
317.100000	2.13162e-11
317.050000	2.14213e-11
317.000000	2.15269e-11
316.950000	2.16331e-11
316.900000	2.17397e-11
316.850000	2.18469e-11
316.800000	2.19546e-11
316.750000	2.20629e-11
316.700000	2.21717e-11
316.650000	2.2281e-11
316.600000	2.23908e-11
316.550000	2.25012e-11
316.500000	2.26121e-11
316.450000	2.27236e-11
316.400000	2.28357e-11
316.350000	2.29482e-11
316.300000	2.30614e-11
316.250000	2.31751e-11
316.200000	2.32893e-11
316.150000	2.34041e-11
316.100000	2.35195e-11
316.050000	2.36354e-11
316.000000	2.3752e-11
315.950000	2.3869e-11
315.900000	2.39867e-11
315.850000	2.4105e-11
315.800000	2.42238e-11
315.750000	2.43432e-11
315.700000	2.44632e-11
315.650000	2.45838e-11
315.600000	2.4705e-11
315.550000	2.48267e-11
315.500000	2.49491e-11
315.450000	2.50721e-11
315.400000	2.51957e-11
315.350000	2.53199e-11
315.300000	2.54447e-11
315.250000	2.55701e-11
315.200000	2.56961e-11
315.150000	2.58228e-11
315.100000	2.59501e-11
315.050000	2.6078e-11
315.000000	2.62065e-11
314.950000	2.63357e-11
314.900000	2.64655e-11
314.850000	2.65959e-11
314.800000	2.6727e-11
314.750000	2.68587e-11
314.700000	2.69911e-11
314.650000	2.71241e-11
314.600000	2.72578e-11
314.550000	2.73922e-11
314.500000	2.75272e-11
314.450000	2.76628e-11
314.400000	2.77992e-11
314.350000	2.79362e-11
314.300000	2.80738e-11
314.250000	2.82122e-11
314.200000	2.83512e-11
314.150000	2.84909e-11
314.100000	2.86314e-11
314.050000	2.87724e-11
314.000000	2.89142e-11
313.950000	2.90567e-11
313.900000	2.91999e-11
313.850000	2.93438e-11
313.800000	2.94884e-11
313.750000	2.96337e-11
313.700000	2.97798e-11
313.650000	2.99265e-11
313.600000	3.0074e-11
313.550000	3.02222e-11
313.500000	3.03711e-11
313.450000	3.05207e-11
313.400000	3.06711e-11
313.350000	3.08223e-11
313.300000	3.09741e-11
313.250000	3.11268e-11
313.200000	3.12801e-11
313.150000	3.14343e-11
313.100000	3.15892e-11
313.050000	3.17448e-11
313.000000	3.19012e-11
312.950000	3.20584e-11
312.900000	3.22163e-11
312.850000	3.23751e-11
312.800000	3.25346e-11
312.750000	3.26949e-11
312.700000	3.2856e-11
312.650000	3.30179e-11
312.600000	3.31805e-11
312.550000	3.3344e-11
312.500000	3.35083e-11
312.450000	3.36734e-11
312.400000	3.38393e-11
312.350000	3.4006e-11
312.300000	3.41735e-11
312.250000	3.43419e-11
312.200000	3.4511e-11
312.150000	3.46811e-11
312.100000	3.48519e-11
312.050000	3.50236e-11
312.000000	3.51962e-11
311.950000	3.53695e-11
311.900000	3.55438e-11
311.850000	3.57189e-11
311.800000	3.58948e-11
311.750000	3.60717e-11
311.700000	3.62493e-11
311.650000	3.64279e-11
311.600000	3.66074e-11
311.550000	3.67877e-11
311.500000	3.69689e-11
311.450000	3.7151e-11
311.400000	3.7334e-11
311.350000	3.75179e-11
311.300000	3.77027e-11
311.250000	3.78884e-11
311.200000	3.8075e-11
311.150000	3.82626e-11
311.100000	3.8451e-11
311.050000	3.86404e-11
311.000000	3.88307e-11
310.950000	3.9022e-11
310.900000	3.92142e-11
310.850000	3.94073e-11
310.800000	3.96014e-11
310.750000	3.97965e-11
310.700000	3.99925e-11
310.650000	4.01895e-11
310.600000	4.03874e-11
310.550000	4.05863e-11
310.500000	4.07862e-11
310.450000	4.09871e-11
310.400000	4.11889e-11
310.350000	4.13918e-11
310.300000	4.15956e-11
310.250000	4.18005e-11
310.200000	4.20063e-11
310.150000	4.22132e-11
310.100000	4.24211e-11
310.050000	4.263e-11
310.000000	4.28399e-11
309.950000	4.30509e-11
309.900000	4.32629e-11
309.850000	4.3476e-11
309.800000	4.36901e-11
309.750000	4.39052e-11
309.700000	4.41214e-11
309.650000	4.43387e-11
309.600000	4.4557e-11
309.550000	4.47764e-11
309.500000	4.49969e-11
309.450000	4.52185e-11
309.400000	4.54411e-11
309.350000	4.56649e-11
309.300000	4.58897e-11
309.250000	4.61157e-11
309.200000	4.63428e-11
309.150000	4.65709e-11
309.100000	4.68003e-11
309.050000	4.70307e-11
309.000000	4.72623e-11
308.950000	4.7495e-11
308.900000	4.77288e-11
308.850000	4.79638e-11
308.800000	4.82e-11
308.750000	4.84373e-11
308.700000	4.86757e-11
308.650000	4.89154e-11
308.600000	4.91562e-11
308.550000	4.93982e-11
308.500000	4.96414e-11
308.450000	4.98858e-11
308.400000	5.01314e-11
308.350000	5.03782e-11
308.300000	5.06262e-11
308.250000	5.08755e-11
308.200000	5.11259e-11
308.150000	5.13776e-11
308.100000	5.16306e-11
308.050000	5.18847e-11
308.000000	5.21401e-11
307.950000	5.23968e-11
307.900000	5.26548e-11
307.850000	5.2914e-11
307.800000	5.31744e-11
307.750000	5.34362e-11
307.700000	5.36992e-11
307.650000	5.39636e-11
307.600000	5.42292e-11
307.550000	5.44961e-11
307.500000	5.47644e-11
307.450000	5.5034e-11
307.400000	5.53049e-11
307.350000	5.55771e-11
307.300000	5.58506e-11
307.250000	5.61255e-11
307.200000	5.64018e-11
307.150000	5.66794e-11
307.100000	5.69584e-11
307.050000	5.72387e-11
307.000000	5.75205e-11
306.950000	5.78036e-11
306.900000	5.80881e-11
306.850000	5.8374e-11
306.800000	5.86613e-11
306.750000	5.895e-11
306.700000	5.92401e-11
306.650000	5.95317e-11
306.600000	5.98247e-11
306.550000	6.01191e-11
306.500000	6.0415e-11
306.450000	6.07123e-11
306.400000	6.10111e-11
306.350000	6.13113e-11
306.300000	6.16131e-11
306.250000	6.19163e-11
306.200000	6.2221e-11
306.150000	6.25272e-11
306.100000	6.28349e-11
306.050000	6.31441e-11
306.000000	6.34548e-11
305.950000	6.37671e-11
305.900000	6.40809e-11
305.850000	6.43962e-11
305.800000	6.47131e-11
305.750000	6.50315e-11
305.700000	6.53515e-11
305.650000	6.56731e-11
305.600000	6.59963e-11
305.550000	6.6321e-11
305.500000	6.66474e-11
305.450000	6.69753e-11
305.400000	6.73048e-11
305.350000	6.7636e-11
305.300000	6.79688e-11
305.250000	6.83032e-11
305.200000	6.86393e-11
305.150000	6.8977e-11
305.100000	6.93164e-11
305.050000	6.96575e-11
305.000000	7.00002e-11
304.950000	7.03446e-11
304.900000	7.06907e-11
304.850000	7.10385e-11
304.800000	7.1388e-11
304.750000	7.17392e-11
304.700000	7.20921e-11
304.650000	7.24468e-11
304.600000	7.28032e-11
304.550000	7.31614e-11
304.500000	7.35213e-11
304.450000	7.3883e-11
304.400000	7.42465e-11
304.350000	7.46117e-11
304.300000	7.49788e-11
304.250000	7.53476e-11
304.200000	7.57183e-11
304.150000	7.60908e-11
304.100000	7.64651e-11
304.050000	7.68412e-11
304.000000	7.72192e-11
303.950000	7.75991e-11
303.900000	7.79808e-11
303.850000	7.83644e-11
303.800000	7.87499e-11
303.750000	7.91372e-11
303.700000	7.95265e-11
303.650000	7.99177e-11
303.600000	8.03108e-11
303.550000	8.07058e-11
303.500000	8.11028e-11
303.450000	8.15017e-11
303.400000	8.19026e-11
303.350000	8.23054e-11
303.300000	8.27102e-11
303.250000	8.3117e-11
303.200000	8.35258e-11
303.150000	8.39367e-11
303.100000	8.43495e-11
303.050000	8.47643e-11
303.000000	8.51812e-11
302.950000	8.56002e-11
302.900000	8.60212e-11
302.850000	8.64442e-11
302.800000	8.68693e-11
302.750000	8.72966e-11
302.700000	8.77259e-11
302.650000	8.81573e-11
302.600000	8.85909e-11
302.550000	8.90265e-11
302.500000	8.94643e-11
302.450000	8.99043e-11
302.400000	9.03464e-11
302.350000	9.07907e-11
302.300000	9.12372e-11
302.250000	9.16858e-11
302.200000	9.21367e-11
302.150000	9.25898e-11
302.100000	9.30451e-11
302.050000	9.35026e-11
302.000000	9.39624e-11
301.950000	9.44244e-11
301.900000	9.48887e-11
301.850000	9.53553e-11
301.800000	9.58242e-11
301.750000	9.62953e-11
301.700000	9.67688e-11
301.650000	9.72446e-11
301.600000	9.77228e-11
301.550000	9.82033e-11
301.500000	9.86861e-11
301.450000	9.91713e-11
301.400000	9.96589e-11
301.350000	1.00149e-10
301.300000	1.00641e-10
301.250000	1.01136e-10
301.200000	1.01633e-10
301.150000	1.02133e-10
301.100000	1.02635e-10
301.050000	1.0314e-10
301.000000	1.03647e-10
300.950000	1.04156e-10
300.900000	1.04668e-10
300.850000	1.05183e-10
300.800000	1.057e-10
300.750000	1.0622e-10
300.700000	1.06742e-10
300.650000	1.07267e-10
300.600000	1.07794e-10
300.550000	1.08324e-10
300.500000	1.08856e-10
300.450000	1.09391e-10
300.400000	1.09929e-10
300.350000	1.1047e-10
300.300000	1.11013e-10
300.250000	1.11558e-10
300.200000	1.12107e-10
300.150000	1.12658e-10
300.100000	1.13211e-10
300.050000	1.13768e-10
300.000000	1.14327e-10
299.950000	1.14889e-10
299.900000	1.15454e-10
299.850000	1.16021e-10
299.800000	1.16592e-10
299.750000	1.17165e-10
299.700000	1.17741e-10
299.650000	1.18319e-10
299.600000	1.18901e-10
299.550000	1.19485e-10
299.500000	1.20072e-10
299.450000	1.20663e-10
299.400000	1.21256e-10
299.350000	1.21851e-10
299.300000	1.2245e-10
299.250000	1.23052e-10
299.200000	1.23657e-10
299.150000	1.24265e-10
299.100000	1.24875e-10
299.050000	1.25489e-10
299.000000	1.26106e-10
298.950000	1.26725e-10
298.900000	1.27348e-10
298.850000	1.27974e-10
298.800000	1.28603e-10
298.750000	1.29235e-10
298.700000	1.2987e-10
298.650000	1.30508e-10
298.600000	1.31149e-10
298.550000	1.31794e-10
298.500000	1.32441e-10
298.450000	1.33092e-10
298.400000	1.33746e-10
298.350000	1.34403e-10
298.300000	1.35064e-10
298.250000	1.35727e-10
298.200000	1.36394e-10
298.150000	1.37065e-10
298.100000	1.37738e-10
298.050000	1.38415e-10
298.000000	1.39095e-10
297.950000	1.39778e-10
297.900000	1.40465e-10
297.850000	1.41155e-10
297.800000	1.41849e-10
297.750000	1.42546e-10
297.700000	1.43246e-10
297.650000	1.4395e-10
297.600000	1.44657e-10
297.550000	1.45368e-10
297.500000	1.46082e-10
297.450000	1.468e-10
297.400000	1.47521e-10
297.350000	1.48245e-10
297.300000	1.48974e-10
297.250000	1.49706e-10
297.200000	1.50441e-10
297.150000	1.5118e-10
297.100000	1.51923e-10
297.050000	1.52669e-10
297.000000	1.53419e-10
296.950000	1.54173e-10
296.900000	1.5493e-10
296.850000	1.55691e-10
296.800000	1.56456e-10
296.750000	1.57224e-10
296.700000	1.57997e-10
296.650000	1.58773e-10
296.600000	1.59553e-10
296.550000	1.60336e-10
296.500000	1.61124e-10
296.450000	1.61915e-10
296.400000	1.62711e-10
296.350000	1.6351e-10
296.300000	1.64313e-10
296.250000	1.6512e-10
296.200000	1.65931e-10
296.150000	1.66746e-10
296.100000	1.67565e-10
296.050000	1.68388e-10
296.000000	1.69215e-10
295.950000	1.70046e-10
295.900000	1.70881e-10
295.850000	1.7172e-10
295.800000	1.72564e-10
295.750000	1.73411e-10
295.700000	1.74263e-10
295.650000	1.75118e-10
295.600000	1.75978e-10
295.550000	1.76843e-10
295.500000	1.77711e-10
295.450000	1.78584e-10
295.400000	1.79461e-10
295.350000	1.80342e-10
295.300000	1.81228e-10
295.250000	1.82118e-10
295.200000	1.83012e-10
295.150000	1.83911e-10
295.100000	1.84814e-10
295.050000	1.85721e-10
295.000000	1.86633e-10
294.950000	1.8755e-10
294.900000	1.8847e-10
294.850000	1.89396e-10
294.800000	1.90326e-10
294.750000	1.9126e-10
294.700000	1.92199e-10
294.650000	1.93143e-10
294.600000	1.94091e-10
294.550000	1.95044e-10
294.500000	1.96002e-10
294.450000	1.96964e-10
294.400000	1.97931e-10
294.350000	1.98903e-10
294.300000	1.9988e-10
294.250000	2.00861e-10
294.200000	2.01847e-10
294.150000	2.02838e-10
294.100000	2.03834e-10
294.050000	2.04835e-10
294.000000	2.0584e-10
293.950000	2.06851e-10
293.900000	2.07866e-10
293.850000	2.08887e-10
293.800000	2.09912e-10
293.750000	2.10942e-10
293.700000	2.11978e-10
293.650000	2.13019e-10
293.600000	2.14064e-10
293.550000	2.15115e-10
293.500000	2.16171e-10
293.450000	2.17232e-10
293.400000	2.18298e-10
293.350000	2.1937e-10
293.300000	2.20447e-10
293.250000	2.21529e-10
293.200000	2.22616e-10
293.150000	2.23709e-10
293.100000	2.24807e-10
293.050000	2.2591e-10
293.000000	2.27019e-10
292.950000	2.28133e-10
292.900000	2.29253e-10
292.850000	2.30378e-10
292.800000	2.31509e-10
292.750000	2.32645e-10
292.700000	2.33787e-10
292.650000	2.34934e-10
292.600000	2.36087e-10
292.550000	2.37246e-10
292.500000	2.3841e-10
292.450000	2.3958e-10
292.400000	2.40756e-10
292.350000	2.41938e-10
292.300000	2.43125e-10
292.250000	2.44318e-10
292.200000	2.45517e-10
292.150000	2.46722e-10
292.100000	2.47933e-10
292.050000	2.49149e-10
292.000000	2.50372e-10
291.950000	2.51601e-10
291.900000	2.52835e-10
291.850000	2.54076e-10
291.800000	2.55323e-10
291.750000	2.56575e-10
291.700000	2.57834e-10
291.650000	2.591e-10
291.600000	2.60371e-10
291.550000	2.61648e-10
291.500000	2.62932e-10
291.450000	2.64222e-10
291.400000	2.65519e-10
291.350000	2.66822e-10
291.300000	2.68131e-10
291.250000	2.69446e-10
291.200000	2.70768e-10
291.150000	2.72097e-10
291.100000	2.73432e-10
291.050000	2.74773e-10
291.000000	2.76121e-10
290.950000	2.77476e-10
290.900000	2.78837e-10
290.850000	2.80205e-10
290.800000	2.8158e-10
290.750000	2.82961e-10
290.700000	2.84349e-10
290.650000	2.85744e-10
290.600000	2.87146e-10
290.550000	2.88555e-10
290.500000	2.8997e-10
290.450000	2.91393e-10
290.400000	2.92822e-10
290.350000	2.94258e-10
290.300000	2.95702e-10
290.250000	2.97152e-10
290.200000	2.9861e-10
290.150000	3.00075e-10
290.100000	3.01546e-10
290.050000	3.03026e-10
290.000000	3.04512e-10
289.950000	3.06006e-10
289.900000	3.07506e-10
289.850000	3.09015e-10
289.800000	3.1053e-10
289.750000	3.12053e-10
289.700000	3.13584e-10
289.650000	3.15122e-10
289.600000	3.16667e-10
289.550000	3.18221e-10
289.500000	3.19781e-10
289.450000	3.2135e-10
289.400000	3.22926e-10
289.350000	3.24509e-10
289.300000	3.26101e-10
289.250000	3.277e-10
289.200000	3.29307e-10
289.150000	3.30922e-10
289.100000	3.32545e-10
289.050000	3.34176e-10
289.000000	3.35814e-10
288.950000	3.37461e-10
288.900000	3.39116e-10
288.850000	3.40779e-10
288.800000	3.4245e-10
288.750000	3.44129e-10
288.700000	3.45817e-10
288.650000	3.47513e-10
288.600000	3.49217e-10
288.550000	3.50929e-10
288.500000	3.5265e-10
288.450000	3.54379e-10
288.400000	3.56116e-10
288.350000	3.57862e-10
288.300000	3.59617e-10
288.250000	3.6138e-10
288.200000	3.63152e-10
288.150000	3.64933e-10
288.100000	3.66722e-10
288.050000	3.6852e-10
288.000000	3.70327e-10
287.950000	3.72142e-10
287.900000	3.73967e-10
287.850000	3.758e-10
287.800000	3.77643e-10
287.750000	3.79494e-10
287.700000	3.81354e-10
287.650000	3.83224e-10
287.600000	3.85103e-10
287.550000	3.86991e-10
287.500000	3.88888e-10
287.450000	3.90794e-10
287.400000	3.9271e-10
287.350000	3.94635e-10
287.300000	3.96569e-10
287.250000	3.98513e-10
287.200000	4.00467e-10
287.150000	4.0243e-10
287.100000	4.04402e-10
287.050000	4.06385e-10
287.000000	4.08377e-10
286.950000	4.10378e-10
286.900000	4.1239e-10
286.850000	4.14411e-10
286.800000	4.16442e-10
286.750000	4.18483e-10
286.700000	4.20535e-10
286.650000	4.22596e-10
286.600000	4.24667e-10
286.550000	4.26748e-10
286.500000	4.2884e-10
286.450000	4.30942e-10
286.400000	4.33054e-10
286.350000	4.35176e-10
286.300000	4.37309e-10
286.250000	4.39452e-10
286.200000	4.41606e-10
286.150000	4.4377e-10
286.100000	4.45944e-10
286.050000	4.4813e-10
286.000000	4.50326e-10
285.950000	4.52533e-10
285.900000	4.5475e-10
285.850000	4.56979e-10
285.800000	4.59218e-10
285.750000	4.61468e-10
285.700000	4.6373e-10
285.650000	4.66002e-10
285.600000	4.68285e-10
285.550000	4.7058e-10
285.500000	4.72886e-10
285.450000	4.75203e-10
285.400000	4.77531e-10
285.350000	4.79871e-10
285.300000	4.82222e-10
285.250000	4.84585e-10
285.200000	4.86959e-10
285.150000	4.89345e-10
285.100000	4.91743e-10
285.050000	4.94152e-10
285.000000	4.96573e-10
284.950000	4.99006e-10
284.900000	5.0145e-10
284.850000	5.03907e-10
284.800000	5.06376e-10
284.750000	5.08857e-10
284.700000	5.1135e-10
284.650000	5.13855e-10
284.600000	5.16372e-10
284.550000	5.18902e-10
284.500000	5.21444e-10
284.450000	5.23998e-10
284.400000	5.26565e-10
284.350000	5.29144e-10
284.300000	5.31736e-10
284.250000	5.34341e-10
284.200000	5.36958e-10
284.150000	5.39589e-10
284.100000	5.42232e-10
284.050000	5.44888e-10
284.000000	5.47557e-10
283.950000	5.50239e-10
283.900000	5.52934e-10
283.850000	5.55642e-10
283.800000	5.58364e-10
283.750000	5.61098e-10
283.700000	5.63846e-10
283.650000	5.66608e-10
283.600000	5.69383e-10
283.550000	5.72172e-10
283.500000	5.74974e-10
283.450000	5.7779e-10
283.400000	5.8062e-10
283.350000	5.83463e-10
283.300000	5.86321e-10
283.250000	5.89192e-10
283.200000	5.92077e-10
283.150000	5.94977e-10
283.100000	5.97891e-10
283.050000	6.00819e-10
283.000000	6.03761e-10
282.950000	6.06717e-10
282.900000	6.09688e-10
282.850000	6.12674e-10
282.800000	6.15674e-10
282.750000	6.18689e-10
282.700000	6.21718e-10
282.650000	6.24763e-10
282.600000	6.27822e-10
282.550000	6.30896e-10
282.500000	6.33985e-10
282.450000	6.37089e-10
282.400000	6.40209e-10
282.350000	6.43343e-10
282.300000	6.46493e-10
282.250000	6.49658e-10
282.200000	6.52839e-10
282.150000	6.56035e-10
282.100000	6.59247e-10
282.050000	6.62475e-10
282.000000	6.65718e-10
281.950000	6.68977e-10
281.900000	6.72253e-10
281.850000	6.75544e-10
281.800000	6.78851e-10
281.750000	6.82174e-10
281.700000	6.85514e-10
281.650000	6.88869e-10
281.600000	6.92242e-10
281.550000	6.9563e-10
281.500000	6.99036e-10
281.450000	7.02458e-10
281.400000	7.05896e-10
281.350000	7.09351e-10
281.300000	7.12824e-10
281.250000	7.16313e-10
281.200000	7.19819e-10
281.150000	7.23342e-10
281.100000	7.26883e-10
281.050000	7.30441e-10
281.000000	7.34016e-10
280.950000	7.37609e-10
280.900000	7.41219e-10
280.850000	7.44847e-10
280.800000	7.48492e-10
280.750000	7.52156e-10
280.700000	7.55837e-10
280.650000	7.59536e-10
280.600000	7.63253e-10
280.550000	7.66989e-10
280.500000	7.70742e-10
280.450000	7.74514e-10
280.400000	7.78305e-10
280.350000	7.82113e-10
280.300000	7.85941e-10
280.250000	7.89787e-10
280.200000	7.93652e-10
280.150000	7.97536e-10
280.100000	8.01438e-10
280.050000	8.0536e-10
280.000000	8.09301e-10
279.950000	8.13261e-10
279.900000	8.17241e-10
279.850000	8.2124e-10
279.800000	8.25258e-10
279.750000	8.29296e-10
279.700000	8.33354e-10
279.650000	8.37431e-10
279.600000	8.41529e-10
279.550000	8.45646e-10
279.500000	8.49784e-10
279.450000	8.53941e-10
279.400000	8.58119e-10
279.350000	8.62318e-10
279.300000	8.66537e-10
279.250000	8.70776e-10
279.200000	8.75036e-10
279.150000	8.79317e-10
279.100000	8.83619e-10
279.050000	8.87942e-10
279.000000	8.92286e-10
278.950000	8.96651e-10
278.900000	9.01037e-10
278.850000	9.05445e-10
278.800000	9.09874e-10
278.750000	9.14325e-10
278.700000	9.18798e-10
278.650000	9.23292e-10
278.600000	9.27809e-10
278.550000	9.32347e-10
278.500000	9.36908e-10
278.450000	9.41491e-10
278.400000	9.46096e-10
278.350000	9.50723e-10
278.300000	9.55374e-10
278.250000	9.60046e-10
278.200000	9.64742e-10
278.150000	9.69461e-10
278.100000	9.74202e-10
278.050000	9.78967e-10
278.000000	9.83755e-10
277.950000	9.88566e-10
277.900000	9.93401e-10
277.850000	9.9826e-10
277.800000	1.00314e-09
277.750000	1.00805e-09
277.700000	1.01298e-09
277.650000	1.01793e-09
277.600000	1.02291e-09
277.550000	1.02791e-09
277.500000	1.03294e-09
277.450000	1.03799e-09
277.400000	1.04307e-09
277.350000	1.04817e-09
277.300000	1.05329e-09
277.250000	1.05844e-09
277.200000	1.06362e-09
277.150000	1.06882e-09
277.100000	1.07404e-09
277.050000	1.0793e-09
277.000000	1.08457e-09
276.950000	1.08988e-09
276.900000	1.09521e-09
276.850000	1.10056e-09
276.800000	1.10594e-09
276.750000	1.11135e-09
276.700000	1.11678e-09
276.650000	1.12224e-09
276.600000	1.12773e-09
276.550000	1.13324e-09
276.500000	1.13878e-09
276.450000	1.14435e-09
276.400000	1.14994e-09
276.350000	1.15557e-09
276.300000	1.16122e-09
276.250000	1.16689e-09
276.200000	1.1726e-09
276.150000	1.17833e-09
276.100000	1.18409e-09
276.050000	1.18988e-09
276.000000	1.19569e-09
275.950000	1.20154e-09
275.900000	1.20741e-09
275.850000	1.21331e-09
275.800000	1.21924e-09
275.750000	1.2252e-09
275.700000	1.23119e-09
275.650000	1.23721e-09
275.600000	1.24326e-09
275.550000	1.24933e-09
275.500000	1.25544e-09
275.450000	1.26158e-09
275.400000	1.26774e-09
275.350000	1.27394e-09
275.300000	1.28016e-09
275.250000	1.28642e-09
275.200000	1.29271e-09
275.150000	1.29903e-09
275.100000	1.30537e-09
275.050000	1.31175e-09
275.000000	1.31816e-09
274.950000	1.32461e-09
274.900000	1.33108e-09
274.850000	1.33758e-09
274.800000	1.34412e-09
274.750000	1.35069e-09
274.700000	1.35729e-09
274.650000	1.36392e-09
274.600000	1.37059e-09
274.550000	1.37728e-09
274.500000	1.38401e-09
274.450000	1.39078e-09
274.400000	1.39757e-09
274.350000	1.4044e-09
274.300000	1.41126e-09
274.250000	1.41816e-09
274.200000	1.42509e-09
274.150000	1.43205e-09
274.100000	1.43905e-09
274.050000	1.44608e-09
274.000000	1.45314e-09
273.950000	1.46024e-09
273.900000	1.46737e-09
273.850000	1.47454e-09
273.800000	1.48175e-09
273.750000	1.48899e-09
273.700000	1.49626e-09
273.650000	1.50357e-09
273.600000	1.51091e-09
273.550000	1.5183e-09
273.500000	1.52571e-09
273.450000	1.53317e-09
273.400000	1.54065e-09
273.350000	1.54818e-09
273.300000	1.55574e-09
273.250000	1.56334e-09
273.200000	1.57098e-09
273.150000	1.57865e-09
273.100000	1.58636e-09
273.050000	1.59411e-09
273.000000	1.6019e-09
272.950000	1.60972e-09
272.900000	1.61758e-09
272.850000	1.62548e-09
272.800000	1.63342e-09
272.750000	1.6414e-09
272.700000	1.64942e-09
272.650000	1.65747e-09
272.600000	1.66557e-09
272.550000	1.6737e-09
272.500000	1.68187e-09
272.450000	1.69009e-09
272.400000	1.69834e-09
272.350000	1.70663e-09
272.300000	1.71497e-09
272.250000	1.72334e-09
272.200000	1.73176e-09
272.150000	1.74022e-09
272.100000	1.74871e-09
272.050000	1.75725e-09
272.000000	1.76583e-09
271.950000	1.77445e-09
271.900000	1.78312e-09
271.850000	1.79183e-09
271.800000	1.80057e-09
271.750000	1.80937e-09
271.700000	1.8182e-09
271.650000	1.82708e-09
271.600000	1.836e-09
271.550000	1.84496e-09
271.500000	1.85397e-09
271.450000	1.86302e-09
271.400000	1.87212e-09
271.350000	1.88126e-09
271.300000	1.89044e-09
271.250000	1.89967e-09
271.200000	1.90894e-09
271.150000	1.91826e-09
271.100000	1.92763e-09
271.050000	1.93704e-09
271.000000	1.94649e-09
270.950000	1.95599e-09
270.900000	1.96554e-09
270.850000	1.97514e-09
270.800000	1.98478e-09
270.750000	1.99447e-09
270.700000	2.0042e-09
270.650000	2.01398e-09
270.600000	2.02381e-09
270.550000	2.03369e-09
270.500000	2.04362e-09
270.450000	2.05359e-09
270.400000	2.06361e-09
270.350000	2.07369e-09
270.300000	2.08381e-09
270.250000	2.09398e-09
270.200000	2.1042e-09
270.150000	2.11447e-09
270.100000	2.12479e-09
270.050000	2.13515e-09
270.000000	2.14557e-09
269.950000	2.15605e-09
269.900000	2.16657e-09
269.850000	2.17714e-09
269.800000	2.18776e-09
269.750000	2.19844e-09
269.700000	2.20917e-09
269.650000	2.21995e-09
269.600000	2.23078e-09
269.550000	2.24166e-09
269.500000	2.2526e-09
269.450000	2.26359e-09
269.400000	2.27464e-09
269.350000	2.28574e-09
269.300000	2.29689e-09
269.250000	2.3081e-09
269.200000	2.31936e-09
269.150000	2.33067e-09
269.100000	2.34204e-09
269.050000	2.35347e-09
269.000000	2.36495e-09
268.950000	2.37649e-09
268.900000	2.38808e-09
268.850000	2.39974e-09
268.800000	2.41144e-09
268.750000	2.42321e-09
268.700000	2.43503e-09
268.650000	2.44691e-09
268.600000	2.45884e-09
268.550000	2.47084e-09
268.500000	2.48289e-09
268.450000	2.495e-09
268.400000	2.50717e-09
268.350000	2.5194e-09
268.300000	2.53169e-09
268.250000	2.54404e-09
268.200000	2.55645e-09
268.150000	2.56892e-09
268.100000	2.58145e-09
268.050000	2.59404e-09
268.000000	2.60669e-09
267.950000	2.6194e-09
267.900000	2.63218e-09
267.850000	2.64501e-09
267.800000	2.65791e-09
267.750000	2.67088e-09
267.700000	2.6839e-09
267.650000	2.69699e-09
267.600000	2.71014e-09
267.550000	2.72336e-09
267.500000	2.73664e-09
267.450000	2.74999e-09
267.400000	2.7634e-09
267.350000	2.77687e-09
267.300000	2.79041e-09
267.250000	2.80402e-09
267.200000	2.81769e-09
267.150000	2.83143e-09
267.100000	2.84524e-09
267.050000	2.85911e-09
267.000000	2.87305e-09
266.950000	2.88706e-09
266.900000	2.90113e-09
266.850000	2.91528e-09
266.800000	2.92949e-09
266.750000	2.94378e-09
266.700000	2.95813e-09
266.650000	2.97255e-09
266.600000	2.98704e-09
266.550000	3.0016e-09
266.500000	3.01624e-09
266.450000	3.03094e-09
266.400000	3.04572e-09
266.350000	3.06056e-09
266.300000	3.07548e-09
266.250000	3.09048e-09
266.200000	3.10554e-09
266.150000	3.12068e-09
266.100000	3.13589e-09
266.050000	3.15118e-09
266.000000	3.16654e-09
265.950000	3.18197e-09
265.900000	3.19748e-09
265.850000	3.21307e-09
265.800000	3.22873e-09
265.750000	3.24446e-09
265.700000	3.26028e-09
265.650000	3.27617e-09
265.600000	3.29213e-09
265.550000	3.30818e-09
265.500000	3.3243e-09
265.450000	3.3405e-09
265.400000	3.35678e-09
265.350000	3.37314e-09
265.300000	3.38958e-09
265.250000	3.4061e-09
265.200000	3.4227e-09
265.150000	3.43937e-09
265.100000	3.45613e-09
265.050000	3.47298e-09
265.000000	3.4899e-09
264.950000	3.5069e-09
264.900000	3.52399e-09
264.850000	3.54116e-09
264.800000	3.55842e-09
264.750000	3.57576e-09
264.700000	3.59318e-09
264.650000	3.61069e-09
264.600000	3.62828e-09
264.550000	3.64596e-09
264.500000	3.66372e-09
264.450000	3.68157e-09
264.400000	3.69951e-09
264.350000	3.71753e-09
264.300000	3.73564e-09
264.250000	3.75384e-09
264.200000	3.77213e-09
264.150000	3.7905e-09
264.100000	3.80897e-09
264.050000	3.82752e-09
264.000000	3.84617e-09
263.950000	3.8649e-09
263.900000	3.88373e-09
263.850000	3.90265e-09
263.800000	3.92166e-09
263.750000	3.94076e-09
263.700000	3.95996e-09
263.650000	3.97924e-09
263.600000	3.99863e-09
263.550000	4.0181e-09
263.500000	4.03767e-09
263.450000	4.05734e-09
263.400000	4.0771e-09
263.350000	4.09696e-09
263.300000	4.11691e-09
263.250000	4.13696e-09
263.200000	4.15711e-09
263.150000	4.17735e-09
263.100000	4.1977e-09
263.050000	4.21814e-09
263.000000	4.23868e-09
262.950000	4.25932e-09
262.900000	4.28006e-09
262.850000	4.3009e-09
262.800000	4.32185e-09
262.750000	4.34289e-09
262.700000	4.36404e-09
262.650000	4.38529e-09
262.600000	4.40664e-09
262.550000	4.4281e-09
262.500000	4.44966e-09
262.450000	4.47132e-09
262.400000	4.49309e-09
262.350000	4.51497e-09
262.300000	4.53695e-09
262.250000	4.55904e-09
262.200000	4.58124e-09
262.150000	4.60354e-09
262.100000	4.62595e-09
262.050000	4.64847e-09
262.000000	4.6711e-09
261.950000	4.69384e-09
261.900000	4.71669e-09
261.850000	4.73965e-09
261.800000	4.76272e-09
261.750000	4.78591e-09
261.700000	4.8092e-09
261.650000	4.83261e-09
261.600000	4.85614e-09
261.550000	4.87978e-09
261.500000	4.90353e-09
261.450000	4.92739e-09
261.400000	4.95138e-09
261.350000	4.97548e-09
261.300000	4.99969e-09
261.250000	5.02403e-09
261.200000	5.04848e-09
261.150000	5.07305e-09
261.100000	5.09774e-09
261.050000	5.12255e-09
261.000000	5.14748e-09
260.950000	5.17253e-09
260.900000	5.1977e-09
260.850000	5.22299e-09
260.800000	5.24841e-09
260.750000	5.27395e-09
260.700000	5.29962e-09
260.650000	5.3254e-09
260.600000	5.35132e-09
260.550000	5.37736e-09
260.500000	5.40352e-09
260.450000	5.42981e-09
260.400000	5.45623e-09
260.350000	5.48278e-09
260.300000	5.50946e-09
260.250000	5.53626e-09
260.200000	5.5632e-09
260.150000	5.59027e-09
260.100000	5.61746e-09
260.050000	5.64479e-09
260.000000	5.67226e-09
259.950000	5.69985e-09
259.900000	5.72758e-09
259.850000	5.75544e-09
259.800000	5.78344e-09
259.750000	5.81158e-09
259.700000	5.83985e-09
259.650000	5.86826e-09
259.600000	5.8968e-09
259.550000	5.92548e-09
259.500000	5.95431e-09
259.450000	5.98327e-09
259.400000	6.01237e-09
259.350000	6.04162e-09
259.300000	6.071e-09
259.250000	6.10053e-09
259.200000	6.1302e-09
259.150000	6.16002e-09
259.100000	6.18998e-09
259.050000	6.22008e-09
259.000000	6.25033e-09
258.950000	6.28073e-09
258.900000	6.31128e-09
258.850000	6.34197e-09
258.800000	6.37281e-09
258.750000	6.4038e-09
258.700000	6.43494e-09
258.650000	6.46623e-09
258.600000	6.49768e-09
258.550000	6.52927e-09
258.500000	6.56102e-09
258.450000	6.59293e-09
258.400000	6.62498e-09
258.350000	6.6572e-09
258.300000	6.68957e-09
258.250000	6.72209e-09
258.200000	6.75477e-09
258.150000	6.78762e-09
258.100000	6.82062e-09
258.050000	6.85378e-09
258.000000	6.8871e-09
257.950000	6.92058e-09
257.900000	6.95423e-09
257.850000	6.98803e-09
257.800000	7.02201e-09
257.750000	7.05614e-09
257.700000	7.09044e-09
257.650000	7.12491e-09
257.600000	7.15955e-09
257.550000	7.19435e-09
257.500000	7.22932e-09
257.450000	7.26446e-09
257.400000	7.29977e-09
257.350000	7.33525e-09
257.300000	7.37091e-09
257.250000	7.40673e-09
257.200000	7.44273e-09
257.150000	7.47891e-09
257.100000	7.51526e-09
257.050000	7.55178e-09
257.000000	7.58848e-09
256.950000	7.62536e-09
256.900000	7.66242e-09
256.850000	7.69966e-09
256.800000	7.73708e-09
256.750000	7.77468e-09
256.700000	7.81246e-09
256.650000	7.85043e-09
256.600000	7.88857e-09
256.550000	7.92691e-09
256.500000	7.96543e-09
256.450000	8.00413e-09
256.400000	8.04302e-09
256.350000	8.0821e-09
256.300000	8.12137e-09
256.250000	8.16083e-09
256.200000	8.20048e-09
256.150000	8.24033e-09
256.100000	8.28036e-09
256.050000	8.32059e-09
256.000000	8.36102e-09
255.950000	8.40164e-09
255.900000	8.44246e-09
255.850000	8.48347e-09
255.800000	8.52468e-09
255.750000	8.56609e-09
255.700000	8.60771e-09
255.650000	8.64952e-09
255.600000	8.69154e-09
255.550000	8.73376e-09
255.500000	8.77618e-09
255.450000	8.81881e-09
255.400000	8.86165e-09
255.350000	8.90469e-09
255.300000	8.94794e-09
255.250000	8.9914e-09
255.200000	9.03508e-09
255.150000	9.07896e-09
255.100000	9.12305e-09
255.050000	9.16736e-09
255.000000	9.21188e-09
254.950000	9.25662e-09
254.900000	9.30158e-09
254.850000	9.34675e-09
254.800000	9.39214e-09
254.750000	9.43775e-09
254.700000	9.48358e-09
254.650000	9.52963e-09
254.600000	9.57591e-09
254.550000	9.62241e-09
254.500000	9.66913e-09
254.450000	9.71608e-09
254.400000	9.76326e-09
254.350000	9.81066e-09
254.300000	9.8583e-09
254.250000	9.90616e-09
254.200000	9.95426e-09
254.150000	1.00026e-08
254.100000	1.00512e-08
254.050000	1.01e-08
254.000000	1.0149e-08
253.950000	1.01983e-08
253.900000	1.02478e-08
253.850000	1.02975e-08
253.800000	1.03475e-08
253.750000	1.03977e-08
253.700000	1.04482e-08
253.650000	1.04989e-08
253.600000	1.05499e-08
253.550000	1.06011e-08
253.500000	1.06526e-08
253.450000	1.07043e-08
253.400000	1.07562e-08
253.350000	1.08084e-08
253.300000	1.08609e-08
253.250000	1.09136e-08
253.200000	1.09666e-08
253.150000	1.10198e-08
253.100000	1.10733e-08
253.050000	1.1127e-08
253.000000	1.1181e-08
252.950000	1.12353e-08
252.900000	1.12898e-08
252.850000	1.13446e-08
252.800000	1.13996e-08
252.750000	1.1455e-08
252.700000	1.15106e-08
252.650000	1.15664e-08
252.600000	1.16225e-08
252.550000	1.16789e-08
252.500000	1.17356e-08
252.450000	1.17925e-08
252.400000	1.18498e-08
252.350000	1.19073e-08
252.300000	1.1965e-08
252.250000	1.20231e-08
252.200000	1.20814e-08
252.150000	1.214e-08
252.100000	1.21989e-08
252.050000	1.22581e-08
252.000000	1.23176e-08
251.950000	1.23773e-08
251.900000	1.24374e-08
251.850000	1.24977e-08
251.800000	1.25583e-08
251.750000	1.26192e-08
251.700000	1.26805e-08
251.650000	1.2742e-08
251.600000	1.28038e-08
251.550000	1.28659e-08
251.500000	1.29283e-08
251.450000	1.2991e-08
251.400000	1.3054e-08
251.350000	1.31173e-08
251.300000	1.31809e-08
251.250000	1.32449e-08
251.200000	1.33091e-08
251.150000	1.33736e-08
251.100000	1.34385e-08
251.050000	1.35037e-08
251.000000	1.35691e-08
250.950000	1.36349e-08
250.900000	1.37011e-08
250.850000	1.37675e-08
250.800000	1.38343e-08
250.750000	1.39013e-08
250.700000	1.39688e-08
250.650000	1.40365e-08
250.600000	1.41045e-08
250.550000	1.41729e-08
250.500000	1.42417e-08
250.450000	1.43107e-08
250.400000	1.43801e-08
250.350000	1.44498e-08
250.300000	1.45199e-08
250.250000	1.45902e-08
250.200000	1.4661e-08
250.150000	1.47321e-08
250.100000	1.48035e-08
250.050000	1.48752e-08
250.000000	1.49473e-08
249.950000	1.50198e-08
249.900000	1.50926e-08
249.850000	1.51658e-08
249.800000	1.52393e-08
249.750000	1.53131e-08
249.700000	1.53874e-08
249.650000	1.5462e-08
249.600000	1.55369e-08
249.550000	1.56122e-08
249.500000	1.56879e-08
249.450000	1.57639e-08
249.400000	1.58403e-08
249.350000	1.59171e-08
249.300000	1.59942e-08
249.250000	1.60717e-08
249.200000	1.61496e-08
249.150000	1.62279e-08
249.100000	1.63065e-08
249.050000	1.63855e-08
249.000000	1.64649e-08
248.950000	1.65447e-08
248.900000	1.66249e-08
248.850000	1.67054e-08
248.800000	1.67864e-08
248.750000	1.68677e-08
248.700000	1.69494e-08
248.650000	1.70315e-08
248.600000	1.71141e-08
248.550000	1.7197e-08
248.500000	1.72803e-08
248.450000	1.7364e-08
248.400000	1.74481e-08
248.350000	1.75327e-08
248.300000	1.76176e-08
248.250000	1.77029e-08
248.200000	1.77887e-08
248.150000	1.78749e-08
248.100000	1.79614e-08
248.050000	1.80484e-08
248.000000	1.81359e-08
247.950000	1.82237e-08
247.900000	1.8312e-08
247.850000	1.84007e-08
247.800000	1.84898e-08
247.750000	1.85793e-08
247.700000	1.86693e-08
247.650000	1.87597e-08
247.600000	1.88506e-08
247.550000	1.89419e-08
247.500000	1.90336e-08
247.450000	1.91258e-08
247.400000	1.92184e-08
247.350000	1.93115e-08
247.300000	1.9405e-08
247.250000	1.9499e-08
247.200000	1.95934e-08
247.150000	1.96882e-08
247.100000	1.97836e-08
247.050000	1.98794e-08
247.000000	1.99756e-08
246.950000	2.00723e-08
246.900000	2.01695e-08
246.850000	2.02672e-08
246.800000	2.03653e-08
246.750000	2.04639e-08
246.700000	2.0563e-08
246.650000	2.06625e-08
246.600000	2.07625e-08
246.550000	2.0863e-08
246.500000	2.0964e-08
246.450000	2.10655e-08
246.400000	2.11675e-08
246.350000	2.127e-08
246.300000	2.13729e-08
246.250000	2.14764e-08
246.200000	2.15803e-08
246.150000	2.16848e-08
246.100000	2.17897e-08
246.050000	2.18952e-08
246.000000	2.20011e-08
245.950000	2.21076e-08
245.900000	2.22146e-08
245.850000	2.23221e-08
245.800000	2.24302e-08
245.750000	2.25387e-08
245.700000	2.26478e-08
245.650000	2.27574e-08
245.600000	2.28675e-08
245.550000	2.29781e-08
245.500000	2.30893e-08
245.450000	2.32011e-08
245.400000	2.33133e-08
245.350000	2.34261e-08
245.300000	2.35395e-08
245.250000	2.36534e-08
245.200000	2.37678e-08
245.150000	2.38828e-08
245.100000	2.39983e-08
245.050000	2.41144e-08
245.000000	2.42311e-08
244.950000	2.43483e-08
244.900000	2.44661e-08
244.850000	2.45845e-08
244.800000	2.47034e-08
244.750000	2.48229e-08
244.700000	2.4943e-08
244.650000	2.50636e-08
244.600000	2.51848e-08
244.550000	2.53067e-08
244.500000	2.54291e-08
244.450000	2.55521e-08
244.400000	2.56756e-08
244.350000	2.57998e-08
244.300000	2.59246e-08
244.250000	2.605e-08
244.200000	2.6176e-08
244.150000	2.63025e-08
244.100000	2.64297e-08
244.050000	2.65576e-08
244.000000	2.6686e-08
243.950000	2.6815e-08
243.900000	2.69447e-08
243.850000	2.7075e-08
243.800000	2.72059e-08
243.750000	2.73374e-08
243.700000	2.74696e-08
243.650000	2.76024e-08
243.600000	2.77359e-08
243.550000	2.787e-08
243.500000	2.80047e-08
243.450000	2.81401e-08
243.400000	2.82762e-08
243.350000	2.84129e-08
243.300000	2.85502e-08
243.250000	2.86882e-08
243.200000	2.88269e-08
243.150000	2.89663e-08
243.100000	2.91063e-08
243.050000	2.9247e-08
243.000000	2.93884e-08
242.950000	2.95304e-08
242.900000	2.96731e-08
242.850000	2.98166e-08
242.800000	2.99607e-08
242.750000	3.01055e-08
242.700000	3.0251e-08
242.650000	3.03972e-08
242.600000	3.05441e-08
242.550000	3.06917e-08
242.500000	3.084e-08
242.450000	3.09891e-08
242.400000	3.11388e-08
242.350000	3.12893e-08
242.300000	3.14405e-08
242.250000	3.15924e-08
242.200000	3.1745e-08
242.150000	3.18984e-08
242.100000	3.20526e-08
242.050000	3.22074e-08
242.000000	3.2363e-08
241.950000	3.25194e-08
241.900000	3.26765e-08
241.850000	3.28344e-08
241.800000	3.2993e-08
241.750000	3.31524e-08
241.700000	3.33126e-08
241.650000	3.34735e-08
241.600000	3.36352e-08
241.550000	3.37977e-08
241.500000	3.39609e-08
241.450000	3.4125e-08
241.400000	3.42898e-08
241.350000	3.44554e-08
241.300000	3.46218e-08
241.250000	3.47891e-08
241.200000	3.49571e-08
241.150000	3.51259e-08
241.100000	3.52956e-08
241.050000	3.5466e-08
241.000000	3.56373e-08
240.950000	3.58094e-08
240.900000	3.59823e-08
240.850000	3.61561e-08
240.800000	3.63307e-08
240.750000	3.65061e-08
240.700000	3.66824e-08
240.650000	3.68595e-08
240.600000	3.70375e-08
240.550000	3.72163e-08
240.500000	3.7396e-08
240.450000	3.75766e-08
240.400000	3.7758e-08
240.350000	3.79403e-08
240.300000	3.81235e-08
240.250000	3.83075e-08
240.200000	3.84925e-08
240.150000	3.86783e-08
240.100000	3.8865e-08
240.050000	3.90526e-08
240.000000	3.92411e-08
239.950000	3.94306e-08
239.900000	3.96209e-08
239.850000	3.98121e-08
239.800000	4.00043e-08
239.750000	4.01974e-08
239.700000	4.03914e-08
239.650000	4.05864e-08
239.600000	4.07822e-08
239.550000	4.09791e-08
239.500000	4.11768e-08
239.450000	4.13755e-08
239.400000	4.15752e-08
239.350000	4.17758e-08
239.300000	4.19774e-08
239.250000	4.218e-08
239.200000	4.23835e-08
239.150000	4.25881e-08
239.100000	4.27936e-08
239.050000	4.3e-08
239.000000	4.32075e-08
238.950000	4.3416e-08
238.900000	4.36255e-08
238.850000	4.38359e-08
238.800000	4.40474e-08
238.750000	4.42599e-08
238.700000	4.44734e-08
238.650000	4.4688e-08
238.600000	4.49036e-08
238.550000	4.51202e-08
238.500000	4.53378e-08
238.450000	4.55565e-08
238.400000	4.57763e-08
238.350000	4.59971e-08
238.300000	4.6219e-08
238.250000	4.64419e-08
238.200000	4.66659e-08
238.150000	4.68909e-08
238.100000	4.71171e-08
238.050000	4.73443e-08
238.000000	4.75727e-08
237.950000	4.78021e-08
237.900000	4.80326e-08
237.850000	4.82642e-08
237.800000	4.8497e-08
237.750000	4.87308e-08
237.700000	4.89658e-08
237.650000	4.92019e-08
237.600000	4.94392e-08
237.550000	4.96776e-08
237.500000	4.99171e-08
237.450000	5.01578e-08
237.400000	5.03996e-08
237.350000	5.06426e-08
237.300000	5.08867e-08
237.250000	5.1132e-08
237.200000	5.13785e-08
237.150000	5.16262e-08
237.100000	5.18751e-08
237.050000	5.21252e-08
237.000000	5.23764e-08
236.950000	5.26289e-08
236.900000	5.28826e-08
236.850000	5.31375e-08
236.800000	5.33936e-08
236.750000	5.36509e-08
236.700000	5.39095e-08
236.650000	5.41694e-08
236.600000	5.44304e-08
236.550000	5.46927e-08
236.500000	5.49563e-08
236.450000	5.52212e-08
236.400000	5.54873e-08
236.350000	5.57547e-08
236.300000	5.60233e-08
236.250000	5.62933e-08
236.200000	5.65645e-08
236.150000	5.68371e-08
236.100000	5.71109e-08
236.050000	5.73861e-08
236.000000	5.76626e-08
235.950000	5.79404e-08
235.900000	5.82196e-08
235.850000	5.85001e-08
235.800000	5.87819e-08
235.750000	5.90651e-08
235.700000	5.93496e-08
235.650000	5.96355e-08
235.600000	5.99228e-08
235.550000	6.02114e-08
235.500000	6.05014e-08
235.450000	6.07929e-08
235.400000	6.10857e-08
235.350000	6.13799e-08
235.300000	6.16755e-08
235.250000	6.19726e-08
235.200000	6.22711e-08
235.150000	6.2571e-08
235.100000	6.28723e-08
235.050000	6.31751e-08
235.000000	6.34793e-08
234.950000	6.3785e-08
234.900000	6.40921e-08
234.850000	6.44008e-08
234.800000	6.47109e-08
234.750000	6.50225e-08
234.700000	6.53355e-08
234.650000	6.56501e-08
234.600000	6.59662e-08
234.550000	6.62838e-08
234.500000	6.66029e-08
234.450000	6.69236e-08
234.400000	6.72458e-08
234.350000	6.75695e-08
234.300000	6.78948e-08
234.250000	6.82216e-08
234.200000	6.855e-08
234.150000	6.888e-08
234.100000	6.92115e-08
234.050000	6.95447e-08
234.000000	6.98794e-08
233.950000	7.02157e-08
233.900000	7.05537e-08
233.850000	7.08933e-08
233.800000	7.12344e-08
233.750000	7.15773e-08
233.700000	7.19217e-08
233.650000	7.22679e-08
233.600000	7.26156e-08
233.550000	7.29651e-08
233.500000	7.33162e-08
233.450000	7.3669e-08
233.400000	7.40234e-08
233.350000	7.43796e-08
233.300000	7.47375e-08
233.250000	7.50971e-08
233.200000	7.54584e-08
233.150000	7.58214e-08
233.100000	7.61862e-08
233.050000	7.65527e-08
233.000000	7.6921e-08
232.950000	7.72911e-08
232.900000	7.76629e-08
232.850000	7.80365e-08
232.800000	7.84118e-08
232.750000	7.8789e-08
232.700000	7.9168e-08
232.650000	7.95488e-08
232.600000	7.99314e-08
232.550000	8.03158e-08
232.500000	8.07021e-08
232.450000	8.10902e-08
232.400000	8.14802e-08
232.350000	8.18721e-08
232.300000	8.22658e-08
232.250000	8.26614e-08
232.200000	8.30589e-08
232.150000	8.34583e-08
232.100000	8.38596e-08
232.050000	8.42628e-08
232.000000	8.4668e-08
231.950000	8.50751e-08
231.900000	8.54841e-08
231.850000	8.58951e-08
231.800000	8.63081e-08
231.750000	8.6723e-08
231.700000	8.714e-08
231.650000	8.75589e-08
231.600000	8.79798e-08
231.550000	8.84027e-08
231.500000	8.88277e-08
231.450000	8.92546e-08
231.400000	8.96837e-08
231.350000	9.01147e-08
231.300000	9.05479e-08
231.250000	9.09831e-08
231.200000	9.14204e-08
231.150000	9.18597e-08
231.100000	9.23012e-08
231.050000	9.27448e-08
231.000000	9.31905e-08
230.950000	9.36383e-08
230.900000	9.40883e-08
230.850000	9.45404e-08
230.800000	9.49947e-08
230.750000	9.54512e-08
230.700000	9.59098e-08
230.650000	9.63706e-08
230.600000	9.68337e-08
230.550000	9.72989e-08
230.500000	9.77664e-08
230.450000	9.8236e-08
230.400000	9.8708e-08
230.350000	9.91822e-08
230.300000	9.96586e-08
230.250000	1.00137e-07
230.200000	1.00618e-07
230.150000	1.01102e-07
230.100000	1.01587e-07
230.050000	1.02075e-07
230.000000	1.02566e-07
229.950000	1.03058e-07
229.900000	1.03553e-07
229.850000	1.0405e-07
229.800000	1.0455e-07
229.750000	1.05052e-07
229.700000	1.05557e-07
229.650000	1.06064e-07
229.600000	1.06573e-07
229.550000	1.07085e-07
229.500000	1.07599e-07
229.450000	1.08116e-07
229.400000	1.08635e-07
229.350000	1.09156e-07
229.300000	1.0968e-07
229.250000	1.10207e-07
229.200000	1.10736e-07
229.150000	1.11268e-07
229.100000	1.11802e-07
229.050000	1.12339e-07
229.000000	1.12878e-07
228.950000	1.1342e-07
228.900000	1.13964e-07
228.850000	1.14511e-07
228.800000	1.15061e-07
228.750000	1.15613e-07
228.700000	1.16168e-07
228.650000	1.16726e-07
228.600000	1.17286e-07
228.550000	1.17849e-07
228.500000	1.18414e-07
228.450000	1.18982e-07
228.400000	1.19553e-07
228.350000	1.20127e-07
228.300000	1.20704e-07
228.250000	1.21283e-07
228.200000	1.21865e-07
228.150000	1.22449e-07
228.100000	1.23037e-07
228.050000	1.23627e-07
228.000000	1.2422e-07
227.950000	1.24816e-07
227.900000	1.25415e-07
227.850000	1.26017e-07
227.800000	1.26621e-07
227.750000	1.27229e-07
227.700000	1.27839e-07
227.650000	1.28452e-07
227.600000	1.29068e-07
227.550000	1.29687e-07
227.500000	1.30309e-07
227.450000	1.30934e-07
227.400000	1.31562e-07
227.350000	1.32193e-07
227.300000	1.32827e-07
227.250000	1.33464e-07
227.200000	1.34104e-07
227.150000	1.34747e-07
227.100000	1.35394e-07
227.050000	1.36043e-07
227.000000	1.36695e-07
226.950000	1.37351e-07
226.900000	1.38009e-07
226.850000	1.38671e-07
226.800000	1.39336e-07
226.750000	1.40004e-07
226.700000	1.40675e-07
226.650000	1.41349e-07
226.600000	1.42027e-07
226.550000	1.42708e-07
226.500000	1.43392e-07
226.450000	1.44079e-07
226.400000	1.4477e-07
226.350000	1.45464e-07
226.300000	1.46161e-07
226.250000	1.46861e-07
226.200000	1.47565e-07
226.150000	1.48272e-07
226.100000	1.48983e-07
226.050000	1.49697e-07
226.000000	1.50414e-07
225.950000	1.51135e-07
225.900000	1.51859e-07
225.850000	1.52587e-07
225.800000	1.53318e-07
225.750000	1.54053e-07
225.700000	1.54791e-07
225.650000	1.55532e-07
225.600000	1.56278e-07
225.550000	1.57026e-07
225.500000	1.57779e-07
225.450000	1.58534e-07
225.400000	1.59294e-07
225.350000	1.60057e-07
225.300000	1.60824e-07
225.250000	1.61594e-07
225.200000	1.62368e-07
225.150000	1.63146e-07
225.100000	1.63927e-07
225.050000	1.64712e-07
225.000000	1.65501e-07
224.950000	1.66294e-07
224.900000	1.6709e-07
224.850000	1.6789e-07
224.800000	1.68694e-07
224.750000	1.69502e-07
224.700000	1.70314e-07
224.650000	1.71129e-07
224.600000	1.71949e-07
224.550000	1.72772e-07
224.500000	1.73599e-07
224.450000	1.7443e-07
224.400000	1.75265e-07
224.350000	1.76104e-07
224.300000	1.76947e-07
224.250000	1.77794e-07
224.200000	1.78646e-07
224.150000	1.79501e-07
224.100000	1.8036e-07
224.050000	1.81223e-07
224.000000	1.82091e-07
223.950000	1.82962e-07
223.900000	1.83838e-07
223.850000	1.84718e-07
223.800000	1.85602e-07
223.750000	1.8649e-07
223.700000	1.87382e-07
223.650000	1.88279e-07
223.600000	1.8918e-07
223.550000	1.90085e-07
223.500000	1.90995e-07
223.450000	1.91909e-07
223.400000	1.92827e-07
223.350000	1.93749e-07
223.300000	1.94676e-07
223.250000	1.95608e-07
223.200000	1.96543e-07
223.150000	1.97484e-07
223.100000	1.98428e-07
223.050000	1.99378e-07
223.000000	2.00331e-07
222.950000	2.01289e-07
222.900000	2.02252e-07
222.850000	2.0322e-07
222.800000	2.04192e-07
222.750000	2.05168e-07
222.700000	2.06149e-07
222.650000	2.07135e-07
222.600000	2.08126e-07
222.550000	2.09121e-07
222.500000	2.10121e-07
222.450000	2.11126e-07
222.400000	2.12135e-07
222.350000	2.1315e-07
222.300000	2.14169e-07
222.250000	2.15193e-07
222.200000	2.16221e-07
222.150000	2.17255e-07
222.100000	2.18294e-07
222.050000	2.19337e-07
222.000000	2.20386e-07
221.950000	2.21439e-07
221.900000	2.22498e-07
221.850000	2.23561e-07
221.800000	2.2463e-07
221.750000	2.25704e-07
221.700000	2.26782e-07
221.650000	2.27866e-07
221.600000	2.28955e-07
221.550000	2.30049e-07
221.500000	2.31149e-07
221.450000	2.32253e-07
221.400000	2.33363e-07
221.350000	2.34478e-07
221.300000	2.35599e-07
221.250000	2.36724e-07
221.200000	2.37855e-07
221.150000	2.38992e-07
221.100000	2.40133e-07
221.050000	2.41281e-07
221.000000	2.42433e-07
220.950000	2.43591e-07
220.900000	2.44755e-07
220.850000	2.45924e-07
220.800000	2.47099e-07
220.750000	2.48279e-07
220.700000	2.49465e-07
220.650000	2.50656e-07
220.600000	2.51854e-07
220.550000	2.53056e-07
220.500000	2.54265e-07
220.450000	2.55479e-07
220.400000	2.56699e-07
220.350000	2.57925e-07
220.300000	2.59157e-07
220.250000	2.60394e-07
220.200000	2.61637e-07
220.150000	2.62887e-07
220.100000	2.64142e-07
220.050000	2.65403e-07
220.000000	2.6667e-07
219.950000	2.67943e-07
219.900000	2.69222e-07
219.850000	2.70507e-07
219.800000	2.71798e-07
219.750000	2.73096e-07
219.700000	2.74399e-07
219.650000	2.75709e-07
219.600000	2.77025e-07
219.550000	2.78347e-07
219.500000	2.79675e-07
219.450000	2.8101e-07
219.400000	2.82351e-07
219.350000	2.83698e-07
219.300000	2.85052e-07
219.250000	2.86412e-07
219.200000	2.87779e-07
219.150000	2.89152e-07
219.100000	2.90532e-07
219.050000	2.91918e-07
219.000000	2.93311e-07
218.950000	2.9471e-07
218.900000	2.96116e-07
218.850000	2.97528e-07
218.800000	2.98948e-07
218.750000	3.00374e-07
218.700000	3.01806e-07
218.650000	3.03246e-07
218.600000	3.04692e-07
218.550000	3.06145e-07
218.500000	3.07605e-07
218.450000	3.09072e-07
218.400000	3.10546e-07
218.350000	3.12027e-07
218.300000	3.13515e-07
218.250000	3.1501e-07
218.200000	3.16512e-07
218.150000	3.18021e-07
218.100000	3.19538e-07
218.050000	3.21061e-07
218.000000	3.22592e-07
217.950000	3.2413e-07
217.900000	3.25675e-07
217.850000	3.27227e-07
217.800000	3.28787e-07
217.750000	3.30355e-07
217.700000	3.31929e-07
217.650000	3.33511e-07
217.600000	3.35101e-07
217.550000	3.36698e-07
217.500000	3.38303e-07
217.450000	3.39915e-07
217.400000	3.41535e-07
217.350000	3.43162e-07
217.300000	3.44798e-07
217.250000	3.46441e-07
217.200000	3.48091e-07
217.150000	3.4975e-07
217.100000	3.51416e-07
217.050000	3.53091e-07
217.000000	3.54773e-07
216.950000	3.56463e-07
216.900000	3.58161e-07
216.850000	3.59867e-07
216.800000	3.61581e-07
216.750000	3.63304e-07
216.700000	3.65034e-07
216.650000	3.66773e-07
216.600000	3.6852e-07
216.550000	3.70275e-07
216.500000	3.72038e-07
216.450000	3.7381e-07
216.400000	3.7559e-07
216.350000	3.77379e-07
216.300000	3.79176e-07
216.250000	3.80981e-07
216.200000	3.82795e-07
216.150000	3.84618e-07
216.100000	3.86449e-07
216.050000	3.88289e-07
216.000000	3.90138e-07
215.950000	3.91995e-07
215.900000	3.93861e-07
215.850000	3.95736e-07
215.800000	3.97619e-07
215.750000	3.99512e-07
215.700000	4.01414e-07
215.650000	4.03324e-07
215.600000	4.05244e-07
215.550000	4.07172e-07
215.500000	4.0911e-07
215.450000	4.11057e-07
215.400000	4.13013e-07
215.350000	4.14978e-07
215.300000	4.16953e-07
215.250000	4.18937e-07
215.200000	4.2093e-07
215.150000	4.22933e-07
215.100000	4.24945e-07
215.050000	4.26967e-07
215.000000	4.28998e-07
214.950000	4.31039e-07
214.900000	4.33089e-07
214.850000	4.35149e-07
214.800000	4.37219e-07
214.750000	4.39299e-07
214.700000	4.41388e-07
214.650000	4.43487e-07
214.600000	4.45596e-07
214.550000	4.47715e-07
214.500000	4.49845e-07
214.450000	4.51984e-07
214.400000	4.54133e-07
214.350000	4.56292e-07
214.300000	4.58462e-07
214.250000	4.60642e-07
214.200000	4.62832e-07
214.150000	4.65032e-07
214.100000	4.67243e-07
214.050000	4.69464e-07
214.000000	4.71696e-07
213.950000	4.73938e-07
213.900000	4.76191e-07
213.850000	4.78454e-07
213.800000	4.80728e-07
213.750000	4.83013e-07
213.700000	4.85309e-07
213.650000	4.87615e-07
213.600000	4.89932e-07
213.550000	4.9226e-07
213.500000	4.946e-07
213.450000	4.9695e-07
213.400000	4.99311e-07
213.350000	5.01683e-07
213.300000	5.04067e-07
213.250000	5.06462e-07
213.200000	5.08868e-07
213.150000	5.11285e-07
213.100000	5.13714e-07
213.050000	5.16154e-07
213.000000	5.18606e-07
212.950000	5.21069e-07
212.900000	5.23544e-07
212.850000	5.26031e-07
212.800000	5.28529e-07
212.750000	5.31039e-07
212.700000	5.33561e-07
212.650000	5.36095e-07
212.600000	5.3864e-07
212.550000	5.41198e-07
212.500000	5.43768e-07
212.450000	5.46349e-07
212.400000	5.48943e-07
212.350000	5.5155e-07
212.300000	5.54168e-07
212.250000	5.56799e-07
212.200000	5.59442e-07
212.150000	5.62097e-07
212.100000	5.64766e-07
212.050000	5.67446e-07
212.000000	5.70139e-07
211.950000	5.72845e-07
211.900000	5.75564e-07
211.850000	5.78295e-07
211.800000	5.8104e-07
211.750000	5.83797e-07
211.700000	5.86567e-07
211.650000	5.8935e-07
211.600000	5.92147e-07
211.550000	5.94956e-07
211.500000	5.97779e-07
211.450000	6.00615e-07
211.400000	6.03464e-07
211.350000	6.06327e-07
211.300000	6.09203e-07
211.250000	6.12093e-07
211.200000	6.14996e-07
211.150000	6.17913e-07
211.100000	6.20844e-07
211.050000	6.23788e-07
211.000000	6.26746e-07
210.950000	6.29719e-07
210.900000	6.32705e-07
210.850000	6.35705e-07
210.800000	6.38719e-07
210.750000	6.41748e-07
210.700000	6.44791e-07
210.650000	6.47848e-07
210.600000	6.50919e-07
210.550000	6.54005e-07
210.500000	6.57105e-07
210.450000	6.6022e-07
210.400000	6.63349e-07
210.350000	6.66494e-07
210.300000	6.69653e-07
210.250000	6.72826e-07
210.200000	6.76015e-07
210.150000	6.79219e-07
210.100000	6.82438e-07
210.050000	6.85672e-07
210.000000	6.88921e-07
209.950000	6.92185e-07
209.900000	6.95465e-07
209.850000	6.9876e-07
209.800000	7.0207e-07
209.750000	7.05396e-07
209.700000	7.08738e-07
209.650000	7.12096e-07
209.600000	7.15469e-07
209.550000	7.18858e-07
209.500000	7.22263e-07
209.450000	7.25683e-07
209.400000	7.2912e-07
209.350000	7.32574e-07
209.300000	7.36043e-07
209.250000	7.39528e-07
209.200000	7.4303e-07
209.150000	7.46549e-07
209.100000	7.50084e-07
209.050000	7.53635e-07
209.000000	7.57203e-07
208.950000	7.60788e-07
208.900000	7.6439e-07
208.850000	7.68008e-07
208.800000	7.71644e-07
208.750000	7.75296e-07
208.700000	7.78966e-07
208.650000	7.82653e-07
208.600000	7.86357e-07
208.550000	7.90079e-07
208.500000	7.93818e-07
208.450000	7.97574e-07
208.400000	8.01349e-07
208.350000	8.05141e-07
208.300000	8.0895e-07
208.250000	8.12778e-07
208.200000	8.16623e-07
208.150000	8.20487e-07
208.100000	8.24368e-07
208.050000	8.28268e-07
208.000000	8.32186e-07
207.950000	8.36123e-07
207.900000	8.40078e-07
207.850000	8.44051e-07
207.800000	8.48043e-07
207.750000	8.52054e-07
207.700000	8.56083e-07
207.650000	8.60132e-07
207.600000	8.64199e-07
207.550000	8.68286e-07
207.500000	8.72391e-07
207.450000	8.76516e-07
207.400000	8.8066e-07
207.350000	8.84824e-07
207.300000	8.89007e-07
207.250000	8.93209e-07
207.200000	8.97432e-07
207.150000	9.01674e-07
207.100000	9.05936e-07
207.050000	9.10217e-07
207.000000	9.14519e-07
206.950000	9.18841e-07
206.900000	9.23184e-07
206.850000	9.27546e-07
206.800000	9.31929e-07
206.750000	9.36333e-07
206.700000	9.40757e-07
206.650000	9.45202e-07
206.600000	9.49668e-07
206.550000	9.54154e-07
206.500000	9.58662e-07
206.450000	9.6319e-07
206.400000	9.6774e-07
206.350000	9.72311e-07
206.300000	9.76904e-07
206.250000	9.81518e-07
206.200000	9.86153e-07
206.150000	9.90811e-07
206.100000	9.9549e-07
206.050000	1.00019e-06
206.000000	1.00491e-06
205.950000	1.00966e-06
205.900000	1.01443e-06
205.850000	1.01921e-06
205.800000	1.02403e-06
205.750000	1.02886e-06
205.700000	1.03372e-06
205.650000	1.0386e-06
205.600000	1.0435e-06
205.550000	1.04843e-06
205.500000	1.05337e-06
205.450000	1.05835e-06
205.400000	1.06334e-06
205.350000	1.06836e-06
205.300000	1.0734e-06
205.250000	1.07846e-06
205.200000	1.08355e-06
205.150000	1.08867e-06
205.100000	1.0938e-06
205.050000	1.09896e-06
205.000000	1.10415e-06
204.950000	1.10936e-06
204.900000	1.11459e-06
204.850000	1.11985e-06
204.800000	1.12513e-06
204.750000	1.13043e-06
204.700000	1.13577e-06
204.650000	1.14112e-06
204.600000	1.1465e-06
204.550000	1.15191e-06
204.500000	1.15734e-06
204.450000	1.1628e-06
204.400000	1.16828e-06
204.350000	1.17379e-06
204.300000	1.17932e-06
204.250000	1.18488e-06
204.200000	1.19047e-06
204.150000	1.19608e-06
204.100000	1.20172e-06
204.050000	1.20738e-06
204.000000	1.21307e-06
203.950000	1.21879e-06
203.900000	1.22453e-06
203.850000	1.2303e-06
203.800000	1.2361e-06
203.750000	1.24193e-06
203.700000	1.24778e-06
203.650000	1.25366e-06
203.600000	1.25956e-06
203.550000	1.2655e-06
203.500000	1.27146e-06
203.450000	1.27745e-06
203.400000	1.28346e-06
203.350000	1.28951e-06
203.300000	1.29558e-06
203.250000	1.30168e-06
203.200000	1.30781e-06
203.150000	1.31397e-06
203.100000	1.32016e-06
203.050000	1.32638e-06
203.000000	1.33262e-06
202.950000	1.3389e-06
202.900000	1.3452e-06
202.850000	1.35153e-06
202.800000	1.3579e-06
202.750000	1.36429e-06
202.700000	1.37071e-06
202.650000	1.37716e-06
202.600000	1.38364e-06
202.550000	1.39015e-06
202.500000	1.3967e-06
202.450000	1.40327e-06
202.400000	1.40987e-06
202.350000	1.41651e-06
202.300000	1.42317e-06
202.250000	1.42987e-06
202.200000	1.43659e-06
202.150000	1.44335e-06
202.100000	1.45014e-06
202.050000	1.45696e-06
202.000000	1.46382e-06
201.950000	1.4707e-06
201.900000	1.47762e-06
201.850000	1.48457e-06
201.800000	1.49155e-06
201.750000	1.49857e-06
201.700000	1.50561e-06
201.650000	1.51269e-06
201.600000	1.5198e-06
201.550000	1.52695e-06
201.500000	1.53413e-06
201.450000	1.54134e-06
201.400000	1.54859e-06
201.350000	1.55587e-06
201.300000	1.56318e-06
201.250000	1.57053e-06
201.200000	1.57791e-06
201.150000	1.58532e-06
201.100000	1.59277e-06
201.050000	1.60026e-06
201.000000	1.60778e-06
200.950000	1.61533e-06
200.900000	1.62292e-06
200.850000	1.63055e-06
200.800000	1.63821e-06
200.750000	1.6459e-06
200.700000	1.65363e-06
200.650000	1.6614e-06
200.600000	1.6692e-06
200.550000	1.67704e-06
200.500000	1.68492e-06
200.450000	1.69283e-06
200.400000	1.70078e-06
200.350000	1.70877e-06
200.300000	1.71679e-06
200.250000	1.72485e-06
200.200000	1.73295e-06
200.150000	1.74109e-06
200.100000	1.74926e-06
200.050000	1.75747e-06
200.000000	1.76572e-06
199.950000	1.77401e-06
199.900000	1.78234e-06
199.850000	1.7907e-06
199.800000	1.7991e-06
199.750000	1.80755e-06
199.700000	1.81603e-06
199.650000	1.82455e-06
199.600000	1.83311e-06
199.550000	1.84171e-06
199.500000	1.85035e-06
199.450000	1.85903e-06
199.400000	1.86775e-06
199.350000	1.87651e-06
199.300000	1.88531e-06
199.250000	1.89416e-06
199.200000	1.90304e-06
199.150000	1.91197e-06
199.100000	1.92093e-06
199.050000	1.92994e-06
199.000000	1.93899e-06
198.950000	1.94808e-06
198.900000	1.95721e-06
198.850000	1.96639e-06
198.800000	1.97561e-06
198.750000	1.98487e-06
198.700000	1.99417e-06
198.650000	2.00352e-06
198.600000	2.01291e-06
198.550000	2.02234e-06
198.500000	2.03182e-06
198.450000	2.04134e-06
198.400000	2.05091e-06
198.350000	2.06051e-06
198.300000	2.07017e-06
198.250000	2.07987e-06
198.200000	2.08961e-06
198.150000	2.0994e-06
198.100000	2.10923e-06
198.050000	2.11911e-06
198.000000	2.12904e-06
197.950000	2.13901e-06
197.900000	2.14903e-06
197.850000	2.15909e-06
197.800000	2.1692e-06
197.750000	2.17936e-06
197.700000	2.18956e-06
197.650000	2.19981e-06
197.600000	2.21011e-06
197.550000	2.22046e-06
197.500000	2.23085e-06
197.450000	2.24129e-06
197.400000	2.25178e-06
197.350000	2.26232e-06
197.300000	2.27291e-06
197.250000	2.28355e-06
197.200000	2.29423e-06
197.150000	2.30497e-06
197.100000	2.31575e-06
197.050000	2.32659e-06
197.000000	2.33747e-06
196.950000	2.3484e-06
196.900000	2.35939e-06
196.850000	2.37043e-06
196.800000	2.38151e-06
196.750000	2.39265e-06
196.700000	2.40384e-06
196.650000	2.41508e-06
196.600000	2.42638e-06
196.550000	2.43772e-06
196.500000	2.44912e-06
196.450000	2.46057e-06
196.400000	2.47207e-06
196.350000	2.48363e-06
196.300000	2.49524e-06
196.250000	2.5069e-06
196.200000	2.51862e-06
196.150000	2.53039e-06
196.100000	2.54221e-06
196.050000	2.55409e-06
196.000000	2.56603e-06
195.950000	2.57802e-06
195.900000	2.59006e-06
195.850000	2.60216e-06
195.800000	2.61432e-06
195.750000	2.62653e-06
195.700000	2.6388e-06
195.650000	2.65113e-06
195.600000	2.66351e-06
195.550000	2.67595e-06
195.500000	2.68845e-06
195.450000	2.701e-06
195.400000	2.71361e-06
195.350000	2.72628e-06
195.300000	2.73901e-06
195.250000	2.7518e-06
195.200000	2.76465e-06
195.150000	2.77755e-06
195.100000	2.79052e-06
195.050000	2.80354e-06
195.000000	2.81662e-06
194.950000	2.82977e-06
194.900000	2.84297e-06
194.850000	2.85624e-06
194.800000	2.86957e-06
194.750000	2.88296e-06
194.700000	2.89641e-06
194.650000	2.90992e-06
194.600000	2.92349e-06
194.550000	2.93713e-06
194.500000	2.95083e-06
194.450000	2.96459e-06
194.400000	2.97842e-06
194.350000	2.99231e-06
194.300000	3.00626e-06
194.250000	3.02028e-06
194.200000	3.03436e-06
194.150000	3.04851e-06
194.100000	3.06272e-06
194.050000	3.077e-06
194.000000	3.09134e-06
193.950000	3.10575e-06
193.900000	3.12022e-06
193.850000	3.13477e-06
193.800000	3.14937e-06
193.750000	3.16405e-06
193.700000	3.17879e-06
193.650000	3.1936e-06
193.600000	3.20848e-06
193.550000	3.22343e-06
193.500000	3.23845e-06
193.450000	3.25353e-06
193.400000	3.26868e-06
193.350000	3.28391e-06
193.300000	3.2992e-06
193.250000	3.31457e-06
193.200000	3.33e-06
193.150000	3.34551e-06
193.100000	3.36108e-06
193.050000	3.37673e-06
193.000000	3.39245e-06
192.950000	3.40824e-06
192.900000	3.42411e-06
192.850000	3.44004e-06
192.800000	3.45605e-06
192.750000	3.47214e-06
192.700000	3.4883e-06
192.650000	3.50453e-06
192.600000	3.52083e-06
192.550000	3.53722e-06
192.500000	3.55367e-06
192.450000	3.5702e-06
192.400000	3.58681e-06
192.350000	3.60349e-06
192.300000	3.62026e-06
192.250000	3.63709e-06
192.200000	3.65401e-06
192.150000	3.671e-06
192.100000	3.68807e-06
192.050000	3.70522e-06
192.000000	3.72244e-06
191.950000	3.73975e-06
191.900000	3.75713e-06
191.850000	3.7746e-06
191.800000	3.79214e-06
191.750000	3.80976e-06
191.700000	3.82747e-06
191.650000	3.84526e-06
191.600000	3.86312e-06
191.550000	3.88107e-06
191.500000	3.89911e-06
191.450000	3.91722e-06
191.400000	3.93542e-06
191.350000	3.9537e-06
191.300000	3.97206e-06
191.250000	3.99051e-06
191.200000	4.00904e-06
191.150000	4.02766e-06
191.100000	4.04636e-06
191.050000	4.06515e-06
191.000000	4.08403e-06
190.950000	4.10299e-06
190.900000	4.12203e-06
190.850000	4.14117e-06
190.800000	4.16039e-06
190.750000	4.1797e-06
190.700000	4.1991e-06
190.650000	4.21858e-06
190.600000	4.23816e-06
190.550000	4.25782e-06
190.500000	4.27758e-06
190.450000	4.29742e-06
190.400000	4.31736e-06
190.350000	4.33739e-06
190.300000	4.35751e-06
190.250000	4.37772e-06
190.200000	4.39802e-06
190.150000	4.41841e-06
190.100000	4.4389e-06
190.050000	4.45948e-06
190.000000	4.48016e-06
189.950000	4.50093e-06
189.900000	4.5218e-06
189.850000	4.54276e-06
189.800000	4.56381e-06
189.750000	4.58496e-06
189.700000	4.60621e-06
189.650000	4.62756e-06
189.600000	4.649e-06
189.550000	4.67054e-06
189.500000	4.69218e-06
189.450000	4.71392e-06
189.400000	4.73576e-06
189.350000	4.75769e-06
189.300000	4.77973e-06
189.250000	4.80187e-06
189.200000	4.8241e-06
189.150000	4.84644e-06
189.100000	4.86888e-06
189.050000	4.89143e-06
189.000000	4.91407e-06
188.950000	4.93682e-06
188.900000	4.95967e-06
188.850000	4.98263e-06
188.800000	5.00569e-06
188.750000	5.02886e-06
188.700000	5.05213e-06
188.650000	5.07551e-06
188.600000	5.09899e-06
188.550000	5.12258e-06
188.500000	5.14628e-06
188.450000	5.17009e-06
188.400000	5.194e-06
188.350000	5.21803e-06
188.300000	5.24216e-06
188.250000	5.2664e-06
188.200000	5.29076e-06
188.150000	5.31522e-06
188.100000	5.33979e-06
188.050000	5.36448e-06
188.000000	5.38928e-06
187.950000	5.41419e-06
187.900000	5.43922e-06
187.850000	5.46436e-06
187.800000	5.48961e-06
187.750000	5.51498e-06
187.700000	5.54046e-06
187.650000	5.56606e-06
187.600000	5.59177e-06
187.550000	5.61761e-06
187.500000	5.64356e-06
187.450000	5.66962e-06
187.400000	5.69581e-06
187.350000	5.72211e-06
187.300000	5.74854e-06
187.250000	5.77508e-06
187.200000	5.80174e-06
187.150000	5.82853e-06
187.100000	5.85544e-06
187.050000	5.88247e-06
187.000000	5.90962e-06
186.950000	5.93689e-06
186.900000	5.96429e-06
186.850000	5.99181e-06
186.800000	6.01946e-06
186.750000	6.04724e-06
186.700000	6.07514e-06
186.650000	6.10316e-06
186.600000	6.13131e-06
186.550000	6.15959e-06
186.500000	6.188e-06
186.450000	6.21654e-06
186.400000	6.24521e-06
186.350000	6.274e-06
186.300000	6.30293e-06
186.250000	6.33199e-06
186.200000	6.36118e-06
186.150000	6.3905e-06
186.100000	6.41995e-06
186.050000	6.44954e-06
186.000000	6.47926e-06
185.950000	6.50912e-06
185.900000	6.53911e-06
185.850000	6.56924e-06
185.800000	6.5995e-06
185.750000	6.6299e-06
185.700000	6.66044e-06
185.650000	6.69112e-06
185.600000	6.72193e-06
185.550000	6.75289e-06
185.500000	6.78398e-06
185.450000	6.81522e-06
185.400000	6.84659e-06
185.350000	6.87811e-06
185.300000	6.90977e-06
185.250000	6.94158e-06
185.200000	6.97352e-06
185.150000	7.00562e-06
185.100000	7.03785e-06
185.050000	7.07024e-06
185.000000	7.10277e-06
184.950000	7.13544e-06
184.900000	7.16826e-06
184.850000	7.20124e-06
184.800000	7.23436e-06
184.750000	7.26763e-06
184.700000	7.30105e-06
184.650000	7.33462e-06
184.600000	7.36834e-06
184.550000	7.40222e-06
184.500000	7.43624e-06
184.450000	7.47042e-06
184.400000	7.50476e-06
184.350000	7.53925e-06
184.300000	7.5739e-06
184.250000	7.6087e-06
184.200000	7.64366e-06
184.150000	7.67877e-06
184.100000	7.71405e-06
184.050000	7.74948e-06
184.000000	7.78508e-06
183.950000	7.82083e-06
183.900000	7.85675e-06
183.850000	7.89282e-06
183.800000	7.92906e-06
183.750000	7.96546e-06
183.700000	8.00203e-06
183.650000	8.03876e-06
183.600000	8.07566e-06
183.550000	8.11272e-06
183.500000	8.14995e-06
183.450000	8.18735e-06
183.400000	8.22491e-06
183.350000	8.26265e-06
183.300000	8.30055e-06
183.250000	8.33863e-06
183.200000	8.37687e-06
183.150000	8.41529e-06
183.100000	8.45388e-06
183.050000	8.49265e-06
183.000000	8.53158e-06
182.950000	8.5707e-06
182.900000	8.60999e-06
182.850000	8.64945e-06
182.800000	8.6891e-06
182.750000	8.72892e-06
182.700000	8.76892e-06
182.650000	8.8091e-06
182.600000	8.84946e-06
182.550000	8.89e-06
182.500000	8.93072e-06
182.450000	8.97163e-06
182.400000	9.01272e-06
182.350000	9.054e-06
182.300000	9.09545e-06
182.250000	9.1371e-06
182.200000	9.17893e-06
182.150000	9.22095e-06
182.100000	9.26316e-06
182.050000	9.30556e-06
182.000000	9.34815e-06
181.950000	9.39093e-06
181.900000	9.4339e-06
181.850000	9.47706e-06
181.800000	9.52042e-06
181.750000	9.56397e-06
181.700000	9.60772e-06
181.650000	9.65166e-06
181.600000	9.6958e-06
181.550000	9.74014e-06
181.500000	9.78467e-06
181.450000	9.82941e-06
181.400000	9.87434e-06
181.350000	9.91948e-06
181.300000	9.96482e-06
181.250000	1.00104e-05
181.200000	1.00561e-05
181.150000	1.01021e-05
181.100000	1.01482e-05
181.050000	1.01946e-05
181.000000	1.02411e-05
180.950000	1.02879e-05
180.900000	1.03349e-05
180.850000	1.03821e-05
180.800000	1.04295e-05
180.750000	1.04771e-05
180.700000	1.0525e-05
180.650000	1.0573e-05
180.600000	1.06213e-05
180.550000	1.06697e-05
180.500000	1.07184e-05
180.450000	1.07673e-05
180.400000	1.08165e-05
180.350000	1.08658e-05
180.300000	1.09154e-05
180.250000	1.09652e-05
180.200000	1.10152e-05
180.150000	1.10654e-05
180.100000	1.11159e-05
180.050000	1.11666e-05
180.000000	1.12175e-05
179.950000	1.12686e-05
179.900000	1.132e-05
179.850000	1.13716e-05
179.800000	1.14234e-05
179.750000	1.14755e-05
179.700000	1.15277e-05
179.650000	1.15803e-05
179.600000	1.1633e-05
179.550000	1.1686e-05
179.500000	1.17392e-05
179.450000	1.17927e-05
179.400000	1.18464e-05
179.350000	1.19003e-05
179.300000	1.19545e-05
179.250000	1.20089e-05
179.200000	1.20636e-05
179.150000	1.21185e-05
179.100000	1.21737e-05
179.050000	1.2229e-05
179.000000	1.22847e-05
178.950000	1.23406e-05
178.900000	1.23967e-05
178.850000	1.24531e-05
178.800000	1.25097e-05
178.750000	1.25666e-05
178.700000	1.26238e-05
178.650000	1.26812e-05
178.600000	1.27388e-05
178.550000	1.27967e-05
178.500000	1.28549e-05
178.450000	1.29133e-05
178.400000	1.2972e-05
178.350000	1.30309e-05
178.300000	1.30901e-05
178.250000	1.31496e-05
178.200000	1.32093e-05
178.150000	1.32693e-05
178.100000	1.33296e-05
178.050000	1.33901e-05
178.000000	1.34509e-05
177.950000	1.3512e-05
177.900000	1.35733e-05
177.850000	1.36349e-05
177.800000	1.36968e-05
177.750000	1.3759e-05
177.700000	1.38214e-05
177.650000	1.38841e-05
177.600000	1.39471e-05
177.550000	1.40104e-05
177.500000	1.40739e-05
177.450000	1.41377e-05
177.400000	1.42018e-05
177.350000	1.42662e-05
177.300000	1.43309e-05
177.250000	1.43959e-05
177.200000	1.44611e-05
177.150000	1.45266e-05
177.100000	1.45925e-05
177.050000	1.46586e-05
177.000000	1.4725e-05
176.950000	1.47917e-05
176.900000	1.48587e-05
176.850000	1.4926e-05
176.800000	1.49936e-05
176.750000	1.50615e-05
176.700000	1.51297e-05
176.650000	1.51982e-05
176.600000	1.5267e-05
176.550000	1.53361e-05
176.500000	1.54055e-05
176.450000	1.54752e-05
176.400000	1.55452e-05
176.350000	1.56155e-05
176.300000	1.56862e-05
176.250000	1.57571e-05
176.200000	1.58284e-05
176.150000	1.58999e-05
176.100000	1.59718e-05
176.050000	1.6044e-05
176.000000	1.61166e-05
175.950000	1.61894e-05
175.900000	1.62626e-05
175.850000	1.6336e-05
175.800000	1.64099e-05
175.750000	1.6484e-05
175.700000	1.65584e-05
175.650000	1.66332e-05
175.600000	1.67084e-05
175.550000	1.67838e-05
175.500000	1.68596e-05
175.450000	1.69357e-05
175.400000	1.70121e-05
175.350000	1.70889e-05
175.300000	1.7166e-05
175.250000	1.72435e-05
175.200000	1.73213e-05
175.150000	1.73994e-05
175.100000	1.74779e-05
175.050000	1.75568e-05
175.000000	1.76359e-05
174.950000	1.77155e-05
174.900000	1.77953e-05
174.850000	1.78755e-05
174.800000	1.79561e-05
174.750000	1.80371e-05
174.700000	1.81183e-05
174.650000	1.82e-05
174.600000	1.8282e-05
174.550000	1.83643e-05
174.500000	1.8447e-05
174.450000	1.85301e-05
174.400000	1.86136e-05
174.350000	1.86974e-05
174.300000	1.87815e-05
174.250000	1.88661e-05
174.200000	1.8951e-05
174.150000	1.90363e-05
174.100000	1.91219e-05
174.050000	1.9208e-05
174.000000	1.92944e-05
173.950000	1.93812e-05
173.900000	1.94683e-05
173.850000	1.95559e-05
173.800000	1.96438e-05
173.750000	1.97321e-05
173.700000	1.98208e-05
173.650000	1.99099e-05
173.600000	1.99994e-05
173.550000	2.00893e-05
173.500000	2.01795e-05
173.450000	2.02702e-05
173.400000	2.03612e-05
173.350000	2.04527e-05
173.300000	2.05445e-05
173.250000	2.06368e-05
173.200000	2.07294e-05
173.150000	2.08225e-05
173.100000	2.09159e-05
173.050000	2.10098e-05
173.000000	2.11041e-05
172.950000	2.11988e-05
172.900000	2.12939e-05
172.850000	2.13894e-05
172.800000	2.14853e-05
172.750000	2.15816e-05
172.700000	2.16784e-05
172.650000	2.17756e-05
172.600000	2.18732e-05
172.550000	2.19712e-05
172.500000	2.20697e-05
172.450000	2.21686e-05
172.400000	2.22679e-05
172.350000	2.23676e-05
172.300000	2.24678e-05
172.250000	2.25684e-05
172.200000	2.26695e-05
172.150000	2.2771e-05
172.100000	2.28729e-05
172.050000	2.29753e-05
172.000000	2.30781e-05
171.950000	2.31814e-05
171.900000	2.32851e-05
171.850000	2.33893e-05
171.800000	2.34939e-05
171.750000	2.35989e-05
171.700000	2.37045e-05
171.650000	2.38104e-05
171.600000	2.39169e-05
171.550000	2.40238e-05
171.500000	2.41312e-05
171.450000	2.4239e-05
171.400000	2.43473e-05
171.350000	2.4456e-05
171.300000	2.45653e-05
171.250000	2.4675e-05
171.200000	2.47852e-05
171.150000	2.48958e-05
171.100000	2.5007e-05
171.050000	2.51186e-05
171.000000	2.52307e-05
170.950000	2.53433e-05
170.900000	2.54563e-05
170.850000	2.55699e-05
170.800000	2.56839e-05
170.750000	2.57985e-05
170.700000	2.59135e-05
170.650000	2.60291e-05
170.600000	2.61451e-05
170.550000	2.62616e-05
170.500000	2.63787e-05
170.450000	2.64962e-05
170.400000	2.66142e-05
170.350000	2.67328e-05
170.300000	2.68519e-05
170.250000	2.69714e-05
170.200000	2.70915e-05
170.150000	2.72121e-05
170.100000	2.73333e-05
170.050000	2.74549e-05
170.000000	2.75771e-05
169.950000	2.76998e-05
169.900000	2.7823e-05
169.850000	2.79468e-05
169.800000	2.8071e-05
169.750000	2.81959e-05
169.700000	2.83212e-05
169.650000	2.84471e-05
169.600000	2.85735e-05
169.550000	2.87005e-05
169.500000	2.8828e-05
169.450000	2.89561e-05
169.400000	2.90847e-05
169.350000	2.92139e-05
169.300000	2.93436e-05
169.250000	2.94739e-05
169.200000	2.96048e-05
169.150000	2.97362e-05
169.100000	2.98681e-05
169.050000	3.00007e-05
169.000000	3.01337e-05
168.950000	3.02674e-05
168.900000	3.04017e-05
168.850000	3.05365e-05
168.800000	3.06719e-05
168.750000	3.08078e-05
168.700000	3.09444e-05
168.650000	3.10815e-05
168.600000	3.12192e-05
168.550000	3.13575e-05
168.500000	3.14964e-05
168.450000	3.16359e-05
168.400000	3.1776e-05
168.350000	3.19167e-05
168.300000	3.2058e-05
168.250000	3.21999e-05
168.200000	3.23423e-05
168.150000	3.24854e-05
168.100000	3.26292e-05
168.050000	3.27735e-05
168.000000	3.29184e-05
167.950000	3.3064e-05
167.900000	3.32101e-05
167.850000	3.33569e-05
167.800000	3.35044e-05
167.750000	3.36524e-05
167.700000	3.38011e-05
167.650000	3.39504e-05
167.600000	3.41003e-05
167.550000	3.42509e-05
167.500000	3.44021e-05
167.450000	3.4554e-05
167.400000	3.47065e-05
167.350000	3.48597e-05
167.300000	3.50135e-05
167.250000	3.51679e-05
167.200000	3.53231e-05
167.150000	3.54788e-05
167.100000	3.56353e-05
167.050000	3.57924e-05
167.000000	3.59501e-05
166.950000	3.61086e-05
166.900000	3.62677e-05
166.850000	3.64274e-05
166.800000	3.65879e-05
166.750000	3.6749e-05
166.700000	3.69108e-05
166.650000	3.70733e-05
166.600000	3.72365e-05
166.550000	3.74004e-05
166.500000	3.75649e-05
166.450000	3.77302e-05
166.400000	3.78962e-05
166.350000	3.80628e-05
166.300000	3.82302e-05
166.250000	3.83983e-05
166.200000	3.8567e-05
166.150000	3.87365e-05
166.100000	3.89067e-05
166.050000	3.90776e-05
166.000000	3.92493e-05
165.950000	3.94217e-05
165.900000	3.95947e-05
165.850000	3.97686e-05
165.800000	3.99431e-05
165.750000	4.01184e-05
165.700000	4.02944e-05
165.650000	4.04712e-05
165.600000	4.06487e-05
165.550000	4.0827e-05
165.500000	4.1006e-05
165.450000	4.11857e-05
165.400000	4.13662e-05
165.350000	4.15475e-05
165.300000	4.17295e-05
165.250000	4.19123e-05
165.200000	4.20959e-05
165.150000	4.22802e-05
165.100000	4.24653e-05
165.050000	4.26512e-05
165.000000	4.28378e-05
164.950000	4.30253e-05
164.900000	4.32135e-05
164.850000	4.34025e-05
164.800000	4.35923e-05
164.750000	4.37829e-05
164.700000	4.39743e-05
164.650000	4.41665e-05
164.600000	4.43594e-05
164.550000	4.45532e-05
164.500000	4.47479e-05
164.450000	4.49433e-05
164.400000	4.51395e-05
164.350000	4.53366e-05
164.300000	4.55344e-05
164.250000	4.57331e-05
164.200000	4.59327e-05
164.150000	4.6133e-05
164.100000	4.63342e-05
164.050000	4.65363e-05
164.000000	4.67391e-05
163.950000	4.69428e-05
163.900000	4.71474e-05
163.850000	4.73528e-05
163.800000	4.75591e-05
163.750000	4.77662e-05
163.700000	4.79742e-05
163.650000	4.81831e-05
163.600000	4.83928e-05
163.550000	4.86034e-05
163.500000	4.88148e-05
163.450000	4.90272e-05
163.400000	4.92404e-05
163.350000	4.94545e-05
163.300000	4.96695e-05
163.250000	4.98853e-05
163.200000	5.01021e-05
163.150000	5.03198e-05
163.100000	5.05384e-05
163.050000	5.07578e-05
163.000000	5.09782e-05
162.950000	5.11995e-05
162.900000	5.14217e-05
162.850000	5.16448e-05
162.800000	5.18689e-05
162.750000	5.20938e-05
162.700000	5.23197e-05
162.650000	5.25466e-05
162.600000	5.27743e-05
162.550000	5.3003e-05
162.500000	5.32327e-05
162.450000	5.34633e-05
162.400000	5.36948e-05
162.350000	5.39273e-05
162.300000	5.41607e-05
162.250000	5.43952e-05
162.200000	5.46305e-05
162.150000	5.48669e-05
162.100000	5.51042e-05
162.050000	5.53425e-05
162.000000	5.55817e-05
161.950000	5.5822e-05
161.900000	5.60632e-05
161.850000	5.63054e-05
161.800000	5.65486e-05
161.750000	5.67928e-05
161.700000	5.7038e-05
161.650000	5.72842e-05
161.600000	5.75314e-05
161.550000	5.77797e-05
161.500000	5.80289e-05
161.450000	5.82792e-05
161.400000	5.85305e-05
161.350000	5.87828e-05
161.300000	5.90361e-05
161.250000	5.92905e-05
161.200000	5.95459e-05
161.150000	5.98023e-05
161.100000	6.00598e-05
161.050000	6.03184e-05
161.000000	6.0578e-05
160.950000	6.08386e-05
160.900000	6.11003e-05
160.850000	6.13631e-05
160.800000	6.1627e-05
160.750000	6.18919e-05
160.700000	6.21579e-05
160.650000	6.2425e-05
160.600000	6.26931e-05
160.550000	6.29624e-05
160.500000	6.32327e-05
160.450000	6.35041e-05
160.400000	6.37767e-05
160.350000	6.40503e-05
160.300000	6.43251e-05
160.250000	6.46009e-05
160.200000	6.48779e-05
160.150000	6.5156e-05
160.100000	6.54352e-05
160.050000	6.57155e-05
160.000000	6.5997e-05
159.950000	6.62796e-05
159.900000	6.65634e-05
159.850000	6.68483e-05
159.800000	6.71343e-05
159.750000	6.74215e-05
159.700000	6.77099e-05
159.650000	6.79994e-05
159.600000	6.82901e-05
159.550000	6.85819e-05
159.500000	6.8875e-05
159.450000	6.91692e-05
159.400000	6.94645e-05
159.350000	6.97611e-05
159.300000	7.00589e-05
159.250000	7.03578e-05
159.200000	7.0658e-05
159.150000	7.09593e-05
159.100000	7.12619e-05
159.050000	7.15656e-05
159.000000	7.18706e-05
158.950000	7.21768e-05
158.900000	7.24843e-05
158.850000	7.27929e-05
158.800000	7.31028e-05
158.750000	7.34139e-05
158.700000	7.37263e-05
158.650000	7.40399e-05
158.600000	7.43548e-05
158.550000	7.46709e-05
158.500000	7.49883e-05
158.450000	7.53069e-05
158.400000	7.56269e-05
158.350000	7.5948e-05
158.300000	7.62705e-05
158.250000	7.65942e-05
158.200000	7.69193e-05
158.150000	7.72456e-05
158.100000	7.75732e-05
158.050000	7.79021e-05
158.000000	7.82323e-05
157.950000	7.85638e-05
157.900000	7.88966e-05
157.850000	7.92308e-05
157.800000	7.95663e-05
157.750000	7.99031e-05
157.700000	8.02412e-05
157.650000	8.05806e-05
157.600000	8.09214e-05
157.550000	8.12636e-05
157.500000	8.16071e-05
157.450000	8.19519e-05
157.400000	8.22981e-05
157.350000	8.26457e-05
157.300000	8.29946e-05
157.250000	8.33449e-05
157.200000	8.36966e-05
157.150000	8.40497e-05
157.100000	8.44041e-05
157.050000	8.47599e-05
157.000000	8.51172e-05
156.950000	8.54758e-05
156.900000	8.58358e-05
156.850000	8.61973e-05
156.800000	8.65601e-05
156.750000	8.69244e-05
156.700000	8.72901e-05
156.650000	8.76573e-05
156.600000	8.80258e-05
156.550000	8.83958e-05
156.500000	8.87673e-05
156.450000	8.91401e-05
156.400000	8.95145e-05
156.350000	8.98903e-05
156.300000	9.02675e-05
156.250000	9.06463e-05
156.200000	9.10265e-05
156.150000	9.14081e-05
156.100000	9.17913e-05
156.050000	9.21759e-05
156.000000	9.2562e-05
155.950000	9.29497e-05
155.900000	9.33388e-05
155.850000	9.37294e-05
155.800000	9.41216e-05
155.750000	9.45152e-05
155.700000	9.49104e-05
155.650000	9.53071e-05
155.600000	9.57053e-05
155.550000	9.61051e-05
155.500000	9.65064e-05
155.450000	9.69092e-05
155.400000	9.73136e-05
155.350000	9.77196e-05
155.300000	9.81271e-05
155.250000	9.85361e-05
155.200000	9.89468e-05
155.150000	9.9359e-05
155.100000	9.97728e-05
155.050000	0.000100188
155.000000	0.000100605
154.950000	0.000101024
154.900000	0.000101444
154.850000	0.000101866
154.800000	0.000102289
154.750000	0.000102714
154.700000	0.000103141
154.650000	0.000103569
154.600000	0.000103999
154.550000	0.00010443
154.500000	0.000104863
154.450000	0.000105298
154.400000	0.000105735
154.350000	0.000106173
154.300000	0.000106612
154.250000	0.000107054
154.200000	0.000107497
154.150000	0.000107942
154.100000	0.000108388
154.050000	0.000108836
154.000000	0.000109286
153.950000	0.000109738
153.900000	0.000110191
153.850000	0.000110646
153.800000	0.000111102
153.750000	0.000111561
153.700000	0.000112021
153.650000	0.000112483
153.600000	0.000112946
153.550000	0.000113411
153.500000	0.000113878
153.450000	0.000114347
153.400000	0.000114818
153.350000	0.00011529
153.300000	0.000115764
153.250000	0.00011624
153.200000	0.000116717
153.150000	0.000117197
153.100000	0.000117678
153.050000	0.000118161
153.000000	0.000118645
152.950000	0.000119132
152.900000	0.00011962
152.850000	0.00012011
152.800000	0.000120602
152.750000	0.000121096
152.700000	0.000121592
152.650000	0.000122089
152.600000	0.000122588
152.550000	0.00012309
152.500000	0.000123592
152.450000	0.000124097
152.400000	0.000124604
152.350000	0.000125112
152.300000	0.000125623
152.250000	0.000126135
152.200000	0.000126649
152.150000	0.000127165
152.100000	0.000127683
152.050000	0.000128203
152.000000	0.000128725
151.950000	0.000129248
151.900000	0.000129774
151.850000	0.000130301
151.800000	0.000130831
151.750000	0.000131362
151.700000	0.000131895
151.650000	0.00013243
151.600000	0.000132967
151.550000	0.000133506
151.500000	0.000134047
151.450000	0.00013459
151.400000	0.000135135
151.350000	0.000135682
151.300000	0.000136231
151.250000	0.000136782
151.200000	0.000137334
151.150000	0.000137889
151.100000	0.000138446
151.050000	0.000139005
151.000000	0.000139565
150.950000	0.000140128
150.900000	0.000140693
150.850000	0.00014126
150.800000	0.000141829
150.750000	0.000142399
150.700000	0.000142972
150.650000	0.000143547
150.600000	0.000144124
150.550000	0.000144703
150.500000	0.000145284
150.450000	0.000145867
150.400000	0.000146453
150.350000	0.00014704
150.300000	0.000147629
150.250000	0.000148221
150.200000	0.000148814
150.150000	0.00014941
150.100000	0.000150007
150.050000	0.000150607
150.000000	0.000151209
149.950000	0.000151813
149.900000	0.000152419
149.850000	0.000153027
149.800000	0.000153638
149.750000	0.00015425
149.700000	0.000154865
149.650000	0.000155482
149.600000	0.000156101
149.550000	0.000156722
149.500000	0.000157345
149.450000	0.00015797
149.400000	0.000158598
149.350000	0.000159227
149.300000	0.000159859
149.250000	0.000160493
149.200000	0.000161129
149.150000	0.000161768
149.100000	0.000162408
149.050000	0.000163051
149.000000	0.000163696
148.950000	0.000164343
148.900000	0.000164993
148.850000	0.000165644
148.800000	0.000166298
148.750000	0.000166954
148.700000	0.000167613
148.650000	0.000168273
148.600000	0.000168936
148.550000	0.000169601
148.500000	0.000170268
148.450000	0.000170938
148.400000	0.00017161
148.350000	0.000172284
148.300000	0.00017296
148.250000	0.000173638
148.200000	0.000174319
148.150000	0.000175002
148.100000	0.000175688
148.050000	0.000176375
148.000000	0.000177065
147.950000	0.000177758
147.900000	0.000178452
147.850000	0.000179149
147.800000	0.000179848
147.750000	0.00018055
147.700000	0.000181253
147.650000	0.00018196
147.600000	0.000182668
147.550000	0.000183379
147.500000	0.000184092
147.450000	0.000184807
147.400000	0.000185525
147.350000	0.000186245
147.300000	0.000186968
147.250000	0.000187693
147.200000	0.00018842
147.150000	0.000189149
147.100000	0.000189881
147.050000	0.000190615
147.000000	0.000191352
146.950000	0.000192091
146.900000	0.000192832
146.850000	0.000193576
146.800000	0.000194322
146.750000	0.000195071
146.700000	0.000195822
146.650000	0.000196575
146.600000	0.000197331
146.550000	0.000198089
146.500000	0.000198849
146.450000	0.000199612
146.400000	0.000200377
146.350000	0.000201145
146.300000	0.000201915
146.250000	0.000202688
146.200000	0.000203463
146.150000	0.00020424
146.100000	0.00020502
146.050000	0.000205802
146.000000	0.000206587
145.950000	0.000207374
145.900000	0.000208164
145.850000	0.000208956
145.800000	0.00020975
145.750000	0.000210547
145.700000	0.000211346
145.650000	0.000212148
145.600000	0.000212952
145.550000	0.000213759
145.500000	0.000214568
145.450000	0.00021538
145.400000	0.000216194
145.350000	0.000217011
145.300000	0.00021783
145.250000	0.000218651
145.200000	0.000219475
145.150000	0.000220301
145.100000	0.00022113
145.050000	0.000221961
145.000000	0.000222795
144.950000	0.000223632
144.900000	0.00022447
144.850000	0.000225312
144.800000	0.000226155
144.750000	0.000227002
144.700000	0.00022785
144.650000	0.000228701
144.600000	0.000229555
144.550000	0.000230411
144.500000	0.00023127
144.450000	0.000232131
144.400000	0.000232994
144.350000	0.00023386
144.300000	0.000234729
144.250000	0.0002356
144.200000	0.000236474
144.150000	0.00023735
144.100000	0.000238228
144.050000	0.000239109
144.000000	0.000239993
143.950000	0.000240879
143.900000	0.000241767
143.850000	0.000242658
143.800000	0.000243551
143.750000	0.000244447
143.700000	0.000245346
143.650000	0.000246247
143.600000	0.00024715
143.550000	0.000248056
143.500000	0.000248964
143.450000	0.000249875
143.400000	0.000250788
143.350000	0.000251704
143.300000	0.000252622
143.250000	0.000253543
143.200000	0.000254466
143.150000	0.000255392
143.100000	0.00025632
143.050000	0.00025725
143.000000	0.000258183
142.950000	0.000259119
142.900000	0.000260057
142.850000	0.000260997
142.800000	0.00026194
142.750000	0.000262885
142.700000	0.000263833
142.650000	0.000264783
142.600000	0.000265736
142.550000	0.000266691
142.500000	0.000267649
142.450000	0.000268609
142.400000	0.000269571
142.350000	0.000270536
142.300000	0.000271503
142.250000	0.000272473
142.200000	0.000273445
142.150000	0.000274419
142.100000	0.000275396
142.050000	0.000276375
142.000000	0.000277357
141.950000	0.000278341
141.900000	0.000279327
141.850000	0.000280316
141.800000	0.000281307
141.750000	0.000282301
141.700000	0.000283296
141.650000	0.000284295
141.600000	0.000285295
141.550000	0.000286298
141.500000	0.000287303
141.450000	0.000288311
141.400000	0.000289321
141.350000	0.000290333
141.300000	0.000291347
141.250000	0.000292364
141.200000	0.000293383
141.150000	0.000294405
141.100000	0.000295428
141.050000	0.000296454
141.000000	0.000297482
140.950000	0.000298512
140.900000	0.000299545
140.850000	0.00030058
140.800000	0.000301617
140.750000	0.000302656
140.700000	0.000303698
140.650000	0.000304741
140.600000	0.000305787
140.550000	0.000306835
140.500000	0.000307885
140.450000	0.000308938
140.400000	0.000309992
140.350000	0.000311048
140.300000	0.000312107
140.250000	0.000313168
140.200000	0.000314231
140.150000	0.000315296
140.100000	0.000316363
140.050000	0.000317432
140.000000	0.000318503
139.950000	0.000319576
139.900000	0.000320651
139.850000	0.000321728
139.800000	0.000322807
139.750000	0.000323888
139.700000	0.000324971
139.650000	0.000326056
139.600000	0.000327143
139.550000	0.000328231
139.500000	0.000329322
139.450000	0.000330415
139.400000	0.000331509
139.350000	0.000332605
139.300000	0.000333703
139.250000	0.000334803
139.200000	0.000335904
139.150000	0.000337008
139.100000	0.000338113
139.050000	0.00033922
139.000000	0.000340328
138.950000	0.000341438
138.900000	0.00034255
138.850000	0.000343664
138.800000	0.000344779
138.750000	0.000345896
138.700000	0.000347014
138.650000	0.000348134
138.600000	0.000349256
138.550000	0.000350379
138.500000	0.000351503
138.450000	0.000352629
138.400000	0.000353756
138.350000	0.000354885
138.300000	0.000356016
138.250000	0.000357147
138.200000	0.00035828
138.150000	0.000359414
138.100000	0.00036055
138.050000	0.000361687
138.000000	0.000362825
137.950000	0.000363964
137.900000	0.000365105
137.850000	0.000366246
137.800000	0.000367389
137.750000	0.000368533
137.700000	0.000369678
137.650000	0.000370824
137.600000	0.000371971
137.550000	0.000373119
137.500000	0.000374268
137.450000	0.000375418
137.400000	0.000376568
137.350000	0.00037772
137.300000	0.000378872
137.250000	0.000380025
137.200000	0.000381179
137.150000	0.000382334
137.100000	0.000383489
137.050000	0.000384645
137.000000	0.000385801
136.950000	0.000386959
136.900000	0.000388116
136.850000	0.000389274
136.800000	0.000390432
136.750000	0.000391591
136.700000	0.00039275
136.650000	0.00039391
136.600000	0.00039507
136.550000	0.00039623
136.500000	0.00039739
136.450000	0.00039855
136.400000	0.00039971
136.350000	0.000400871
136.300000	0.000402031
136.250000	0.000403192
136.200000	0.000404352
136.150000	0.000405512
136.100000	0.000406672
136.050000	0.000407831
136.000000	0.000408991
135.950000	0.000410149
135.900000	0.000411308
135.850000	0.000412466
135.800000	0.000413623
135.750000	0.00041478
135.700000	0.000415937
135.650000	0.000417092
135.600000	0.000418247
135.550000	0.000419401
135.500000	0.000420554
135.450000	0.000421706
135.400000	0.000422857
135.350000	0.000424007
135.300000	0.000425156
135.250000	0.000426304
135.200000	0.00042745
135.150000	0.000428595
135.100000	0.000429739
135.050000	0.000430881
135.000000	0.000432022
134.950000	0.00043316
134.900000	0.000434298
134.850000	0.000435433
134.800000	0.000436567
134.750000	0.000437698
134.700000	0.000438828
134.650000	0.000439955
134.600000	0.00044108
134.550000	0.000442203
134.500000	0.000443324
134.450000	0.000444442
134.400000	0.000445558
134.350000	0.000446671
134.300000	0.000447781
134.250000	0.000448888
134.200000	0.000449993
134.150000	0.000451094
134.100000	0.000452192
134.050000	0.000453287
134.000000	0.000454379
133.950000	0.000455467
133.900000	0.000456552
133.850000	0.000457633
133.800000	0.000458711
133.750000	0.000459784
133.700000	0.000460853
133.650000	0.000461919
133.600000	0.00046298
133.550000	0.000464037
133.500000	0.000465089
133.450000	0.000466136
133.400000	0.000467179
133.350000	0.000468217
133.300000	0.00046925
133.250000	0.000470278
133.200000	0.0004713
133.150000	0.000472317
133.100000	0.000473329
133.050000	0.000474334
133.000000	0.000475334
132.950000	0.000476328
132.900000	0.000477315
132.850000	0.000478296
132.800000	0.000479271
132.750000	0.000480238
132.700000	0.000481199
132.650000	0.000482153
132.600000	0.000483099
132.550000	0.000484038
132.500000	0.000484969
132.450000	0.000485892
132.400000	0.000486807
132.350000	0.000487714
132.300000	0.000488612
132.250000	0.000489502
132.200000	0.000490382
132.150000	0.000491253
132.100000	0.000492115
132.050000	0.000492967
132.000000	0.000493809
131.950000	0.000494641
131.900000	0.000495462
131.850000	0.000496272
131.800000	0.000497071
131.750000	0.000497858
131.700000	0.000498634
131.650000	0.000499398
131.600000	0.000500149
131.550000	0.000500887
131.500000	0.000501612
131.450000	0.000502323
131.400000	0.000503021
131.350000	0.000503703
131.300000	0.000504371
131.250000	0.000505024
131.200000	0.00050566
131.150000	0.00050628
131.100000	0.000506883
131.050000	0.000507469
131.000000	0.000508036
130.950000	0.000508584
130.900000	0.000509112
130.850000	0.00050962
130.800000	0.000510106
130.750000	0.00051057
130.700000	0.000511011
130.650000	0.000511427
130.600000	0.000511817
130.550000	0.000512179
130.500000	0.000512512
130.450000	0.000512814
130.400000	0.000513081
130.350000	0.000513311
130.300000	0.000513497
130.250000	0.000513633
&
```
