## Supplementary material for "All-at-once RNA folding with 3D motif prediction framed by evolutionary information": RF03033_NLPC-P60.cacofold.cov

```
#
# Method Target_E-val [cov_min,cov_max] [FP | TP True Found | Sen PPV F] 
# GTp    0.05           [-8.60,13.38]    [0 | 3 130 3 | 2.31 100.00 4.51] 
#
# in_CaCoFold in_given  left_pos      right_pos  score            E-value       pvalue       substitutions    power
#------------------------------------------------------------------------------------------------------------------------
*	*	        70	       115	12.22556	0.0267305	0.00127288	2		0.00
*	*	        71	       114	12.22556	0.0267305	0.00127288	2		0.00
*	*	        78	       104	12.62671	0.0207658	0.000988849	6		0.16
```
