## Supplementary material for "All-at-once RNA folding with 3D motif prediction framed by evolutionary information": RF03033_NLPC-P60.cacofold.helixcov

```
# RMs = 8 L = 132

# RM_HELIX NESTED 2-5 10-13, nbp = 4 nbp_cov = 0
# pvals: 0.561435,0.317968,0.561435,0.317968
# aggregated NONE
NESTED  :<<<<____>>>>:::::::::::::::::::::::::::::::::::::::::::::::::::::::::::::::::::::::::::::::::::::
        ::::::::::::::::::::::::::::::::::::::::::::::::::::::::::::::::::::::::::::::::::::::::::::::::::

# RM_HELIX NESTED 26-39 49-62, nbp = 14 nbp_cov = 0
# pvals: 0.317968,0.880402,0.0381233,0.6747,0.561435,0.561435,0.561435,0.720945,0.561435,0.561435,0.645024,0.561435,0.317968,0.999495
# aggregated NONE
NESTED  ::::::::::::::::::::::<<<<<<<<<<<<<<_____>>>>>>>>>>>>>>:::::::::::::::::::::::::::::::::::::::::::
        ::::::::::::::::::::::::::::::::::::::::::::::::::::::::::::::::::::::::::::::::::::::::::::::::::

# RM_HELIX NESTED 68-79 103-117, nbp = 12 nbp_cov = 3
# pvals: 0.561435,0.561435,0.00127288,0.00127288,0.0193878,0.105765,0.0274143,0.0524932,0.0842731,0.561435,0.000988849,0.0400905
# aggregated NONE
NESTED  ::::::::::::::::::::::::::::::::::::::::::::::::::::::::<<<<<<<<<<<<_____>>>>>>>>>>>>:::::::::::::
        ::::::::::::::::::::::::::::::::::::::::::::::::::::::::::<<------<_______>------>>:::::::::::::::

# RM_HELIX NESTED 21-21 127-127, nbp = 1 nbp_cov = 0
# pvals: 0.561435
# aggregated NONE
NESTED  :::::::::::::::::::<________________________________________________________________________>:::::
        ::::::::::::::::::::::::::::::::::::::::::::::::::::::::::::::::::::::::::::::::::::::::::::::::::

# RM_HELIX NESTED 16-18 130-131, nbp = 2 nbp_cov = 0
# pvals: 0.561435,0.561435
# aggregated NONE
NESTED  :::::::::::::::<<______________________________________________________________________________>>:
        ::::::::::::::::::::::::::::::::::::::::::::::::::::::::::::::::::::::::::::::::::::::::::::::::::

# RM_IL Tandem-GA.rot 19-20 128-129, nbp = 0 nbp_cov = 0 nhl_b_cov 0/2
# aggregated NONE
RM_IL   :::::::::::::::::xx::::::::::::::::::::::::::::::::::::::::::::::::::::::::::::::::::::::::::xx::: Tandem-GA.rot

# RM_J3 J3_purine.rot-1S 22-23 67-67 120-126, nbp = 0 nbp_cov = 0 nhl_b_cov 1/3
# aggregated NONE
RM_J3   ::::::::::::::::::::xx:::::::::::::::::::::::::::::::::x:::::::::::::::::::::::::::::XXXXXXX:::::: J3_purine.rot-1S

# RM_HL CUYG-tetraloop 6-9, nbp = 0 nbp_cov = 0 nhl_b_cov 0/1
# aggregated NONE
RM_HL   :::::xxxx::::::::::::::::::::::::::::::::::::::::::::::::::::::::::::::::::::::::::::::::::::::::: CUYG-tetraloop
```
