## Supplementary material for "All-at-once RNA folding with 3D motif prediction framed by evolutionary information": RF03033_NLPC-P60.cacofold.power

```
# Power analysis of CaCoFold structure 
#
# Powertype = SINGLE SUBSTITUTIONS
# covary  left_pos      right_pos    substitutions      power
#----------------------------------------------------------------
          2		13		0		0.00
          3		12		1		0.00
          4		11		2		0.00
          5		10		2		0.00
          16		131		0		0.00
          18		130		4		0.07
          21		127		1		0.00
          26		62		2		0.00
          27		61		2		0.00
          28		60		5		0.11
          29		59		4		0.07
          30		58		1		0.00
          31		57		0		0.00
          32		56		2		0.00
          33		55		3		0.02
          34		54		0		0.00
          35		53		1		0.00
          36		52		4		0.07
          37		51		1		0.00
          38		50		2		0.00
          39		49		4		0.07
          68		117		3		0.02
          69		116		0		0.00
     *    70		115		2		0.00
     *    71		114		2		0.00
          72		113		4		0.07
          73		110		6		0.16
          74		109		4		0.07
          75		108		8		0.24
          76		106		5		0.11
          77		105		0		0.00
     *    78		104		6		0.16
          79		103		4		0.07
#
# BPAIRS 33
# avg substitutions per BP  2.6
# BPAIRS expected to covary 1.3 +/- 1.1
# BPAIRS observed to covary 3
#
```
