## Supplementary material for "All-at-once RNA folding with 3D motif prediction framed by evolutionary information": RF03033_NLPC-P60.helixcov

```
# RMs = 3 L = 132

# RM_HELIX NESTED 34-39 49-54, nbp = 6 nbp_cov = 0
# pvals: 0.561435,0.561435,0.645024,0.561435,0.317968,0.999495
# aggregated NONE
NESTED  ::::::::::::::::::::::::::::::<<<<<<_____>>>>>>:::::::::::::::::::::::::::::::::::::::::::::::::::
        ::::::::::::::::::::::::::::::::::::::::::::::::::::::::::::::::::::::::::::::::::::::::::::::::::

# RM_HELIX NESTED 28-31 57-60, nbp = 4 nbp_cov = 0
# pvals: 0.0381233,0.6747,0.561435,0.561435
# aggregated NONE
NESTED  ::::::::::::::::::::::::<<<<_____________________>>>>:::::::::::::::::::::::::::::::::::::::::::::
        ::::::::::::::::::::::::::::::::::::::::::::::::::::::::::::::::::::::::::::::::::::::::::::::::::

# RM_HELIX NESTED 68-79 103-117, nbp = 11 nbp_cov = 3
# pvals: 0.561435,0.561435,0.00127288,0.00127288,0.0193878,0.0274143,0.0524932,0.0842731,0.561435,0.000988849,0.0400905
# aggregated NONE
NESTED  ::::::::::::::::::::::::::::::::::::::::::::::::::::::::<<<<<-<<<<<<_____>>>>>>->>>>>:::::::::::::
        ::::::::::::::::::::::::::::::::::::::::::::::::::::::::::<<------<_______>------>>:::::::::::::::
```
