## Supplementary material for "All-at-once RNA folding with 3D motif prediction framed by evolutionary information": RF03033_NLPC-P60.sorted.cacofold.cov

```
# The predicted CaCoFold structure
# BPAIRS observed to covary 3
#
#
# Method Target_E-val [cov_min,cov_max] [FP | TP True Found | Sen PPV F] 
# GTp    0.05         [-8.60,13.38]     [0 | 3 130 3 | 2.31 100.00 4.51] 
#
# in_fold in_given   left_pos       right_pos      score           E-value    pvalue       substitutions      power
#-----------------------------------------------------------------------------------------------------------------------
*	*	        78	       104	12.62671	0.0207658	0.000988849	6		0.16
*	*	        70	       115	12.22556	0.0267305	0.00127288	2		0.00
*	*	        71	       114	12.22556	0.0267305	0.00127288	2		0.00
```
