## Supplementary material for "All-at-once RNA folding with 3D motif prediction framed by evolutionary information": RF03033_NLPC-P60.sorted.cov

```
#
# Method Target_E-val [cov_min,cov_max] [FP | TP True Found | Sen PPV F] 
# GTp    0.05         [-8.60,13.38]     [0 | 3 21 3 | 14.29 100.00 25.00] 
#
#       left_pos       right_pos        score          E-value           pvalue       substitutions      power
#--------------------------------------------------------------------------------------------------------------
*	      78	     104	12.62671	0.0207658	0.000988849	6		0.16
*	      70	     115	12.22556	0.0267305	0.00127288	2		0.00
*	      71	     114	12.22556	0.0267305	0.00127288	2		0.00
```
