## Supplementary material for "All-at-once RNA folding with 3D motif prediction framed by evolutionary information": RF03033_NLPC-P60.surv

```
12.600000	0.047619
12.200000	0.142857
8.100000	0.190476
7.150000	0.238095
6.150000	0.285714
6.000000	0.333333
5.100000	0.380952
3.400000	0.428571
0.000000	0.47619
-0.050000	0.857143
-0.450000	0.904762
-0.600000	0.952381
-7.100000	1
&
13.350000	0.000211327
13.250000	0.000422654
12.300000	0.000845309
12.200000	0.00253593
11.700000	0.00338123
11.450000	0.00359256
11.150000	0.00570583
10.900000	0.00591716
10.700000	0.00612849
10.600000	0.00633981
10.400000	0.00676247
10.350000	0.0069738
10.250000	0.00739645
10.200000	0.00760778
10.150000	0.0078191
9.850000	0.00908707
9.750000	0.0101437
9.700000	0.010989
9.650000	0.0112003
9.550000	0.0114117
9.400000	0.011623
9.350000	0.0120456
9.100000	0.012257
8.900000	0.0124683
8.850000	0.0126796
8.800000	0.012891
8.700000	0.0131023
8.650000	0.0133136
8.350000	0.0135249
8.200000	0.0145816
8.100000	0.0156382
8.050000	0.0158495
7.950000	0.0166948
7.900000	0.0169062
7.750000	0.0171175
7.600000	0.0173288
7.550000	0.0175402
7.450000	0.0177515
7.400000	0.0188081
7.300000	0.0190194
7.250000	0.0192308
7.200000	0.0194421
7.150000	0.0198648
7.100000	0.0204987
7.050000	0.0209214
6.900000	0.0211327
6.850000	0.0215554
6.800000	0.021978
6.750000	0.0221893
6.600000	0.0224007
6.500000	0.0230347
6.450000	0.0249366
6.350000	0.0253593
6.250000	0.0255706
6.200000	0.0259932
6.150000	0.0262046
6.000000	0.0266272
5.950000	0.0268385
5.850000	0.0272612
5.800000	0.0274725
5.700000	0.0289518
5.600000	0.0304311
5.550000	0.0319104
5.500000	0.032967
5.400000	0.0333897
5.300000	0.0338123
5.250000	0.0340237
5.200000	0.0346577
5.150000	0.034869
5.050000	0.0352916
5.000000	0.0357143
4.950000	0.0365596
4.900000	0.0369822
4.800000	0.0371936
4.750000	0.0378276
4.700000	0.0382502
4.650000	0.0405748
4.600000	0.0409975
4.550000	0.0414201
4.500000	0.0420541
4.450000	0.0424768
4.400000	0.0437447
4.350000	0.0441674
4.300000	0.0448014
4.250000	0.045858
4.200000	0.046492
4.100000	0.0475486
4.050000	0.0481826
4.000000	0.0488166
3.950000	0.0492392
3.900000	0.0498732
3.850000	0.0511412
3.800000	0.0513525
3.750000	0.0519865
3.700000	0.0521978
3.650000	0.0530431
3.600000	0.0534658
3.550000	0.0540997
3.500000	0.055579
3.450000	0.0557904
3.400000	0.057481
3.350000	0.0591716
3.300000	0.0600169
3.250000	0.0608622
3.200000	0.0612849
3.150000	0.0619189
3.100000	0.0629755
3.050000	0.0633981
3.000000	0.0638208
2.950000	0.0646661
2.900000	0.067202
2.850000	0.0676247
2.800000	0.0682587
2.750000	0.069104
2.700000	0.0699493
2.650000	0.0705833
2.600000	0.0718512
2.550000	0.0737532
2.500000	0.0745985
2.450000	0.0754438
2.400000	0.0762891
2.350000	0.0777684
2.300000	0.080093
2.250000	0.0819949
2.200000	0.0822063
2.150000	0.0843195
2.100000	0.0860101
2.050000	0.0896027
2.000000	0.0908707
1.950000	0.0925613
1.900000	0.0938292
1.850000	0.0980558
1.800000	0.0989011
1.750000	0.101226
1.700000	0.10355
1.650000	0.10503
1.600000	0.106298
1.550000	0.107777
1.500000	0.108199
1.450000	0.109467
1.400000	0.111369
1.350000	0.112215
1.300000	0.114328
1.250000	0.115807
1.200000	0.117709
1.150000	0.119822
1.100000	0.12109
1.050000	0.123838
1.000000	0.125317
0.950000	0.128064
0.900000	0.131657
0.850000	0.136729
0.800000	0.138631
0.750000	0.141167
0.700000	0.14328
0.650000	0.145604
0.600000	0.147718
0.550000	0.150465
0.500000	0.153846
0.450000	0.156382
0.400000	0.158918
0.350000	0.161454
0.300000	0.162722
0.250000	0.166314
0.200000	0.168216
0.150000	0.170541
0.100000	0.1735
0.050000	0.177303
0.000000	0.334954
-0.050000	0.730981
-0.100000	0.733516
-0.150000	0.738166
-0.200000	0.741336
-0.250000	0.74683
-0.300000	0.750845
-0.350000	0.755495
-0.400000	0.759721
-0.450000	0.767751
-0.500000	0.774937
-0.550000	0.779163
-0.600000	0.784658
-0.650000	0.791631
-0.700000	0.796281
-0.750000	0.803466
-0.800000	0.808115
-0.850000	0.813821
-0.900000	0.818259
-0.950000	0.822485
-1.000000	0.825866
-1.050000	0.828825
-1.100000	0.832206
-1.150000	0.83432
-1.200000	0.838123
-1.250000	0.843407
-1.300000	0.845309
-1.350000	0.848478
-1.400000	0.853128
-1.450000	0.857777
-1.500000	0.859679
-1.550000	0.863694
-1.600000	0.871724
-1.650000	0.873626
-1.700000	0.875106
-1.750000	0.877219
-1.800000	0.886729
-1.850000	0.890533
-1.900000	0.893491
-1.950000	0.895604
-2.000000	0.900676
-2.050000	0.90279
-2.100000	0.904691
-2.150000	0.909341
-2.200000	0.910397
-2.250000	0.911243
-2.300000	0.91399
-2.350000	0.917371
-2.400000	0.919273
-2.450000	0.923077
-2.500000	0.925613
-2.550000	0.928149
-2.600000	0.929205
-2.650000	0.929628
-2.700000	0.933432
-2.750000	0.934911
-2.800000	0.935334
-2.850000	0.935968
-2.900000	0.93787
-2.950000	0.938504
-3.000000	0.940194
-3.050000	0.941251
-3.100000	0.942308
-3.150000	0.943364
-3.200000	0.945266
-3.250000	0.947802
-3.300000	0.949281
-3.350000	0.950549
-3.400000	0.951183
-3.450000	0.951606
-3.500000	0.951817
-3.550000	0.953508
-3.600000	0.954353
-3.650000	0.956889
-3.700000	0.95858
-3.750000	0.959214
-3.800000	0.959848
-3.850000	0.96027
-3.900000	0.960904
-3.950000	0.96175
-4.000000	0.962595
-4.050000	0.963652
-4.150000	0.965131
-4.200000	0.966399
-4.250000	0.967456
-4.300000	0.96809
-4.350000	0.968935
-4.400000	0.969569
-4.450000	0.96978
-4.500000	0.971048
-4.550000	0.972527
-4.600000	0.975275
-4.650000	0.975486
-4.700000	0.97612
-4.750000	0.982037
-4.800000	0.98246
-4.850000	0.982883
-4.950000	0.983305
-5.050000	0.984784
-5.100000	0.984996
-5.200000	0.985207
-5.250000	0.98563
-5.300000	0.986052
-5.350000	0.987109
-5.550000	0.987743
-5.600000	0.989222
-5.700000	0.989434
-5.750000	0.989645
-5.850000	0.989856
-5.900000	0.990279
-5.950000	0.990702
-6.000000	0.991124
-6.050000	0.991336
-6.200000	0.992392
-6.300000	0.992604
-6.450000	0.99366
-6.500000	0.994717
-6.550000	0.994928
-6.600000	0.996196
-6.750000	0.996407
-6.800000	0.996619
-7.050000	0.99683
-7.100000	0.997887
-7.200000	0.998309
-7.300000	0.998521
-7.350000	0.998943
-7.600000	0.999577
-7.850000	0.999789
-8.650000	1
&
19.900000	1.05197e-05
19.050000	2.10393e-05
18.000000	3.1559e-05
16.850000	4.20787e-05
16.550000	5.25984e-05
16.500000	6.3118e-05
16.450000	8.41574e-05
16.400000	9.4677e-05
16.000000	0.000105197
15.650000	0.000136756
15.550000	0.000147275
15.500000	0.000157795
15.400000	0.000178834
15.350000	0.000189354
15.300000	0.000231433
15.100000	0.000241952
15.050000	0.000252472
15.000000	0.000284031
14.950000	0.00030507
14.850000	0.00032611
14.700000	0.000336629
14.650000	0.000357669
14.500000	0.000368189
14.450000	0.000389228
14.350000	0.000399748
14.300000	0.000410267
14.250000	0.000420787
14.150000	0.000431307
14.000000	0.000441826
13.800000	0.000452346
13.650000	0.000462866
13.600000	0.000494425
13.500000	0.000547023
13.400000	0.000557543
13.300000	0.000578582
13.250000	0.000610141
13.200000	0.0006417
13.150000	0.000673259
13.100000	0.000725857
13.050000	0.000788975
13.000000	0.000820534
12.950000	0.000831054
12.900000	0.000852093
12.850000	0.000873133
12.800000	0.000894172
12.750000	0.000915211
12.700000	0.000936251
12.650000	0.00094677
12.600000	0.000988849
12.550000	0.00106249
12.500000	0.00108353
12.450000	0.00111509
12.400000	0.0011256
12.350000	0.00116768
12.300000	0.0011782
12.250000	0.00125184
12.200000	0.00127288
12.150000	0.00131496
12.100000	0.00137808
12.050000	0.00142016
12.000000	0.00145171
11.950000	0.00146223
11.900000	0.00149379
11.850000	0.00153587
11.800000	0.00173575
11.750000	0.00188302
11.700000	0.00189354
11.650000	0.0019777
11.600000	0.00201978
11.550000	0.00214601
11.500000	0.00218809
11.450000	0.00228277
11.400000	0.00237745
11.350000	0.00247212
11.300000	0.00260888
11.250000	0.00271408
11.200000	0.00280875
11.150000	0.00289291
11.100000	0.00296655
11.050000	0.00306122
11.000000	0.00311382
10.950000	0.00321902
10.900000	0.00330318
10.850000	0.00357669
10.800000	0.00382916
10.750000	0.00411319
10.700000	0.00421839
10.650000	0.00442878
10.600000	0.00482853
10.550000	0.00534399
10.500000	0.00555439
10.450000	0.00586998
10.400000	0.00608037
10.350000	0.00633284
10.300000	0.00657479
10.250000	0.00682727
10.200000	0.00724805
10.150000	0.00746897
10.100000	0.00822638
10.050000	0.00842626
10.000000	0.00854197
9.950000	0.00861561
9.900000	0.00872081
9.850000	0.00896276
9.800000	0.00920471
9.750000	0.00948874
9.700000	0.00956238
9.650000	0.00972018
9.600000	0.0103724
9.550000	0.0105618
9.500000	0.0106564
9.450000	0.0109405
9.400000	0.0110351
9.350000	0.0112981
9.300000	0.0114664
9.250000	0.0118452
9.200000	0.0121397
9.150000	0.0124132
9.100000	0.0126762
9.050000	0.0129602
9.000000	0.0132548
8.950000	0.0137177
8.900000	0.0140648
8.850000	0.0143594
8.800000	0.0146013
8.750000	0.0148643
8.700000	0.0153166
8.650000	0.0155165
8.600000	0.01579
8.550000	0.0160951
8.500000	0.0164948
8.450000	0.0167894
8.400000	0.0171365
8.350000	0.0176836
8.300000	0.0181675
8.250000	0.0184831
8.200000	0.0188092
8.150000	0.0191142
8.100000	0.0193878
8.050000	0.0197665
8.000000	0.0201241
7.950000	0.020566
7.900000	0.0209552
7.850000	0.0212497
7.800000	0.0217336
7.750000	0.0220492
7.700000	0.0223543
7.650000	0.0226489
7.600000	0.022996
7.550000	0.0234378
7.500000	0.0237955
7.450000	0.0242268
7.400000	0.0247002
7.350000	0.0251631
7.300000	0.0256785
7.250000	0.0262361
7.200000	0.026762
7.150000	0.0274143
7.100000	0.0280244
7.050000	0.0285188
7.000000	0.029129
6.950000	0.029697
6.900000	0.0303072
6.850000	0.0308647
6.800000	0.0313065
6.750000	0.0317589
6.700000	0.0321376
6.650000	0.0330212
6.600000	0.033705
6.550000	0.0343572
6.500000	0.0347465
6.450000	0.0352093
6.400000	0.035851
6.350000	0.0363455
6.300000	0.0368189
6.250000	0.0372922
6.200000	0.037692
6.150000	0.0381233
6.100000	0.0389017
6.050000	0.0395645
6.000000	0.0400905
5.950000	0.0407427
5.900000	0.0413633
5.850000	0.0419104
5.800000	0.0427835
5.750000	0.0434147
5.700000	0.0443825
5.650000	0.0449716
5.600000	0.0454871
5.550000	0.0462655
5.500000	0.0471702
5.450000	0.0478014
5.400000	0.0482117
5.350000	0.0488113
5.300000	0.0494319
5.250000	0.050284
5.200000	0.0508311
5.150000	0.0517989
5.100000	0.0524932
5.050000	0.0533242
5.000000	0.0542079
4.950000	0.05506
4.900000	0.0557648
4.850000	0.0564065
4.800000	0.0571639
4.750000	0.0580265
4.700000	0.0588365
4.650000	0.0594046
4.600000	0.0604881
4.550000	0.061214
4.500000	0.0621923
4.450000	0.0631391
4.400000	0.0641384
4.350000	0.0650957
4.300000	0.0659583
4.250000	0.0668315
4.200000	0.067631
4.150000	0.0687566
4.100000	0.0699243
4.050000	0.071134
4.000000	0.0721124
3.950000	0.073017
3.900000	0.0739323
3.850000	0.0750368
3.800000	0.0763307
3.750000	0.0771408
3.700000	0.0781927
3.650000	0.0790133
3.600000	0.0799285
3.550000	0.0810646
3.500000	0.0821902
3.450000	0.0834315
3.400000	0.0842731
3.350000	0.0853461
3.300000	0.0865559
3.250000	0.0877867
3.200000	0.0890069
3.150000	0.0903745
3.100000	0.0914896
3.050000	0.0925521
3.000000	0.0937829
2.950000	0.0951504
2.900000	0.0964233
2.850000	0.0978014
2.800000	0.0990217
2.750000	0.100221
2.700000	0.101662
2.650000	0.102988
2.600000	0.104576
2.550000	0.105765
2.500000	0.106943
2.450000	0.108395
2.400000	0.110057
2.350000	0.111656
2.300000	0.113108
2.250000	0.114675
2.200000	0.116211
2.150000	0.117547
2.100000	0.118977
2.050000	0.121029
2.000000	0.123448
1.950000	0.125247
1.900000	0.126625
1.850000	0.128203
1.800000	0.130212
1.750000	0.131843
1.700000	0.133547
1.650000	0.135546
1.600000	0.137545
1.550000	0.139344
1.500000	0.141121
1.450000	0.143215
1.400000	0.144887
1.350000	0.146918
1.300000	0.149169
1.250000	0.151262
1.200000	0.15303
1.150000	0.155207
1.100000	0.157543
1.050000	0.160362
1.000000	0.162497
0.950000	0.165159
0.900000	0.167852
0.850000	0.170156
0.800000	0.172775
0.750000	0.175163
0.700000	0.177688
0.650000	0.18057
0.600000	0.18401
0.550000	0.187177
0.500000	0.190343
0.450000	0.193751
0.400000	0.197496
0.350000	0.20122
0.300000	0.20486
0.250000	0.207984
0.200000	0.211666
0.150000	0.215874
0.100000	0.21984
0.050000	0.224963
0.000000	0.317968
-0.050000	0.561435
-0.100000	0.573932
-0.150000	0.585493
-0.200000	0.596139
-0.250000	0.605681
-0.300000	0.615411
-0.350000	0.625289
-0.400000	0.635735
-0.450000	0.645024
-0.500000	0.654702
-0.550000	0.664559
-0.600000	0.6747
-0.650000	0.683737
-0.700000	0.692826
-0.750000	0.702367
-0.800000	0.71195
-0.850000	0.720945
-0.900000	0.729497
-0.950000	0.738418
-1.000000	0.745908
-1.050000	0.754429
-1.100000	0.761687
-1.150000	0.769935
-1.200000	0.777193
-1.250000	0.784894
-1.300000	0.791563
-1.350000	0.798832
-1.400000	0.805449
-1.450000	0.812056
-1.500000	0.818136
-1.550000	0.824111
-1.600000	0.830034
-1.650000	0.834936
-1.700000	0.840595
-1.750000	0.84616
-1.800000	0.850694
-1.850000	0.854071
-1.900000	0.858616
-1.950000	0.863591
-2.000000	0.867473
-2.050000	0.871439
-2.100000	0.875899
-2.150000	0.880402
-2.200000	0.884126
-2.250000	0.887902
-2.300000	0.891353
-2.350000	0.894887
-2.400000	0.898243
-2.450000	0.901631
-2.500000	0.90507
-2.550000	0.908174
-2.600000	0.911035
-2.650000	0.914202
-2.700000	0.918094
-2.750000	0.920997
-2.800000	0.924058
-2.850000	0.926625
-2.900000	0.92975
-2.950000	0.933021
-3.000000	0.935399
-3.050000	0.937787
-3.100000	0.939764
-3.150000	0.941479
-3.200000	0.943509
-3.250000	0.94574
-3.300000	0.947149
-3.350000	0.949232
-3.400000	0.950631
-3.450000	0.952788
-3.500000	0.95466
-3.550000	0.956186
-3.600000	0.957437
-3.650000	0.958815
-3.700000	0.960562
-3.750000	0.96194
-3.800000	0.963339
-3.850000	0.964359
-3.900000	0.965559
-3.950000	0.967031
-4.000000	0.968273
-4.050000	0.969619
-4.100000	0.970818
-4.150000	0.972375
-4.200000	0.97368
-4.250000	0.975342
-4.300000	0.976047
-4.350000	0.976857
-4.400000	0.977951
-4.450000	0.978961
-4.500000	0.979939
-4.550000	0.980844
-4.600000	0.981854
-4.650000	0.982485
-4.700000	0.983074
-4.750000	0.983894
-4.800000	0.98462
-4.850000	0.985504
-4.900000	0.986177
-4.950000	0.986892
-5.000000	0.987545
-5.050000	0.988081
-5.100000	0.988807
-5.150000	0.989259
-5.200000	0.990006
-5.250000	0.990248
-5.300000	0.990669
-5.350000	0.991163
-5.400000	0.991679
-5.450000	0.992205
-5.500000	0.992605
-5.550000	0.993194
-5.600000	0.993457
-5.650000	0.99372
-5.700000	0.99434
-5.750000	0.994814
-5.800000	0.995203
-5.850000	0.995561
-5.900000	0.995803
-5.950000	0.996076
-6.000000	0.996371
-6.050000	0.996676
-6.100000	0.996939
-6.150000	0.997202
-6.200000	0.997433
-6.250000	0.997517
-6.300000	0.997707
-6.350000	0.997917
-6.400000	0.998127
-6.450000	0.998285
-6.500000	0.998412
-6.550000	0.998475
-6.600000	0.998611
-6.650000	0.998696
-6.700000	0.998759
-6.750000	0.998811
-6.800000	0.998895
-6.850000	0.998969
-6.900000	0.999148
-6.950000	0.999179
-7.000000	0.999274
-7.050000	0.999411
-7.100000	0.999495
-7.150000	0.999506
-7.200000	0.999527
-7.250000	0.999663
-7.300000	0.999695
-7.350000	0.999716
-7.400000	0.999726
-7.450000	0.999737
-7.500000	0.999748
-7.550000	0.999769
-7.600000	0.99979
-7.650000	0.9998
-7.750000	0.999842
-7.800000	0.999853
-7.900000	0.999874
-7.950000	0.999884
-8.050000	0.999905
-8.150000	0.999916
-8.200000	0.999926
-8.250000	0.999958
-8.350000	0.999989
-8.550000	1
&
50.250000	1.03058e-18
50.200000	1.08251e-18
50.150000	1.13705e-18
50.100000	1.19434e-18
50.050000	1.25452e-18
50.000000	1.31772e-18
49.950000	1.38411e-18
49.900000	1.45383e-18
49.850000	1.52707e-18
49.800000	1.604e-18
49.750000	1.6848e-18
49.700000	1.76966e-18
49.650000	1.8588e-18
49.600000	1.95242e-18
49.550000	2.05076e-18
49.500000	2.15405e-18
49.450000	2.26253e-18
49.400000	2.37648e-18
49.350000	2.49616e-18
49.300000	2.62186e-18
49.250000	2.75389e-18
49.200000	2.89257e-18
49.150000	3.03822e-18
49.100000	3.1912e-18
49.050000	3.35188e-18
49.000000	3.52064e-18
48.950000	3.69789e-18
48.900000	3.88407e-18
48.850000	4.07961e-18
48.800000	4.28498e-18
48.750000	4.50069e-18
48.700000	4.72725e-18
48.650000	4.96521e-18
48.600000	5.21514e-18
48.550000	5.47764e-18
48.500000	5.75334e-18
48.450000	6.04291e-18
48.400000	6.34705e-18
48.350000	6.66648e-18
48.300000	7.00197e-18
48.250000	7.35434e-18
48.200000	7.72442e-18
48.150000	8.11312e-18
48.100000	8.52136e-18
48.050000	8.95013e-18
48.000000	9.40046e-18
47.950000	9.87343e-18
47.900000	1.03702e-17
47.850000	1.08919e-17
47.800000	1.14399e-17
47.750000	1.20154e-17
47.700000	1.26198e-17
47.650000	1.32546e-17
47.600000	1.39213e-17
47.550000	1.46216e-17
47.500000	1.5357e-17
47.450000	1.61294e-17
47.400000	1.69406e-17
47.350000	1.77926e-17
47.300000	1.86874e-17
47.250000	1.96272e-17
47.200000	2.06142e-17
47.150000	2.16508e-17
47.100000	2.27395e-17
47.050000	2.38828e-17
47.000000	2.50837e-17
46.950000	2.63448e-17
46.900000	2.76693e-17
46.850000	2.90604e-17
46.800000	3.05213e-17
46.750000	3.20557e-17
46.700000	3.36671e-17
46.650000	3.53594e-17
46.600000	3.71367e-17
46.550000	3.90033e-17
46.500000	4.09637e-17
46.450000	4.30225e-17
46.400000	4.51847e-17
46.350000	4.74555e-17
46.300000	4.98403e-17
46.250000	5.23449e-17
46.200000	5.49752e-17
46.150000	5.77376e-17
46.100000	6.06387e-17
46.050000	6.36855e-17
46.000000	6.68852e-17
45.950000	7.02455e-17
45.900000	7.37745e-17
45.850000	7.74807e-17
45.800000	8.13729e-17
45.750000	8.54604e-17
45.700000	8.97531e-17
45.650000	9.42613e-17
45.600000	9.89957e-17
45.550000	1.03968e-16
45.500000	1.09189e-16
45.450000	1.14673e-16
45.400000	1.20432e-16
45.350000	1.26479e-16
45.300000	1.3283e-16
45.250000	1.395e-16
45.200000	1.46504e-16
45.150000	1.5386e-16
45.100000	1.61585e-16
45.050000	1.69697e-16
45.000000	1.78216e-16
44.950000	1.87163e-16
44.900000	1.96558e-16
44.850000	2.06425e-16
44.800000	2.16786e-16
44.750000	2.27667e-16
44.700000	2.39093e-16
44.650000	2.51093e-16
44.600000	2.63694e-16
44.550000	2.76927e-16
44.500000	2.90824e-16
44.450000	3.05417e-16
44.400000	3.20742e-16
44.350000	3.36835e-16
44.300000	3.53735e-16
44.250000	3.71482e-16
44.200000	3.90119e-16
44.150000	4.0969e-16
44.100000	4.30242e-16
44.050000	4.51823e-16
44.000000	4.74487e-16
43.950000	4.98286e-16
43.900000	5.23278e-16
43.850000	5.49522e-16
43.800000	5.77081e-16
43.750000	6.06021e-16
43.700000	6.3641e-16
43.650000	6.68323e-16
43.600000	7.01834e-16
43.550000	7.37024e-16
43.500000	7.73976e-16
43.450000	8.1278e-16
43.400000	8.53527e-16
43.350000	8.96315e-16
43.300000	9.41246e-16
43.250000	9.88427e-16
43.200000	1.03797e-15
43.150000	1.09e-15
43.100000	1.14462e-15
43.050000	1.20199e-15
43.000000	1.26223e-15
42.950000	1.32548e-15
42.900000	1.3919e-15
42.850000	1.46164e-15
42.800000	1.53488e-15
42.750000	1.61178e-15
42.700000	1.69253e-15
42.650000	1.77733e-15
42.600000	1.86636e-15
42.550000	1.95985e-15
42.500000	2.05802e-15
42.450000	2.16111e-15
42.400000	2.26935e-15
42.350000	2.38301e-15
42.300000	2.50235e-15
42.250000	2.62766e-15
42.200000	2.75925e-15
42.150000	2.89741e-15
42.100000	3.04249e-15
42.050000	3.19482e-15
42.000000	3.35478e-15
41.950000	3.52273e-15
41.900000	3.69908e-15
41.850000	3.88425e-15
41.800000	4.07868e-15
41.750000	4.28284e-15
41.700000	4.4972e-15
41.650000	4.72228e-15
41.600000	4.95861e-15
41.550000	5.20675e-15
41.500000	5.4673e-15
41.450000	5.74088e-15
41.400000	6.02813e-15
41.350000	6.32973e-15
41.300000	6.64641e-15
41.250000	6.97892e-15
41.200000	7.32804e-15
41.150000	7.69461e-15
41.100000	8.07949e-15
41.050000	8.4836e-15
41.000000	8.90791e-15
40.950000	9.35341e-15
40.900000	9.82117e-15
40.850000	1.03123e-14
40.800000	1.08279e-14
40.750000	1.13694e-14
40.700000	1.19378e-14
40.650000	1.25346e-14
40.600000	1.31613e-14
40.550000	1.38192e-14
40.500000	1.451e-14
40.450000	1.52353e-14
40.400000	1.59968e-14
40.350000	1.67963e-14
40.300000	1.76357e-14
40.250000	1.8517e-14
40.200000	1.94423e-14
40.150000	2.04138e-14
40.100000	2.14338e-14
40.050000	2.25046e-14
40.000000	2.36289e-14
39.950000	2.48094e-14
39.900000	2.60487e-14
39.850000	2.73498e-14
39.800000	2.87159e-14
39.750000	3.01501e-14
39.700000	3.16558e-14
39.650000	3.32367e-14
39.600000	3.48964e-14
39.550000	3.66388e-14
39.500000	3.84682e-14
39.450000	4.03888e-14
39.400000	4.24052e-14
39.350000	4.45221e-14
39.300000	4.67445e-14
39.250000	4.90778e-14
39.200000	5.15273e-14
39.150000	5.4099e-14
39.100000	5.67989e-14
39.050000	5.96333e-14
39.000000	6.26089e-14
38.950000	6.57329e-14
38.900000	6.90125e-14
38.850000	7.24556e-14
38.800000	7.60702e-14
38.750000	7.98649e-14
38.700000	8.38486e-14
38.650000	8.80307e-14
38.600000	9.24212e-14
38.550000	9.70304e-14
38.500000	1.01869e-13
38.450000	1.06949e-13
38.400000	1.12281e-13
38.350000	1.1788e-13
38.300000	1.23756e-13
38.250000	1.29926e-13
38.200000	1.36403e-13
38.150000	1.43202e-13
38.100000	1.50339e-13
38.050000	1.57832e-13
38.000000	1.65697e-13
37.950000	1.73954e-13
37.900000	1.82622e-13
37.850000	1.91721e-13
37.800000	2.01273e-13
37.750000	2.113e-13
37.700000	2.21826e-13
37.650000	2.32876e-13
37.600000	2.44475e-13
37.550000	2.56651e-13
37.500000	2.69432e-13
37.450000	2.8285e-13
37.400000	2.96934e-13
37.350000	3.11718e-13
37.300000	3.27238e-13
37.250000	3.43529e-13
37.200000	3.6063e-13
37.150000	3.78581e-13
37.100000	3.97424e-13
37.050000	4.17203e-13
37.000000	4.37966e-13
36.950000	4.5976e-13
36.900000	4.82637e-13
36.850000	5.06651e-13
36.800000	5.31857e-13
36.750000	5.58316e-13
36.700000	5.86088e-13
36.650000	6.1524e-13
36.600000	6.4584e-13
36.550000	6.77959e-13
36.500000	7.11674e-13
36.450000	7.47062e-13
36.400000	7.84206e-13
36.350000	8.23195e-13
36.300000	8.64119e-13
36.250000	9.07074e-13
36.200000	9.52161e-13
36.150000	9.99486e-13
36.100000	1.04916e-12
36.050000	1.1013e-12
36.000000	1.15602e-12
35.950000	1.21346e-12
35.900000	1.27375e-12
35.850000	1.33702e-12
35.800000	1.40344e-12
35.750000	1.47315e-12
35.700000	1.54631e-12
35.650000	1.62311e-12
35.600000	1.70371e-12
35.550000	1.78831e-12
35.500000	1.8771e-12
35.450000	1.97029e-12
35.400000	2.06809e-12
35.350000	2.17075e-12
35.300000	2.27849e-12
35.250000	2.39157e-12
35.200000	2.51026e-12
35.150000	2.63482e-12
35.100000	2.76555e-12
35.050000	2.90275e-12
35.000000	3.04675e-12
34.950000	3.19789e-12
34.900000	3.3565e-12
34.850000	3.52297e-12
34.800000	3.69767e-12
34.750000	3.88103e-12
34.700000	4.07346e-12
34.650000	4.27541e-12
34.600000	4.48736e-12
34.550000	4.70979e-12
34.500000	4.94323e-12
34.450000	5.18822e-12
34.400000	5.44532e-12
34.350000	5.71514e-12
34.300000	5.99831e-12
34.250000	6.29547e-12
34.200000	6.60733e-12
34.150000	6.93461e-12
34.100000	7.27807e-12
34.050000	7.6385e-12
34.000000	8.01675e-12
33.950000	8.41369e-12
33.900000	8.83024e-12
33.850000	9.26738e-12
33.800000	9.72611e-12
33.750000	1.02075e-11
33.700000	1.07127e-11
33.650000	1.12428e-11
33.600000	1.17991e-11
33.550000	1.23829e-11
33.500000	1.29954e-11
33.450000	1.36383e-11
33.400000	1.43128e-11
33.350000	1.50207e-11
33.300000	1.57635e-11
33.250000	1.65429e-11
33.200000	1.73608e-11
33.150000	1.8219e-11
33.100000	1.91196e-11
33.050000	2.00646e-11
33.000000	2.10562e-11
32.950000	2.20967e-11
32.900000	2.31885e-11
32.850000	2.43341e-11
32.800000	2.55362e-11
32.750000	2.67975e-11
32.700000	2.8121e-11
32.650000	2.95097e-11
32.600000	3.09668e-11
32.550000	3.24958e-11
32.500000	3.41e-11
32.450000	3.57832e-11
32.400000	3.75494e-11
32.350000	3.94024e-11
32.300000	4.13468e-11
32.250000	4.33868e-11
32.200000	4.55273e-11
32.150000	4.77731e-11
32.100000	5.01294e-11
32.050000	5.26016e-11
32.000000	5.51955e-11
31.950000	5.7917e-11
31.900000	6.07723e-11
31.850000	6.3768e-11
31.800000	6.69111e-11
31.750000	7.02086e-11
31.700000	7.36683e-11
31.650000	7.7298e-11
31.600000	8.11061e-11
31.550000	8.51014e-11
31.500000	8.92929e-11
31.450000	9.36903e-11
31.400000	9.83037e-11
31.350000	1.03144e-10
31.300000	1.08221e-10
31.250000	1.13548e-10
31.200000	1.19137e-10
31.150000	1.25e-10
31.100000	1.3115e-10
31.050000	1.37602e-10
31.000000	1.44371e-10
30.950000	1.51472e-10
30.900000	1.58921e-10
30.850000	1.66736e-10
30.800000	1.74934e-10
30.750000	1.83533e-10
30.700000	1.92554e-10
30.650000	2.02018e-10
30.600000	2.11945e-10
30.550000	2.22358e-10
30.500000	2.33282e-10
30.450000	2.44741e-10
30.400000	2.56761e-10
30.350000	2.69369e-10
30.300000	2.82595e-10
30.250000	2.96469e-10
30.200000	3.11021e-10
30.150000	3.26285e-10
30.100000	3.42297e-10
30.050000	3.59092e-10
30.000000	3.76708e-10
29.950000	3.95185e-10
29.900000	4.14567e-10
29.850000	4.34896e-10
29.800000	4.56218e-10
29.750000	4.78583e-10
29.700000	5.0204e-10
29.650000	5.26644e-10
29.600000	5.52449e-10
29.550000	5.79515e-10
29.500000	6.07903e-10
29.450000	6.37676e-10
29.400000	6.68903e-10
29.350000	7.01654e-10
29.300000	7.36003e-10
29.250000	7.72028e-10
29.200000	8.0981e-10
29.150000	8.49436e-10
29.100000	8.90993e-10
29.050000	9.34576e-10
29.000000	9.80284e-10
28.950000	1.02822e-09
28.900000	1.07849e-09
28.850000	1.13121e-09
28.800000	1.1865e-09
28.750000	1.24448e-09
28.700000	1.30529e-09
28.650000	1.36905e-09
28.600000	1.43592e-09
28.550000	1.50604e-09
28.500000	1.57957e-09
28.450000	1.65668e-09
28.400000	1.73754e-09
28.350000	1.82234e-09
28.300000	1.91125e-09
28.250000	2.00449e-09
28.200000	2.10225e-09
28.150000	2.20477e-09
28.100000	2.31227e-09
28.050000	2.42498e-09
28.000000	2.54317e-09
27.950000	2.6671e-09
27.900000	2.79704e-09
27.850000	2.93329e-09
27.800000	3.07615e-09
27.750000	3.22593e-09
27.700000	3.38298e-09
27.650000	3.54765e-09
27.600000	3.72029e-09
27.550000	3.9013e-09
27.500000	4.09108e-09
27.450000	4.29005e-09
27.400000	4.49866e-09
27.350000	4.71737e-09
27.300000	4.94667e-09
27.250000	5.18706e-09
27.200000	5.43908e-09
27.150000	5.70329e-09
27.100000	5.98028e-09
27.050000	6.27065e-09
27.000000	6.57507e-09
26.950000	6.89419e-09
26.900000	7.22874e-09
26.850000	7.57944e-09
26.800000	7.94707e-09
26.750000	8.33245e-09
26.700000	8.73643e-09
26.650000	9.15991e-09
26.600000	9.60381e-09
26.550000	1.00691e-08
26.500000	1.05569e-08
26.450000	1.10681e-08
26.400000	1.1604e-08
26.350000	1.21657e-08
26.300000	1.27545e-08
26.250000	1.33716e-08
26.200000	1.40184e-08
26.150000	1.46963e-08
26.100000	1.54068e-08
26.050000	1.61516e-08
26.000000	1.69321e-08
25.950000	1.77501e-08
25.900000	1.86075e-08
25.850000	1.9506e-08
25.800000	2.04477e-08
25.750000	2.14346e-08
25.700000	2.24689e-08
25.650000	2.35528e-08
25.600000	2.46886e-08
25.550000	2.5879e-08
25.500000	2.71264e-08
25.450000	2.84336e-08
25.400000	2.98034e-08
25.350000	3.12388e-08
25.300000	3.2743e-08
25.250000	3.43191e-08
25.200000	3.59707e-08
25.150000	3.77012e-08
25.100000	3.95145e-08
25.050000	4.14145e-08
25.000000	4.34052e-08
24.950000	4.54911e-08
24.900000	4.76765e-08
24.850000	4.99663e-08
24.800000	5.23653e-08
24.750000	5.48787e-08
24.700000	5.7512e-08
24.650000	6.02708e-08
24.600000	6.31611e-08
24.550000	6.6189e-08
24.500000	6.93611e-08
24.450000	7.26842e-08
24.400000	7.61654e-08
24.350000	7.98122e-08
24.300000	8.36323e-08
24.250000	8.7634e-08
24.200000	9.18257e-08
24.150000	9.62165e-08
24.100000	1.00816e-07
24.050000	1.05633e-07
24.000000	1.10679e-07
23.950000	1.15964e-07
23.900000	1.215e-07
23.850000	1.27298e-07
23.800000	1.3337e-07
23.750000	1.3973e-07
23.700000	1.46391e-07
23.650000	1.53366e-07
23.600000	1.60672e-07
23.550000	1.68322e-07
23.500000	1.76334e-07
23.450000	1.84724e-07
23.400000	1.9351e-07
23.350000	2.0271e-07
23.300000	2.12344e-07
23.250000	2.22431e-07
23.200000	2.32994e-07
23.150000	2.44054e-07
23.100000	2.55634e-07
23.050000	2.67759e-07
23.000000	2.80454e-07
22.950000	2.93745e-07
22.900000	3.0766e-07
22.850000	3.22229e-07
22.800000	3.3748e-07
22.750000	3.53447e-07
22.700000	3.70161e-07
22.650000	3.87659e-07
22.600000	4.05975e-07
22.550000	4.25148e-07
22.500000	4.45217e-07
22.450000	4.66225e-07
22.400000	4.88213e-07
22.350000	5.11227e-07
22.300000	5.35315e-07
22.250000	5.60526e-07
22.200000	5.86911e-07
22.150000	6.14525e-07
22.100000	6.43424e-07
22.050000	6.73667e-07
22.000000	7.05315e-07
21.950000	7.38433e-07
21.900000	7.73088e-07
21.850000	8.0935e-07
21.800000	8.47294e-07
21.750000	8.86995e-07
21.700000	9.28534e-07
21.650000	9.71994e-07
21.600000	1.01746e-06
21.550000	1.06503e-06
21.500000	1.1148e-06
21.450000	1.16686e-06
21.400000	1.22132e-06
21.350000	1.27829e-06
21.300000	1.33788e-06
21.250000	1.40022e-06
21.200000	1.46541e-06
21.150000	1.5336e-06
21.100000	1.60492e-06
21.050000	1.67951e-06
21.000000	1.75752e-06
20.950000	1.8391e-06
20.900000	1.9244e-06
20.850000	2.01361e-06
20.800000	2.10688e-06
20.750000	2.20442e-06
20.700000	2.30639e-06
20.650000	2.41301e-06
20.600000	2.52449e-06
20.550000	2.64102e-06
20.500000	2.76285e-06
20.450000	2.89021e-06
20.400000	3.02333e-06
20.350000	3.16248e-06
20.300000	3.30793e-06
20.250000	3.45995e-06
20.200000	3.61883e-06
20.150000	3.78487e-06
20.100000	3.9584e-06
20.050000	4.13973e-06
20.000000	4.3292e-06
19.950000	4.52719e-06
19.900000	4.73405e-06
19.850000	4.95018e-06
19.800000	5.17598e-06
19.750000	5.41186e-06
19.700000	5.65828e-06
19.650000	5.91567e-06
19.600000	6.18453e-06
19.550000	6.46534e-06
19.500000	6.75861e-06
19.450000	7.0649e-06
19.400000	7.38474e-06
19.350000	7.71873e-06
19.300000	8.06748e-06
19.250000	8.4316e-06
19.200000	8.81175e-06
19.150000	9.20862e-06
19.100000	9.62291e-06
19.050000	1.00554e-05
19.000000	1.05067e-05
18.950000	1.09779e-05
18.900000	1.14695e-05
18.850000	1.19826e-05
18.800000	1.2518e-05
18.750000	1.30766e-05
18.700000	1.36594e-05
18.650000	1.42674e-05
18.600000	1.49017e-05
18.550000	1.55633e-05
18.500000	1.62534e-05
18.450000	1.69731e-05
18.400000	1.77236e-05
18.350000	1.85062e-05
18.300000	1.93222e-05
18.250000	2.01729e-05
18.200000	2.10598e-05
18.150000	2.19843e-05
18.100000	2.29478e-05
18.050000	2.3952e-05
18.000000	2.49984e-05
17.950000	2.60888e-05
17.900000	2.72249e-05
17.850000	2.84084e-05
17.800000	2.96412e-05
17.750000	3.09252e-05
17.700000	3.22624e-05
17.650000	3.36548e-05
17.600000	3.51046e-05
17.550000	3.66139e-05
17.500000	3.81851e-05
17.450000	3.98203e-05
17.400000	4.1522e-05
17.350000	4.32928e-05
17.300000	4.5135e-05
17.250000	4.70514e-05
17.200000	4.90447e-05
17.150000	5.11176e-05
17.100000	5.3273e-05
17.050000	5.55138e-05
17.000000	5.78431e-05
16.950000	6.02639e-05
16.900000	6.27794e-05
16.850000	6.5393e-05
16.800000	6.81078e-05
16.750000	7.09274e-05
16.700000	7.38552e-05
16.650000	7.68948e-05
16.600000	8.00498e-05
16.550000	8.33239e-05
16.500000	8.67209e-05
16.450000	9.02447e-05
16.400000	9.38991e-05
16.350000	9.76881e-05
16.300000	0.000101616
16.250000	0.000105686
16.200000	0.000109903
16.150000	0.000114271
16.100000	0.000118794
16.050000	0.000123475
16.000000	0.000128321
15.950000	0.000133333
15.900000	0.000138517
15.850000	0.000143876
15.800000	0.000149415
15.750000	0.000155138
15.700000	0.000161047
15.650000	0.000167147
15.600000	0.000173442
15.550000	0.000179934
15.500000	0.000186628
15.450000	0.000193524
15.400000	0.000200628
15.350000	0.000207939
15.300000	0.000215462
15.250000	0.000223196
15.200000	0.000231143
15.150000	0.000239304
15.100000	0.000247678
15.050000	0.000256264
15.000000	0.000265062
14.950000	0.000274068
14.900000	0.000283279
14.850000	0.000292692
14.800000	0.0003023
14.750000	0.000312097
14.700000	0.000322075
14.650000	0.000332223
14.600000	0.000342532
14.550000	0.000352986
14.500000	0.000363572
14.450000	0.000374272
14.400000	0.000385064
14.350000	0.000395927
14.300000	0.000406834
14.250000	0.000417755
14.200000	0.000428658
14.150000	0.000439504
14.100000	0.000450251
14.050000	0.000460852
14.000000	0.000471252
13.950000	0.000481391
13.900000	0.000491202
13.850000	0.000500606
13.800000	0.000509518
13.750000	0.000517837
13.700000	0.000525449
13.650000	0.000532222
13.600000	0.000537999
13.550000	0.000542588
13.500000	0.000545736
&
```
