## Supplementary material for "All-at-once RNA folding with 3D motif prediction framed by evolutionary information": RF03034_nrdJ.cacofold.cov

```
#
# Method Target_E-val [cov_min,cov_max] [FP | TP True Found | Sen PPV F] 
# GTp    0.05           [-9.95,60.23]    [0 | 12 21 12 | 57.14 100.00 72.73] 
#
# in_CaCoFold in_given  left_pos      right_pos  score            E-value       pvalue       substitutions    power
#------------------------------------------------------------------------------------------------------------------------
*	*	         6	        53	45.11735	0.0088122	0.000419629	31		0.75
*	*	         7	        52	51.15816	0.00201774	9.60828e-05	21		0.61
*	*	         8	        51	60.23154	0.000206776	9.8465e-06	16		0.50
*	*	         9	        50	40.89891	0.0194749	0.000927377	13		0.42
*	*	        10	        49	45.88335	0.00739604	0.000352192	5		0.11
*	*	        11	        48	37.45322	0.030721	0.0014629	16		0.50
*	*	        14	        45	47.09380	0.00554561	0.000264077	15		0.47
*	*	        15	        44	53.83771	0.00103955	4.95022e-05	26		0.69
*	*	        16	        43	60.02705	0.000217519	1.0358e-05	31		0.75
*	*	        21	        39	53.43891	0.00114932	5.47297e-05	27		0.70
*	*	        22	        38	48.46462	0.00393925	0.000187583	32		0.76
*	*	        84	        99	45.83420	0.00748406	0.000356384	23		0.64
```
