## Supplementary material for "All-at-once RNA folding with 3D motif prediction framed by evolutionary information": RF03034_nrdJ.cacofold.helixcov

```
# RMs = 3 L = 116

# RM_HELIX NESTED 21-23 37-39, nbp = 3 nbp_cov = 2
# pvals: 5.47297e-05,0.000187583,0.00562957
# aggregated NONE
NESTED  :::::::::::::::<<<_____>>>::::::::::::::::::::::::::::::::::::::::::::::::::::::::::::::
        :::::::::::::::<<_______>>::::::::::::::::::::::::::::::::::::::::::::::::::::::::::::::

# RM_HELIX NESTED 3-16 43-57, nbp = 12 nbp_cov = 9
# pvals: 0.0946839,0.336991,0.0707941,0.000419629,9.60828e-05,9.8465e-06,0.000927377,0.000352192,0.0014629,0.000264077,4.95022e-05,1.0358e-05
# aggregated NONE
NESTED  ::<<<<<<<<<<<<______________>>>>>>>>>>>>::::::::::::::::::::::::::::::::::::::::::::::::
        :::::<<<<<<<<<______________>>>>>>>>>:::::::::::::::::::::::::::::::::::::::::::::::::::

# RM_HELIX NESTED 79-84 99-105, nbp = 6 nbp_cov = 1
# pvals: 0.0280695,0.044279,0.416053,0.0632315,0.546225,0.000356384
# aggregated NONE
NESTED  :::::::::::::::::::::::::::::::::::::::::::::::::::::<<<<<<____________>>>>>>:::::::::::
        ::::::::::::::::::::::::::::::::::::::::::::::::::::::::::<____________>::::::::::::::::
```
