## Supplementary material for "All-at-once RNA folding with 3D motif prediction framed by evolutionary information": RF03034_nrdJ.helixcov

```
# RMs = 3 L = 116

# RM_HELIX NESTED 21-22 38-39, nbp = 2 nbp_cov = 2
# pvals: 5.47297e-05,0.000187583
# aggregated NONE
NESTED  :::::::::::::::<<_______>>::::::::::::::::::::::::::::::::::::::::::::::::::::::::::::::
        :::::::::::::::<<_______>>::::::::::::::::::::::::::::::::::::::::::::::::::::::::::::::

# RM_HELIX NESTED 4-16 43-56, nbp = 11 nbp_cov = 9
# pvals: 0.336991,0.0707941,0.000419629,9.60828e-05,9.8465e-06,0.000927377,0.000352192,0.0014629,0.000264077,4.95022e-05,1.0358e-05
# aggregated NONE
NESTED  :::<<<<<<<<<<<______________>>>>>>>>>>>:::::::::::::::::::::::::::::::::::::::::::::::::
        :::::<<<<<<<<<______________>>>>>>>>>:::::::::::::::::::::::::::::::::::::::::::::::::::

# RM_HELIX NESTED 79-87 97-105, nbp = 8 nbp_cov = 1
# pvals: 0.0280695,0.044279,0.416053,0.0632315,0.546225,0.000356384,0.0850836,0.0128004
# aggregated NONE
NESTED  :::::::::::::::::::::::::::::::::::::::::::::::::::::<<<<<<-<<_______>>>>>>>>:::::::::::
        ::::::::::::::::::::::::::::::::::::::::::::::::::::::::::<____________>::::::::::::::::
```
