## Supplementary material for "All-at-once RNA folding with 3D motif prediction framed by evolutionary information": RF03034_nrdJ.power

```
# Power analysis of given structure 
#
# Powertype = SINGLE SUBSTITUTIONS
# covary  left_pos      right_pos    substitutions      power
#----------------------------------------------------------------
          4		56		16		0.50
          5		55		8		0.24
     *    6		53		31		0.75
     *    7		52		21		0.61
     *    8		51		16		0.50
     *    9		50		13		0.42
     *    10		49		5		0.11
     *    11		48		16		0.50
     *    14		45		15		0.47
     *    15		44		26		0.69
     *    16		43		31		0.75
     *    21		39		27		0.70
     *    22		38		32		0.76
          79		105		4		0.07
          80		104		2		0.00
          81		103		0		0.00
          82		102		8		0.24
          83		100		6		0.16
     *    84		99		23		0.64
          86		98		21		0.61
          87		97		7		0.20
#
# BPAIRS 21
# avg substitutions per BP  15.6
# BPAIRS expected to covary 8.9 +/- 1.9
# BPAIRS observed to covary 12
#
```
