## Supplementary material for "All-at-once RNA folding with 3D motif prediction framed by evolutionary information": RF03034_nrdJ.sorted.cov

```
#
# Method Target_E-val [cov_min,cov_max] [FP | TP True Found | Sen PPV F] 
# GTp    0.05         [-9.95,60.23]     [0 | 12 21 12 | 57.14 100.00 72.73] 
#
#       left_pos       right_pos        score          E-value           pvalue       substitutions      power
#--------------------------------------------------------------------------------------------------------------
*	       8	      51	60.23154	0.000206776	9.8465e-06	16		0.50
*	      16	      43	60.02705	0.000217519	1.0358e-05	31		0.75
*	      15	      44	53.83771	0.00103955	4.95022e-05	26		0.69
*	      21	      39	53.43891	0.00114932	5.47297e-05	27		0.70
*	       7	      52	51.15816	0.00201774	9.60828e-05	21		0.61
*	      22	      38	48.46462	0.00393925	0.000187583	32		0.76
*	      14	      45	47.09380	0.00554561	0.000264077	15		0.47
*	      10	      49	45.88335	0.00739604	0.000352192	5		0.11
*	      84	      99	45.83420	0.00748406	0.000356384	23		0.64
*	       6	      53	45.11735	0.0088122	0.000419629	31		0.75
*	       9	      50	40.89891	0.0194749	0.000927377	13		0.42
*	      11	      48	37.45322	0.030721	0.0014629	16		0.50
```
