## Supplementary material for "All-at-once RNA folding with 3D motif prediction framed by evolutionary information": RF03034_nrdJ.surv

```
60.200000	0.047619
60.000000	0.0952381
53.800000	0.142857
53.400000	0.190476
51.150000	0.238095
48.450000	0.285714
47.050000	0.333333
45.850000	0.380952
45.800000	0.428571
45.100000	0.47619
40.850000	0.52381
37.450000	0.571429
23.400000	0.619048
18.050000	0.666667
14.950000	0.714286
12.600000	0.761905
11.850000	0.809524
10.650000	0.857143
1.350000	0.904762
-0.050000	0.952381
-1.800000	1
&
32.100000	0.000262674
30.800000	0.000525348
29.350000	0.000788022
29.150000	0.0010507
29.000000	0.00131337
28.600000	0.00157604
27.150000	0.00183872
25.700000	0.00210139
25.500000	0.00262674
24.850000	0.00288941
24.450000	0.00315209
24.350000	0.00341476
23.550000	0.00367744
23.100000	0.00394011
22.800000	0.00420278
21.800000	0.00446546
21.500000	0.00472813
21.250000	0.00499081
21.150000	0.00525348
20.900000	0.00551615
20.550000	0.00577883
20.400000	0.0060415
20.300000	0.00630418
19.700000	0.00656685
19.650000	0.00682952
19.500000	0.0070922
19.400000	0.00735487
19.150000	0.00761755
18.950000	0.00788022
18.850000	0.00814289
18.800000	0.00840557
18.450000	0.00893092
18.350000	0.00919359
18.300000	0.00971894
18.200000	0.00998161
17.800000	0.0102443
17.700000	0.010507
17.650000	0.0107696
17.550000	0.011295
17.500000	0.0115577
17.450000	0.012083
17.350000	0.0126084
17.050000	0.012871
17.000000	0.0131337
16.800000	0.0133964
16.550000	0.013659
16.400000	0.0139217
16.050000	0.0141844
15.950000	0.0144471
15.900000	0.0147097
15.850000	0.0152351
15.700000	0.0154978
15.600000	0.0157604
15.550000	0.0160231
15.400000	0.0165485
15.350000	0.0168111
15.250000	0.0170738
15.200000	0.0173365
15.100000	0.0175992
14.950000	0.0178618
14.900000	0.0183872
14.450000	0.0186499
14.400000	0.0189125
14.250000	0.0191752
14.200000	0.0194379
14.050000	0.0197006
14.000000	0.0199632
13.950000	0.0202259
13.900000	0.0204886
13.750000	0.0207512
13.700000	0.0210139
13.550000	0.0212766
13.500000	0.0215393
13.450000	0.0218019
13.400000	0.0228526
13.350000	0.0231153
13.300000	0.023378
13.250000	0.0236407
13.200000	0.0239033
13.100000	0.024166
13.050000	0.0244287
13.000000	0.0246914
12.950000	0.024954
12.900000	0.0252167
12.850000	0.0257421
12.650000	0.0265301
12.500000	0.0267928
12.350000	0.0273181
12.250000	0.0281061
12.150000	0.0286315
12.100000	0.0291568
12.050000	0.0294195
11.950000	0.0296822
11.900000	0.0304702
11.800000	0.0315209
11.750000	0.0317836
11.700000	0.0320462
11.650000	0.0323089
11.600000	0.0325716
11.500000	0.0330969
11.400000	0.0341476
11.350000	0.0344103
11.300000	0.0349356
11.250000	0.0351983
11.200000	0.0357237
11.100000	0.0365117
11.050000	0.0367744
11.000000	0.0372997
10.950000	0.0375624
10.850000	0.0378251
10.800000	0.0380877
10.650000	0.0383504
10.600000	0.0388758
10.550000	0.0391384
10.500000	0.0399265
10.450000	0.0401891
10.350000	0.0404518
10.300000	0.0407145
10.250000	0.0412398
10.200000	0.0415025
10.150000	0.0420278
10.100000	0.0428159
10.000000	0.0433412
9.950000	0.0436039
9.900000	0.0438666
9.850000	0.0446546
9.800000	0.0449173
9.750000	0.0451799
9.700000	0.0457053
9.600000	0.0464933
9.550000	0.0470186
9.500000	0.0472813
9.450000	0.047544
9.400000	0.0480693
9.350000	0.0485947
9.250000	0.0488574
9.200000	0.0499081
9.150000	0.0501707
9.100000	0.0504334
9.050000	0.0509588
9.000000	0.0514841
8.950000	0.0520095
8.900000	0.0522721
8.800000	0.0527975
8.750000	0.0533228
8.600000	0.0543735
8.550000	0.0548989
8.500000	0.0559496
8.450000	0.0567376
8.350000	0.0575256
8.250000	0.0583136
8.200000	0.0591017
8.150000	0.0598897
8.100000	0.0601524
8.050000	0.0614657
8.000000	0.0622537
7.950000	0.0627791
7.900000	0.0633044
7.800000	0.0638298
7.750000	0.0648805
7.700000	0.0656685
7.650000	0.0667192
7.600000	0.0672445
7.550000	0.0682952
7.500000	0.0688206
7.450000	0.0693459
7.400000	0.0698713
7.350000	0.0703966
7.300000	0.0711847
7.250000	0.0719727
7.200000	0.0722354
7.150000	0.0735487
7.100000	0.0745994
7.050000	0.0751248
7.000000	0.0756501
6.950000	0.0761755
6.900000	0.0767008
6.850000	0.0782769
6.800000	0.0785395
6.700000	0.0798529
6.650000	0.0806409
6.600000	0.0811663
6.500000	0.0816916
6.400000	0.082217
6.350000	0.0824796
6.300000	0.0835303
6.250000	0.083793
6.200000	0.084581
6.150000	0.0853691
6.100000	0.0866824
6.050000	0.0872078
6.000000	0.0885211
5.950000	0.0893092
5.900000	0.0895718
5.850000	0.0900972
5.800000	0.0908852
5.750000	0.0927239
5.700000	0.0929866
5.650000	0.0940373
5.600000	0.0948253
5.550000	0.0961387
5.500000	0.096664
5.450000	0.0974521
5.400000	0.0979774
5.350000	0.0982401
5.300000	0.0995535
5.250000	0.100604
5.200000	0.101392
5.150000	0.102443
5.100000	0.103494
5.050000	0.104544
5.000000	0.10507
4.950000	0.106646
4.900000	0.10901
4.850000	0.11006
4.800000	0.111374
4.750000	0.112424
4.700000	0.113738
4.650000	0.115314
4.600000	0.11689
4.550000	0.118991
4.500000	0.120042
4.450000	0.121355
4.400000	0.122143
4.350000	0.123457
4.300000	0.124245
4.250000	0.126084
4.200000	0.126872
4.150000	0.127922
4.100000	0.128448
4.050000	0.129761
4.000000	0.132388
3.950000	0.133176
3.900000	0.134226
3.850000	0.134752
3.800000	0.13659
3.750000	0.137904
3.700000	0.139743
3.650000	0.141056
3.600000	0.141844
3.550000	0.14342
3.500000	0.144733
3.450000	0.146309
3.400000	0.146572
3.350000	0.147885
3.300000	0.149199
3.250000	0.15025
3.200000	0.151826
3.150000	0.152614
3.100000	0.153927
3.050000	0.154715
3.000000	0.154978
2.950000	0.156291
2.900000	0.15813
2.850000	0.158918
2.800000	0.161282
2.750000	0.162858
2.700000	0.164171
2.650000	0.164959
2.600000	0.16601
2.550000	0.167586
2.500000	0.168899
2.450000	0.170213
2.400000	0.172051
2.350000	0.173365
2.300000	0.174678
2.250000	0.175204
2.200000	0.177042
2.150000	0.178881
2.100000	0.180457
2.050000	0.182296
2.000000	0.18466
1.950000	0.186499
1.900000	0.187549
1.850000	0.189651
1.800000	0.191489
1.750000	0.195429
1.700000	0.197794
1.650000	0.199632
1.600000	0.201471
1.550000	0.203572
1.500000	0.205148
1.450000	0.206987
1.400000	0.209089
1.350000	0.211453
1.300000	0.213291
1.250000	0.216181
1.200000	0.218019
1.150000	0.219595
1.100000	0.221697
1.050000	0.223536
1.000000	0.2259
0.950000	0.228789
0.900000	0.231416
0.850000	0.235619
0.800000	0.239033
0.750000	0.240609
0.700000	0.242185
0.650000	0.244024
0.600000	0.246388
0.550000	0.248752
0.500000	0.250854
0.450000	0.254268
0.400000	0.258209
0.350000	0.262674
0.300000	0.265301
0.250000	0.267928
0.200000	0.27108
0.150000	0.275282
0.100000	0.277121
0.050000	0.293144
0.000000	0.34673
-0.050000	0.479643
-0.100000	0.502233
-0.150000	0.515104
-0.200000	0.522196
-0.250000	0.527449
-0.300000	0.530076
-0.350000	0.535067
-0.400000	0.539532
-0.450000	0.546625
-0.500000	0.550827
-0.550000	0.556606
-0.600000	0.563698
-0.650000	0.570003
-0.700000	0.576307
-0.750000	0.581823
-0.800000	0.5855
-0.850000	0.592067
-0.900000	0.598109
-0.950000	0.604938
-1.000000	0.61098
-1.050000	0.617809
-1.100000	0.622537
-1.150000	0.627266
-1.200000	0.634095
-1.250000	0.640399
-1.300000	0.645653
-1.350000	0.650381
-1.400000	0.656685
-1.450000	0.660625
-1.500000	0.666929
-1.550000	0.673496
-1.600000	0.679275
-1.650000	0.686367
-1.700000	0.691358
-1.750000	0.695823
-1.800000	0.700552
-1.850000	0.70922
-1.900000	0.711847
-1.950000	0.717888
-2.000000	0.722091
-2.050000	0.725506
-2.100000	0.728658
-2.150000	0.733123
-2.200000	0.736801
-2.250000	0.740478
-2.300000	0.746257
-2.350000	0.749409
-2.400000	0.752561
-2.450000	0.75545
-2.500000	0.75834
-2.550000	0.76228
-2.600000	0.764907
-2.650000	0.767796
-2.700000	0.771474
-2.750000	0.77699
-2.800000	0.780405
-2.850000	0.783819
-2.900000	0.786446
-2.950000	0.789598
-3.000000	0.791174
-3.050000	0.794852
-3.100000	0.797478
-3.150000	0.800893
-3.200000	0.804308
-3.250000	0.807197
-3.300000	0.810087
-3.350000	0.812188
-3.400000	0.814815
-3.450000	0.81823
-3.500000	0.821907
-3.550000	0.823483
-3.600000	0.825059
-3.650000	0.828474
-3.700000	0.832414
-3.750000	0.834515
-3.800000	0.837667
-3.850000	0.840294
-3.900000	0.843184
-3.950000	0.84476
-4.000000	0.846598
-4.050000	0.849225
-4.100000	0.851064
-4.150000	0.853165
-4.200000	0.855004
-4.250000	0.85658
-4.300000	0.858419
-4.350000	0.861045
-4.400000	0.864723
-4.450000	0.865511
-4.500000	0.868138
-4.550000	0.871027
-4.600000	0.872866
-4.650000	0.874704
-4.700000	0.87523
-4.750000	0.876543
-4.800000	0.879433
-4.850000	0.881534
-4.900000	0.882847
-4.950000	0.884161
-5.000000	0.886525
-5.050000	0.888889
-5.100000	0.890728
-5.150000	0.891253
-5.200000	0.894405
-5.250000	0.896769
-5.300000	0.898871
-5.350000	0.901497
-5.400000	0.903073
-5.450000	0.904649
-5.500000	0.905437
-5.550000	0.907539
-5.600000	0.908852
-5.650000	0.909903
-5.700000	0.910691
-5.750000	0.912267
-5.800000	0.913318
-5.850000	0.914894
-5.900000	0.917258
-5.950000	0.919096
-6.000000	0.919622
-6.050000	0.920935
-6.100000	0.922511
-6.150000	0.924613
-6.200000	0.926451
-6.250000	0.927502
-6.300000	0.92829
-6.350000	0.929603
-6.400000	0.930654
-6.450000	0.933806
-6.500000	0.934594
-6.550000	0.935645
-6.600000	0.938009
-6.650000	0.939322
-6.700000	0.939848
-6.750000	0.941424
-6.800000	0.942474
-6.850000	0.943788
-6.900000	0.945101
-6.950000	0.945889
-7.000000	0.947991
-7.050000	0.948516
-7.100000	0.949567
-7.150000	0.95088
-7.200000	0.951931
-7.250000	0.952193
-7.300000	0.953769
-7.350000	0.954032
-7.400000	0.954295
-7.450000	0.955083
-7.500000	0.955608
-7.550000	0.956921
-7.600000	0.957184
-7.650000	0.958235
-7.700000	0.958498
-7.800000	0.959811
-7.850000	0.961387
-7.900000	0.962438
-7.950000	0.963226
-8.000000	0.964014
-8.050000	0.965064
-8.100000	0.966903
-8.200000	0.967428
-8.250000	0.967691
-8.300000	0.967954
-8.350000	0.968742
-8.400000	0.96953
-8.450000	0.970055
-8.500000	0.970581
-8.550000	0.970843
-8.600000	0.971369
-8.650000	0.971894
-8.700000	0.972157
-8.750000	0.973207
-8.800000	0.97347
-8.850000	0.973733
-8.900000	0.974258
-8.950000	0.974783
-9.000000	0.975309
-9.050000	0.976359
-9.100000	0.97741
-9.150000	0.978461
-9.200000	0.979511
-9.250000	0.980299
-9.300000	0.980825
-9.450000	0.981087
-9.500000	0.981613
-9.550000	0.981875
-9.700000	0.982401
-9.750000	0.982664
-9.800000	0.983189
-9.900000	0.983714
-9.950000	1
&
63.750000	1.30617e-05
55.250000	2.61233e-05
54.900000	3.9185e-05
53.600000	5.22466e-05
52.450000	6.53083e-05
52.400000	7.83699e-05
51.650000	9.14316e-05
51.550000	0.000104493
51.150000	0.000117555
49.550000	0.000130617
49.350000	0.000143678
49.200000	0.00015674
49.150000	0.000169801
48.200000	0.000182863
47.850000	0.000195925
47.800000	0.000208986
47.750000	0.000222048
47.650000	0.00023511
47.400000	0.000261233
47.300000	0.000287356
46.950000	0.000300418
46.850000	0.00031348
46.700000	0.000326541
46.400000	0.000339603
46.200000	0.000352665
46.000000	0.000365726
45.950000	0.000378788
45.650000	0.00039185
45.500000	0.000404911
45.450000	0.000431034
44.600000	0.000444096
44.550000	0.000457158
44.500000	0.000470219
44.350000	0.000496343
44.300000	0.000509404
44.100000	0.000535528
43.950000	0.000548589
43.900000	0.000574713
43.800000	0.000587774
43.400000	0.000613898
43.250000	0.000626959
43.200000	0.000640021
43.100000	0.000653083
42.900000	0.000666144
42.750000	0.000679206
42.700000	0.000692268
42.600000	0.000718391
42.550000	0.000731452
42.500000	0.000744514
42.100000	0.000757576
42.050000	0.000770637
42.000000	0.000783699
41.900000	0.000822884
41.850000	0.000835946
41.750000	0.000849007
41.400000	0.000875131
41.300000	0.000888192
41.200000	0.000901254
40.950000	0.000914316
40.900000	0.000927377
40.700000	0.000940439
40.650000	0.000953501
40.500000	0.000979624
40.450000	0.000992685
40.200000	0.00100575
40.100000	0.00101881
40.050000	0.00103187
40.000000	0.00104493
39.950000	0.00105799
39.450000	0.00107106
39.400000	0.00108412
39.300000	0.0011233
39.000000	0.00113636
38.900000	0.00117555
38.750000	0.00118861
38.700000	0.00120167
38.600000	0.00121473
38.450000	0.0012278
38.400000	0.00124086
38.350000	0.00125392
38.200000	0.00126698
38.150000	0.0012931
38.050000	0.00130617
37.950000	0.00133229
37.900000	0.00134535
37.800000	0.0013976
37.750000	0.00141066
37.700000	0.00142372
37.600000	0.00143678
37.550000	0.00144984
37.500000	0.0014629
37.350000	0.00147597
37.300000	0.00148903
37.250000	0.00150209
37.150000	0.00151515
37.100000	0.00155434
37.050000	0.00160658
37.000000	0.00161964
36.900000	0.00165883
36.850000	0.00167189
36.750000	0.00168495
36.650000	0.00171108
36.600000	0.00172414
36.400000	0.00176332
36.300000	0.00178945
36.250000	0.00181557
36.200000	0.00182863
36.050000	0.00185475
36.000000	0.00188088
35.950000	0.00189394
35.900000	0.001907
35.800000	0.00195925
35.750000	0.00197231
35.700000	0.00199843
35.600000	0.00201149
35.500000	0.00203762
35.450000	0.00205068
35.400000	0.00206374
35.200000	0.00208986
35.150000	0.00215517
35.050000	0.0021813
35.000000	0.00219436
34.900000	0.00222048
34.850000	0.00225967
34.800000	0.00229885
34.700000	0.00236416
34.650000	0.00237722
34.600000	0.00239028
34.500000	0.00240334
34.450000	0.00244253
34.400000	0.00245559
34.300000	0.0025209
34.250000	0.00253396
34.200000	0.00256008
34.150000	0.00258621
34.050000	0.00261233
34.000000	0.00266458
33.950000	0.0026907
33.900000	0.00271682
33.850000	0.00272989
33.800000	0.00274295
33.750000	0.00276907
33.700000	0.00278213
33.650000	0.00279519
33.600000	0.00282132
33.550000	0.00283438
33.450000	0.0028605
33.400000	0.00289969
33.350000	0.00292581
33.300000	0.00295193
33.250000	0.00296499
33.200000	0.00297806
33.150000	0.00299112
33.100000	0.00300418
33.050000	0.00301724
33.000000	0.0030303
32.950000	0.00306949
32.900000	0.00309561
32.800000	0.00310867
32.750000	0.00314786
32.700000	0.00321317
32.650000	0.00322623
32.600000	0.00325235
32.550000	0.00327847
32.500000	0.00329154
32.450000	0.00333072
32.400000	0.00335684
32.300000	0.00342215
32.250000	0.00346134
32.150000	0.0034744
32.100000	0.00350052
32.050000	0.00355277
32.000000	0.00356583
31.950000	0.00359195
31.900000	0.00363114
31.850000	0.00367032
31.800000	0.00370951
31.750000	0.00376176
31.700000	0.00378788
31.650000	0.003814
31.550000	0.00385319
31.500000	0.00386625
31.450000	0.00390543
31.400000	0.00395768
31.350000	0.00399687
31.300000	0.00402299
31.200000	0.00406217
31.150000	0.0040883
31.100000	0.00411442
31.000000	0.00416667
30.950000	0.00419279
30.900000	0.00423197
30.850000	0.00427116
30.800000	0.00428422
30.750000	0.00432341
30.700000	0.00437565
30.650000	0.0044279
30.600000	0.00449321
30.550000	0.00454545
30.500000	0.00458464
30.450000	0.00462382
30.400000	0.00471526
30.350000	0.00472832
30.300000	0.00474138
30.250000	0.00478056
30.200000	0.00481975
30.150000	0.00484587
30.100000	0.00489812
30.050000	0.00492424
30.000000	0.00498955
29.950000	0.00502874
29.900000	0.00506792
29.850000	0.00508098
29.800000	0.00509404
29.750000	0.00512017
29.700000	0.00518548
29.650000	0.00519854
29.600000	0.00522466
29.550000	0.00525078
29.500000	0.00528997
29.450000	0.00532915
29.400000	0.00536834
29.350000	0.00543365
29.300000	0.00544671
29.250000	0.00547283
29.200000	0.00551202
29.150000	0.00553814
29.100000	0.00557732
29.050000	0.00561651
29.000000	0.00562957
28.950000	0.00570794
28.900000	0.00577325
28.850000	0.00586468
28.750000	0.0058908
28.700000	0.00594305
28.650000	0.00598224
28.600000	0.0059953
28.550000	0.00602142
28.450000	0.00608673
28.400000	0.00613898
28.350000	0.0061651
28.300000	0.00617816
28.250000	0.00620428
28.200000	0.00630878
28.150000	0.00638715
28.100000	0.00643939
28.050000	0.00646552
28.000000	0.00653083
27.950000	0.00657001
27.900000	0.00666144
27.850000	0.00668757
27.800000	0.00670063
27.750000	0.00675287
27.700000	0.00681818
27.650000	0.00687043
27.600000	0.00689655
27.550000	0.00696186
27.500000	0.00705329
27.450000	0.0071186
27.400000	0.00717085
27.350000	0.00723615
27.300000	0.00727534
27.250000	0.00730146
27.200000	0.00736677
27.150000	0.00740596
27.100000	0.00751045
27.050000	0.00757576
27.000000	0.00768025
26.950000	0.00775862
26.900000	0.00787618
26.850000	0.00788924
26.800000	0.00795455
26.750000	0.00804598
26.700000	0.00808516
26.650000	0.00813741
26.600000	0.00818966
26.550000	0.00822884
26.500000	0.00833333
26.450000	0.00838558
26.400000	0.0085162
26.350000	0.00859457
26.300000	0.00869906
26.250000	0.00876437
26.200000	0.00881661
26.150000	0.00889498
26.100000	0.00894723
26.050000	0.00898642
26.000000	0.00906479
25.950000	0.00913009
25.900000	0.00920846
25.850000	0.00923459
25.800000	0.00928683
25.750000	0.0093652
25.700000	0.00943051
25.650000	0.00948276
25.600000	0.00957419
25.550000	0.00962644
25.500000	0.0096395
25.450000	0.00970481
25.400000	0.00977011
25.350000	0.00984848
25.300000	0.00991379
25.250000	0.00999216
25.200000	0.0100836
25.150000	0.0101228
25.100000	0.0101358
25.050000	0.010162
25.000000	0.0102011
24.950000	0.0102665
24.900000	0.010371
24.850000	0.0104624
24.800000	0.0105277
24.750000	0.0106452
24.700000	0.0107236
24.650000	0.0108281
24.600000	0.0109195
24.550000	0.0109979
24.500000	0.0110763
24.450000	0.0111285
24.400000	0.0111938
24.350000	0.0112461
24.300000	0.0113375
24.250000	0.0114289
24.200000	0.0115334
24.150000	0.0115857
24.100000	0.0116902
24.050000	0.0117555
24.000000	0.0118077
23.950000	0.0118992
23.900000	0.0120037
23.850000	0.0121082
23.800000	0.0121735
23.750000	0.0122518
23.700000	0.0123171
23.650000	0.0124086
23.600000	0.0124608
23.550000	0.0125522
23.500000	0.0126567
23.450000	0.012722
23.400000	0.0128004
23.350000	0.0128788
23.300000	0.0129049
23.250000	0.0129572
23.200000	0.0130355
23.150000	0.01314
23.100000	0.0132445
23.050000	0.013349
23.000000	0.0134143
22.950000	0.0134927
22.900000	0.0136233
22.850000	0.0137278
22.800000	0.0138323
22.750000	0.013989
22.700000	0.0140805
22.650000	0.0142372
22.600000	0.0143548
22.550000	0.0144592
22.500000	0.0145507
22.450000	0.0146682
22.400000	0.0147335
22.350000	0.0149033
22.300000	0.0150993
22.250000	0.0151646
22.200000	0.015256
22.150000	0.0153997
22.100000	0.015465
22.050000	0.0156348
22.000000	0.0157132
21.950000	0.0158046
21.900000	0.0158568
21.850000	0.0159091
21.800000	0.0159744
21.750000	0.0161573
21.700000	0.0162748
21.650000	0.0164054
21.600000	0.0164969
21.550000	0.0166275
21.500000	0.016745
21.450000	0.0168495
21.400000	0.016941
21.350000	0.0170716
21.300000	0.0172022
21.250000	0.017372
21.200000	0.0175026
21.150000	0.0176463
21.100000	0.017803
21.050000	0.0179598
21.000000	0.0180643
20.950000	0.0182079
20.900000	0.0183124
20.850000	0.01843
20.800000	0.0185998
20.750000	0.0187696
20.700000	0.0188871
20.650000	0.01907
20.600000	0.0191614
20.550000	0.0192921
20.500000	0.0194227
20.450000	0.0195272
20.400000	0.019697
20.350000	0.019906
20.300000	0.0200758
20.250000	0.0202456
20.200000	0.0204676
20.150000	0.0205852
20.100000	0.0207419
20.050000	0.0209639
20.000000	0.0210684
19.950000	0.0213036
19.900000	0.0214603
19.850000	0.0215256
19.800000	0.0217346
19.750000	0.0219305
19.700000	0.0220873
19.650000	0.022244
19.600000	0.0223746
19.550000	0.0225444
19.500000	0.022662
19.450000	0.0227795
19.400000	0.0229885
19.350000	0.0231975
19.300000	0.0232889
19.250000	0.0233412
19.200000	0.0234979
19.150000	0.0237069
19.100000	0.0239159
19.050000	0.0240334
19.000000	0.0242163
18.950000	0.0243861
18.900000	0.0245559
18.850000	0.0248171
18.800000	0.0251045
18.750000	0.0252874
18.700000	0.0254833
18.650000	0.0257184
18.600000	0.0257968
18.550000	0.0259927
18.500000	0.0262147
18.450000	0.0264107
18.400000	0.0266066
18.350000	0.0267894
18.300000	0.0269201
18.250000	0.027116
18.200000	0.0272466
18.150000	0.027547
18.100000	0.0277821
18.050000	0.0280695
18.000000	0.0282785
17.950000	0.0284091
17.900000	0.0286311
17.850000	0.0288662
17.800000	0.0290491
17.750000	0.0292581
17.700000	0.0294801
17.650000	0.0298197
17.600000	0.030094
17.550000	0.0304336
17.500000	0.0307079
17.450000	0.0309561
17.400000	0.0311651
17.350000	0.0314133
17.300000	0.0316223
17.250000	0.031779
17.200000	0.031988
17.150000	0.0321708
17.100000	0.0324713
17.050000	0.0326933
17.000000	0.0329807
16.950000	0.033255
16.900000	0.033477
16.850000	0.0337382
16.800000	0.0339211
16.750000	0.0341693
16.700000	0.0344828
16.650000	0.0346917
16.600000	0.0349399
16.550000	0.0351228
16.500000	0.0354101
16.450000	0.0356583
16.400000	0.0359848
16.350000	0.0361938
16.300000	0.0364028
16.250000	0.0366771
16.200000	0.0369906
16.150000	0.0371865
16.100000	0.0375653
16.050000	0.0378265
16.000000	0.038127
15.950000	0.0384274
15.900000	0.0387017
15.850000	0.0389629
15.800000	0.0392503
15.750000	0.0395507
15.700000	0.0397205
15.650000	0.0400731
15.600000	0.0404258
15.550000	0.0407001
15.500000	0.0409091
15.450000	0.0411703
15.400000	0.0415099
15.350000	0.0418234
15.300000	0.0421761
15.250000	0.0425418
15.200000	0.0427769
15.150000	0.0429598
15.100000	0.043221
15.050000	0.0436129
15.000000	0.0439133
14.950000	0.044279
14.900000	0.0445402
14.850000	0.0448668
14.800000	0.0451411
14.750000	0.0453239
14.700000	0.0457941
14.650000	0.0460423
14.600000	0.0463689
14.550000	0.0465778
14.500000	0.0469697
14.450000	0.0474399
14.400000	0.0477273
14.350000	0.0480538
14.300000	0.0484718
14.250000	0.0489028
14.200000	0.0492555
14.150000	0.0496212
14.100000	0.0500261
14.050000	0.0505355
14.000000	0.0507706
13.950000	0.0511755
13.900000	0.0515413
13.850000	0.0519462
13.800000	0.0523903
13.750000	0.0527299
13.700000	0.053174
13.650000	0.0535528
13.600000	0.0539577
13.550000	0.0543103
13.500000	0.0546108
13.450000	0.0550157
13.400000	0.0553945
13.350000	0.0558386
13.300000	0.0563349
13.250000	0.0567659
13.200000	0.0573145
13.150000	0.0578631
13.100000	0.0582419
13.050000	0.0588297
13.000000	0.0593913
12.950000	0.0600705
12.900000	0.0603971
12.850000	0.0608673
12.800000	0.061233
12.750000	0.0617685
12.700000	0.0623302
12.650000	0.0627612
12.600000	0.0632315
12.550000	0.0637017
12.500000	0.0641719
12.450000	0.064629
12.400000	0.0651646
12.350000	0.0655825
12.300000	0.0659744
12.250000	0.0665361
12.200000	0.0670324
12.150000	0.0675157
12.100000	0.0680251
12.050000	0.0685998
12.000000	0.0692137
11.950000	0.0697231
11.900000	0.0702325
11.850000	0.0707941
11.800000	0.0713558
11.750000	0.0719175
11.700000	0.0724007
11.650000	0.0729493
11.600000	0.0734718
11.550000	0.0740987
11.500000	0.0746996
11.450000	0.075222
11.400000	0.0758229
11.350000	0.0763454
11.300000	0.0769723
11.250000	0.0775601
11.200000	0.078187
11.150000	0.0788009
11.100000	0.0793757
11.050000	0.0801463
11.000000	0.0807994
10.950000	0.0812435
10.900000	0.0818443
10.850000	0.0825627
10.800000	0.0832158
10.750000	0.0838166
10.700000	0.0843652
10.650000	0.0850836
10.600000	0.0856714
10.550000	0.0862853
10.500000	0.0869383
10.450000	0.0875653
10.400000	0.0883098
10.350000	0.0888715
10.300000	0.0896682
10.250000	0.0901907
10.200000	0.0909222
10.150000	0.0916536
10.100000	0.0924373
10.050000	0.0931688
10.000000	0.0939655
9.950000	0.0946839
9.900000	0.0954807
9.850000	0.0960423
9.800000	0.0967346
9.750000	0.0974007
9.700000	0.0981714
9.650000	0.0986938
9.600000	0.099373
9.550000	0.100183
9.500000	0.100758
9.450000	0.101685
9.400000	0.102338
9.350000	0.102939
9.300000	0.103762
9.250000	0.104663
9.200000	0.105408
9.150000	0.106243
9.100000	0.107145
9.050000	0.107955
9.000000	0.108751
8.950000	0.109483
8.900000	0.110358
8.850000	0.111142
8.800000	0.112173
8.750000	0.113179
8.700000	0.114067
8.650000	0.114969
8.600000	0.115922
8.550000	0.116928
8.500000	0.117855
8.450000	0.118717
8.400000	0.119723
8.350000	0.120507
8.300000	0.121499
8.250000	0.122388
8.200000	0.123211
8.150000	0.124046
8.100000	0.124935
8.050000	0.125914
8.000000	0.126855
7.950000	0.127808
7.900000	0.128487
7.850000	0.12935
7.800000	0.130212
7.750000	0.131152
7.700000	0.132066
7.650000	0.133046
7.600000	0.133999
7.550000	0.134901
7.500000	0.136076
7.450000	0.137095
7.400000	0.138075
7.350000	0.139159
7.300000	0.140165
7.250000	0.141223
7.200000	0.142281
7.150000	0.143273
7.100000	0.144383
7.050000	0.145533
7.000000	0.146499
6.950000	0.14761
6.900000	0.148811
6.850000	0.149896
6.800000	0.151202
6.750000	0.152234
6.700000	0.153461
6.650000	0.154624
6.600000	0.15593
6.550000	0.157066
6.500000	0.158307
6.450000	0.159639
6.400000	0.160763
6.350000	0.161938
6.300000	0.163231
6.250000	0.164355
6.200000	0.1654
6.150000	0.166667
6.100000	0.167829
6.050000	0.168861
6.000000	0.170193
5.950000	0.171434
5.900000	0.172531
5.850000	0.173811
5.800000	0.174922
5.750000	0.176202
5.700000	0.177652
5.650000	0.178997
5.600000	0.180603
5.550000	0.181962
5.500000	0.18349
5.450000	0.184966
5.400000	0.186364
5.350000	0.187827
5.300000	0.189224
5.250000	0.190478
5.200000	0.191732
5.150000	0.19296
5.100000	0.194305
5.050000	0.195781
5.000000	0.197139
4.950000	0.198602
4.900000	0.200157
4.850000	0.201646
4.800000	0.203056
4.750000	0.204532
4.700000	0.206048
4.650000	0.207654
4.600000	0.208947
4.550000	0.210632
4.500000	0.212069
4.450000	0.213506
4.400000	0.215073
4.350000	0.216575
4.300000	0.218312
4.250000	0.220115
4.200000	0.2218
4.150000	0.223276
4.100000	0.224935
4.050000	0.226776
4.000000	0.228657
3.950000	0.230603
3.900000	0.232354
3.850000	0.234339
3.800000	0.236272
3.750000	0.237813
3.700000	0.239799
3.650000	0.241523
3.600000	0.243521
3.550000	0.245272
3.500000	0.246983
3.450000	0.248798
3.400000	0.250405
3.350000	0.252508
3.300000	0.25431
3.250000	0.256243
3.200000	0.258072
3.150000	0.259966
3.100000	0.261782
3.050000	0.263702
3.000000	0.265347
2.950000	0.267411
2.900000	0.269292
2.850000	0.270964
2.800000	0.27278
2.750000	0.274425
2.700000	0.276345
2.650000	0.278461
2.600000	0.280773
2.550000	0.282824
2.500000	0.284848
2.450000	0.28703
2.400000	0.289015
2.350000	0.29121
2.300000	0.293156
2.250000	0.295468
2.200000	0.297453
2.150000	0.299948
2.100000	0.301894
2.050000	0.304101
2.000000	0.306387
1.950000	0.308555
1.900000	0.310658
1.850000	0.313231
1.800000	0.315308
1.750000	0.31779
1.700000	0.320259
1.650000	0.322793
1.600000	0.325327
1.550000	0.327652
1.500000	0.329833
1.450000	0.332079
1.400000	0.334483
1.350000	0.336991
1.300000	0.339276
1.250000	0.34198
1.200000	0.344357
1.150000	0.346878
1.100000	0.349687
1.050000	0.352286
1.000000	0.354807
0.950000	0.357393
0.900000	0.360436
0.850000	0.362905
0.800000	0.3657
0.750000	0.368443
0.700000	0.371186
0.650000	0.373864
0.600000	0.376842
0.550000	0.379715
0.500000	0.382341
0.450000	0.385149
0.400000	0.388127
0.350000	0.391014
0.300000	0.394397
0.250000	0.397192
0.200000	0.400209
0.150000	0.403174
0.100000	0.406439
0.050000	0.409731
0.000000	0.412735
-0.050000	0.416053
-0.100000	0.419893
-0.150000	0.42308
-0.200000	0.426306
-0.250000	0.429323
-0.300000	0.432798
-0.350000	0.436194
-0.400000	0.439995
-0.450000	0.443391
-0.500000	0.446708
-0.550000	0.450758
-0.600000	0.454088
-0.650000	0.457693
-0.700000	0.461181
-0.750000	0.46506
-0.800000	0.46873
-0.850000	0.472492
-0.900000	0.476319
-0.950000	0.479911
-1.000000	0.483712
-1.050000	0.487774
-1.100000	0.491706
-1.150000	0.495755
-1.200000	0.499242
-1.250000	0.503174
-1.300000	0.507341
-1.350000	0.511364
-1.400000	0.515191
-1.450000	0.518861
-1.500000	0.522675
-1.550000	0.526894
-1.600000	0.530421
-1.650000	0.534457
-1.700000	0.538166
-1.750000	0.542372
-1.800000	0.546225
-1.850000	0.5497
-1.900000	0.553644
-1.950000	0.557772
-2.000000	0.561769
-2.050000	0.565569
-2.100000	0.569318
-2.150000	0.573028
-2.200000	0.57709
-2.250000	0.581178
-2.300000	0.584757
-2.350000	0.58878
-2.400000	0.59245
-2.450000	0.596408
-2.500000	0.600196
-2.550000	0.60431
-2.600000	0.608007
-2.650000	0.612604
-2.700000	0.617032
-2.750000	0.621055
-2.800000	0.624987
-2.850000	0.628905
-2.900000	0.632824
-2.950000	0.636507
-3.000000	0.640569
-3.050000	0.643979
-3.100000	0.64774
-3.150000	0.651763
-3.200000	0.655499
-3.250000	0.6593
-3.300000	0.663075
-3.350000	0.666536
-3.400000	0.670494
-3.450000	0.674242
-3.500000	0.677834
-3.550000	0.681661
-3.600000	0.685188
-3.650000	0.689224
-3.700000	0.69296
-3.750000	0.696604
-3.800000	0.700222
-3.850000	0.703762
-3.900000	0.707262
-3.950000	0.710711
-4.000000	0.714133
-4.050000	0.71749
-4.100000	0.720664
-4.150000	0.724112
-4.200000	0.727586
-4.250000	0.730995
-4.300000	0.733751
-4.350000	0.737017
-4.400000	0.7404
-4.450000	0.743508
-4.500000	0.746722
-4.550000	0.7497
-4.600000	0.752808
-4.650000	0.755799
-4.700000	0.758843
-4.750000	0.761703
-4.800000	0.764877
-4.850000	0.767725
-4.900000	0.770781
-4.950000	0.773602
-5.000000	0.776528
-5.050000	0.779402
-5.100000	0.782275
-5.150000	0.784718
-5.200000	0.787487
-5.250000	0.790321
-5.300000	0.792881
-5.350000	0.795585
-5.400000	0.798041
-5.450000	0.800483
-5.500000	0.803265
-5.550000	0.806113
-5.600000	0.808346
-5.650000	0.810554
-5.700000	0.813166
-5.750000	0.815596
-5.800000	0.818365
-5.850000	0.82082
-5.900000	0.823119
-5.950000	0.825248
-6.000000	0.827821
-6.050000	0.829807
-6.100000	0.832197
-6.150000	0.834509
-6.200000	0.836821
-6.250000	0.838898
-6.300000	0.841027
-6.350000	0.843286
-6.400000	0.845193
-6.450000	0.847166
-6.500000	0.849242
-6.550000	0.851594
-6.600000	0.853657
-6.650000	0.855943
-6.700000	0.857928
-6.750000	0.859809
-6.800000	0.861729
-6.850000	0.863793
-6.900000	0.865596
-6.950000	0.867359
-7.000000	0.869475
-7.050000	0.871082
-7.100000	0.872845
-7.150000	0.874647
-7.200000	0.876672
-7.250000	0.878252
-7.300000	0.87999
-7.350000	0.881727
-7.400000	0.883281
-7.450000	0.884731
-7.500000	0.886285
-7.550000	0.887931
-7.600000	0.889577
-7.650000	0.891118
-7.700000	0.892607
-7.750000	0.894096
-7.800000	0.895624
-7.850000	0.897192
-7.900000	0.898955
-7.950000	0.900405
-8.000000	0.901972
-8.050000	0.903292
-8.100000	0.904545
-8.150000	0.905721
-8.200000	0.90704
-8.250000	0.908699
-8.300000	0.910266
-8.350000	0.911625
-8.400000	0.912944
-8.450000	0.914316
-8.500000	0.915935
-8.550000	0.917124
-8.600000	0.918299
-8.650000	0.919344
-8.700000	0.920611
-8.750000	0.921656
-8.800000	0.922845
-8.850000	0.92406
-8.900000	0.925065
-8.950000	0.926293
-9.000000	0.927429
-9.050000	0.928618
-9.100000	0.929728
-9.150000	0.930982
-9.200000	0.932197
-9.250000	0.933124
-9.300000	0.934117
-9.350000	0.935515
-9.400000	0.936468
-9.450000	0.937722
-9.500000	0.938636
-9.550000	0.939538
-9.600000	0.940543
-9.650000	0.94151
-9.700000	0.942424
-9.750000	0.943365
-9.800000	0.94424
-9.850000	0.945102
-9.900000	0.945886
-9.950000	1
&
137.950000	2.29979e-14
137.900000	2.32949e-14
137.850000	2.35957e-14
137.800000	2.39005e-14
137.750000	2.42091e-14
137.700000	2.45218e-14
137.650000	2.48384e-14
137.600000	2.51592e-14
137.550000	2.54841e-14
137.500000	2.58132e-14
137.450000	2.61466e-14
137.400000	2.64843e-14
137.350000	2.68263e-14
137.300000	2.71727e-14
137.250000	2.75237e-14
137.200000	2.78791e-14
137.150000	2.82391e-14
137.100000	2.86038e-14
137.050000	2.89732e-14
137.000000	2.93474e-14
136.950000	2.97264e-14
136.900000	3.01103e-14
136.850000	3.04991e-14
136.800000	3.0893e-14
136.750000	3.12919e-14
136.700000	3.1696e-14
136.650000	3.21054e-14
136.600000	3.252e-14
136.550000	3.29399e-14
136.500000	3.33653e-14
136.450000	3.37962e-14
136.400000	3.42326e-14
136.350000	3.46747e-14
136.300000	3.51225e-14
136.250000	3.5576e-14
136.200000	3.60355e-14
136.150000	3.65008e-14
136.100000	3.69722e-14
136.050000	3.74496e-14
136.000000	3.79332e-14
135.950000	3.84231e-14
135.900000	3.89193e-14
135.850000	3.94219e-14
135.800000	3.99309e-14
135.750000	4.04466e-14
135.700000	4.09689e-14
135.650000	4.1498e-14
135.600000	4.20338e-14
135.550000	4.25767e-14
135.500000	4.31265e-14
135.450000	4.36834e-14
135.400000	4.42475e-14
135.350000	4.48189e-14
135.300000	4.53976e-14
135.250000	4.59839e-14
135.200000	4.65777e-14
135.150000	4.71791e-14
135.100000	4.77884e-14
135.050000	4.84055e-14
135.000000	4.90305e-14
134.950000	4.96637e-14
134.900000	5.0305e-14
134.850000	5.09546e-14
134.800000	5.16126e-14
134.750000	5.22791e-14
134.700000	5.29541e-14
134.650000	5.36379e-14
134.600000	5.43306e-14
134.550000	5.50321e-14
134.500000	5.57428e-14
134.450000	5.64626e-14
134.400000	5.71917e-14
134.350000	5.79302e-14
134.300000	5.86782e-14
134.250000	5.94359e-14
134.200000	6.02034e-14
134.150000	6.09808e-14
134.100000	6.17683e-14
134.050000	6.25659e-14
134.000000	6.33738e-14
133.950000	6.41921e-14
133.900000	6.5021e-14
133.850000	6.58606e-14
133.800000	6.6711e-14
133.750000	6.75724e-14
133.700000	6.8445e-14
133.650000	6.93288e-14
133.600000	7.0224e-14
133.550000	7.11308e-14
133.500000	7.20492e-14
133.450000	7.29796e-14
133.400000	7.39219e-14
133.350000	7.48764e-14
133.300000	7.58433e-14
133.250000	7.68226e-14
133.200000	7.78145e-14
133.150000	7.88193e-14
133.100000	7.98371e-14
133.050000	8.08679e-14
133.000000	8.19121e-14
132.950000	8.29698e-14
132.900000	8.40411e-14
132.850000	8.51263e-14
132.800000	8.62254e-14
132.750000	8.73388e-14
132.700000	8.84665e-14
132.650000	8.96088e-14
132.600000	9.07659e-14
132.550000	9.19378e-14
132.500000	9.31249e-14
132.450000	9.43274e-14
132.400000	9.55453e-14
132.350000	9.6779e-14
132.300000	9.80286e-14
132.250000	9.92943e-14
132.200000	1.00576e-13
132.150000	1.01875e-13
132.100000	1.0319e-13
132.050000	1.04523e-13
132.000000	1.05872e-13
131.950000	1.07239e-13
131.900000	1.08624e-13
131.850000	1.10027e-13
131.800000	1.11447e-13
131.750000	1.12886e-13
131.700000	1.14344e-13
131.650000	1.1582e-13
131.600000	1.17316e-13
131.550000	1.1883e-13
131.500000	1.20365e-13
131.450000	1.21919e-13
131.400000	1.23493e-13
131.350000	1.25087e-13
131.300000	1.26702e-13
131.250000	1.28338e-13
131.200000	1.29995e-13
131.150000	1.31674e-13
131.100000	1.33374e-13
131.050000	1.35096e-13
131.000000	1.3684e-13
130.950000	1.38607e-13
130.900000	1.40396e-13
130.850000	1.42209e-13
130.800000	1.44045e-13
130.750000	1.45905e-13
130.700000	1.47789e-13
130.650000	1.49697e-13
130.600000	1.5163e-13
130.550000	1.53587e-13
130.500000	1.5557e-13
130.450000	1.57579e-13
130.400000	1.59613e-13
130.350000	1.61674e-13
130.300000	1.63762e-13
130.250000	1.65876e-13
130.200000	1.68017e-13
130.150000	1.70187e-13
130.100000	1.72384e-13
130.050000	1.7461e-13
130.000000	1.76864e-13
129.950000	1.79147e-13
129.900000	1.8146e-13
129.850000	1.83803e-13
129.800000	1.86176e-13
129.750000	1.8858e-13
129.700000	1.91014e-13
129.650000	1.93481e-13
129.600000	1.95978e-13
129.550000	1.98509e-13
129.500000	2.01072e-13
129.450000	2.03667e-13
129.400000	2.06297e-13
129.350000	2.0896e-13
129.300000	2.11658e-13
129.250000	2.14391e-13
129.200000	2.17158e-13
129.150000	2.19962e-13
129.100000	2.22802e-13
129.050000	2.25678e-13
129.000000	2.28592e-13
128.950000	2.31543e-13
128.900000	2.34532e-13
128.850000	2.3756e-13
128.800000	2.40627e-13
128.750000	2.43734e-13
128.700000	2.4688e-13
128.650000	2.50068e-13
128.600000	2.53296e-13
128.550000	2.56566e-13
128.500000	2.59878e-13
128.450000	2.63233e-13
128.400000	2.66632e-13
128.350000	2.70074e-13
128.300000	2.7356e-13
128.250000	2.77092e-13
128.200000	2.80669e-13
128.150000	2.84293e-13
128.100000	2.87963e-13
128.050000	2.9168e-13
128.000000	2.95446e-13
127.950000	2.9926e-13
127.900000	3.03123e-13
127.850000	3.07037e-13
127.800000	3.11e-13
127.750000	3.15015e-13
127.700000	3.19082e-13
127.650000	3.23201e-13
127.600000	3.27373e-13
127.550000	3.316e-13
127.500000	3.3588e-13
127.450000	3.40216e-13
127.400000	3.44608e-13
127.350000	3.49057e-13
127.300000	3.53563e-13
127.250000	3.58127e-13
127.200000	3.62751e-13
127.150000	3.67434e-13
127.100000	3.72177e-13
127.050000	3.76981e-13
127.000000	3.81848e-13
126.950000	3.86777e-13
126.900000	3.9177e-13
126.850000	3.96828e-13
126.800000	4.0195e-13
126.750000	4.07139e-13
126.700000	4.12395e-13
126.650000	4.17718e-13
126.600000	4.23111e-13
126.550000	4.28573e-13
126.500000	4.34105e-13
126.450000	4.39709e-13
126.400000	4.45385e-13
126.350000	4.51134e-13
126.300000	4.56958e-13
126.250000	4.62857e-13
126.200000	4.68832e-13
126.150000	4.74884e-13
126.100000	4.81014e-13
126.050000	4.87223e-13
126.000000	4.93512e-13
125.950000	4.99883e-13
125.900000	5.06336e-13
125.850000	5.12872e-13
125.800000	5.19492e-13
125.750000	5.26198e-13
125.700000	5.3299e-13
125.650000	5.39871e-13
125.600000	5.46839e-13
125.550000	5.53898e-13
125.500000	5.61048e-13
125.450000	5.6829e-13
125.400000	5.75626e-13
125.350000	5.83056e-13
125.300000	5.90583e-13
125.250000	5.98206e-13
125.200000	6.05928e-13
125.150000	6.13749e-13
125.100000	6.21671e-13
125.050000	6.29696e-13
125.000000	6.37824e-13
124.950000	6.46057e-13
124.900000	6.54397e-13
124.850000	6.62843e-13
124.800000	6.71399e-13
124.750000	6.80066e-13
124.700000	6.88844e-13
124.650000	6.97735e-13
124.600000	7.06742e-13
124.550000	7.15864e-13
124.500000	7.25104e-13
124.450000	7.34464e-13
124.400000	7.43944e-13
124.350000	7.53547e-13
124.300000	7.63273e-13
124.250000	7.73125e-13
124.200000	7.83104e-13
124.150000	7.93212e-13
124.100000	8.03451e-13
124.050000	8.13821e-13
124.000000	8.24326e-13
123.950000	8.34966e-13
123.900000	8.45743e-13
123.850000	8.56659e-13
123.800000	8.67717e-13
123.750000	8.78916e-13
123.700000	8.90261e-13
123.650000	9.01752e-13
123.600000	9.13391e-13
123.550000	9.2518e-13
123.500000	9.37122e-13
123.450000	9.49217e-13
123.400000	9.61469e-13
123.350000	9.73879e-13
123.300000	9.86449e-13
123.250000	9.99181e-13
123.200000	1.01208e-12
123.150000	1.02514e-12
123.100000	1.03837e-12
123.050000	1.05177e-12
123.000000	1.06535e-12
122.950000	1.0791e-12
122.900000	1.09303e-12
122.850000	1.10713e-12
122.800000	1.12142e-12
122.750000	1.1359e-12
122.700000	1.15056e-12
122.650000	1.16541e-12
122.600000	1.18045e-12
122.550000	1.19569e-12
122.500000	1.21112e-12
122.450000	1.22675e-12
122.400000	1.24258e-12
122.350000	1.25862e-12
122.300000	1.27486e-12
122.250000	1.29132e-12
122.200000	1.30798e-12
122.150000	1.32486e-12
122.100000	1.34196e-12
122.050000	1.35928e-12
122.000000	1.37683e-12
121.950000	1.3946e-12
121.900000	1.4126e-12
121.850000	1.43083e-12
121.800000	1.44929e-12
121.750000	1.468e-12
121.700000	1.48694e-12
121.650000	1.50613e-12
121.600000	1.52557e-12
121.550000	1.54526e-12
121.500000	1.5652e-12
121.450000	1.58541e-12
121.400000	1.60587e-12
121.350000	1.62659e-12
121.300000	1.64758e-12
121.250000	1.66885e-12
121.200000	1.69039e-12
121.150000	1.7122e-12
121.100000	1.7343e-12
121.050000	1.75668e-12
121.000000	1.77935e-12
120.950000	1.80231e-12
120.900000	1.82557e-12
120.850000	1.84913e-12
120.800000	1.873e-12
120.750000	1.89717e-12
120.700000	1.92165e-12
120.650000	1.94645e-12
120.600000	1.97157e-12
120.550000	1.99702e-12
120.500000	2.02279e-12
120.450000	2.04889e-12
120.400000	2.07534e-12
120.350000	2.10212e-12
120.300000	2.12925e-12
120.250000	2.15673e-12
120.200000	2.18456e-12
120.150000	2.21275e-12
120.100000	2.24131e-12
120.050000	2.27023e-12
120.000000	2.29953e-12
119.950000	2.3292e-12
119.900000	2.35926e-12
119.850000	2.38971e-12
119.800000	2.42055e-12
119.750000	2.45178e-12
119.700000	2.48342e-12
119.650000	2.51547e-12
119.600000	2.54793e-12
119.550000	2.58081e-12
119.500000	2.61412e-12
119.450000	2.64785e-12
119.400000	2.68202e-12
119.350000	2.71663e-12
119.300000	2.75169e-12
119.250000	2.7872e-12
119.200000	2.82316e-12
119.150000	2.85959e-12
119.100000	2.8965e-12
119.050000	2.93387e-12
119.000000	2.97173e-12
118.950000	3.01008e-12
118.900000	3.04892e-12
118.850000	3.08827e-12
118.800000	3.12812e-12
118.750000	3.16849e-12
118.700000	3.20937e-12
118.650000	3.25079e-12
118.600000	3.29273e-12
118.550000	3.33522e-12
118.500000	3.37826e-12
118.450000	3.42185e-12
118.400000	3.46601e-12
118.350000	3.51073e-12
118.300000	3.55604e-12
118.250000	3.60192e-12
118.200000	3.6484e-12
118.150000	3.69548e-12
118.100000	3.74316e-12
118.050000	3.79147e-12
118.000000	3.84039e-12
117.950000	3.88994e-12
117.900000	3.94014e-12
117.850000	3.99098e-12
117.800000	4.04248e-12
117.750000	4.09464e-12
117.700000	4.14747e-12
117.650000	4.20099e-12
117.600000	4.2552e-12
117.550000	4.3101e-12
117.500000	4.36572e-12
117.450000	4.42205e-12
117.400000	4.47911e-12
117.350000	4.5369e-12
117.300000	4.59545e-12
117.250000	4.65474e-12
117.200000	4.7148e-12
117.150000	4.77564e-12
117.100000	4.83726e-12
117.050000	4.89967e-12
117.000000	4.96289e-12
116.950000	5.02693e-12
116.900000	5.09179e-12
116.850000	5.15749e-12
116.800000	5.22403e-12
116.750000	5.29144e-12
116.700000	5.35971e-12
116.650000	5.42887e-12
116.600000	5.49891e-12
116.550000	5.56986e-12
116.500000	5.64173e-12
116.450000	5.71452e-12
116.400000	5.78826e-12
116.350000	5.86294e-12
116.300000	5.93858e-12
116.250000	6.01521e-12
116.200000	6.09282e-12
116.150000	6.17143e-12
116.100000	6.25105e-12
116.050000	6.33171e-12
116.000000	6.4134e-12
115.950000	6.49615e-12
115.900000	6.57996e-12
115.850000	6.66486e-12
115.800000	6.75085e-12
115.750000	6.83795e-12
115.700000	6.92617e-12
115.650000	7.01553e-12
115.600000	7.10605e-12
115.550000	7.19773e-12
115.500000	7.29059e-12
115.450000	7.38465e-12
115.400000	7.47993e-12
115.350000	7.57643e-12
115.300000	7.67418e-12
115.250000	7.77319e-12
115.200000	7.87348e-12
115.150000	7.97506e-12
115.100000	8.07795e-12
115.050000	8.18217e-12
115.000000	8.28773e-12
114.950000	8.39465e-12
114.900000	8.50296e-12
114.850000	8.61266e-12
114.800000	8.72377e-12
114.750000	8.83632e-12
114.700000	8.95032e-12
114.650000	9.06579e-12
114.600000	9.18275e-12
114.550000	9.30122e-12
114.500000	9.42122e-12
114.450000	9.54276e-12
114.400000	9.66587e-12
114.350000	9.79057e-12
114.300000	9.91688e-12
114.250000	1.00448e-11
114.200000	1.01744e-11
114.150000	1.03057e-11
114.100000	1.04386e-11
114.050000	1.05733e-11
114.000000	1.07097e-11
113.950000	1.08478e-11
113.900000	1.09878e-11
113.850000	1.11295e-11
113.800000	1.12731e-11
113.750000	1.14185e-11
113.700000	1.15659e-11
113.650000	1.17151e-11
113.600000	1.18662e-11
113.550000	1.20193e-11
113.500000	1.21743e-11
113.450000	1.23314e-11
113.400000	1.24904e-11
113.350000	1.26516e-11
113.300000	1.28148e-11
113.250000	1.29801e-11
113.200000	1.31475e-11
113.150000	1.33171e-11
113.100000	1.34889e-11
113.050000	1.36629e-11
113.000000	1.38392e-11
112.950000	1.40177e-11
112.900000	1.41985e-11
112.850000	1.43817e-11
112.800000	1.45672e-11
112.750000	1.47551e-11
112.700000	1.49455e-11
112.650000	1.51383e-11
112.600000	1.53336e-11
112.550000	1.55313e-11
112.500000	1.57317e-11
112.450000	1.59346e-11
112.400000	1.61402e-11
112.350000	1.63484e-11
112.300000	1.65593e-11
112.250000	1.67729e-11
112.200000	1.69892e-11
112.150000	1.72084e-11
112.100000	1.74303e-11
112.050000	1.76552e-11
112.000000	1.78829e-11
111.950000	1.81136e-11
111.900000	1.83472e-11
111.850000	1.85839e-11
111.800000	1.88236e-11
111.750000	1.90664e-11
111.700000	1.93124e-11
111.650000	1.95615e-11
111.600000	1.98138e-11
111.550000	2.00694e-11
111.500000	2.03282e-11
111.450000	2.05904e-11
111.400000	2.0856e-11
111.350000	2.11251e-11
111.300000	2.13975e-11
111.250000	2.16735e-11
111.200000	2.19531e-11
111.150000	2.22362e-11
111.100000	2.25231e-11
111.050000	2.28136e-11
111.000000	2.31078e-11
110.950000	2.34059e-11
110.900000	2.37078e-11
110.850000	2.40136e-11
110.800000	2.43233e-11
110.750000	2.4637e-11
110.700000	2.49548e-11
110.650000	2.52767e-11
110.600000	2.56027e-11
110.550000	2.59329e-11
110.500000	2.62674e-11
110.450000	2.66062e-11
110.400000	2.69493e-11
110.350000	2.72969e-11
110.300000	2.7649e-11
110.250000	2.80056e-11
110.200000	2.83668e-11
110.150000	2.87327e-11
110.100000	2.91033e-11
110.050000	2.94786e-11
110.000000	2.98588e-11
109.950000	3.02439e-11
109.900000	3.0634e-11
109.850000	3.10291e-11
109.800000	3.14293e-11
109.750000	3.18346e-11
109.700000	3.22452e-11
109.650000	3.26611e-11
109.600000	3.30823e-11
109.550000	3.3509e-11
109.500000	3.39412e-11
109.450000	3.43789e-11
109.400000	3.48223e-11
109.350000	3.52714e-11
109.300000	3.57263e-11
109.250000	3.6187e-11
109.200000	3.66537e-11
109.150000	3.71265e-11
109.100000	3.76053e-11
109.050000	3.80902e-11
109.000000	3.85815e-11
108.950000	3.90791e-11
108.900000	3.9583e-11
108.850000	4.00935e-11
108.800000	4.06106e-11
108.750000	4.11343e-11
108.700000	4.16648e-11
108.650000	4.22021e-11
108.600000	4.27464e-11
108.550000	4.32976e-11
108.500000	4.3856e-11
108.450000	4.44216e-11
108.400000	4.49945e-11
108.350000	4.55747e-11
108.300000	4.61624e-11
108.250000	4.67577e-11
108.200000	4.73607e-11
108.150000	4.79715e-11
108.100000	4.85901e-11
108.050000	4.92167e-11
108.000000	4.98514e-11
107.950000	5.04943e-11
107.900000	5.11454e-11
107.850000	5.1805e-11
107.800000	5.24731e-11
107.750000	5.31497e-11
107.700000	5.38351e-11
107.650000	5.45293e-11
107.600000	5.52325e-11
107.550000	5.59448e-11
107.500000	5.66662e-11
107.450000	5.73969e-11
107.400000	5.8137e-11
107.350000	5.88867e-11
107.300000	5.96461e-11
107.250000	6.04152e-11
107.200000	6.11943e-11
107.150000	6.19834e-11
107.100000	6.27826e-11
107.050000	6.35922e-11
107.000000	6.44122e-11
106.950000	6.52428e-11
106.900000	6.60841e-11
106.850000	6.69362e-11
106.800000	6.77994e-11
106.750000	6.86736e-11
106.700000	6.95591e-11
106.650000	7.0456e-11
106.600000	7.13645e-11
106.550000	7.22847e-11
106.500000	7.32168e-11
106.450000	7.41609e-11
106.400000	7.51171e-11
106.350000	7.60857e-11
106.300000	7.70668e-11
106.250000	7.80605e-11
106.200000	7.9067e-11
106.150000	8.00865e-11
106.100000	8.11191e-11
106.050000	8.21651e-11
106.000000	8.32245e-11
105.950000	8.42976e-11
105.900000	8.53845e-11
105.850000	8.64854e-11
105.800000	8.76005e-11
105.750000	8.873e-11
105.700000	8.98741e-11
105.650000	9.10329e-11
105.600000	9.22066e-11
105.550000	9.33955e-11
105.500000	9.45996e-11
105.450000	9.58193e-11
105.400000	9.70548e-11
105.350000	9.83061e-11
105.300000	9.95736e-11
105.250000	1.00857e-10
105.200000	1.02158e-10
105.150000	1.03475e-10
105.100000	1.04809e-10
105.050000	1.0616e-10
105.000000	1.07529e-10
104.950000	1.08915e-10
104.900000	1.1032e-10
104.850000	1.11742e-10
104.800000	1.13183e-10
104.750000	1.14642e-10
104.700000	1.1612e-10
104.650000	1.17617e-10
104.600000	1.19133e-10
104.550000	1.20669e-10
104.500000	1.22225e-10
104.450000	1.23801e-10
104.400000	1.25397e-10
104.350000	1.27013e-10
104.300000	1.28651e-10
104.250000	1.30309e-10
104.200000	1.31989e-10
104.150000	1.33691e-10
104.100000	1.35415e-10
104.050000	1.3716e-10
104.000000	1.38929e-10
103.950000	1.4072e-10
103.900000	1.42534e-10
103.850000	1.44371e-10
103.800000	1.46232e-10
103.750000	1.48118e-10
103.700000	1.50027e-10
103.650000	1.51961e-10
103.600000	1.5392e-10
103.550000	1.55904e-10
103.500000	1.57914e-10
103.450000	1.5995e-10
103.400000	1.62012e-10
103.350000	1.641e-10
103.300000	1.66216e-10
103.250000	1.68359e-10
103.200000	1.70529e-10
103.150000	1.72727e-10
103.100000	1.74954e-10
103.050000	1.77209e-10
103.000000	1.79494e-10
102.950000	1.81807e-10
102.900000	1.84151e-10
102.850000	1.86525e-10
102.800000	1.88929e-10
102.750000	1.91365e-10
102.700000	1.93831e-10
102.650000	1.9633e-10
102.600000	1.98861e-10
102.550000	2.01424e-10
102.500000	2.04021e-10
102.450000	2.0665e-10
102.400000	2.09314e-10
102.350000	2.12012e-10
102.300000	2.14745e-10
102.250000	2.17513e-10
102.200000	2.20317e-10
102.150000	2.23157e-10
102.100000	2.26033e-10
102.050000	2.28947e-10
102.000000	2.31898e-10
101.950000	2.34887e-10
101.900000	2.37915e-10
101.850000	2.40981e-10
101.800000	2.44087e-10
101.750000	2.47234e-10
101.700000	2.5042e-10
101.650000	2.53648e-10
101.600000	2.56917e-10
101.550000	2.60229e-10
101.500000	2.63583e-10
101.450000	2.6698e-10
101.400000	2.70422e-10
101.350000	2.73907e-10
101.300000	2.77437e-10
101.250000	2.81013e-10
101.200000	2.84635e-10
101.150000	2.88304e-10
101.100000	2.9202e-10
101.050000	2.95783e-10
101.000000	2.99596e-10
100.950000	3.03457e-10
100.900000	3.07368e-10
100.850000	3.1133e-10
100.800000	3.15342e-10
100.750000	3.19407e-10
100.700000	3.23523e-10
100.650000	3.27693e-10
100.600000	3.31916e-10
100.550000	3.36194e-10
100.500000	3.40527e-10
100.450000	3.44916e-10
100.400000	3.49361e-10
100.350000	3.53863e-10
100.300000	3.58424e-10
100.250000	3.63043e-10
100.200000	3.67722e-10
100.150000	3.72461e-10
100.100000	3.77261e-10
100.050000	3.82123e-10
100.000000	3.87048e-10
99.950000	3.92036e-10
99.900000	3.97088e-10
99.850000	4.02206e-10
99.800000	4.07389e-10
99.750000	4.12639e-10
99.700000	4.17957e-10
99.650000	4.23343e-10
99.600000	4.28799e-10
99.550000	4.34325e-10
99.500000	4.39922e-10
99.450000	4.45591e-10
99.400000	4.51333e-10
99.350000	4.57149e-10
99.300000	4.6304e-10
99.250000	4.69007e-10
99.200000	4.75051e-10
99.150000	4.81173e-10
99.100000	4.87374e-10
99.050000	4.93654e-10
99.000000	5.00016e-10
98.950000	5.06459e-10
98.900000	5.12985e-10
98.850000	5.19596e-10
98.800000	5.26291e-10
98.750000	5.33073e-10
98.700000	5.39942e-10
98.650000	5.469e-10
98.600000	5.53947e-10
98.550000	5.61085e-10
98.500000	5.68315e-10
98.450000	5.75638e-10
98.400000	5.83056e-10
98.350000	5.90569e-10
98.300000	5.98178e-10
98.250000	6.05886e-10
98.200000	6.13693e-10
98.150000	6.21601e-10
98.100000	6.2961e-10
98.050000	6.37723e-10
98.000000	6.4594e-10
97.950000	6.54263e-10
97.900000	6.62693e-10
97.850000	6.71232e-10
97.800000	6.7988e-10
97.750000	6.88641e-10
97.700000	6.97513e-10
97.650000	7.06501e-10
97.600000	7.15604e-10
97.550000	7.24824e-10
97.500000	7.34163e-10
97.450000	7.43622e-10
97.400000	7.53203e-10
97.350000	7.62908e-10
97.300000	7.72737e-10
97.250000	7.82693e-10
97.200000	7.92777e-10
97.150000	8.02991e-10
97.100000	8.13337e-10
97.050000	8.23816e-10
97.000000	8.3443e-10
96.950000	8.45181e-10
96.900000	8.5607e-10
96.850000	8.67099e-10
96.800000	8.7827e-10
96.750000	8.89585e-10
96.700000	9.01046e-10
96.650000	9.12655e-10
96.600000	9.24413e-10
96.550000	9.36322e-10
96.500000	9.48385e-10
96.450000	9.60603e-10
96.400000	9.72978e-10
96.350000	9.85513e-10
96.300000	9.9821e-10
96.250000	1.01107e-09
96.200000	1.02409e-09
96.150000	1.03729e-09
96.100000	1.05065e-09
96.050000	1.06419e-09
96.000000	1.0779e-09
95.950000	1.09178e-09
95.900000	1.10585e-09
95.850000	1.12009e-09
95.800000	1.13452e-09
95.750000	1.14914e-09
95.700000	1.16394e-09
95.650000	1.17893e-09
95.600000	1.19412e-09
95.550000	1.2095e-09
95.500000	1.22508e-09
95.450000	1.24086e-09
95.400000	1.25685e-09
95.350000	1.27304e-09
95.300000	1.28944e-09
95.250000	1.30605e-09
95.200000	1.32287e-09
95.150000	1.33991e-09
95.100000	1.35717e-09
95.050000	1.37465e-09
95.000000	1.39236e-09
94.950000	1.4103e-09
94.900000	1.42846e-09
94.850000	1.44686e-09
94.800000	1.4655e-09
94.750000	1.48437e-09
94.700000	1.50349e-09
94.650000	1.52286e-09
94.600000	1.54248e-09
94.550000	1.56234e-09
94.500000	1.58247e-09
94.450000	1.60285e-09
94.400000	1.62349e-09
94.350000	1.64441e-09
94.300000	1.66559e-09
94.250000	1.68704e-09
94.200000	1.70877e-09
94.150000	1.73078e-09
94.100000	1.75307e-09
94.050000	1.77565e-09
94.000000	1.79852e-09
93.950000	1.82168e-09
93.900000	1.84514e-09
93.850000	1.86891e-09
93.800000	1.89298e-09
93.750000	1.91736e-09
93.700000	1.94205e-09
93.650000	1.96707e-09
93.600000	1.9924e-09
93.550000	2.01806e-09
93.500000	2.04405e-09
93.450000	2.07038e-09
93.400000	2.09704e-09
93.350000	2.12405e-09
93.300000	2.1514e-09
93.250000	2.17911e-09
93.200000	2.20717e-09
93.150000	2.2356e-09
93.100000	2.26439e-09
93.050000	2.29355e-09
93.000000	2.32309e-09
92.950000	2.353e-09
92.900000	2.38331e-09
92.850000	2.414e-09
92.800000	2.44509e-09
92.750000	2.47657e-09
92.700000	2.50847e-09
92.650000	2.54077e-09
92.600000	2.57349e-09
92.550000	2.60663e-09
92.500000	2.64019e-09
92.450000	2.67419e-09
92.400000	2.70863e-09
92.350000	2.74351e-09
92.300000	2.77884e-09
92.250000	2.81462e-09
92.200000	2.85086e-09
92.150000	2.88758e-09
92.100000	2.92476e-09
92.050000	2.96242e-09
92.000000	3.00057e-09
91.950000	3.0392e-09
91.900000	3.07834e-09
91.850000	3.11797e-09
91.800000	3.15812e-09
91.750000	3.19879e-09
91.700000	3.23998e-09
91.650000	3.28169e-09
91.600000	3.32395e-09
91.550000	3.36675e-09
91.500000	3.4101e-09
91.450000	3.45401e-09
91.400000	3.49848e-09
91.350000	3.54352e-09
91.300000	3.58915e-09
91.250000	3.63536e-09
91.200000	3.68217e-09
91.150000	3.72958e-09
91.100000	3.7776e-09
91.050000	3.82623e-09
91.000000	3.8755e-09
90.950000	3.92539e-09
90.900000	3.97593e-09
90.850000	4.02712e-09
90.800000	4.07897e-09
90.750000	4.13149e-09
90.700000	4.18468e-09
90.650000	4.23855e-09
90.600000	4.29312e-09
90.550000	4.34839e-09
90.500000	4.40438e-09
90.450000	4.46108e-09
90.400000	4.51851e-09
90.350000	4.57668e-09
90.300000	4.6356e-09
90.250000	4.69528e-09
90.200000	4.75573e-09
90.150000	4.81695e-09
90.100000	4.87896e-09
90.050000	4.94177e-09
90.000000	5.00539e-09
89.950000	5.06982e-09
89.900000	5.13509e-09
89.850000	5.20119e-09
89.800000	5.26815e-09
89.750000	5.33597e-09
89.700000	5.40466e-09
89.650000	5.47423e-09
89.600000	5.5447e-09
89.550000	5.61607e-09
89.500000	5.68836e-09
89.450000	5.76159e-09
89.400000	5.83575e-09
89.350000	5.91087e-09
89.300000	5.98696e-09
89.250000	6.06402e-09
89.200000	6.14208e-09
89.150000	6.22114e-09
89.100000	6.30122e-09
89.050000	6.38233e-09
89.000000	6.46448e-09
88.950000	6.54769e-09
88.900000	6.63196e-09
88.850000	6.71733e-09
88.800000	6.80379e-09
88.750000	6.89136e-09
88.700000	6.98006e-09
88.650000	7.0699e-09
88.600000	7.1609e-09
88.550000	7.25307e-09
88.500000	7.34642e-09
88.450000	7.44097e-09
88.400000	7.53674e-09
88.350000	7.63374e-09
88.300000	7.73199e-09
88.250000	7.83151e-09
88.200000	7.9323e-09
88.150000	8.03439e-09
88.100000	8.13779e-09
88.050000	8.24253e-09
88.000000	8.34861e-09
87.950000	8.45605e-09
87.900000	8.56488e-09
87.850000	8.67511e-09
87.800000	8.78675e-09
87.750000	8.89983e-09
87.700000	9.01437e-09
87.650000	9.13037e-09
87.600000	9.24787e-09
87.550000	9.36688e-09
87.500000	9.48743e-09
87.450000	9.60952e-09
87.400000	9.73318e-09
87.350000	9.85843e-09
87.300000	9.9853e-09
87.250000	1.01138e-08
87.200000	1.02439e-08
87.150000	1.03758e-08
87.100000	1.05093e-08
87.050000	1.06445e-08
87.000000	1.07815e-08
86.950000	1.09202e-08
86.900000	1.10607e-08
86.850000	1.12031e-08
86.800000	1.13472e-08
86.750000	1.14932e-08
86.700000	1.16411e-08
86.650000	1.17909e-08
86.600000	1.19426e-08
86.550000	1.20963e-08
86.500000	1.22519e-08
86.450000	1.24096e-08
86.400000	1.25693e-08
86.350000	1.2731e-08
86.300000	1.28948e-08
86.250000	1.30607e-08
86.200000	1.32287e-08
86.150000	1.3399e-08
86.100000	1.35713e-08
86.050000	1.3746e-08
86.000000	1.39228e-08
85.950000	1.41019e-08
85.900000	1.42834e-08
85.850000	1.44671e-08
85.800000	1.46533e-08
85.750000	1.48418e-08
85.700000	1.50327e-08
85.650000	1.52261e-08
85.600000	1.5422e-08
85.550000	1.56204e-08
85.500000	1.58214e-08
85.450000	1.60249e-08
85.400000	1.62311e-08
85.350000	1.64399e-08
85.300000	1.66514e-08
85.250000	1.68656e-08
85.200000	1.70826e-08
85.150000	1.73023e-08
85.100000	1.75249e-08
85.050000	1.77503e-08
85.000000	1.79787e-08
84.950000	1.821e-08
84.900000	1.84442e-08
84.850000	1.86815e-08
84.800000	1.89218e-08
84.750000	1.91652e-08
84.700000	1.94117e-08
84.650000	1.96614e-08
84.600000	1.99143e-08
84.550000	2.01705e-08
84.500000	2.04299e-08
84.450000	2.06927e-08
84.400000	2.09589e-08
84.350000	2.12285e-08
84.300000	2.15015e-08
84.250000	2.17781e-08
84.200000	2.20582e-08
84.150000	2.23419e-08
84.100000	2.26293e-08
84.050000	2.29203e-08
84.000000	2.32151e-08
83.950000	2.35137e-08
83.900000	2.38161e-08
83.850000	2.41224e-08
83.800000	2.44327e-08
83.750000	2.47469e-08
83.700000	2.50652e-08
83.650000	2.53876e-08
83.600000	2.57141e-08
83.550000	2.60448e-08
83.500000	2.63797e-08
83.450000	2.6719e-08
83.400000	2.70626e-08
83.350000	2.74106e-08
83.300000	2.77632e-08
83.250000	2.81202e-08
83.200000	2.84818e-08
83.150000	2.88481e-08
83.100000	2.92191e-08
83.050000	2.95948e-08
83.000000	2.99754e-08
82.950000	3.03609e-08
82.900000	3.07513e-08
82.850000	3.11467e-08
82.800000	3.15472e-08
82.750000	3.19529e-08
82.700000	3.23638e-08
82.650000	3.27799e-08
82.600000	3.32014e-08
82.550000	3.36284e-08
82.500000	3.40608e-08
82.450000	3.44987e-08
82.400000	3.49423e-08
82.350000	3.53916e-08
82.300000	3.58467e-08
82.250000	3.63076e-08
82.200000	3.67744e-08
82.150000	3.72473e-08
82.100000	3.77262e-08
82.050000	3.82112e-08
82.000000	3.87025e-08
81.950000	3.92001e-08
81.900000	3.97041e-08
81.850000	4.02146e-08
81.800000	4.07316e-08
81.750000	4.12553e-08
81.700000	4.17857e-08
81.650000	4.23229e-08
81.600000	4.2867e-08
81.550000	4.34181e-08
81.500000	4.39763e-08
81.450000	4.45416e-08
81.400000	4.51142e-08
81.350000	4.56942e-08
81.300000	4.62816e-08
81.250000	4.68766e-08
81.200000	4.74792e-08
81.150000	4.80896e-08
81.100000	4.87077e-08
81.050000	4.93339e-08
81.000000	4.99681e-08
80.950000	5.06104e-08
80.900000	5.12609e-08
80.850000	5.19199e-08
80.800000	5.25873e-08
80.750000	5.32632e-08
80.700000	5.39479e-08
80.650000	5.46413e-08
80.600000	5.53436e-08
80.550000	5.6055e-08
80.500000	5.67755e-08
80.450000	5.75053e-08
80.400000	5.82444e-08
80.350000	5.8993e-08
80.300000	5.97512e-08
80.250000	6.05192e-08
80.200000	6.1297e-08
80.150000	6.20848e-08
80.100000	6.28828e-08
80.050000	6.3691e-08
80.000000	6.45095e-08
79.950000	6.53386e-08
79.900000	6.61783e-08
79.850000	6.70288e-08
79.800000	6.78903e-08
79.750000	6.87628e-08
79.700000	6.96464e-08
79.650000	7.05415e-08
79.600000	7.1448e-08
79.550000	7.23662e-08
79.500000	7.32961e-08
79.450000	7.4238e-08
79.400000	7.5192e-08
79.350000	7.61583e-08
79.300000	7.71369e-08
79.250000	7.81281e-08
79.200000	7.91321e-08
79.150000	8.01489e-08
79.100000	8.11788e-08
79.050000	8.22219e-08
79.000000	8.32784e-08
78.950000	8.43485e-08
78.900000	8.54323e-08
78.850000	8.653e-08
78.800000	8.76418e-08
78.750000	8.87679e-08
78.700000	8.99084e-08
78.650000	9.10636e-08
78.600000	9.22336e-08
78.550000	9.34186e-08
78.500000	9.46188e-08
78.450000	9.58345e-08
78.400000	9.70657e-08
78.350000	9.83128e-08
78.300000	9.95758e-08
78.250000	1.00855e-07
78.200000	1.02151e-07
78.150000	1.03463e-07
78.100000	1.04792e-07
78.050000	1.06139e-07
78.000000	1.07502e-07
77.950000	1.08883e-07
77.900000	1.10282e-07
77.850000	1.11698e-07
77.800000	1.13133e-07
77.750000	1.14587e-07
77.700000	1.16059e-07
77.650000	1.17549e-07
77.600000	1.19059e-07
77.550000	1.20589e-07
77.500000	1.22138e-07
77.450000	1.23706e-07
77.400000	1.25295e-07
77.350000	1.26905e-07
77.300000	1.28535e-07
77.250000	1.30186e-07
77.200000	1.31858e-07
77.150000	1.33551e-07
77.100000	1.35267e-07
77.050000	1.37004e-07
77.000000	1.38764e-07
76.950000	1.40546e-07
76.900000	1.42351e-07
76.850000	1.44179e-07
76.800000	1.46031e-07
76.750000	1.47906e-07
76.700000	1.49805e-07
76.650000	1.51729e-07
76.600000	1.53678e-07
76.550000	1.55651e-07
76.500000	1.5765e-07
76.450000	1.59675e-07
76.400000	1.61725e-07
76.350000	1.63802e-07
76.300000	1.65905e-07
76.250000	1.68036e-07
76.200000	1.70193e-07
76.150000	1.72379e-07
76.100000	1.74592e-07
76.050000	1.76834e-07
76.000000	1.79105e-07
75.950000	1.81404e-07
75.900000	1.83734e-07
75.850000	1.86093e-07
75.800000	1.88482e-07
75.750000	1.90902e-07
75.700000	1.93353e-07
75.650000	1.95835e-07
75.600000	1.9835e-07
75.550000	2.00896e-07
75.500000	2.03476e-07
75.450000	2.06088e-07
75.400000	2.08734e-07
75.350000	2.11413e-07
75.300000	2.14127e-07
75.250000	2.16876e-07
75.200000	2.1966e-07
75.150000	2.2248e-07
75.100000	2.25336e-07
75.050000	2.28229e-07
75.000000	2.31159e-07
74.950000	2.34126e-07
74.900000	2.37131e-07
74.850000	2.40175e-07
74.800000	2.43258e-07
74.750000	2.4638e-07
74.700000	2.49543e-07
74.650000	2.52746e-07
74.600000	2.5599e-07
74.550000	2.59276e-07
74.500000	2.62603e-07
74.450000	2.65974e-07
74.400000	2.69387e-07
74.350000	2.72845e-07
74.300000	2.76347e-07
74.250000	2.79893e-07
74.200000	2.83485e-07
74.150000	2.87124e-07
74.100000	2.90808e-07
74.050000	2.9454e-07
74.000000	2.9832e-07
73.950000	3.02149e-07
73.900000	3.06026e-07
73.850000	3.09953e-07
73.800000	3.1393e-07
73.750000	3.17959e-07
73.700000	3.22039e-07
73.650000	3.26171e-07
73.600000	3.30357e-07
73.550000	3.34595e-07
73.500000	3.38889e-07
73.450000	3.43237e-07
73.400000	3.47641e-07
73.350000	3.52101e-07
73.300000	3.56619e-07
73.250000	3.61195e-07
73.200000	3.65829e-07
73.150000	3.70522e-07
73.100000	3.75276e-07
73.050000	3.80091e-07
73.000000	3.84967e-07
72.950000	3.89906e-07
72.900000	3.94908e-07
72.850000	3.99974e-07
72.800000	4.05105e-07
72.750000	4.10302e-07
72.700000	4.15565e-07
72.650000	4.20896e-07
72.600000	4.26295e-07
72.550000	4.31763e-07
72.500000	4.37301e-07
72.450000	4.42911e-07
72.400000	4.48592e-07
72.350000	4.54346e-07
72.300000	4.60173e-07
72.250000	4.66076e-07
72.200000	4.72053e-07
72.150000	4.78108e-07
72.100000	4.8424e-07
72.050000	4.9045e-07
72.000000	4.9674e-07
71.950000	5.03111e-07
71.900000	5.09563e-07
71.850000	5.16098e-07
71.800000	5.22717e-07
71.750000	5.2942e-07
71.700000	5.36209e-07
71.650000	5.43085e-07
71.600000	5.5005e-07
71.550000	5.57103e-07
71.500000	5.64247e-07
71.450000	5.71482e-07
71.400000	5.7881e-07
71.350000	5.86231e-07
71.300000	5.93748e-07
71.250000	6.01361e-07
71.200000	6.09072e-07
71.150000	6.16881e-07
71.100000	6.2479e-07
71.050000	6.328e-07
71.000000	6.40913e-07
70.950000	6.4913e-07
70.900000	6.57452e-07
70.850000	6.65881e-07
70.800000	6.74417e-07
70.750000	6.83063e-07
70.700000	6.91819e-07
70.650000	7.00688e-07
70.600000	7.0967e-07
70.550000	7.18767e-07
70.500000	7.2798e-07
70.450000	7.37312e-07
70.400000	7.46763e-07
70.350000	7.56334e-07
70.300000	7.66029e-07
70.250000	7.75847e-07
70.200000	7.85791e-07
70.150000	7.95862e-07
70.100000	8.06062e-07
70.050000	8.16393e-07
70.000000	8.26856e-07
69.950000	8.37453e-07
69.900000	8.48185e-07
69.850000	8.59055e-07
69.800000	8.70064e-07
69.750000	8.81214e-07
69.700000	8.92506e-07
69.650000	9.03943e-07
69.600000	9.15526e-07
69.550000	9.27257e-07
69.500000	9.39139e-07
69.450000	9.51172e-07
69.400000	9.6336e-07
69.350000	9.75703e-07
69.300000	9.88204e-07
69.250000	1.00087e-06
69.200000	1.01369e-06
69.150000	1.02668e-06
69.100000	1.03983e-06
69.050000	1.05315e-06
69.000000	1.06664e-06
68.950000	1.08031e-06
68.900000	1.09415e-06
68.850000	1.10816e-06
68.800000	1.12236e-06
68.750000	1.13673e-06
68.700000	1.1513e-06
68.650000	1.16604e-06
68.600000	1.18098e-06
68.550000	1.19611e-06
68.500000	1.21143e-06
68.450000	1.22694e-06
68.400000	1.24266e-06
68.350000	1.25857e-06
68.300000	1.27469e-06
68.250000	1.29101e-06
68.200000	1.30755e-06
68.150000	1.32429e-06
68.100000	1.34125e-06
68.050000	1.35843e-06
68.000000	1.37582e-06
67.950000	1.39344e-06
67.900000	1.41128e-06
67.850000	1.42936e-06
67.800000	1.44766e-06
67.750000	1.46619e-06
67.700000	1.48497e-06
67.650000	1.50398e-06
67.600000	1.52324e-06
67.550000	1.54274e-06
67.500000	1.56249e-06
67.450000	1.58249e-06
67.400000	1.60275e-06
67.350000	1.62327e-06
67.300000	1.64405e-06
67.250000	1.6651e-06
67.200000	1.68641e-06
67.150000	1.708e-06
67.100000	1.72986e-06
67.050000	1.752e-06
67.000000	1.77443e-06
66.950000	1.79714e-06
66.900000	1.82014e-06
66.850000	1.84344e-06
66.800000	1.86703e-06
66.750000	1.89093e-06
66.700000	1.91512e-06
66.650000	1.93963e-06
66.600000	1.96446e-06
66.550000	1.98959e-06
66.500000	2.01506e-06
66.450000	2.04084e-06
66.400000	2.06695e-06
66.350000	2.0934e-06
66.300000	2.12019e-06
66.250000	2.14732e-06
66.200000	2.17479e-06
66.150000	2.20262e-06
66.100000	2.2308e-06
66.050000	2.25934e-06
66.000000	2.28824e-06
65.950000	2.31752e-06
65.900000	2.34716e-06
65.850000	2.37719e-06
65.800000	2.4076e-06
65.750000	2.4384e-06
65.700000	2.46959e-06
65.650000	2.50117e-06
65.600000	2.53317e-06
65.550000	2.56557e-06
65.500000	2.59838e-06
65.450000	2.63161e-06
65.400000	2.66527e-06
65.350000	2.69936e-06
65.300000	2.73388e-06
65.250000	2.76884e-06
65.200000	2.80425e-06
65.150000	2.84011e-06
65.100000	2.87642e-06
65.050000	2.9132e-06
65.000000	2.95045e-06
64.950000	2.98818e-06
64.900000	3.02638e-06
64.850000	3.06508e-06
64.800000	3.10427e-06
64.750000	3.14395e-06
64.700000	3.18415e-06
64.650000	3.22485e-06
64.600000	3.26608e-06
64.550000	3.30783e-06
64.500000	3.35011e-06
64.450000	3.39294e-06
64.400000	3.43631e-06
64.350000	3.48023e-06
64.300000	3.52471e-06
64.250000	3.56976e-06
64.200000	3.61538e-06
64.150000	3.66159e-06
64.100000	3.70838e-06
64.050000	3.75577e-06
64.000000	3.80377e-06
63.950000	3.85238e-06
63.900000	3.9016e-06
63.850000	3.95146e-06
63.800000	4.00195e-06
63.750000	4.05308e-06
63.700000	4.10487e-06
63.650000	4.15731e-06
63.600000	4.21043e-06
63.550000	4.26422e-06
63.500000	4.31869e-06
63.450000	4.37386e-06
63.400000	4.42973e-06
63.350000	4.48632e-06
63.300000	4.54363e-06
63.250000	4.60166e-06
63.200000	4.66044e-06
63.150000	4.71996e-06
63.100000	4.78024e-06
63.050000	4.84129e-06
63.000000	4.90312e-06
62.950000	4.96574e-06
62.900000	5.02915e-06
62.850000	5.09337e-06
62.800000	5.15841e-06
62.750000	5.22428e-06
62.700000	5.29098e-06
62.650000	5.35854e-06
62.600000	5.42695e-06
62.550000	5.49624e-06
62.500000	5.5664e-06
62.450000	5.63747e-06
62.400000	5.70943e-06
62.350000	5.78231e-06
62.300000	5.85612e-06
62.250000	5.93087e-06
62.200000	6.00657e-06
62.150000	6.08324e-06
62.100000	6.16088e-06
62.050000	6.23951e-06
62.000000	6.31913e-06
61.950000	6.39978e-06
61.900000	6.48144e-06
61.850000	6.56415e-06
61.800000	6.64791e-06
61.750000	6.73273e-06
61.700000	6.81864e-06
61.650000	6.90564e-06
61.600000	6.99374e-06
61.550000	7.08296e-06
61.500000	7.17332e-06
61.450000	7.26483e-06
61.400000	7.3575e-06
61.350000	7.45135e-06
61.300000	7.54639e-06
61.250000	7.64265e-06
61.200000	7.74012e-06
61.150000	7.83884e-06
61.100000	7.93881e-06
61.050000	8.04005e-06
61.000000	8.14257e-06
60.950000	8.24641e-06
60.900000	8.35156e-06
60.850000	8.45804e-06
60.800000	8.56588e-06
60.750000	8.67509e-06
60.700000	8.78569e-06
60.650000	8.8977e-06
60.600000	9.01112e-06
60.550000	9.12599e-06
60.500000	9.24232e-06
60.450000	9.36012e-06
60.400000	9.47942e-06
60.350000	9.60024e-06
60.300000	9.72259e-06
60.250000	9.8465e-06
60.200000	9.97197e-06
60.150000	1.0099e-05
60.100000	1.02277e-05
60.050000	1.0358e-05
60.000000	1.049e-05
59.950000	1.06237e-05
59.900000	1.0759e-05
59.850000	1.08961e-05
59.800000	1.10349e-05
59.750000	1.11755e-05
59.700000	1.13178e-05
59.650000	1.1462e-05
59.600000	1.16079e-05
59.550000	1.17558e-05
59.500000	1.19055e-05
59.450000	1.20571e-05
59.400000	1.22106e-05
59.350000	1.23661e-05
59.300000	1.25236e-05
59.250000	1.2683e-05
59.200000	1.28445e-05
59.150000	1.3008e-05
59.100000	1.31736e-05
59.050000	1.33413e-05
59.000000	1.35111e-05
58.950000	1.36831e-05
58.900000	1.38573e-05
58.850000	1.40336e-05
58.800000	1.42122e-05
58.750000	1.43931e-05
58.700000	1.45762e-05
58.650000	1.47617e-05
58.600000	1.49495e-05
58.550000	1.51397e-05
58.500000	1.53323e-05
58.450000	1.55274e-05
58.400000	1.57249e-05
58.350000	1.59249e-05
58.300000	1.61275e-05
58.250000	1.63326e-05
58.200000	1.65403e-05
58.150000	1.67507e-05
58.100000	1.69637e-05
58.050000	1.71794e-05
58.000000	1.73979e-05
57.950000	1.76191e-05
57.900000	1.78431e-05
57.850000	1.80699e-05
57.800000	1.82996e-05
57.750000	1.85322e-05
57.700000	1.87678e-05
57.650000	1.90063e-05
57.600000	1.92479e-05
57.550000	1.94925e-05
57.500000	1.97402e-05
57.450000	1.9991e-05
57.400000	2.02451e-05
57.350000	2.05023e-05
57.300000	2.07627e-05
57.250000	2.10265e-05
57.200000	2.12936e-05
57.150000	2.15641e-05
57.100000	2.1838e-05
57.050000	2.21153e-05
57.000000	2.23962e-05
56.950000	2.26806e-05
56.900000	2.29686e-05
56.850000	2.32602e-05
56.800000	2.35556e-05
56.750000	2.38546e-05
56.700000	2.41574e-05
56.650000	2.44641e-05
56.600000	2.47746e-05
56.550000	2.50891e-05
56.500000	2.54075e-05
56.450000	2.57299e-05
56.400000	2.60564e-05
56.350000	2.6387e-05
56.300000	2.67218e-05
56.250000	2.70608e-05
56.200000	2.74041e-05
56.150000	2.77517e-05
56.100000	2.81037e-05
56.050000	2.84601e-05
56.000000	2.88211e-05
55.950000	2.91866e-05
55.900000	2.95566e-05
55.850000	2.99314e-05
55.800000	3.03109e-05
55.750000	3.06951e-05
55.700000	3.10842e-05
55.650000	3.14782e-05
55.600000	3.18772e-05
55.550000	3.22812e-05
55.500000	3.26903e-05
55.450000	3.31045e-05
55.400000	3.35239e-05
55.350000	3.39486e-05
55.300000	3.43787e-05
55.250000	3.48142e-05
55.200000	3.52551e-05
55.150000	3.57016e-05
55.100000	3.61538e-05
55.050000	3.66116e-05
55.000000	3.70751e-05
54.950000	3.75445e-05
54.900000	3.80198e-05
54.850000	3.85011e-05
54.800000	3.89884e-05
54.750000	3.94818e-05
54.700000	3.99815e-05
54.650000	4.04874e-05
54.600000	4.09996e-05
54.550000	4.15183e-05
54.500000	4.20436e-05
54.450000	4.25754e-05
54.400000	4.31139e-05
54.350000	4.36591e-05
54.300000	4.42112e-05
54.250000	4.47702e-05
54.200000	4.53362e-05
54.150000	4.59094e-05
54.100000	4.64897e-05
54.050000	4.70773e-05
54.000000	4.76722e-05
53.950000	4.82746e-05
53.900000	4.88846e-05
53.850000	4.95022e-05
53.800000	5.01275e-05
53.750000	5.07607e-05
53.700000	5.14018e-05
53.650000	5.20509e-05
53.600000	5.27082e-05
53.550000	5.33737e-05
53.500000	5.40475e-05
53.450000	5.47297e-05
53.400000	5.54205e-05
53.350000	5.61199e-05
53.300000	5.68281e-05
53.250000	5.75451e-05
53.200000	5.82711e-05
53.150000	5.90061e-05
53.100000	5.97503e-05
53.050000	6.05039e-05
53.000000	6.12668e-05
52.950000	6.20393e-05
52.900000	6.28214e-05
52.850000	6.36132e-05
52.800000	6.4415e-05
52.750000	6.52267e-05
52.700000	6.60486e-05
52.650000	6.68807e-05
52.600000	6.77232e-05
52.550000	6.85762e-05
52.500000	6.94398e-05
52.450000	7.03142e-05
52.400000	7.11995e-05
52.350000	7.20958e-05
52.300000	7.30032e-05
52.250000	7.3922e-05
52.200000	7.48522e-05
52.150000	7.57939e-05
52.100000	7.67474e-05
52.050000	7.77127e-05
52.000000	7.869e-05
51.950000	7.96794e-05
51.900000	8.06812e-05
51.850000	8.16953e-05
51.800000	8.27221e-05
51.750000	8.37616e-05
51.700000	8.4814e-05
51.650000	8.58795e-05
51.600000	8.69582e-05
51.550000	8.80502e-05
51.500000	8.91558e-05
51.450000	9.02751e-05
51.400000	9.14082e-05
51.350000	9.25554e-05
51.300000	9.37168e-05
51.250000	9.48925e-05
51.200000	9.60828e-05
51.150000	9.72878e-05
51.100000	9.85077e-05
51.050000	9.97426e-05
51.000000	0.000100993
50.950000	0.000102258
50.900000	0.00010354
50.850000	0.000104837
50.800000	0.00010615
50.750000	0.000107479
50.700000	0.000108825
50.650000	0.000110187
50.600000	0.000111566
50.550000	0.000112962
50.500000	0.000114375
50.450000	0.000115806
50.400000	0.000117254
50.350000	0.00011872
50.300000	0.000120203
50.250000	0.000121706
50.200000	0.000123226
50.150000	0.000124765
50.100000	0.000126323
50.050000	0.000127901
50.000000	0.000129497
49.950000	0.000131113
49.900000	0.000132749
49.850000	0.000134405
49.800000	0.000136081
49.750000	0.000137777
49.700000	0.000139494
49.650000	0.000141232
49.600000	0.000142992
49.550000	0.000144772
49.500000	0.000146575
49.450000	0.000148399
49.400000	0.000150246
49.350000	0.000152115
49.300000	0.000154007
49.250000	0.000155921
49.200000	0.000157859
49.150000	0.000159821
49.100000	0.000161806
49.050000	0.000163815
49.000000	0.000165849
48.950000	0.000167907
48.900000	0.00016999
48.850000	0.000172098
48.800000	0.000174232
48.750000	0.000176391
48.700000	0.000178576
48.650000	0.000180788
48.600000	0.000183026
48.550000	0.000185291
48.500000	0.000187583
48.450000	0.000189903
48.400000	0.00019225
48.350000	0.000194626
48.300000	0.00019703
48.250000	0.000199463
48.200000	0.000201924
48.150000	0.000204415
48.100000	0.000206936
48.050000	0.000209486
48.000000	0.000212067
47.950000	0.000214679
47.900000	0.000217321
47.850000	0.000219995
47.800000	0.0002227
47.750000	0.000225437
47.700000	0.000228207
47.650000	0.000231009
47.600000	0.000233844
47.550000	0.000236712
47.500000	0.000239614
47.450000	0.000242549
47.400000	0.000245519
47.350000	0.000248524
47.300000	0.000251563
47.250000	0.000254638
47.200000	0.000257748
47.150000	0.000260894
47.100000	0.000264077
47.050000	0.000267296
47.000000	0.000270552
46.950000	0.000273846
46.900000	0.000277177
46.850000	0.000280546
46.800000	0.000283954
46.750000	0.0002874
46.700000	0.000290885
46.650000	0.000294409
46.600000	0.000297973
46.550000	0.000301577
46.500000	0.000305221
46.450000	0.000308906
46.400000	0.000312631
46.350000	0.000316398
46.300000	0.000320206
46.250000	0.000324056
46.200000	0.000327948
46.150000	0.000331882
46.100000	0.000335858
46.050000	0.000339877
46.000000	0.000343939
45.950000	0.000348044
45.900000	0.000352192
45.850000	0.000356384
45.800000	0.000360619
45.750000	0.000364898
45.700000	0.00036922
45.650000	0.000373587
45.600000	0.000377997
45.550000	0.00038245
45.500000	0.000386948
45.450000	0.000391488
45.400000	0.000396072
45.350000	0.000400699
45.300000	0.000405369
45.250000	0.000410081
45.200000	0.000414834
45.150000	0.000419629
45.100000	0.000424463
45.050000	0.000429337
45.000000	0.000434249
44.950000	0.000439198
44.900000	0.000444182
44.850000	0.000449198
44.800000	0.000454246
44.750000	0.000459321
44.700000	0.00046442
44.650000	0.000469538
44.600000	0.000474671
44.550000	0.000479809
44.500000	0.000484943
44.450000	0.00049006
44.400000	0.000495137
44.350000	0.00050014
44.300000	0.000504997
&
```
