## Supplementary material for "All-at-once RNA folding with 3D motif prediction framed by evolutionary information": RF03035_nqrA-Marinomonas.cacofold.helixcov

```
# RMs = 10 L = 140

# RM_HELIX NESTED 13-16 25-28, nbp = 4 nbp_cov = 0
# pvals: 0.761074,0.761074,0.761074,0.761074
# aggregated NONE
NESTED  ::::::::::::<<<<________>>>>::::::::::::::::::::::::::::::::::::::::::::::::::::::::::::::::::::::::::::::::::::::::::::::::::::::::::::
        ::::::::::::::::::::::::::::::::::::::::::::::::::::::::::::::::::::::::::::::::::::::::::::::::::::::::::::::::::::::::::::::::::::::::

# RM_HELIX NESTED 48-55 62-69, nbp = 8 nbp_cov = 2
# pvals: 0.000106876,0.019238,0.000247744,0.00166176,0.00442375,0.0155539,0.0361634,0.0131035
# aggregated NONE
NESTED  ::::::::::::::::::::::::::::::::::::::::::::::<<<<<<<<_____>>>>>>>>:::::::::::::::::::::::::::::::::::::::::::::::::::::::::::::::::::::
        ::::::::::::::::::::::::::::::::::::::::::::::<-<_______________>->:::::::::::::::::::::::::::::::::::::::::::::::::::::::::::::::::::::

# RM_HELIX NESTED 87-91 96-100, nbp = 5 nbp_cov = 0
# pvals: 0.761074,0.761074,0.761074,0.761074,0.761074
# aggregated NONE
NESTED  :::::::::::::::::::::::::::::::::::::::::::::::::::::::::::::::::::::::::::::::::::<<<<<____>>>>>:::::::::::::::::::::::::::::::::::::::
        ::::::::::::::::::::::::::::::::::::::::::::::::::::::::::::::::::::::::::::::::::::::::::::::::::::::::::::::::::::::::::::::::::::::::

# RM_HELIX NESTED 74-82 101-109, nbp = 8 nbp_cov = 2
# pvals: 0.0353758,0.0204679,0.0132794,0.0134243,0.000733115,0.00673312,0.0604352,0.000387966
# aggregated NONE
NESTED  :::::::::::::::::::::::::::::::::::::::::::::::::::::::::::::::::::::::<<<<<<<<__________________>>>>>>>>:::::::::::::::::::::::::::::::
        :::::::::::::::::::::::::::::::::::::::::::::::::::::::::::::::::::::::::::<--<__________________>-->:::::::::::::::::::::::::::::::::::

# RM_HELIX NESTED 37-42 114-119, nbp = 6 nbp_cov = 0
# pvals: 0.761074,0.761074,0.019963,0.0141122,0.761074,0.761074
# aggregated NONE
NESTED  ::::::::::::::::::::::::::::::::::::<<<<<<___________________________________________________________________>>>>>>:::::::::::::::::::::
        ::::::::::::::::::::::::::::::::::::::::::::::::::::::::::::::::::::::::::::::::::::::::::::::::::::::::::::::::::::::::::::::::::::::::

# RM_HELIX NESTED 121-124 130-133, nbp = 4 nbp_cov = 0
# pvals: 0.761074,0.761074,0.761074,0.761074
# aggregated NONE
NESTED  ::::::::::::::::::::::::::::::::::::::::::::::::::::::::::::::::::::::::::::::::::::::::::::::::::::::::::::::::::::<<<<_____>>>>:::::::
        ::::::::::::::::::::::::::::::::::::::::::::::::::::::::::::::::::::::::::::::::::::::::::::::::::::::::::::::::::::::::::::::::::::::::

# RM_HELIX NESTED 31-31 135-135, nbp = 1 nbp_cov = 0
# pvals: 0.761074
# aggregated NONE
NESTED  ::::::::::::::::::::::::::::::<___________________________________________________________________________________________________>:::::
        ::::::::::::::::::::::::::::::::::::::::::::::::::::::::::::::::::::::::::::::::::::::::::::::::::::::::::::::::::::::::::::::::::::::::

# RM_J3 J3_TPP.rot-2S 32-36 120-120 134-134, nbp = 0 nbp_cov = 0 nhl_b_cov 0/3
# aggregated NONE
RM_J3   :::::::::::::::::::::::::::::::xxxxx:::::::::::::::::::::::::::::::::::::::::::::::::::::::::::::::::::::::::::::::x:::::::::::::x:::::: J3_TPP.rot-2S

# RM_J3 J3_typeB 43-46 70-73 110-113, nbp = 0 nbp_cov = 0 nhl_b_cov 2/3
# aggregated NONE
RM_J3   ::::::::::::::::::::::::::::::::::::::::::xxxx:::::::::::::::::::::XXXX::::::::::::::::::::::::::::::::::XXXX::::::::::::::::::::::::::: J3_typeB

# RM_HL YGNN-tetraloop 92-95, nbp = 0 nbp_cov = 0 nhl_b_cov 0/1
# aggregated NONE
RM_HL   ::::::::::::::::::::::::::::::::::::::::::::::::::::::::::::::::::::::::::::::::::::::::xxxx:::::::::::::::::::::::::::::::::::::::::::: YGNN-tetraloop
```
