## Supplementary material for "All-at-once RNA folding with 3D motif prediction framed by evolutionary information": RF03035_nqrA-Marinomonas.cacofold.power

```
# Power analysis of CaCoFold structure 
#
# Powertype = SINGLE SUBSTITUTIONS
# covary  left_pos      right_pos    substitutions      power
#----------------------------------------------------------------
          13		28		0		0.00
          14		27		1		0.00
          15		26		1		0.00
          16		25		0		0.00
          31		135		0		0.00
          37		119		1		0.00
          38		118		0		0.00
          39		117		2		0.00
          40		116		2		0.00
          41		115		0		0.00
          42		114		1		0.00
     *    48		69		4		0.07
          49		68		2		0.00
     *    50		67		4		0.07
          51		66		4		0.07
          52		65		3		0.02
          53		64		3		0.02
          54		63		4		0.07
          55		62		2		0.00
          74		109		2		0.00
          75		108		5		0.11
          76		107		3		0.02
          77		106		4		0.07
     *    78		105		6		0.16
          80		103		3		0.02
          81		102		2		0.00
     *    82		101		4		0.07
          87		100		1		0.00
          88		99		1		0.00
          89		98		0		0.00
          90		97		0		0.00
          91		96		0		0.00
          121		133		1		0.00
          122		132		0		0.00
          123		131		0		0.00
          124		130		0		0.00
#
# BPAIRS 36
# avg substitutions per BP  1.8
# BPAIRS expected to covary 0.7 +/- 0.8
# BPAIRS observed to covary 4
#
```
