## Supplementary material for "All-at-once RNA folding with 3D motif prediction framed by evolutionary information": RF03035_nqrA-Marinomonas.helixcov

```
# RMs = 6 L = 140

# RM_HELIX NESTED 48-55 62-69, nbp = 8 nbp_cov = 2
# pvals: 0.000106876,0.019238,0.000247744,0.00166176,0.00442375,0.0155539,0.0361634,0.0131035
# aggregated NONE
NESTED  ::::::::::::::::::::::::::::::::::::::::::::::<<<<<<<<_____>>>>>>>>:::::::::::::::::::::::::::::::::::::::::::::::::::::::::::::::::::::
        ::::::::::::::::::::::::::::::::::::::::::::::<-<_______________>->:::::::::::::::::::::::::::::::::::::::::::::::::::::::::::::::::::::

# RM_HELIX NESTED 89-92 97-100, nbp = 4 nbp_cov = 0
# pvals: 0.761074,0.761074,0.761074,0.761074
# aggregated NONE
NESTED  :::::::::::::::::::::::::::::::::::::::::::::::::::::::::::::::::::::::::::::::::::::<<<<____>>>>:::::::::::::::::::::::::::::::::::::::
        ::::::::::::::::::::::::::::::::::::::::::::::::::::::::::::::::::::::::::::::::::::::::::::::::::::::::::::::::::::::::::::::::::::::::

# RM_HELIX NESTED 74-82 101-109, nbp = 8 nbp_cov = 2
# pvals: 0.0353758,0.0204679,0.0132794,0.0134243,0.000733115,0.00673312,0.0604352,0.000387966
# aggregated NONE
NESTED  :::::::::::::::::::::::::::::::::::::::::::::::::::::::::::::::::::::::<<<<<<<<__________________>>>>>>>>:::::::::::::::::::::::::::::::
        :::::::::::::::::::::::::::::::::::::::::::::::::::::::::::::::::::::::::::<--<__________________>-->:::::::::::::::::::::::::::::::::::

# RM_HELIX NESTED 38-42 114-118, nbp = 5 nbp_cov = 0
# pvals: 0.761074,0.019963,0.0141122,0.761074,0.761074
# aggregated NONE
NESTED  :::::::::::::::::::::::::::::::::::::<<<<<___________________________________________________________________>>>>>::::::::::::::::::::::
        ::::::::::::::::::::::::::::::::::::::::::::::::::::::::::::::::::::::::::::::::::::::::::::::::::::::::::::::::::::::::::::::::::::::::

# RM_HELIX NESTED 28-33 122-127, nbp = 6 nbp_cov = 0
# pvals: 0.761074,0.761074,0.761074,0.761074,0.761074,0.761074
# aggregated NONE
NESTED  :::::::::::::::::::::::::::<<<<<<____________________________________________________________________________________>>>>>>:::::::::::::
        ::::::::::::::::::::::::::::::::::::::::::::::::::::::::::::::::::::::::::::::::::::::::::::::::::::::::::::::::::::::::::::::::::::::::

# RM_HELIX NESTED 9-13 130-134, nbp = 5 nbp_cov = 0
# pvals: 0.761074,0.761074,0.761074,0.761074,0.761074
# aggregated NONE
NESTED  ::::::::<<<<<________________________________________________________________________________________________________________>>>>>::::::
        ::::::::::::::::::::::::::::::::::::::::::::::::::::::::::::::::::::::::::::::::::::::::::::::::::::::::::::::::::::::::::::::::::::::::
```
