## Supplementary material for "All-at-once RNA folding with 3D motif prediction framed by evolutionary information": RF03035_nqrA-Marinomonas.power

```
# Power analysis of given structure 
#
# Powertype = SINGLE SUBSTITUTIONS
# covary  left_pos      right_pos    substitutions      power
#----------------------------------------------------------------
          9		134		0		0.00
          10		133		0		0.00
          11		132		0		0.00
          12		131		1		0.00
          13		130		0		0.00
          28		127		0		0.00
          29		126		0		0.00
          30		125		0		0.00
          31		124		0		0.00
          32		123		0		0.00
          33		122		0		0.00
          38		118		0		0.00
          39		117		2		0.00
          40		116		2		0.00
          41		115		0		0.00
          42		114		1		0.00
     *    48		69		4		0.07
          49		68		2		0.00
     *    50		67		4		0.07
          51		66		4		0.07
          52		65		3		0.02
          53		64		3		0.02
          54		63		4		0.07
          55		62		2		0.00
          74		109		2		0.00
          75		108		5		0.11
          76		107		3		0.02
          77		106		4		0.07
     *    78		105		6		0.16
          80		103		3		0.02
          81		102		2		0.00
     *    82		101		4		0.07
          89		100		1		0.00
          90		99		0		0.00
          91		98		0		0.00
          92		97		0		0.00
#
# BPAIRS 36
# avg substitutions per BP  1.7
# BPAIRS expected to covary 0.7 +/- 0.8
# BPAIRS observed to covary 4
#
```
