## Supplementary material for "All-at-once RNA folding with 3D motif prediction framed by evolutionary information": RF03035_nqrA-Marinomonas.sorted.cacofold.cov

```
# The predicted CaCoFold structure
# BPAIRS observed to covary 4
#
#
# Method Target_E-val [cov_min,cov_max] [FP | TP True Found | Sen PPV F] 
# GTp    0.05         [-2.16,5.94]     [0 | 4 171 4 | 2.34 100.00 4.57] 
#
# in_fold in_given   left_pos       right_pos      score           E-value    pvalue       substitutions      power
#-----------------------------------------------------------------------------------------------------------------------
*	*	        48	        69	5.68249	0.00384752	0.000106876	4		0.07
*	*	        50	        67	5.35384	0.0089188	0.000247744	4		0.07
*	*	        82	       101	5.15838	0.0139668	0.000387966	4		0.07
*	*	        78	       105	4.82821	0.0263922	0.000733115	6		0.16
```
