## Supplementary material for "All-at-once RNA folding with 3D motif prediction framed by evolutionary information": RF03035_nqrA-Marinomonas.sorted.cov

```
#
# Method Target_E-val [cov_min,cov_max] [FP | TP True Found | Sen PPV F] 
# GTp    0.05         [-2.16,5.94]     [0 | 4 36 4 | 11.11 100.00 20.00] 
#
#       left_pos       right_pos        score          E-value           pvalue       substitutions      power
#--------------------------------------------------------------------------------------------------------------
*	      48	      69	5.68249	0.00384752	0.000106876	4		0.07
*	      50	      67	5.35384	0.0089188	0.000247744	4		0.07
*	      82	     101	5.15838	0.0139668	0.000387966	4		0.07
*	      78	     105	4.82821	0.0263922	0.000733115	6		0.16
```
