## Supplementary material for "All-at-once RNA folding with 3D motif prediction framed by evolutionary information": RF03035_nqrA-Marinomonas.surv

```
5.679133	0.0277778
5.343278	0.0555556
5.148836	0.0833333
4.812981	0.111111
3.717032	0.138889
3.310471	0.166667
3.151381	0.194444
2.674113	0.222222
2.656437	0.25
2.638760	0.277778
2.550377	0.305556
2.320582	0.333333
1.860990	0.361111
1.807961	0.388889
1.754931	0.416667
1.224633	0.444444
1.189280	0.472222
0.411510	0.5
-0.012728	1
&
5.926606	0.000109361
4.795304	0.000218723
4.371066	0.000328084
4.265006	0.000437445
4.052887	0.000546807
3.999858	0.000656168
3.770062	0.000874891
3.717032	0.00131234
3.593296	0.0014217
3.469560	0.00153106
3.416530	0.00185914
3.381177	0.00218723
3.345824	0.00229659
3.328147	0.00251531
3.310471	0.00262467
3.292794	0.00273403
3.169058	0.00295276
3.151381	0.00328084
3.116028	0.00371829
3.062998	0.00415573
3.045322	0.00426509
3.027645	0.00437445
2.992292	0.00448381
2.921586	0.00459318
2.903909	0.00470254
2.868556	0.00492126
2.850879	0.00503062
2.833203	0.00524934
2.762496	0.00535871
2.744820	0.00546807
2.727143	0.00557743
2.709467	0.0067804
2.691790	0.00710849
2.656437	0.00732721
2.638760	0.00776465
2.568054	0.00787402
2.550377	0.00809274
2.497348	0.0082021
2.461994	0.00831146
2.444318	0.0100612
2.426641	0.0104987
2.408965	0.0121391
2.391288	0.0127953
2.355935	0.0132327
2.338258	0.0137795
2.302905	0.0139983
2.285229	0.0141076
2.267552	0.0148731
2.214522	0.0152012
2.196846	0.0155293
2.161492	0.0156387
2.143816	0.0158574
2.126139	0.0159668
2.108463	0.0160761
2.090786	0.0164042
2.073109	0.0165136
2.037756	0.0171697
2.020080	0.0172791
2.002403	0.0173885
1.984727	0.0176072
1.931697	0.0177165
1.896344	0.018154
1.878667	0.0182633
1.860990	0.0185914
1.843314	0.0187008
1.825637	0.0192476
1.807961	0.019685
1.790284	0.0197944
1.772607	0.0199038
1.754931	0.0201225
1.737254	0.020888
1.684225	0.0216535
1.648871	0.0224191
1.631195	0.0230752
1.613518	0.023294
1.595842	0.0235127
1.578165	0.0239501
1.560488	0.0247157
1.542812	0.0250437
1.525135	0.0251531
1.507459	0.0262467
1.489782	0.0265748
1.472105	0.0270122
1.436752	0.0271216
1.419076	0.0273403
1.401399	0.0276684
1.383723	0.0278871
1.348369	0.0282152
1.330693	0.0286527
1.313016	0.0296369
1.295340	0.0298556
1.277663	0.0302931
1.242310	0.0304024
1.224633	0.0305118
1.189280	0.0312773
1.171603	0.0314961
1.153927	0.0317148
1.118574	0.0321522
1.100897	0.032371
1.083221	0.0328084
1.065544	0.0340114
1.047867	0.0345582
1.030191	0.0346675
0.994838	0.0348863
0.977161	0.0359799
0.959484	0.0364173
0.941808	0.0368548
0.924131	0.0372922
0.906455	0.0376203
0.888778	0.037839
0.871101	0.0381671
0.853425	0.0386045
0.835748	0.0394794
0.818072	0.040245
0.800395	0.0405731
0.782719	0.041776
0.765042	0.0428696
0.747365	0.0435258
0.729689	0.0439633
0.712012	0.0445101
0.694336	0.0448381
0.676659	0.0458224
0.658982	0.0461505
0.641306	0.0466973
0.623629	0.0471347
0.588276	0.0475722
0.570599	0.0476815
0.552923	0.0494313
0.535246	0.0503062
0.517570	0.0505249
0.499893	0.0515092
0.482217	0.0518373
0.464540	0.0526028
0.446863	0.0529309
0.429187	0.0541339
0.411510	0.0553368
0.393834	0.0556649
0.376157	0.055993
0.358480	0.0565398
0.340804	0.0569773
0.323127	0.0578521
0.305451	0.0586177
0.287774	0.0596019
0.270097	0.0603675
0.252421	0.0608049
0.234744	0.0613517
0.217068	0.0625547
0.199391	0.0627734
0.181715	0.0636483
0.164038	0.0643045
0.146361	0.0648513
0.128685	0.0655074
0.111008	0.0670385
0.093332	0.0683508
0.075655	0.069007
0.057978	0.0704287
0.040302	0.0714129
0.022625	0.072944
0.004949	0.0745844
-0.012728	0.821522
-0.030404	0.823491
-0.048081	0.825459
-0.065758	0.828412
-0.083434	0.834318
-0.101111	0.838036
-0.118787	0.843395
-0.136464	0.848206
-0.154141	0.851597
-0.171817	0.85608
-0.189494	0.860346
-0.207170	0.86297
-0.224847	0.866142
-0.242524	0.872266
-0.260200	0.877187
-0.277877	0.885499
-0.295553	0.89217
-0.313230	0.8972
-0.330906	0.900372
-0.348583	0.903543
-0.366260	0.906824
-0.383936	0.910214
-0.401613	0.913058
-0.419289	0.91951
-0.436966	0.925416
-0.454643	0.927931
-0.472319	0.932524
-0.489996	0.934711
-0.507672	0.937008
-0.525349	0.94007
-0.543026	0.942476
-0.560702	0.943351
-0.578379	0.944226
-0.596055	0.946413
-0.613732	0.948272
-0.631408	0.952647
-0.649085	0.955162
-0.666762	0.95713
-0.684438	0.957787
-0.702115	0.959208
-0.719791	0.959755
-0.737468	0.961067
-0.755145	0.962927
-0.772821	0.963911
-0.790498	0.965114
-0.808174	0.965661
-0.825851	0.966645
-0.843528	0.967082
-0.861204	0.967848
-0.878881	0.968176
-0.896557	0.968941
-0.931910	0.969816
-0.949587	0.970582
-0.967264	0.971238
-0.984940	0.971457
-1.002617	0.97266
-1.020293	0.973097
-1.037970	0.973316
-1.055647	0.974519
-1.073323	0.974847
-1.091000	0.975503
-1.108676	0.976706
-1.126353	0.97769
-1.144030	0.978237
-1.161706	0.979221
-1.179383	0.979659
-1.197059	0.979878
-1.214736	0.980315
-1.250089	0.980534
-1.267766	0.980752
-1.285442	0.981518
-1.303119	0.982283
-1.320795	0.982612
-1.338472	0.983049
-1.356149	0.985892
-1.373825	0.986111
-1.391502	0.987423
-1.409178	0.988517
-1.426855	0.989173
-1.462208	0.990376
-1.479885	0.991032
-1.497561	0.99147
-1.532914	0.991798
-1.550591	0.991907
-1.585944	0.992454
-1.603621	0.993001
-1.621297	0.99311
-1.638974	0.994204
-1.656651	0.994532
-1.674327	0.995407
-1.745034	0.995954
-1.762710	0.99661
-1.798063	0.996938
-1.815740	0.997157
-1.833416	0.997922
-1.851093	0.998141
-1.868770	0.998688
-1.904123	0.998797
-1.957153	0.998906
-1.974829	0.999344
-1.992506	0.999453
-2.010182	0.999563
-2.027859	0.999672
-2.063212	0.999891
-2.169272	1
&
8.631124	5.44662e-07
7.517498	1.08932e-06
7.411439	2.17865e-06
7.252350	2.72331e-06
7.216996	3.26797e-06
7.199320	3.81264e-06
7.146290	4.3573e-06
7.075584	4.90196e-06
6.969524	5.44662e-06
6.951848	5.99129e-06
6.916494	6.53595e-06
6.898818	7.62527e-06
6.845788	8.16993e-06
6.828112	8.7146e-06
6.810435	9.25926e-06
6.722052	9.80392e-06
6.669022	1.03486e-05
6.651346	1.08932e-05
6.562963	1.14379e-05
6.545286	1.25272e-05
6.527610	1.36166e-05
6.509933	1.41612e-05
6.456903	1.47059e-05
6.421550	1.57952e-05
6.403873	1.63399e-05
6.368520	1.85185e-05
6.350844	1.90632e-05
6.315491	1.96078e-05
6.280137	2.01525e-05
6.262461	2.12418e-05
6.244784	2.23312e-05
6.227108	2.34205e-05
6.209431	2.45098e-05
6.191754	2.66885e-05
6.174078	2.72331e-05
6.156401	2.99564e-05
6.138725	3.10458e-05
6.121048	3.26797e-05
6.103371	3.48584e-05
6.085695	3.64924e-05
6.068018	4.0305e-05
6.050342	4.08497e-05
6.032665	4.62963e-05
6.014989	4.95643e-05
5.997312	5.06536e-05
5.979635	5.33769e-05
5.961959	5.77342e-05
5.944282	6.15468e-05
5.926606	6.37255e-05
5.908929	6.75381e-05
5.891252	6.91721e-05
5.873576	7.18954e-05
5.855899	7.51634e-05
5.838223	8.00654e-05
5.820546	8.49673e-05
5.802869	8.7146e-05
5.785193	9.15033e-05
5.767516	9.36819e-05
5.749840	9.96732e-05
5.732163	0.000104031
5.714487	0.000109477
5.696810	0.000113834
5.679133	0.000118192
5.661457	0.000119826
5.643780	0.000123638
5.626104	0.000130719
5.608427	0.000133987
5.590750	0.000139978
5.573074	0.000146514
5.555397	0.000152505
5.537721	0.000159041
5.520044	0.000162854
5.502367	0.000167756
5.484691	0.000175926
5.467014	0.000186819
5.449338	0.0001939
5.431661	0.000202614
5.413985	0.000208061
5.396308	0.000217865
5.378631	0.000230937
5.360955	0.000242375
5.343278	0.000253813
5.325602	0.000264706
5.307925	0.000277778
5.290248	0.000294662
5.272572	0.000306645
5.254895	0.000319172
5.237219	0.000334423
5.219542	0.000346405
5.201865	0.000364379
5.184189	0.000376906
5.166512	0.0003878
5.148836	0.000394336
5.131159	0.000406863
5.113483	0.000434096
5.095806	0.000443355
5.078129	0.00046024
5.060453	0.00047549
5.042776	0.000501089
5.025100	0.000517429
5.007423	0.000537582
4.989746	0.000556645
4.972070	0.000574074
4.954393	0.000589869
4.936717	0.000607843
4.919040	0.000632353
4.901363	0.000645425
4.883687	0.000667756
4.866010	0.000686275
4.848334	0.000703704
4.830657	0.000712963
4.812981	0.000733115
4.795304	0.000745098
4.777627	0.000769608
4.759951	0.000791939
4.742274	0.000806645
4.724598	0.000828431
4.706921	0.00083878
4.689244	0.000852941
4.671568	0.00087037
4.653891	0.0008878
4.636215	0.000899782
4.618538	0.000911765
4.600862	0.000922113
4.583185	0.000931373
4.565508	0.000945534
4.547832	0.000965142
4.530155	0.000981481
4.512479	0.000984749
4.494802	0.000991285
4.477125	0.00100599
4.459449	0.00101906
4.441772	0.00103105
4.424096	0.00104194
4.406419	0.00104793
4.388742	0.00105556
4.371066	0.00106536
4.353389	0.00107462
4.335713	0.00108224
4.318036	0.00109314
4.300360	0.00110131
4.282683	0.00111547
4.265006	0.00112418
4.247330	0.00113562
4.229653	0.00114488
4.211977	0.00115359
4.194300	0.00117484
4.176623	0.00119009
4.158947	0.00120207
4.141270	0.00121732
4.123594	0.0012293
4.105917	0.0012451
4.088240	0.00125599
4.070564	0.00127015
4.052887	0.00128813
4.035211	0.00130011
4.017534	0.001311
3.999858	0.00131972
3.982181	0.00133932
3.964504	0.00135185
3.946828	0.00136601
3.929151	0.00137854
3.911475	0.0013927
3.893798	0.00140305
3.876121	0.00142647
3.858445	0.00145534
3.840768	0.0014695
3.823092	0.00149237
3.805415	0.00151634
3.787738	0.00154031
3.770062	0.00156209
3.752385	0.00160022
3.734709	0.00163235
3.717032	0.00166176
3.699356	0.00171405
3.681679	0.0017805
3.664002	0.00184096
3.646326	0.00192865
3.628649	0.00201634
3.610973	0.00210566
3.593296	0.00221514
3.575619	0.0023159
3.557943	0.00241394
3.540266	0.00253322
3.522590	0.00259913
3.504913	0.00272712
3.487236	0.00285458
3.469560	0.0029842
3.451883	0.00313889
3.434207	0.00325163
3.416530	0.00339488
3.398854	0.00356972
3.381177	0.00370044
3.363500	0.00381645
3.345824	0.00397495
3.328147	0.00417702
3.310471	0.00442375
3.292794	0.00461329
3.275117	0.00489651
3.257441	0.00517593
3.239764	0.00541503
3.222088	0.00567484
3.204411	0.00593028
3.186734	0.00619444
3.169058	0.00649183
3.151381	0.00673312
3.133705	0.00697168
3.116028	0.00725
3.098352	0.00751961
3.080675	0.00785294
3.062998	0.00813181
3.045322	0.00840305
3.027645	0.0087342
3.009969	0.00906318
2.992292	0.00933878
2.974615	0.00963399
2.956939	0.00987908
2.939262	0.010122
2.921586	0.010342
2.903909	0.0106002
2.886232	0.01086
2.868556	0.0111122
2.850879	0.011335
2.833203	0.0115191
2.815526	0.0116988
2.797850	0.0118589
2.780173	0.0120349
2.762496	0.0122239
2.744820	0.0123878
2.727143	0.012616
2.709467	0.012787
2.691790	0.012963
2.674113	0.0131035
2.656437	0.0132794
2.638760	0.0134243
2.621084	0.0135626
2.603407	0.0137173
2.585730	0.013866
2.568054	0.0139728
2.550377	0.0141122
2.532701	0.0142266
2.515024	0.0143497
2.497348	0.0144483
2.479671	0.0145692
2.461994	0.0146841
2.444318	0.0148208
2.426641	0.0149292
2.408965	0.0150523
2.391288	0.0151661
2.373611	0.0152647
2.355935	0.0153595
2.338258	0.0154597
2.320582	0.0155539
2.302905	0.0156607
2.285229	0.0157391
2.267552	0.0158344
2.249875	0.0159466
2.232199	0.016049
2.214522	0.0161656
2.196846	0.0162435
2.179169	0.016335
2.161492	0.0164216
2.143816	0.0165191
2.126139	0.0166008
2.108463	0.0167032
2.090786	0.0167985
2.073109	0.0169183
2.055433	0.0170915
2.037756	0.0173023
2.020080	0.0175496
2.002403	0.0177843
1.984727	0.0179897
1.967050	0.0181748
1.949373	0.0183742
1.931697	0.0185866
1.914020	0.0187467
1.896344	0.0188927
1.878667	0.0190349
1.860990	0.019238
1.843314	0.0194706
1.825637	0.0197075
1.807961	0.019963
1.790284	0.020146
1.772607	0.0203273
1.754931	0.0204679
1.737254	0.0206585
1.719578	0.0209112
1.701901	0.0212331
1.684225	0.0215724
1.666548	0.0219766
1.648871	0.0224466
1.631195	0.0229107
1.613518	0.0234003
1.595842	0.0238007
1.578165	0.024213
1.560488	0.0246885
1.542812	0.0252004
1.525135	0.0257293
1.507459	0.0262925
1.489782	0.0268687
1.472105	0.0275539
1.454429	0.0282168
1.436752	0.0288818
1.419076	0.0294744
1.401399	0.0299744
1.383723	0.0305022
1.366046	0.0310398
1.348369	0.0315212
1.330693	0.0320812
1.313016	0.0327075
1.295340	0.03339
1.277663	0.0339668
1.259986	0.034494
1.242310	0.0349592
1.224633	0.0353758
1.206957	0.0358148
1.189280	0.0361634
1.171603	0.0365485
1.153927	0.0368829
1.136250	0.0372206
1.118574	0.0375447
1.100897	0.0378693
1.083221	0.0381852
1.065544	0.0385196
1.047867	0.0388366
1.030191	0.0392233
1.012514	0.0395822
0.994838	0.0399118
0.977161	0.0402505
0.959484	0.0405686
0.941808	0.0409052
0.924131	0.0413453
0.906455	0.0417723
0.888778	0.0422293
0.871101	0.0427326
0.853425	0.0432004
0.835748	0.0437141
0.818072	0.0441786
0.800395	0.0447004
0.782719	0.0452081
0.765042	0.0456972
0.747365	0.0462021
0.729689	0.0467554
0.712012	0.0473894
0.694336	0.0479995
0.676659	0.0486019
0.658982	0.0492369
0.641306	0.0498257
0.623629	0.0504461
0.605953	0.051043
0.588276	0.0516645
0.570599	0.0523034
0.552923	0.0530545
0.535246	0.05389
0.517570	0.0548061
0.499893	0.0556808
0.482217	0.0566166
0.464540	0.0576302
0.446863	0.0585648
0.429187	0.05947
0.411510	0.0604352
0.393834	0.0614205
0.376157	0.062348
0.358480	0.0633627
0.340804	0.064451
0.323127	0.0656275
0.305451	0.0667936
0.287774	0.0680245
0.270097	0.0692277
0.252421	0.0704483
0.234744	0.0716171
0.217068	0.0728186
0.199391	0.0739798
0.181715	0.075281
0.164038	0.0767092
0.146361	0.0781901
0.128685	0.0795899
0.111008	0.0811373
0.093332	0.0827941
0.075655	0.0848154
0.057978	0.0868469
0.040302	0.0892511
0.022625	0.0920022
0.004949	0.0953655
-0.012728	0.761074
-0.030404	0.769396
-0.048081	0.777569
-0.065758	0.785227
-0.083434	0.792884
-0.101111	0.800183
-0.118787	0.80702
-0.136464	0.813253
-0.154141	0.819003
-0.171817	0.824576
-0.189494	0.830582
-0.207170	0.8366
-0.224847	0.842406
-0.242524	0.848135
-0.260200	0.853734
-0.277877	0.859152
-0.295553	0.864495
-0.313230	0.869735
-0.330906	0.874978
-0.348583	0.880253
-0.366260	0.885664
-0.383936	0.890969
-0.401613	0.8963
-0.419289	0.901806
-0.436966	0.907132
-0.454643	0.912312
-0.472319	0.91717
-0.489996	0.921647
-0.507672	0.925685
-0.525349	0.929587
-0.543026	0.933141
-0.560702	0.936283
-0.578379	0.9393
-0.596055	0.94213
-0.613732	0.944855
-0.631408	0.947532
-0.649085	0.950017
-0.666762	0.952296
-0.684438	0.954462
-0.702115	0.956597
-0.719791	0.958529
-0.737468	0.960437
-0.755145	0.962089
-0.772821	0.963707
-0.790498	0.965161
-0.808174	0.966536
-0.825851	0.967772
-0.843528	0.96894
-0.861204	0.970036
-0.878881	0.971057
-0.896557	0.972026
-0.914234	0.973013
-0.931910	0.973842
-0.949587	0.974685
-0.967264	0.975554
-0.984940	0.976454
-1.002617	0.977256
-1.020293	0.97802
-1.037970	0.978837
-1.055647	0.979625
-1.073323	0.980423
-1.091000	0.981223
-1.108676	0.98199
-1.126353	0.982828
-1.144030	0.983561
-1.161706	0.984335
-1.179383	0.985199
-1.197059	0.986011
-1.214736	0.986813
-1.232412	0.987576
-1.250089	0.988379
-1.267766	0.989205
-1.285442	0.989931
-1.303119	0.990674
-1.320795	0.99144
-1.338472	0.992161
-1.356149	0.992755
-1.373825	0.993343
-1.391502	0.993944
-1.409178	0.994407
-1.426855	0.994871
-1.444532	0.995303
-1.462208	0.995832
-1.479885	0.99623
-1.497561	0.996653
-1.515238	0.997048
-1.532914	0.997413
-1.550591	0.997751
-1.568268	0.997962
-1.585944	0.998182
-1.603621	0.998434
-1.621297	0.998675
-1.638974	0.998849
-1.656651	0.998991
-1.674327	0.999131
-1.692004	0.999283
-1.709680	0.999404
-1.727357	0.999482
-1.745034	0.999556
-1.762710	0.999641
-1.780387	0.999713
-1.798063	0.999757
-1.815740	0.999797
-1.833416	0.999833
-1.851093	0.999853
-1.868770	0.999871
-1.886446	0.999892
-1.904123	0.999912
-1.921799	0.999933
-1.939476	0.999944
-1.957153	0.999959
-1.974829	0.999969
-1.992506	0.999975
-2.010182	0.999979
-2.027859	0.999984
-2.045536	0.999989
-2.063212	0.999992
-2.080889	0.999995
-2.116242	0.999996
-2.133918	0.999997
-2.151595	0.999997
-2.169272	0.999998
-2.186948	0.999998
-2.204625	0.999999
-2.239978	1
&
27.421336	3.61197e-31
27.403660	3.79741e-31
27.385983	3.99237e-31
27.368307	4.19734e-31
27.350630	4.41283e-31
27.332953	4.63939e-31
27.315277	4.87757e-31
27.297600	5.12798e-31
27.279924	5.39125e-31
27.262247	5.66803e-31
27.244570	5.95902e-31
27.226894	6.26495e-31
27.209217	6.58659e-31
27.191541	6.92473e-31
27.173864	7.28024e-31
27.156187	7.65399e-31
27.138511	8.04693e-31
27.120834	8.46004e-31
27.103158	8.89436e-31
27.085481	9.35098e-31
27.067805	9.83103e-31
27.050128	1.03357e-30
27.032451	1.08663e-30
27.014775	1.14242e-30
26.997098	1.20107e-30
26.979422	1.26272e-30
26.961745	1.32755e-30
26.944068	1.3957e-30
26.926392	1.46735e-30
26.908715	1.54267e-30
26.891039	1.62187e-30
26.873362	1.70513e-30
26.855686	1.79266e-30
26.838009	1.88469e-30
26.820332	1.98144e-30
26.802656	2.08315e-30
26.784979	2.19009e-30
26.767303	2.30252e-30
26.749626	2.42072e-30
26.731949	2.54498e-30
26.714273	2.67562e-30
26.696596	2.81297e-30
26.678920	2.95737e-30
26.661243	3.10918e-30
26.643566	3.26879e-30
26.625890	3.43658e-30
26.608213	3.61299e-30
26.590537	3.79846e-30
26.572860	3.99344e-30
26.555184	4.19843e-30
26.537507	4.41394e-30
26.519830	4.64052e-30
26.502154	4.87872e-30
26.484477	5.12916e-30
26.466801	5.39244e-30
26.449124	5.66924e-30
26.431447	5.96025e-30
26.413771	6.26619e-30
26.396094	6.58784e-30
26.378418	6.92599e-30
26.360741	7.2815e-30
26.343064	7.65526e-30
26.325388	8.0482e-30
26.307711	8.46131e-30
26.290035	8.89563e-30
26.272358	9.35223e-30
26.254682	9.83227e-30
26.237005	1.0337e-29
26.219328	1.08675e-29
26.201652	1.14253e-29
26.183975	1.20118e-29
26.166299	1.26283e-29
26.148622	1.32765e-29
26.130945	1.3958e-29
26.113269	1.46744e-29
26.095592	1.54276e-29
26.077916	1.62194e-29
26.060239	1.70519e-29
26.042562	1.79271e-29
26.024886	1.88473e-29
26.007209	1.98146e-29
25.989533	2.08317e-29
25.971856	2.19009e-29
25.954180	2.30249e-29
25.936503	2.42067e-29
25.918826	2.54491e-29
25.901150	2.67553e-29
25.883473	2.81285e-29
25.865797	2.95722e-29
25.848120	3.109e-29
25.830443	3.26856e-29
25.812767	3.43632e-29
25.795090	3.61269e-29
25.777414	3.7981e-29
25.759737	3.99303e-29
25.742060	4.19797e-29
25.724384	4.41342e-29
25.706707	4.63993e-29
25.689031	4.87807e-29
25.671354	5.12842e-29
25.653678	5.39162e-29
25.636001	5.66833e-29
25.618324	5.95924e-29
25.600648	6.26508e-29
25.582971	6.58662e-29
25.565295	6.92465e-29
25.547618	7.28003e-29
25.529941	7.65365e-29
25.512265	8.04644e-29
25.494588	8.45939e-29
25.476912	8.89352e-29
25.459235	9.34994e-29
25.441558	9.82978e-29
25.423882	1.03342e-28
25.406205	1.08646e-28
25.388529	1.14222e-28
25.370852	1.20083e-28
25.353176	1.26246e-28
25.335499	1.32725e-28
25.317822	1.39536e-28
25.300146	1.46697e-28
25.282469	1.54225e-28
25.264793	1.62139e-28
25.247116	1.7046e-28
25.229439	1.79207e-28
25.211763	1.88404e-28
25.194086	1.98072e-28
25.176410	2.08237e-28
25.158733	2.18923e-28
25.141056	2.30157e-28
25.123380	2.41968e-28
25.105703	2.54384e-28
25.088027	2.67438e-28
25.070350	2.81162e-28
25.052674	2.9559e-28
25.034997	3.10758e-28
25.017320	3.26705e-28
24.999644	3.4347e-28
24.981967	3.61095e-28
24.964291	3.79624e-28
24.946614	3.99104e-28
24.928937	4.19584e-28
24.911261	4.41114e-28
24.893584	4.63749e-28
24.875908	4.87546e-28
24.858231	5.12563e-28
24.840555	5.38864e-28
24.822878	5.66515e-28
24.805201	5.95584e-28
24.787525	6.26144e-28
24.769848	6.58273e-28
24.752172	6.9205e-28
24.734495	7.2756e-28
24.716818	7.64892e-28
24.699142	8.0414e-28
24.681465	8.45401e-28
24.663789	8.88779e-28
24.646112	9.34383e-28
24.628435	9.82326e-28
24.610759	1.03273e-27
24.593082	1.08572e-27
24.575406	1.14143e-27
24.557729	1.19999e-27
24.540053	1.26156e-27
24.522376	1.32629e-27
24.504699	1.39434e-27
24.487023	1.46588e-27
24.469346	1.54109e-27
24.451670	1.62017e-27
24.433993	1.70329e-27
24.416316	1.79068e-27
24.398640	1.88256e-27
24.380963	1.97915e-27
24.363287	2.08069e-27
24.345610	2.18744e-27
24.327933	2.29967e-27
24.310257	2.41766e-27
24.292580	2.5417e-27
24.274904	2.67211e-27
24.257227	2.8092e-27
24.239551	2.95333e-27
24.221874	3.10485e-27
24.204197	3.26414e-27
24.186521	3.43161e-27
24.168844	3.60766e-27
24.151168	3.79275e-27
24.133491	3.98733e-27
24.115814	4.1919e-27
24.098138	4.40696e-27
24.080461	4.63305e-27
24.062785	4.87073e-27
24.045108	5.12062e-27
24.027431	5.38332e-27
24.009755	5.65949e-27
23.992078	5.94984e-27
23.974402	6.25507e-27
23.956725	6.57597e-27
23.939049	6.91332e-27
23.921372	7.26798e-27
23.903695	7.64084e-27
23.886019	8.03282e-27
23.868342	8.4449e-27
23.850666	8.87813e-27
23.832989	9.33357e-27
23.815312	9.81238e-27
23.797636	1.03158e-26
23.779959	1.08449e-26
23.762283	1.14013e-26
23.744606	1.19861e-26
23.726929	1.2601e-26
23.709253	1.32474e-26
23.691576	1.3927e-26
23.673900	1.46414e-26
23.656223	1.53925e-26
23.638547	1.61821e-26
23.620870	1.70122e-26
23.603193	1.78848e-26
23.585517	1.88023e-26
23.567840	1.97667e-26
23.550164	2.07807e-26
23.532487	2.18467e-26
23.514810	2.29673e-26
23.497134	2.41454e-26
23.479457	2.53839e-26
23.461781	2.6686e-26
23.444104	2.80549e-26
23.426427	2.94939e-26
23.408751	3.10068e-26
23.391074	3.25972e-26
23.373398	3.42692e-26
23.355721	3.6027e-26
23.338045	3.7875e-26
23.320368	3.98177e-26
23.302691	4.186e-26
23.285015	4.40071e-26
23.267338	4.62643e-26
23.249662	4.86373e-26
23.231985	5.1132e-26
23.214308	5.37546e-26
23.196632	5.65117e-26
23.178955	5.94102e-26
23.161279	6.24574e-26
23.143602	6.56609e-26
23.125925	6.90286e-26
23.108249	7.25691e-26
23.090572	7.62911e-26
23.072896	8.0204e-26
23.055219	8.43176e-26
23.037543	8.86421e-26
23.019866	9.31884e-26
23.002189	9.79679e-26
22.984513	1.02992e-25
22.966836	1.08275e-25
22.949160	1.13828e-25
22.931483	1.19666e-25
22.913806	1.25803e-25
22.896130	1.32255e-25
22.878453	1.39038e-25
22.860777	1.46169e-25
22.843100	1.53665e-25
22.825423	1.61546e-25
22.807747	1.69831e-25
22.790070	1.7854e-25
22.772394	1.87697e-25
22.754717	1.97323e-25
22.737041	2.07442e-25
22.719364	2.18081e-25
22.701687	2.29265e-25
22.684011	2.41022e-25
22.666334	2.53382e-25
22.648658	2.66376e-25
22.630981	2.80037e-25
22.613304	2.94398e-25
22.595628	3.09495e-25
22.577951	3.25367e-25
22.560275	3.42052e-25
22.542598	3.59593e-25
22.524922	3.78033e-25
22.507245	3.97419e-25
22.489568	4.17798e-25
22.471892	4.39223e-25
22.454215	4.61746e-25
22.436539	4.85424e-25
22.418862	5.10317e-25
22.401185	5.36485e-25
22.383509	5.63995e-25
22.365832	5.92916e-25
22.348156	6.2332e-25
22.330479	6.55282e-25
22.312802	6.88884e-25
22.295126	7.24208e-25
22.277449	7.61343e-25
22.259773	8.00382e-25
22.242096	8.41423e-25
22.224420	8.84567e-25
22.206743	9.29924e-25
22.189066	9.77607e-25
22.171390	1.02773e-24
22.153713	1.08043e-24
22.136037	1.13583e-24
22.118360	1.19407e-24
22.100683	1.25529e-24
22.083007	1.31966e-24
22.065330	1.38732e-24
22.047654	1.45845e-24
22.029977	1.53323e-24
22.012300	1.61185e-24
21.994624	1.69449e-24
21.976947	1.78137e-24
21.959271	1.8727e-24
21.941594	1.96872e-24
21.923918	2.06966e-24
21.906241	2.17577e-24
21.888564	2.28732e-24
21.870888	2.40459e-24
21.853211	2.52788e-24
21.835535	2.65748e-24
21.817858	2.79373e-24
21.800181	2.93696e-24
21.782505	3.08754e-24
21.764828	3.24583e-24
21.747152	3.41224e-24
21.729475	3.58718e-24
21.711798	3.77108e-24
21.694122	3.96441e-24
21.676445	4.16766e-24
21.658769	4.38132e-24
21.641092	4.60593e-24
21.623416	4.84206e-24
21.605739	5.0903e-24
21.588062	5.35125e-24
21.570386	5.62558e-24
21.552709	5.91398e-24
21.535033	6.21716e-24
21.517356	6.53588e-24
21.499679	6.87093e-24
21.482003	7.22316e-24
21.464326	7.59344e-24
21.446650	7.9827e-24
21.428973	8.39192e-24
21.411296	8.82211e-24
21.393620	9.27435e-24
21.375943	9.74977e-24
21.358267	1.02496e-23
21.340590	1.0775e-23
21.322914	1.13273e-23
21.305237	1.19079e-23
21.287560	1.25183e-23
21.269884	1.316e-23
21.252207	1.38346e-23
21.234531	1.45438e-23
21.216854	1.52892e-23
21.199177	1.6073e-23
21.181501	1.68968e-23
21.163824	1.77629e-23
21.146148	1.86734e-23
21.128471	1.96306e-23
21.110794	2.06368e-23
21.093118	2.16945e-23
21.075441	2.28065e-23
21.057765	2.39755e-23
21.040088	2.52044e-23
21.022412	2.64962e-23
21.004735	2.78543e-23
20.987058	2.92819e-23
20.969382	3.07828e-23
20.951705	3.23605e-23
20.934029	3.40191e-23
20.916352	3.57627e-23
20.898675	3.75956e-23
20.880999	3.95225e-23
20.863322	4.15481e-23
20.845646	4.36776e-23
20.827969	4.59161e-23
20.810292	4.82694e-23
20.792616	5.07432e-23
20.774939	5.33439e-23
20.757263	5.60778e-23
20.739586	5.89517e-23
20.721910	6.1973e-23
20.704233	6.51491e-23
20.686556	6.84879e-23
20.668880	7.19978e-23
20.651203	7.56876e-23
20.633527	7.95664e-23
20.615850	8.3644e-23
20.598173	8.79305e-23
20.580497	9.24367e-23
20.562820	9.71737e-23
20.545144	1.02154e-22
20.527467	1.07388e-22
20.509790	1.12892e-22
20.492114	1.18677e-22
20.474437	1.24758e-22
20.456761	1.31152e-22
20.439084	1.37872e-22
20.421408	1.44937e-22
20.403731	1.52364e-22
20.386054	1.60172e-22
20.368378	1.6838e-22
20.350701	1.77008e-22
20.333025	1.86078e-22
20.315348	1.95613e-22
20.297671	2.05637e-22
20.279995	2.16174e-22
20.262318	2.2725e-22
20.244642	2.38895e-22
20.226965	2.51136e-22
20.209289	2.64004e-22
20.191612	2.77531e-22
20.173935	2.91751e-22
20.156259	3.067e-22
20.138582	3.22415e-22
20.120906	3.38935e-22
20.103229	3.56301e-22
20.085552	3.74556e-22
20.067876	3.93747e-22
20.050199	4.13922e-22
20.032523	4.35129e-22
20.014846	4.57423e-22
19.997169	4.80859e-22
19.979493	5.05496e-22
19.961816	5.31395e-22
19.944140	5.5862e-22
19.926463	5.8724e-22
19.908787	6.17326e-22
19.891110	6.48954e-22
19.873433	6.82201e-22
19.855757	7.17152e-22
19.838080	7.53892e-22
19.820404	7.92515e-22
19.802727	8.33117e-22
19.785050	8.75797e-22
19.767374	9.20665e-22
19.749697	9.6783e-22
19.732021	1.01741e-21
19.714344	1.06953e-21
19.696667	1.12432e-21
19.678991	1.18192e-21
19.661314	1.24247e-21
19.643638	1.30612e-21
19.625961	1.37302e-21
19.608285	1.44336e-21
19.590608	1.5173e-21
19.572931	1.59502e-21
19.555255	1.67673e-21
19.537578	1.76262e-21
19.519902	1.85291e-21
19.502225	1.94782e-21
19.484548	2.0476e-21
19.466872	2.15248e-21
19.449195	2.26274e-21
19.431519	2.37864e-21
19.413842	2.50048e-21
19.396165	2.62856e-21
19.378489	2.7632e-21
19.360812	2.90473e-21
19.343136	3.05351e-21
19.325459	3.20991e-21
19.307783	3.37433e-21
19.290106	3.54716e-21
19.272429	3.72884e-21
19.254753	3.91982e-21
19.237076	4.12059e-21
19.219400	4.33164e-21
19.201723	4.55349e-21
19.184046	4.78671e-21
19.166370	5.03187e-21
19.148693	5.28958e-21
19.131017	5.56049e-21
19.113340	5.84527e-21
19.095663	6.14463e-21
19.077987	6.45933e-21
19.060310	6.79013e-21
19.042634	7.13788e-21
19.024957	7.50343e-21
19.007281	7.8877e-21
18.989604	8.29165e-21
18.971927	8.71628e-21
18.954251	9.16265e-21
18.936574	9.63188e-21
18.918898	1.01251e-20
18.901221	1.06436e-20
18.883544	1.11887e-20
18.865868	1.17617e-20
18.848191	1.2364e-20
18.830515	1.29971e-20
18.812838	1.36627e-20
18.795161	1.43623e-20
18.777485	1.50977e-20
18.759808	1.58708e-20
18.742132	1.66835e-20
18.724455	1.75378e-20
18.706779	1.84359e-20
18.689102	1.93799e-20
18.671425	2.03722e-20
18.653749	2.14153e-20
18.636072	2.25119e-20
18.618396	2.36645e-20
18.600719	2.48762e-20
18.583042	2.61499e-20
18.565366	2.74889e-20
18.547689	2.88963e-20
18.530013	3.03758e-20
18.512336	3.19311e-20
18.494659	3.3566e-20
18.476983	3.52845e-20
18.459306	3.7091e-20
18.441630	3.899e-20
18.423953	4.09863e-20
18.406277	4.30846e-20
18.388600	4.52905e-20
18.370923	4.76092e-20
18.353247	5.00466e-20
18.335570	5.26087e-20
18.317894	5.53021e-20
18.300217	5.81332e-20
18.282540	6.11093e-20
18.264864	6.42377e-20
18.247187	6.75263e-20
18.229511	7.09831e-20
18.211834	7.46169e-20
18.194157	7.84367e-20
18.176481	8.2452e-20
18.158804	8.66728e-20
18.141128	9.11096e-20
18.123451	9.57735e-20
18.105775	1.00676e-19
18.088098	1.0583e-19
18.070421	1.11247e-19
18.052745	1.16941e-19
18.035068	1.22927e-19
18.017392	1.2922e-19
17.999715	1.35834e-19
17.982038	1.42787e-19
17.964362	1.50095e-19
17.946685	1.57778e-19
17.929009	1.65854e-19
17.911332	1.74343e-19
17.893656	1.83266e-19
17.875979	1.92646e-19
17.858302	2.02506e-19
17.840626	2.12871e-19
17.822949	2.23766e-19
17.805273	2.35219e-19
17.787596	2.47257e-19
17.769919	2.59912e-19
17.752243	2.73214e-19
17.734566	2.87197e-19
17.716890	3.01895e-19
17.699213	3.17346e-19
17.681536	3.33587e-19
17.663860	3.50658e-19
17.646183	3.68604e-19
17.628507	3.87468e-19
17.610830	4.07296e-19
17.593154	4.2814e-19
17.575477	4.50049e-19
17.557800	4.7308e-19
17.540124	4.97289e-19
17.522447	5.22737e-19
17.504771	5.49486e-19
17.487094	5.77604e-19
17.469417	6.07161e-19
17.451741	6.3823e-19
17.434064	6.70888e-19
17.416388	7.05217e-19
17.398711	7.41302e-19
17.381034	7.79233e-19
17.363358	8.19105e-19
17.345681	8.61016e-19
17.328005	9.05072e-19
17.310328	9.51381e-19
17.292652	1.00006e-18
17.274975	1.05123e-18
17.257298	1.10501e-18
17.239622	1.16155e-18
17.221945	1.22098e-18
17.204269	1.28345e-18
17.186592	1.34911e-18
17.168915	1.41813e-18
17.151239	1.49069e-18
17.133562	1.56695e-18
17.115886	1.64712e-18
17.098209	1.73138e-18
17.080532	1.81996e-18
17.062856	1.91306e-18
17.045179	2.01093e-18
17.027503	2.11381e-18
17.009826	2.22194e-18
16.992150	2.33561e-18
16.974473	2.45509e-18
16.956796	2.58068e-18
16.939120	2.71269e-18
16.921443	2.85145e-18
16.903767	2.99731e-18
16.886090	3.15063e-18
16.868413	3.3118e-18
16.850737	3.4812e-18
16.833060	3.65927e-18
16.815384	3.84644e-18
16.797707	4.04318e-18
16.780030	4.24999e-18
16.762354	4.46737e-18
16.744677	4.69586e-18
16.727001	4.93604e-18
16.709324	5.1885e-18
16.691648	5.45388e-18
16.673971	5.73282e-18
16.656294	6.02602e-18
16.638618	6.33422e-18
16.620941	6.65817e-18
16.603265	6.99869e-18
16.585588	7.35662e-18
16.567911	7.73285e-18
16.550235	8.12831e-18
16.532558	8.544e-18
16.514882	8.98094e-18
16.497205	9.44022e-18
16.479528	9.92297e-18
16.461852	1.04304e-17
16.444175	1.09638e-17
16.426499	1.15245e-17
16.408822	1.21138e-17
16.391146	1.27332e-17
16.373469	1.33843e-17
16.355792	1.40687e-17
16.338116	1.47881e-17
16.320439	1.55443e-17
16.302763	1.63391e-17
16.285086	1.71745e-17
16.267409	1.80527e-17
16.249733	1.89757e-17
16.232056	1.99459e-17
16.214380	2.09657e-17
16.196703	2.20377e-17
16.179026	2.31644e-17
16.161350	2.43487e-17
16.143673	2.55936e-17
16.125997	2.69021e-17
16.108320	2.82774e-17
16.090644	2.97231e-17
16.072967	3.12427e-17
16.055290	3.28399e-17
16.037614	3.45187e-17
16.019937	3.62834e-17
16.002261	3.81382e-17
15.984584	4.00878e-17
15.966907	4.21371e-17
15.949231	4.42911e-17
15.931554	4.65552e-17
15.913878	4.8935e-17
15.896201	5.14364e-17
15.878525	5.40656e-17
15.860848	5.68292e-17
15.843171	5.9734e-17
15.825495	6.27872e-17
15.807818	6.59965e-17
15.790142	6.93697e-17
15.772465	7.29153e-17
15.754788	7.66421e-17
15.737112	8.05593e-17
15.719435	8.46767e-17
15.701759	8.90044e-17
15.684082	9.35533e-17
15.666405	9.83346e-17
15.648729	1.0336e-16
15.631052	1.08642e-16
15.613376	1.14195e-16
15.595699	1.20031e-16
15.578023	1.26165e-16
15.560346	1.32612e-16
15.542669	1.39389e-16
15.524993	1.46512e-16
15.507316	1.53999e-16
15.489640	1.61868e-16
15.471963	1.70139e-16
15.454286	1.78833e-16
15.436610	1.87971e-16
15.418933	1.97576e-16
15.401257	2.07671e-16
15.383580	2.18283e-16
15.365903	2.29436e-16
15.348227	2.41158e-16
15.330550	2.5348e-16
15.312874	2.66431e-16
15.295197	2.80043e-16
15.277521	2.94351e-16
15.259844	3.0939e-16
15.242167	3.25196e-16
15.224491	3.4181e-16
15.206814	3.59272e-16
15.189138	3.77626e-16
15.171461	3.96918e-16
15.153784	4.17195e-16
15.136108	4.38507e-16
15.118431	4.60907e-16
15.100755	4.84452e-16
15.083078	5.09199e-16
15.065401	5.35209e-16
15.047725	5.62548e-16
15.030048	5.91283e-16
15.012372	6.21485e-16
14.994695	6.5323e-16
14.977019	6.86595e-16
14.959342	7.21664e-16
14.941665	7.58523e-16
14.923989	7.97265e-16
14.906312	8.37984e-16
14.888636	8.80783e-16
14.870959	9.25766e-16
14.853282	9.73047e-16
14.835606	1.02274e-15
14.817929	1.07497e-15
14.800253	1.12987e-15
14.782576	1.18757e-15
14.764899	1.24822e-15
14.747223	1.31196e-15
14.729546	1.37895e-15
14.711870	1.44937e-15
14.694193	1.52338e-15
14.676517	1.60117e-15
14.658840	1.68293e-15
14.641163	1.76886e-15
14.623487	1.85918e-15
14.605810	1.9541e-15
14.588134	2.05388e-15
14.570457	2.15874e-15
14.552780	2.26896e-15
14.535104	2.38481e-15
14.517427	2.50656e-15
14.499751	2.63453e-15
14.482074	2.76903e-15
14.464397	2.9104e-15
14.446721	3.05898e-15
14.429044	3.21514e-15
14.411368	3.37927e-15
14.393691	3.55178e-15
14.376015	3.73309e-15
14.358338	3.92365e-15
14.340661	4.12393e-15
14.322985	4.33444e-15
14.305308	4.55568e-15
14.287632	4.78822e-15
14.269955	5.03262e-15
14.252278	5.28949e-15
14.234602	5.55946e-15
14.216925	5.84321e-15
14.199249	6.14144e-15
14.181572	6.45488e-15
14.163895	6.78431e-15
14.146219	7.13055e-15
14.128542	7.49445e-15
14.110866	7.87692e-15
14.093189	8.27889e-15
14.075513	8.70137e-15
14.057836	9.14541e-15
14.040159	9.61209e-15
14.022483	1.01026e-14
14.004806	1.06181e-14
13.987130	1.11599e-14
13.969453	1.17293e-14
13.951776	1.23278e-14
13.934100	1.29568e-14
13.916423	1.36179e-14
13.898747	1.43127e-14
13.881070	1.50429e-14
13.863393	1.58104e-14
13.845717	1.6617e-14
13.828040	1.74648e-14
13.810364	1.83557e-14
13.792687	1.92922e-14
13.775011	2.02763e-14
13.757334	2.13107e-14
13.739657	2.23978e-14
13.721981	2.35403e-14
13.704304	2.47411e-14
13.686628	2.60031e-14
13.668951	2.73294e-14
13.651274	2.87234e-14
13.633598	3.01884e-14
13.615921	3.17282e-14
13.598245	3.33464e-14
13.580568	3.50471e-14
13.562892	3.68345e-14
13.545215	3.87131e-14
13.527538	4.06874e-14
13.509862	4.27624e-14
13.492185	4.49431e-14
13.474509	4.7235e-14
13.456832	4.96437e-14
13.439155	5.21751e-14
13.421479	5.48356e-14
13.403802	5.76318e-14
13.386126	6.05704e-14
13.368449	6.36587e-14
13.350772	6.69045e-14
13.333096	7.03157e-14
13.315419	7.39008e-14
13.297743	7.76685e-14
13.280066	8.16282e-14
13.262390	8.57897e-14
13.244713	9.01633e-14
13.227036	9.47597e-14
13.209360	9.95903e-14
13.191683	1.04667e-13
13.174007	1.10003e-13
13.156330	1.1561e-13
13.138653	1.21503e-13
13.120977	1.27696e-13
13.103300	1.34205e-13
13.085624	1.41045e-13
13.067947	1.48234e-13
13.050270	1.55789e-13
13.032594	1.63729e-13
13.014917	1.72073e-13
12.997241	1.80842e-13
12.979564	1.90058e-13
12.961888	1.99744e-13
12.944211	2.09922e-13
12.926534	2.2062e-13
12.908858	2.31862e-13
12.891181	2.43676e-13
12.873505	2.56092e-13
12.855828	2.69141e-13
12.838151	2.82854e-13
12.820475	2.97265e-13
12.802798	3.12411e-13
12.785122	3.28327e-13
12.767445	3.45054e-13
12.749768	3.62633e-13
12.732092	3.81106e-13
12.714415	4.00521e-13
12.696739	4.20923e-13
12.679062	4.42365e-13
12.661386	4.64898e-13
12.643709	4.88578e-13
12.626032	5.13464e-13
12.608356	5.39617e-13
12.590679	5.67101e-13
12.573003	5.95984e-13
12.555326	6.26337e-13
12.537649	6.58235e-13
12.519973	6.91757e-13
12.502296	7.26984e-13
12.484620	7.64005e-13
12.466943	8.0291e-13
12.449266	8.43795e-13
12.431590	8.86761e-13
12.413913	9.31913e-13
12.396237	9.79363e-13
12.378560	1.02923e-12
12.360884	1.08163e-12
12.343207	1.1367e-12
12.325530	1.19457e-12
12.307854	1.25538e-12
12.290177	1.31929e-12
12.272501	1.38645e-12
12.254824	1.45703e-12
12.237147	1.53119e-12
12.219471	1.60913e-12
12.201794	1.69104e-12
12.184118	1.77711e-12
12.166441	1.86756e-12
12.148764	1.96261e-12
12.131088	2.06249e-12
12.113411	2.16746e-12
12.095735	2.27776e-12
12.078058	2.39367e-12
12.060382	2.51548e-12
12.042705	2.64348e-12
12.025028	2.77799e-12
12.007352	2.91934e-12
11.989675	3.06788e-12
11.971999	3.22397e-12
11.954322	3.388e-12
11.936645	3.56037e-12
11.918969	3.7415e-12
11.901292	3.93184e-12
11.883616	4.13186e-12
11.865939	4.34204e-12
11.848262	4.56291e-12
11.830586	4.79501e-12
11.812909	5.0389e-12
11.795233	5.29519e-12
11.777556	5.56451e-12
11.759880	5.84751e-12
11.742203	6.1449e-12
11.724526	6.4574e-12
11.706850	6.78578e-12
11.689173	7.13085e-12
11.671497	7.49346e-12
11.653820	7.87448e-12
11.636143	8.27487e-12
11.618467	8.69561e-12
11.600790	9.13772e-12
11.583114	9.60229e-12
11.565437	1.00905e-11
11.547760	1.06034e-11
11.530084	1.11425e-11
11.512407	1.17089e-11
11.494731	1.23041e-11
11.477054	1.29295e-11
11.459378	1.35866e-11
11.441701	1.42772e-11
11.424024	1.50028e-11
11.406348	1.57653e-11
11.388671	1.65665e-11
11.370995	1.74084e-11
11.353318	1.8293e-11
11.335641	1.92225e-11
11.317965	2.01993e-11
11.300288	2.12256e-11
11.282612	2.23041e-11
11.264935	2.34373e-11
11.247259	2.4628e-11
11.229582	2.58791e-11
11.211905	2.71938e-11
11.194229	2.85752e-11
11.176552	3.00267e-11
11.158876	3.15519e-11
11.141199	3.31544e-11
11.123522	3.48384e-11
11.105846	3.66077e-11
11.088169	3.84669e-11
11.070493	4.04203e-11
11.052816	4.24729e-11
11.035139	4.46297e-11
11.017463	4.68958e-11
10.999786	4.9277e-11
10.982110	5.17789e-11
10.964433	5.44077e-11
10.946757	5.71699e-11
10.929080	6.00722e-11
10.911403	6.31217e-11
10.893727	6.63258e-11
10.876050	6.96925e-11
10.858374	7.32298e-11
10.840697	7.69466e-11
10.823020	8.08518e-11
10.805344	8.4955e-11
10.787667	8.92663e-11
10.769991	9.37961e-11
10.752314	9.85556e-11
10.734637	1.03556e-10
10.716961	1.08811e-10
10.699284	1.14331e-10
10.681608	1.20132e-10
10.663931	1.26226e-10
10.646255	1.32629e-10
10.628578	1.39357e-10
10.610901	1.46426e-10
10.593225	1.53853e-10
10.575548	1.61656e-10
10.557872	1.69854e-10
10.540195	1.78468e-10
10.522518	1.87518e-10
10.504842	1.97027e-10
10.487165	2.07017e-10
10.469489	2.17514e-10
10.451812	2.28542e-10
10.434135	2.40129e-10
10.416459	2.52302e-10
10.398782	2.65092e-10
10.381106	2.78529e-10
10.363429	2.92647e-10
10.345753	3.0748e-10
10.328076	3.23063e-10
10.310399	3.39436e-10
10.292723	3.56637e-10
10.275046	3.74709e-10
10.257370	3.93696e-10
10.239693	4.13643e-10
10.222016	4.34601e-10
10.204340	4.56618e-10
10.186663	4.7975e-10
10.168987	5.04053e-10
10.151310	5.29585e-10
10.133633	5.56408e-10
10.115957	5.84589e-10
10.098280	6.14195e-10
10.080604	6.45299e-10
10.062927	6.77976e-10
10.045251	7.12305e-10
10.027574	7.48371e-10
10.009897	7.86261e-10
9.992221	8.26066e-10
9.974544	8.67884e-10
9.956868	9.11817e-10
9.939191	9.5797e-10
9.921514	1.00646e-09
9.903838	1.05739e-09
9.886161	1.11091e-09
9.868485	1.16712e-09
9.850808	1.22618e-09
9.833131	1.28822e-09
9.815455	1.3534e-09
9.797778	1.42187e-09
9.780102	1.4938e-09
9.762425	1.56936e-09
9.744749	1.64874e-09
9.727072	1.73213e-09
9.709395	1.81973e-09
9.691719	1.91175e-09
9.674042	2.00842e-09
9.656366	2.10997e-09
9.638689	2.21665e-09
9.621012	2.32872e-09
9.603336	2.44644e-09
9.585659	2.57011e-09
9.567983	2.70001e-09
9.550306	2.83648e-09
9.532629	2.97983e-09
9.514953	3.13041e-09
9.497276	3.28859e-09
9.479600	3.45475e-09
9.461923	3.6293e-09
9.444247	3.81265e-09
9.426570	4.00524e-09
9.408893	4.20755e-09
9.391217	4.42007e-09
9.373540	4.64329e-09
9.355864	4.87778e-09
9.338187	5.12408e-09
9.320510	5.38281e-09
9.302834	5.65457e-09
9.285157	5.94003e-09
9.267481	6.23988e-09
9.249804	6.55483e-09
9.232127	6.88566e-09
9.214451	7.23315e-09
9.196774	7.59815e-09
9.179098	7.98154e-09
9.161421	8.38424e-09
9.143745	8.80721e-09
9.126068	9.25149e-09
9.108391	9.71814e-09
9.090715	1.02083e-08
9.073038	1.07231e-08
9.055362	1.12638e-08
9.037685	1.18318e-08
9.020008	1.24283e-08
9.002332	1.30548e-08
8.984655	1.37129e-08
8.966979	1.44041e-08
8.949302	1.513e-08
8.931626	1.58925e-08
8.913949	1.66933e-08
8.896272	1.75344e-08
8.878596	1.84177e-08
8.860919	1.93455e-08
8.843243	2.03199e-08
8.825566	2.13433e-08
8.807889	2.24181e-08
8.790213	2.3547e-08
8.772536	2.47325e-08
8.754860	2.59776e-08
8.737183	2.72853e-08
8.719506	2.86586e-08
8.701830	3.01009e-08
8.684153	3.16157e-08
8.666477	3.32064e-08
8.648800	3.48771e-08
8.631124	3.66316e-08
8.613447	3.84741e-08
8.595770	4.04091e-08
8.578094	4.24412e-08
8.560417	4.45752e-08
8.542741	4.68163e-08
8.525064	4.91698e-08
8.507387	5.16413e-08
8.489711	5.42367e-08
8.472034	5.69622e-08
8.454358	5.98244e-08
8.436681	6.28299e-08
8.419004	6.59861e-08
8.401328	6.93004e-08
8.383651	7.27808e-08
8.365975	7.64355e-08
8.348298	8.02731e-08
8.330622	8.4303e-08
8.312945	8.85346e-08
8.295268	9.2978e-08
8.277592	9.76438e-08
8.259915	1.02543e-07
8.242239	1.07687e-07
8.224562	1.13089e-07
8.206885	1.18761e-07
8.189209	1.24716e-07
8.171532	1.3097e-07
8.153856	1.37536e-07
8.136179	1.4443e-07
8.118502	1.51668e-07
8.100826	1.59268e-07
8.083149	1.67248e-07
8.065473	1.75626e-07
8.047796	1.84423e-07
8.030120	1.93659e-07
8.012443	2.03356e-07
7.994766	2.13536e-07
7.977090	2.24225e-07
7.959413	2.35447e-07
7.941737	2.47229e-07
7.924060	2.59598e-07
7.906383	2.72584e-07
7.888707	2.86217e-07
7.871030	3.00529e-07
7.853354	3.15555e-07
7.835677	3.31329e-07
7.818000	3.47888e-07
7.800324	3.65273e-07
7.782647	3.83522e-07
7.764971	4.0268e-07
7.747294	4.22791e-07
7.729618	4.43902e-07
7.711941	4.66064e-07
7.694264	4.89327e-07
7.676588	5.13746e-07
7.658911	5.3938e-07
7.641235	5.66286e-07
7.623558	5.9453e-07
7.605881	6.24176e-07
7.588205	6.55293e-07
7.570528	6.87955e-07
7.552852	7.22238e-07
7.535175	7.58222e-07
7.517498	7.9599e-07
7.499822	8.3563e-07
7.482145	8.77235e-07
7.464469	9.20902e-07
7.446792	9.66732e-07
7.429116	1.01483e-06
7.411439	1.06531e-06
7.393762	1.11829e-06
7.376086	1.17389e-06
7.358409	1.23224e-06
7.340733	1.29348e-06
7.323056	1.35774e-06
7.305379	1.42518e-06
7.287703	1.49595e-06
7.270026	1.57021e-06
7.252350	1.64814e-06
7.234673	1.72992e-06
7.216996	1.81573e-06
7.199320	1.90577e-06
7.181643	2.00024e-06
7.163967	2.09938e-06
7.146290	2.20339e-06
7.128614	2.31253e-06
7.110937	2.42704e-06
7.093260	2.54718e-06
7.075584	2.67323e-06
7.057907	2.80548e-06
7.040231	2.94423e-06
7.022554	3.08979e-06
7.004877	3.24249e-06
6.987201	3.40269e-06
6.969524	3.57075e-06
6.951848	3.74704e-06
6.934171	3.93198e-06
6.916494	4.12597e-06
6.898818	4.32946e-06
6.881141	4.54291e-06
6.863465	4.7668e-06
6.845788	5.00163e-06
6.828112	5.24794e-06
6.810435	5.50627e-06
6.792758	5.77721e-06
6.775082	6.06136e-06
6.757405	6.35937e-06
6.739729	6.6719e-06
6.722052	6.99964e-06
6.704375	7.34333e-06
6.686699	7.70374e-06
6.669022	8.08166e-06
6.651346	8.47794e-06
6.633669	8.89345e-06
6.615993	9.32911e-06
6.598316	9.7859e-06
6.580639	1.02648e-05
6.562963	1.07669e-05
6.545286	1.12933e-05
6.527610	1.18451e-05
6.509933	1.24235e-05
6.492256	1.30299e-05
6.474580	1.36655e-05
6.456903	1.43317e-05
6.439227	1.503e-05
6.421550	1.57619e-05
6.403873	1.6529e-05
6.386197	1.73328e-05
6.368520	1.81752e-05
6.350844	1.9058e-05
6.333167	1.9983e-05
6.315491	2.09523e-05
6.297814	2.19678e-05
6.280137	2.30318e-05
6.262461	2.41465e-05
6.244784	2.53143e-05
6.227108	2.65376e-05
6.209431	2.7819e-05
6.191754	2.91611e-05
6.174078	3.05669e-05
6.156401	3.20391e-05
6.138725	3.35809e-05
6.121048	3.51954e-05
6.103371	3.68859e-05
6.085695	3.8656e-05
6.068018	4.05091e-05
6.050342	4.24492e-05
6.032665	4.448e-05
6.014989	4.66057e-05
5.997312	4.88306e-05
5.979635	5.1159e-05
5.961959	5.35955e-05
5.944282	5.6145e-05
5.926606	5.88125e-05
5.908929	6.16031e-05
5.891252	6.45222e-05
5.873576	6.75754e-05
5.855899	7.07686e-05
5.838223	7.41077e-05
5.820546	7.75991e-05
5.802869	8.12492e-05
5.785193	8.50647e-05
5.767516	8.90526e-05
5.749840	9.32201e-05
5.732163	9.75746e-05
5.714487	0.000102124
5.696810	0.000106876
5.679133	0.000111838
5.661457	0.00011702
5.643780	0.00012243
5.626104	0.000128077
5.608427	0.000133969
5.590750	0.000140117
5.573074	0.00014653
5.555397	0.000153217
5.537721	0.000160188
5.520044	0.000167453
5.502367	0.000175023
5.484691	0.000182908
5.467014	0.000191117
5.449338	0.000199661
5.431661	0.00020855
5.413985	0.000217794
5.396308	0.000227401
5.378631	0.000237382
5.360955	0.000247744
5.343278	0.000258496
5.325602	0.000269644
5.307925	0.000281194
5.290248	0.000293149
5.272572	0.000305512
5.254895	0.000318282
5.237219	0.000331456
5.219542	0.000345027
5.201865	0.000358982
5.184189	0.000373304
5.166512	0.000387966
5.148836	0.00040293
5.131159	0.000418148
5.113483	0.000433547
5.095806	0.000449031
5.078129	0.000464459
5.060453	0.000479622
5.042776	0.000494183
5.025100	0.000507502
&
```
