## Supplementary material for "All-at-once RNA folding with 3D motif prediction framed by evolutionary information": RF03036_osmY.cacofold.cov

```
#
# Method Target_E-val [cov_min,cov_max] [FP | TP True Found | Sen PPV F] 
# GTp    0.05           [-9.95,45.16]    [0 | 4 17 4 | 23.53 100.00 38.10] 
#
# in_CaCoFold in_given  left_pos      right_pos  score            E-value       pvalue       substitutions    power
#------------------------------------------------------------------------------------------------------------------------
*	*	         6	        18	45.15631	1.8518e-05	1.32271e-06	9		0.28
*	*	         7	        17	33.71490	0.00301123	0.000215088	2		0.00
*	*	        31	        44	36.17826	0.000976574	6.97553e-05	8		0.24
*	*	        33	        41	26.49441	0.0314945	0.00224961	8		0.24
```
