## Supplementary material for "All-at-once RNA folding with 3D motif prediction framed by evolutionary information": RF03036_osmY.cacofold.helixcov

```
# RMs = 2 L = 77

# RM_HELIX NESTED 1-8 16-24, nbp = 8 nbp_cov = 2
# pvals: 0.890649,0.00946792,0.00459703,0.363302,0.0801839,1.32271e-06,0.000215088,0.457962
# aggregated NONE
NESTED  <<<<<<<<_______>>>>>>>>:::::::::::::::::::::::::::::::::::::::::::::::::
        :::::<<_________>>::::::::::::::::::::::::::::::::::::::::::::::::::::::

# RM_HELIX NESTED 25-34 40-49, nbp = 9 nbp_cov = 2
# pvals: 0.695149,0.200606,0.0847809,0.123024,0.225782,6.97553e-05,0.0361307,0.00224961,0.138635
# aggregated NONE
NESTED  :::::::::::::::::::::::<<<<<<<<<____>>>>>>>>>:::::::::::::::::::::::::::
        ::::::::::::::::::::::::::::<-<______>->::::::::::::::::::::::::::::::::
```
