## Supplementary material for "All-at-once RNA folding with 3D motif prediction framed by evolutionary information": RF03036_osmY.helixcov

```
# RMs = 2 L = 77

# RM_HELIX NESTED 2-9 15-23, nbp = 8 nbp_cov = 2
# pvals: 0.00946792,0.00459703,0.363302,0.0801839,1.32271e-06,0.000215088,0.457962,0.596694
# aggregated NONE
NESTED  :<<<<<<<<_____>>>>>>>>::::::::::::::::::::::::::::::::::::::::::::::::::
        :::::<<_________>>::::::::::::::::::::::::::::::::::::::::::::::::::::::

# RM_HELIX NESTED 27-33 41-47, nbp = 6 nbp_cov = 2
# pvals: 0.0847809,0.123024,0.225782,6.97553e-05,0.0361307,0.00224961
# aggregated NONE
NESTED  :::::::::::::::::::::::::<<<<<<______>>>>>>:::::::::::::::::::::::::::::
        ::::::::::::::::::::::::::::<-<______>->::::::::::::::::::::::::::::::::
```
