## Supplementary material for "All-at-once RNA folding with 3D motif prediction framed by evolutionary information": RF03036_osmY.power

```
# Power analysis of given structure 
#
# Powertype = SINGLE SUBSTITUTIONS
# covary  left_pos      right_pos    substitutions      power
#----------------------------------------------------------------
          2		23		3		0.02
          3		21		2		0.00
          4		20		1		0.00
          5		19		8		0.24
     *    6		18		9		0.28
     *    7		17		2		0.00
          8		16		0		0.00
          9		15		6		0.16
          27		47		4		0.07
          28		46		6		0.16
          29		45		5		0.11
     *    31		44		8		0.24
          32		42		3		0.02
     *    33		41		8		0.24
#
# BPAIRS 14
# avg substitutions per BP  4.6
# BPAIRS expected to covary 1.5 +/- 1.1
# BPAIRS observed to covary 4
#
```
