## Supplementary material for "All-at-once RNA folding with 3D motif prediction framed by evolutionary information": RF03036_osmY.sorted.cov

```
#
# Method Target_E-val [cov_min,cov_max] [FP | TP True Found | Sen PPV F] 
# GTp    0.05         [-9.95,45.16]     [0 | 4 14 4 | 28.57 100.00 44.44] 
#
#       left_pos       right_pos        score          E-value           pvalue       substitutions      power
#--------------------------------------------------------------------------------------------------------------
*	       6	      18	45.15631	1.8518e-05	1.32271e-06	9		0.28
*	      31	      44	36.17826	0.000976574	6.97553e-05	8		0.24
*	       7	      17	33.71490	0.00301123	0.000215088	2		0.00
*	      33	      41	26.49441	0.0314945	0.00224961	8		0.24
```
