## Supplementary material for "All-at-once RNA folding with 3D motif prediction framed by evolutionary information": RF03036_osmY.surv

```
45.150000	0.0714286
36.150000	0.142857
33.700000	0.214286
26.450000	0.285714
23.000000	0.357143
19.650000	0.428571
12.600000	0.5
8.000000	0.571429
7.650000	0.642857
5.300000	0.714286
1.500000	0.785714
0.000000	0.857143
-0.050000	0.928571
-0.950000	1
&
25.737414	0.000393391
25.700000	0.000786782
23.550000	0.00118017
23.000000	0.00196696
22.700000	0.00236035
21.700000	0.00275374
21.550000	0.00314713
21.300000	0.00354052
20.950000	0.00472069
20.750000	0.00511408
20.700000	0.00550747
20.600000	0.00668765
20.200000	0.00708104
20.150000	0.00747443
19.650000	0.00826121
18.500000	0.0086546
18.450000	0.00904799
18.300000	0.00944138
18.200000	0.0110149
18.150000	0.0118017
18.050000	0.0125885
17.750000	0.0129819
17.700000	0.0133753
17.650000	0.0137687
17.600000	0.0141621
17.400000	0.0145555
17.300000	0.0149489
17.150000	0.0153423
16.900000	0.0157356
16.800000	0.016129
16.500000	0.0165224
16.100000	0.0173092
15.550000	0.0177026
15.500000	0.0184894
15.450000	0.0192762
15.200000	0.0216365
15.150000	0.0236035
14.900000	0.0239969
14.550000	0.0243902
14.500000	0.0255704
14.150000	0.0259638
14.050000	0.0267506
14.000000	0.027144
13.900000	0.0279308
13.850000	0.0283242
13.800000	0.0287175
13.750000	0.0291109
13.650000	0.0295043
13.450000	0.0298977
13.350000	0.0302911
13.300000	0.0310779
13.250000	0.0314713
12.750000	0.0318647
12.650000	0.0322581
12.500000	0.0326515
12.400000	0.0330448
12.100000	0.0338316
12.050000	0.034225
11.950000	0.0346184
11.900000	0.0350118
11.600000	0.0354052
11.500000	0.0357986
11.400000	0.036192
11.350000	0.0373721
11.200000	0.0381589
11.150000	0.0385523
11.100000	0.0389457
11.000000	0.0393391
10.900000	0.0397325
10.850000	0.0401259
10.750000	0.0405193
10.650000	0.0409127
10.450000	0.0416994
10.050000	0.0420928
10.000000	0.0428796
9.950000	0.043273
9.900000	0.0440598
9.800000	0.0444532
9.650000	0.0448466
9.600000	0.04524
9.550000	0.0460268
9.500000	0.0468135
9.100000	0.0472069
9.050000	0.0479937
9.000000	0.0483871
8.950000	0.0487805
8.850000	0.0495673
8.800000	0.0499607
8.750000	0.0503541
8.500000	0.0507474
8.450000	0.0515342
8.400000	0.0531078
8.350000	0.0538946
8.200000	0.054288
8.150000	0.0546814
8.100000	0.0550747
8.000000	0.0554681
7.950000	0.0562549
7.850000	0.0566483
7.800000	0.0574351
7.750000	0.0578285
7.700000	0.0582219
7.550000	0.0586153
7.400000	0.0590087
7.350000	0.059402
7.250000	0.0601888
7.200000	0.0625492
7.150000	0.0629426
7.100000	0.063336
7.000000	0.0649095
6.950000	0.0656963
6.900000	0.0660897
6.700000	0.06845
6.650000	0.0692368
6.600000	0.0696302
6.550000	0.0712038
6.500000	0.0723839
6.450000	0.0735641
6.350000	0.0743509
6.300000	0.0751377
6.250000	0.0759245
6.200000	0.0767113
6.150000	0.0771046
6.100000	0.0778914
6.050000	0.0786782
5.950000	0.0790716
5.900000	0.0798584
5.800000	0.0802518
5.700000	0.0810386
5.650000	0.0814319
5.600000	0.0837923
5.550000	0.0857592
5.500000	0.086546
5.450000	0.0869394
5.400000	0.0877262
5.250000	0.0908733
5.200000	0.0920535
5.150000	0.0924469
5.100000	0.0932337
5.050000	0.0936271
5.000000	0.0948072
4.950000	0.0952006
4.900000	0.0959874
4.800000	0.0979544
4.750000	0.0987411
4.700000	0.101495
4.650000	0.101888
4.600000	0.103068
4.550000	0.105035
4.500000	0.106216
4.450000	0.107789
4.400000	0.108183
4.350000	0.108576
4.250000	0.110149
4.200000	0.111723
4.100000	0.112116
4.050000	0.115264
4.000000	0.11605
3.950000	0.116837
3.900000	0.119591
3.850000	0.120771
3.800000	0.122738
3.750000	0.123525
3.700000	0.126672
3.650000	0.127065
3.600000	0.127459
3.550000	0.128245
3.500000	0.129819
3.450000	0.130999
3.400000	0.132573
3.350000	0.132966
3.300000	0.135327
3.200000	0.1369
3.150000	0.138867
3.100000	0.141227
3.050000	0.141621
3.000000	0.144375
2.950000	0.144768
2.900000	0.146341
2.850000	0.147915
2.750000	0.148308
2.700000	0.149882
2.650000	0.151456
2.600000	0.151849
2.550000	0.153029
2.500000	0.154996
2.450000	0.158143
2.400000	0.159323
2.350000	0.160897
2.300000	0.163257
2.250000	0.164437
2.200000	0.165224
2.150000	0.167978
2.100000	0.168765
2.050000	0.169552
2.000000	0.171912
1.950000	0.172699
1.900000	0.175846
1.850000	0.177026
1.800000	0.179386
1.750000	0.18214
1.700000	0.18332
1.650000	0.186074
1.600000	0.186467
1.550000	0.187254
1.500000	0.190795
1.450000	0.194335
1.400000	0.197876
1.350000	0.199843
1.300000	0.201023
1.250000	0.202596
1.200000	0.20417
1.150000	0.20653
1.100000	0.208891
1.050000	0.211644
1.000000	0.213218
0.950000	0.214005
0.900000	0.216365
0.850000	0.219119
0.800000	0.220299
0.750000	0.223839
0.700000	0.225806
0.650000	0.22856
0.600000	0.230527
0.550000	0.233281
0.500000	0.234854
0.450000	0.236035
0.400000	0.238002
0.350000	0.240755
0.300000	0.245476
0.250000	0.245869
0.200000	0.248623
0.150000	0.250197
0.100000	0.25177
0.050000	0.254131
0.000000	0.381589
-0.050000	0.571204
-0.100000	0.575531
-0.150000	0.577498
-0.200000	0.580252
-0.250000	0.584972
-0.300000	0.590087
-0.350000	0.596381
-0.400000	0.601888
-0.450000	0.606216
-0.500000	0.610936
-0.550000	0.612116
-0.600000	0.617624
-0.650000	0.620378
-0.700000	0.625492
-0.750000	0.629032
-0.800000	0.632573
-0.850000	0.636507
-0.900000	0.642408
-0.950000	0.645555
-1.000000	0.649882
-1.050000	0.653029
-1.100000	0.657356
-1.150000	0.660504
-1.200000	0.665224
-1.250000	0.670732
-1.300000	0.677419
-1.350000	0.687648
-1.400000	0.691581
-1.450000	0.699843
-1.500000	0.709284
-1.550000	0.714792
-1.600000	0.717939
-1.650000	0.723053
-1.700000	0.723839
-1.750000	0.725806
-1.800000	0.729347
-1.850000	0.736428
-1.900000	0.739182
-1.950000	0.744296
-2.000000	0.748623
-2.050000	0.752557
-2.100000	0.754131
-2.150000	0.755311
-2.200000	0.760031
-2.250000	0.765539
-2.300000	0.769866
-2.350000	0.77144
-2.400000	0.775374
-2.450000	0.777341
-2.500000	0.778914
-2.550000	0.783242
-2.600000	0.785602
-2.650000	0.789142
-2.700000	0.791896
-2.750000	0.793076
-2.800000	0.796223
-2.850000	0.800944
-2.900000	0.803698
-2.950000	0.804878
-3.000000	0.811566
-3.050000	0.818647
-3.100000	0.825334
-3.150000	0.826515
-3.200000	0.829662
-3.250000	0.832415
-3.300000	0.837136
-3.350000	0.841463
-3.400000	0.844611
-3.450000	0.847364
-3.500000	0.849331
-3.550000	0.852085
-3.600000	0.854052
-3.650000	0.856412
-3.700000	0.859166
-3.750000	0.862313
-3.800000	0.86546
-3.850000	0.867034
-3.900000	0.869394
-3.950000	0.871361
-4.000000	0.872935
-4.050000	0.873721
-4.100000	0.874508
-4.150000	0.876475
-4.200000	0.878836
-4.250000	0.879622
-4.300000	0.882376
-4.350000	0.882769
-4.400000	0.88395
-4.450000	0.886703
-4.500000	0.890637
-4.550000	0.892211
-4.600000	0.895751
-4.650000	0.897718
-4.700000	0.898112
-4.750000	0.899292
-4.800000	0.900472
-4.850000	0.900865
-4.900000	0.901652
-4.950000	0.902046
-5.000000	0.902832
-5.050000	0.905586
-5.100000	0.907553
-5.150000	0.90952
-5.200000	0.912274
-5.250000	0.914634
-5.300000	0.920142
-5.350000	0.921322
-5.400000	0.921715
-5.450000	0.926042
-5.500000	0.927223
-5.550000	0.92919
-5.600000	0.929976
-5.650000	0.93155
-5.700000	0.932337
-5.750000	0.934304
-5.800000	0.935484
-5.850000	0.937844
-5.900000	0.938238
-5.950000	0.939418
-6.000000	0.942172
-6.050000	0.942958
-6.100000	0.943745
-6.150000	0.944138
-6.200000	0.946892
-6.250000	0.947286
-6.350000	0.948072
-6.400000	0.949646
-6.450000	0.950039
-6.550000	0.95122
-6.600000	0.951613
-6.700000	0.952793
-6.750000	0.95358
-6.800000	0.954367
-6.850000	0.955153
-6.950000	0.95594
-7.000000	0.956727
-7.050000	0.95712
-7.100000	0.957514
-7.200000	0.957907
-7.300000	0.958694
-7.400000	0.959481
-7.450000	0.959874
-7.500000	0.960661
-7.550000	0.961054
-7.600000	0.962234
-7.650000	0.963021
-7.700000	0.963415
-7.750000	0.963808
-7.800000	0.964201
-7.900000	0.964988
-7.950000	0.966562
-8.000000	0.968529
-8.100000	0.969315
-8.200000	0.969709
-8.250000	0.971676
-8.300000	0.972069
-8.350000	0.972463
-8.450000	0.97443
-8.500000	0.97561
-8.550000	0.97679
-8.650000	0.977577
-8.750000	0.978757
-8.800000	0.979937
-9.000000	0.98033
-9.050000	0.980724
-9.150000	0.981117
-9.250000	0.982297
-9.350000	0.983084
-9.400000	0.983478
-9.500000	0.983871
-9.700000	0.984658
-9.800000	0.985051
-9.850000	0.985445
-9.950000	1
&
38.350000	1.95618e-05
37.500000	3.91236e-05
37.100000	5.86854e-05
36.650000	7.82473e-05
36.100000	9.78091e-05
34.850000	0.000117371
34.500000	0.000136933
34.400000	0.000195618
34.350000	0.00021518
34.300000	0.000254304
33.600000	0.000273865
33.450000	0.000293427
33.400000	0.000312989
33.100000	0.000332551
32.800000	0.000352113
32.350000	0.000371674
32.250000	0.000449922
32.200000	0.000489045
32.150000	0.000508607
32.050000	0.000528169
31.950000	0.000547731
31.850000	0.000567293
31.600000	0.000586854
31.450000	0.000606416
31.100000	0.000625978
31.000000	0.00064554
30.950000	0.000684664
30.850000	0.000704225
30.800000	0.000723787
30.750000	0.000743349
30.250000	0.000762911
30.150000	0.000782473
29.900000	0.000802034
29.850000	0.000841158
29.800000	0.00086072
29.700000	0.000880282
29.600000	0.000899844
29.550000	0.000919405
29.500000	0.000938967
29.450000	0.000978091
29.350000	0.000997653
29.100000	0.00103678
29.000000	0.00105634
28.950000	0.00109546
28.750000	0.00111502
28.500000	0.00117371
28.450000	0.00119327
28.400000	0.00125196
28.350000	0.00129108
28.300000	0.00134977
28.250000	0.00136933
28.150000	0.00138889
28.100000	0.00142801
28.050000	0.00144757
28.000000	0.00146714
27.950000	0.00152582
27.900000	0.00156495
27.750000	0.00160407
27.700000	0.00162363
27.650000	0.00168232
27.600000	0.00170188
27.550000	0.00176056
27.500000	0.00178013
27.450000	0.00179969
27.400000	0.00181925
27.350000	0.0018975
27.100000	0.00193662
27.050000	0.00197574
27.000000	0.00201487
26.950000	0.00203443
26.900000	0.00205399
26.850000	0.00207355
26.700000	0.00211268
26.600000	0.00217136
26.550000	0.00219092
26.500000	0.00221049
26.450000	0.00224961
26.400000	0.00226917
26.350000	0.00228873
26.300000	0.00238654
26.200000	0.00246479
26.150000	0.00248435
26.100000	0.00250391
25.900000	0.00252347
25.850000	0.00254304
25.800000	0.0025626
25.750000	0.00260172
25.700000	0.00262128
25.650000	0.00264085
25.600000	0.00266041
25.550000	0.00269953
25.500000	0.00271909
25.450000	0.0028169
25.400000	0.00285603
25.350000	0.00291471
25.300000	0.00293427
25.200000	0.00299296
25.150000	0.00303208
25.100000	0.00309077
25.050000	0.00312989
25.000000	0.00314945
24.900000	0.00318858
24.800000	0.0032277
24.700000	0.00324726
24.500000	0.00328638
24.450000	0.00330595
24.400000	0.00334507
24.350000	0.00338419
24.300000	0.00342332
24.250000	0.00350156
24.200000	0.00361894
24.150000	0.0036385
24.100000	0.00367762
24.000000	0.00373631
23.950000	0.00377543
23.900000	0.00379499
23.850000	0.0038928
23.700000	0.00395149
23.650000	0.00399061
23.600000	0.00408842
23.550000	0.00416667
23.500000	0.00420579
23.450000	0.00424491
23.400000	0.00428404
23.300000	0.00432316
23.250000	0.00436228
23.200000	0.00444053
23.100000	0.00449922
23.050000	0.00453834
23.000000	0.00459703
22.950000	0.00473396
22.900000	0.00479264
22.850000	0.00481221
22.800000	0.00483177
22.750000	0.00487089
22.700000	0.00491002
22.650000	0.00498826
22.550000	0.00504695
22.500000	0.00518388
22.450000	0.00520344
22.400000	0.00526213
22.350000	0.00532081
22.300000	0.0053795
22.250000	0.00541862
22.200000	0.00549687
22.150000	0.00561424
22.100000	0.00569249
22.050000	0.00577074
21.950000	0.00588811
21.900000	0.00598592
21.850000	0.0060446
21.800000	0.00616197
21.750000	0.00622066
21.700000	0.00627934
21.650000	0.00633803
21.600000	0.00635759
21.550000	0.00641628
21.500000	0.00649452
21.450000	0.00657277
21.400000	0.00665102
21.350000	0.00667058
21.300000	0.00672926
21.250000	0.00684664
21.200000	0.00700313
21.150000	0.00702269
21.100000	0.00708138
21.050000	0.00710094
21.000000	0.00723787
20.950000	0.00725743
20.900000	0.00733568
20.850000	0.0073748
20.800000	0.00751174
20.750000	0.00766823
20.700000	0.00772692
20.650000	0.00782473
20.600000	0.00784429
20.550000	0.00796166
20.500000	0.00807903
20.450000	0.00811815
20.400000	0.0081964
20.350000	0.00825509
20.300000	0.00831377
20.250000	0.00837246
20.200000	0.00854851
20.150000	0.00862676
20.100000	0.00868545
20.050000	0.00878326
20.000000	0.0088615
19.950000	0.00892019
19.900000	0.00893975
19.850000	0.00909624
19.800000	0.0092723
19.750000	0.00940923
19.700000	0.00942879
19.650000	0.00946792
19.600000	0.00954617
19.550000	0.00966354
19.500000	0.00980047
19.450000	0.00983959
19.400000	0.00989828
19.350000	0.0100156
19.300000	0.0102113
19.250000	0.0103873
19.200000	0.0105243
19.150000	0.0106221
19.100000	0.010759
19.050000	0.0108959
19.000000	0.0109742
18.950000	0.0111307
18.900000	0.0112285
18.850000	0.011385
18.800000	0.0115806
18.750000	0.0117175
18.700000	0.0118545
18.650000	0.0119718
18.600000	0.0121674
18.550000	0.0123044
18.500000	0.0123826
18.450000	0.0124609
18.400000	0.0125587
18.350000	0.0126956
18.300000	0.0127934
18.250000	0.0130282
18.200000	0.0131651
18.150000	0.0132825
18.100000	0.0133803
18.050000	0.0133998
18.000000	0.0134585
17.950000	0.0134977
17.900000	0.0136541
17.850000	0.0138106
17.800000	0.0140063
17.750000	0.0140649
17.700000	0.0141628
17.650000	0.0142606
17.600000	0.0143388
17.550000	0.0145344
17.500000	0.0146127
17.450000	0.0148474
17.400000	0.0150039
17.350000	0.0151408
17.300000	0.0152191
17.250000	0.015356
17.200000	0.0154343
17.150000	0.0155125
17.100000	0.0157277
17.050000	0.0159429
17.000000	0.0161581
16.950000	0.016295
16.900000	0.016471
16.850000	0.0166667
16.800000	0.0168427
16.750000	0.0169601
16.700000	0.0171753
16.650000	0.0173122
16.600000	0.0175078
16.550000	0.0176056
16.500000	0.0177621
16.450000	0.0178795
16.400000	0.0181142
16.350000	0.0184077
16.300000	0.0185055
16.250000	0.018662
16.200000	0.0188185
16.150000	0.0189945
16.100000	0.0191315
16.050000	0.0192488
16.000000	0.0195227
15.950000	0.0197379
15.900000	0.0198161
15.850000	0.0200509
15.800000	0.020266
15.750000	0.0205203
15.700000	0.0206573
15.650000	0.0208333
15.600000	0.0210876
15.550000	0.0213419
15.500000	0.0214397
15.450000	0.0216354
15.400000	0.021831
15.350000	0.0220657
15.300000	0.0223592
15.250000	0.0225156
15.200000	0.0225939
15.150000	0.0228091
15.100000	0.0230634
15.050000	0.0232394
15.000000	0.0234742
14.950000	0.0236698
14.900000	0.0237872
14.850000	0.0240219
14.800000	0.0241197
14.750000	0.0242762
14.700000	0.0246088
14.650000	0.0249804
14.600000	0.0252543
14.550000	0.0255086
14.500000	0.0257825
14.450000	0.0259977
14.400000	0.0263106
14.350000	0.0265063
14.300000	0.0266823
14.250000	0.0269366
14.200000	0.0272105
14.150000	0.0275039
14.100000	0.0277778
14.050000	0.0279538
14.000000	0.0280908
13.950000	0.0282668
13.900000	0.0285603
13.850000	0.0287559
13.800000	0.0290493
13.750000	0.0292449
13.700000	0.029597
13.650000	0.0299296
13.600000	0.030223
13.550000	0.0304773
13.500000	0.0307512
13.450000	0.031025
13.400000	0.0312598
13.350000	0.031651
13.300000	0.0320227
13.250000	0.0321792
13.200000	0.0324531
13.150000	0.0326487
13.100000	0.0329617
13.050000	0.0331768
13.000000	0.033529
12.950000	0.0339006
12.900000	0.0341549
12.850000	0.0344092
12.800000	0.0346049
12.750000	0.034957
12.700000	0.035446
12.650000	0.0357003
12.600000	0.0361307
12.550000	0.0364828
12.500000	0.0370305
12.450000	0.0374218
12.400000	0.0377739
12.350000	0.0381847
12.300000	0.0385955
12.250000	0.0390454
12.200000	0.0394366
12.150000	0.0397496
12.100000	0.0400039
12.050000	0.0404734
12.000000	0.0409624
11.950000	0.0413537
11.900000	0.0416275
11.850000	0.0419992
11.800000	0.0423709
11.750000	0.0427817
11.700000	0.0433881
11.650000	0.0439163
11.600000	0.0442488
11.550000	0.0446009
11.500000	0.0449139
11.450000	0.0451682
11.400000	0.0457551
11.350000	0.0462441
11.300000	0.0465571
11.250000	0.0469875
11.200000	0.0472418
11.150000	0.0476721
11.100000	0.0482199
11.050000	0.0487285
11.000000	0.0491393
10.950000	0.0495892
10.900000	0.0500782
10.850000	0.0505282
10.800000	0.0509977
10.750000	0.0515454
10.700000	0.0520931
10.650000	0.0524061
10.600000	0.0529734
10.550000	0.0533842
10.500000	0.0537754
10.450000	0.054284
10.400000	0.0546948
10.350000	0.0550078
10.300000	0.0554186
10.250000	0.0559077
10.200000	0.0562598
10.150000	0.0569053
10.100000	0.0572183
10.050000	0.0576682
10.000000	0.0580595
9.950000	0.0584703
9.900000	0.0588615
9.850000	0.0594092
9.800000	0.0598396
9.750000	0.0602504
9.700000	0.0606025
9.650000	0.0614045
9.600000	0.0620305
9.550000	0.0627347
9.500000	0.0632433
9.450000	0.0638498
9.400000	0.0643192
9.350000	0.064867
9.300000	0.0654343
9.250000	0.0657864
9.200000	0.0663537
9.150000	0.0667645
9.100000	0.0672731
9.050000	0.0678013
9.000000	0.068349
8.950000	0.0689163
8.900000	0.0693271
8.850000	0.0698748
8.800000	0.0705399
8.750000	0.0709703
8.700000	0.0716549
8.650000	0.0722027
8.600000	0.0726917
8.550000	0.0733764
8.500000	0.074198
8.450000	0.0746088
8.400000	0.0751761
8.350000	0.0758216
8.300000	0.0764671
8.250000	0.0771127
8.200000	0.0776995
8.150000	0.0781886
8.100000	0.0787363
8.050000	0.0794014
8.000000	0.0801839
7.950000	0.0806142
7.900000	0.0815923
7.850000	0.0821205
7.800000	0.0827465
7.750000	0.0835876
7.700000	0.0841941
7.650000	0.0847809
7.600000	0.0853482
7.550000	0.0861698
7.500000	0.0868545
7.450000	0.0877152
7.400000	0.0882825
7.350000	0.0887715
7.300000	0.0893388
7.250000	0.0899844
7.200000	0.0905516
7.150000	0.0911385
7.100000	0.0918036
7.050000	0.0925078
7.000000	0.0931534
6.950000	0.0938967
6.900000	0.0945618
6.850000	0.0954225
6.800000	0.0961268
6.750000	0.0970266
6.700000	0.0978482
6.650000	0.0986894
6.600000	0.0994914
6.550000	0.100313
6.500000	0.100959
6.450000	0.10178
6.400000	0.1027
6.350000	0.103404
6.300000	0.104186
6.250000	0.105106
6.200000	0.106064
6.150000	0.106749
6.100000	0.107551
6.050000	0.108372
6.000000	0.109292
5.950000	0.110446
5.900000	0.111268
5.850000	0.112089
5.800000	0.112989
5.750000	0.114045
5.700000	0.114945
5.650000	0.116119
5.600000	0.116882
5.550000	0.117801
5.500000	0.118936
5.450000	0.120051
5.400000	0.121225
5.350000	0.122144
5.300000	0.123024
5.250000	0.124315
5.200000	0.125039
5.150000	0.125998
5.100000	0.1268
5.050000	0.1277
5.000000	0.128736
4.950000	0.129832
4.900000	0.131162
4.850000	0.132375
4.800000	0.133353
4.750000	0.13437
4.700000	0.135426
4.650000	0.136561
4.600000	0.1375
4.550000	0.138635
4.500000	0.139534
4.450000	0.140473
4.400000	0.141451
4.350000	0.142684
4.300000	0.143564
4.250000	0.144425
4.200000	0.145364
4.150000	0.146205
4.100000	0.147222
4.050000	0.148415
4.000000	0.149648
3.950000	0.150959
3.900000	0.152328
3.850000	0.153502
3.800000	0.154656
3.750000	0.156221
3.700000	0.157649
3.650000	0.158959
3.600000	0.160153
3.550000	0.161718
3.500000	0.163165
3.450000	0.164534
3.400000	0.165689
3.350000	0.166843
3.300000	0.167879
3.250000	0.169171
3.200000	0.170872
3.150000	0.172379
3.100000	0.173787
3.050000	0.175
3.000000	0.176721
2.950000	0.178286
2.900000	0.180086
2.850000	0.18081
2.800000	0.182257
2.750000	0.183607
2.700000	0.18484
2.650000	0.186287
2.600000	0.187754
2.550000	0.189182
2.500000	0.191002
2.450000	0.192606
2.400000	0.194112
2.350000	0.195736
2.300000	0.197281
2.250000	0.199276
2.200000	0.200606
2.150000	0.202015
2.100000	0.203893
2.050000	0.205536
2.000000	0.207199
1.950000	0.209018
1.900000	0.210759
1.850000	0.212754
1.800000	0.214534
1.750000	0.216138
1.700000	0.218271
1.650000	0.220012
1.600000	0.221929
1.550000	0.223905
1.500000	0.225782
1.450000	0.227308
1.400000	0.229284
1.350000	0.231514
1.300000	0.23347
1.250000	0.235544
1.200000	0.237383
1.150000	0.239652
1.100000	0.24153
1.050000	0.244268
1.000000	0.246596
0.950000	0.248455
0.900000	0.250333
0.850000	0.252504
0.800000	0.25489
0.750000	0.257257
0.700000	0.259566
0.650000	0.261444
0.600000	0.264319
0.550000	0.266882
0.500000	0.26966
0.450000	0.272085
0.400000	0.27502
0.350000	0.277817
0.300000	0.280869
0.250000	0.284018
0.200000	0.286894
0.150000	0.289906
0.100000	0.293682
0.050000	0.297007
0.000000	0.363302
-0.050000	0.457962
-0.100000	0.466862
-0.150000	0.475274
-0.200000	0.483294
-0.250000	0.491354
-0.300000	0.499315
-0.350000	0.506514
-0.400000	0.514319
-0.450000	0.52189
-0.500000	0.529656
-0.550000	0.537363
-0.600000	0.54507
-0.650000	0.552993
-0.700000	0.560759
-0.750000	0.568114
-0.800000	0.575626
-0.850000	0.582727
-0.900000	0.590023
-0.950000	0.596694
-1.000000	0.602895
-1.050000	0.608764
-1.100000	0.615571
-1.150000	0.622398
-1.200000	0.628365
-1.250000	0.633138
-1.300000	0.638908
-1.350000	0.644308
-1.400000	0.649765
-1.450000	0.655301
-1.500000	0.660661
-1.550000	0.665513
-1.600000	0.670775
-1.650000	0.675724
-1.700000	0.680849
-1.750000	0.685426
-1.800000	0.690219
-1.850000	0.695149
-1.900000	0.700098
-1.950000	0.704441
-2.000000	0.709077
-2.050000	0.713439
-2.100000	0.717879
-2.150000	0.72234
-2.200000	0.726839
-2.250000	0.731573
-2.300000	0.735192
-2.350000	0.73928
-2.400000	0.742879
-2.450000	0.746714
-2.500000	0.750137
-2.550000	0.75356
-2.600000	0.756905
-2.650000	0.760153
-2.700000	0.763928
-2.750000	0.767977
-2.800000	0.771498
-2.850000	0.77502
-2.900000	0.778365
-2.950000	0.78126
-3.000000	0.784605
-3.050000	0.7875
-3.100000	0.79061
-3.150000	0.793877
-3.200000	0.797437
-3.250000	0.800411
-3.300000	0.803365
-3.350000	0.806299
-3.400000	0.809351
-3.450000	0.811952
-3.500000	0.814769
-3.550000	0.817273
-3.600000	0.819875
-3.650000	0.822672
-3.700000	0.825176
-3.750000	0.827582
-3.800000	0.830595
-3.850000	0.833392
-3.900000	0.836483
-3.950000	0.838987
-4.000000	0.841569
-4.050000	0.843799
-4.100000	0.846107
-4.150000	0.8482
-4.200000	0.850528
-4.250000	0.852523
-4.300000	0.854577
-4.350000	0.856768
-4.400000	0.859018
-4.450000	0.860955
-4.500000	0.862911
-4.550000	0.864906
-4.600000	0.867156
-4.650000	0.869875
-4.700000	0.871694
-4.750000	0.873807
-4.800000	0.875724
-4.850000	0.87766
-4.900000	0.879754
-4.950000	0.881631
-5.000000	0.883431
-5.050000	0.885524
-5.100000	0.886972
-5.150000	0.889045
-5.200000	0.890649
-5.250000	0.892175
-5.300000	0.893936
-5.350000	0.895599
-5.400000	0.897457
-5.450000	0.8991
-5.500000	0.900841
-5.550000	0.902523
-5.600000	0.903951
-5.650000	0.905712
-5.700000	0.907746
-5.750000	0.909487
-5.800000	0.910857
-5.850000	0.912304
-5.900000	0.913615
-5.950000	0.914906
-6.000000	0.915826
-6.050000	0.917606
-6.100000	0.918897
-6.150000	0.920403
-6.200000	0.921674
-6.250000	0.922946
-6.300000	0.924433
-6.350000	0.925841
-6.400000	0.927191
-6.450000	0.928521
-6.500000	0.929636
-6.550000	0.931084
-6.600000	0.932316
-6.650000	0.933333
-6.700000	0.934292
-6.750000	0.935466
-6.800000	0.936561
-6.850000	0.937793
-6.900000	0.938635
-6.950000	0.940141
-7.000000	0.941725
-7.050000	0.942801
-7.100000	0.943505
-7.150000	0.944523
-7.200000	0.94552
-7.250000	0.946557
-7.300000	0.947966
-7.350000	0.949041
-7.400000	0.950098
-7.450000	0.950959
-7.500000	0.951878
-7.550000	0.952915
-7.600000	0.953893
-7.650000	0.954636
-7.700000	0.955301
-7.750000	0.956279
-7.800000	0.957101
-7.850000	0.95804
-7.900000	0.958783
-7.950000	0.959527
-8.000000	0.960583
-8.050000	0.961424
-8.100000	0.962285
-8.150000	0.963009
-8.200000	0.963811
-8.250000	0.964437
-8.300000	0.965082
-8.350000	0.965806
-8.400000	0.966647
-8.450000	0.967312
-8.500000	0.967782
-8.550000	0.968603
-8.600000	0.969112
-8.650000	0.96964
-8.700000	0.970364
-8.750000	0.971049
-8.800000	0.971577
-8.850000	0.972085
-8.900000	0.972672
-8.950000	0.973161
-9.000000	0.973592
-9.050000	0.973963
-9.100000	0.97455
-9.150000	0.974922
-9.200000	0.975489
-9.250000	0.976135
-9.300000	0.97678
-9.350000	0.977289
-9.400000	0.977797
-9.450000	0.978247
-9.500000	0.978619
-9.550000	0.979069
-9.600000	0.979519
-9.650000	0.980145
-9.700000	0.980379
-9.750000	0.98079
-9.800000	0.981142
-9.850000	0.981475
-9.900000	0.981847
-9.950000	1
&
100.750000	5.68588e-17
100.700000	5.80879e-17
100.650000	5.93436e-17
100.600000	6.06265e-17
100.550000	6.1937e-17
100.500000	6.3276e-17
100.450000	6.46438e-17
100.400000	6.60412e-17
100.350000	6.74689e-17
100.300000	6.89274e-17
100.250000	7.04174e-17
100.200000	7.19397e-17
100.150000	7.34949e-17
100.100000	7.50837e-17
100.050000	7.67068e-17
100.000000	7.83651e-17
99.950000	8.00592e-17
99.900000	8.17899e-17
99.850000	8.35581e-17
99.800000	8.53645e-17
99.750000	8.72099e-17
99.700000	8.90953e-17
99.650000	9.10214e-17
99.600000	9.29891e-17
99.550000	9.49994e-17
99.500000	9.70532e-17
99.450000	9.91514e-17
99.400000	1.01295e-16
99.350000	1.03485e-16
99.300000	1.05722e-16
99.250000	1.08008e-16
99.200000	1.10343e-16
99.150000	1.12728e-16
99.100000	1.15165e-16
99.050000	1.17655e-16
99.000000	1.20199e-16
98.950000	1.22798e-16
98.900000	1.25452e-16
98.850000	1.28165e-16
98.800000	1.30936e-16
98.750000	1.33766e-16
98.700000	1.36658e-16
98.650000	1.39613e-16
98.600000	1.42631e-16
98.550000	1.45715e-16
98.500000	1.48866e-16
98.450000	1.52084e-16
98.400000	1.55372e-16
98.350000	1.58731e-16
98.300000	1.62163e-16
98.250000	1.65669e-16
98.200000	1.69251e-16
98.150000	1.72911e-16
98.100000	1.76649e-16
98.050000	1.80469e-16
98.000000	1.8437e-16
97.950000	1.88357e-16
97.900000	1.92429e-16
97.850000	1.9659e-16
97.800000	2.0084e-16
97.750000	2.05183e-16
97.700000	2.09619e-16
97.650000	2.14152e-16
97.600000	2.18782e-16
97.550000	2.23512e-16
97.500000	2.28345e-16
97.450000	2.33283e-16
97.400000	2.38327e-16
97.350000	2.4348e-16
97.300000	2.48744e-16
97.250000	2.54123e-16
97.200000	2.59617e-16
97.150000	2.65231e-16
97.100000	2.70966e-16
97.050000	2.76825e-16
97.000000	2.82811e-16
96.950000	2.88926e-16
96.900000	2.95173e-16
96.850000	3.01556e-16
96.800000	3.08076e-16
96.750000	3.14738e-16
96.700000	3.21544e-16
96.650000	3.28497e-16
96.600000	3.356e-16
96.550000	3.42857e-16
96.500000	3.5027e-16
96.450000	3.57845e-16
96.400000	3.65583e-16
96.350000	3.73488e-16
96.300000	3.81564e-16
96.250000	3.89815e-16
96.200000	3.98244e-16
96.150000	4.06856e-16
96.100000	4.15654e-16
96.050000	4.24642e-16
96.000000	4.33825e-16
95.950000	4.43206e-16
95.900000	4.5279e-16
95.850000	4.62582e-16
95.800000	4.72585e-16
95.750000	4.82805e-16
95.700000	4.93245e-16
95.650000	5.03912e-16
95.600000	5.14809e-16
95.550000	5.25942e-16
95.500000	5.37315e-16
95.450000	5.48935e-16
95.400000	5.60806e-16
95.350000	5.72934e-16
95.300000	5.85324e-16
95.250000	5.97982e-16
95.200000	6.10914e-16
95.150000	6.24125e-16
95.100000	6.37623e-16
95.050000	6.51412e-16
95.000000	6.65499e-16
94.950000	6.79892e-16
94.900000	6.94595e-16
94.850000	7.09617e-16
94.800000	7.24963e-16
94.750000	7.40642e-16
94.700000	7.5666e-16
94.650000	7.73024e-16
94.600000	7.89742e-16
94.550000	8.06821e-16
94.500000	8.24271e-16
94.450000	8.42097e-16
94.400000	8.60309e-16
94.350000	8.78916e-16
94.300000	8.97924e-16
94.250000	9.17344e-16
94.200000	9.37184e-16
94.150000	9.57453e-16
94.100000	9.78161e-16
94.050000	9.99316e-16
94.000000	1.02093e-15
93.950000	1.04301e-15
93.900000	1.06557e-15
93.850000	1.08861e-15
93.800000	1.11216e-15
93.750000	1.13621e-15
93.700000	1.16079e-15
93.650000	1.18589e-15
93.600000	1.21154e-15
93.550000	1.23775e-15
93.500000	1.26452e-15
93.450000	1.29187e-15
93.400000	1.31981e-15
93.350000	1.34836e-15
93.300000	1.37752e-15
93.250000	1.40732e-15
93.200000	1.43776e-15
93.150000	1.46885e-15
93.100000	1.50062e-15
93.050000	1.53308e-15
93.000000	1.56624e-15
92.950000	1.60012e-15
92.900000	1.63473e-15
92.850000	1.67009e-15
92.800000	1.70621e-15
92.750000	1.74312e-15
92.700000	1.78083e-15
92.650000	1.81935e-15
92.600000	1.8587e-15
92.550000	1.8989e-15
92.500000	1.93998e-15
92.450000	1.98194e-15
92.400000	2.02481e-15
92.350000	2.06861e-15
92.300000	2.11336e-15
92.250000	2.15907e-15
92.200000	2.20578e-15
92.150000	2.25349e-15
92.100000	2.30224e-15
92.050000	2.35204e-15
92.000000	2.40292e-15
91.950000	2.45489e-15
91.900000	2.508e-15
91.850000	2.56225e-15
91.800000	2.61768e-15
91.750000	2.6743e-15
91.700000	2.73216e-15
91.650000	2.79126e-15
91.600000	2.85164e-15
91.550000	2.91333e-15
91.500000	2.97635e-15
91.450000	3.04074e-15
91.400000	3.10652e-15
91.350000	3.17372e-15
91.300000	3.24238e-15
91.250000	3.31252e-15
91.200000	3.38418e-15
91.150000	3.45739e-15
91.100000	3.53219e-15
91.050000	3.6086e-15
91.000000	3.68667e-15
90.950000	3.76643e-15
90.900000	3.84791e-15
90.850000	3.93115e-15
90.800000	4.0162e-15
90.750000	4.10309e-15
90.700000	4.19185e-15
90.650000	4.28254e-15
90.600000	4.37519e-15
90.550000	4.46985e-15
90.500000	4.56655e-15
90.450000	4.66535e-15
90.400000	4.76628e-15
90.350000	4.8694e-15
90.300000	4.97475e-15
90.250000	5.08238e-15
90.200000	5.19234e-15
90.150000	5.30468e-15
90.100000	5.41944e-15
90.050000	5.5367e-15
90.000000	5.65649e-15
89.950000	5.77887e-15
89.900000	5.9039e-15
89.850000	6.03164e-15
89.800000	6.16214e-15
89.750000	6.29546e-15
89.700000	6.43167e-15
89.650000	6.57083e-15
89.600000	6.713e-15
89.550000	6.85825e-15
89.500000	7.00664e-15
89.450000	7.15824e-15
89.400000	7.31312e-15
89.350000	7.47136e-15
89.300000	7.63301e-15
89.250000	7.79817e-15
89.200000	7.9669e-15
89.150000	8.13929e-15
89.100000	8.3154e-15
89.050000	8.49533e-15
89.000000	8.67915e-15
88.950000	8.86694e-15
88.900000	9.05881e-15
88.850000	9.25482e-15
88.800000	9.45508e-15
88.750000	9.65967e-15
88.700000	9.86869e-15
88.650000	1.00822e-14
88.600000	1.03004e-14
88.550000	1.05233e-14
88.500000	1.0751e-14
88.450000	1.09836e-14
88.400000	1.12213e-14
88.350000	1.14641e-14
88.300000	1.17122e-14
88.250000	1.19657e-14
88.200000	1.22246e-14
88.150000	1.24891e-14
88.100000	1.27594e-14
88.050000	1.30355e-14
88.000000	1.33176e-14
87.950000	1.36058e-14
87.900000	1.39002e-14
87.850000	1.4201e-14
87.800000	1.45083e-14
87.750000	1.48223e-14
87.700000	1.5143e-14
87.650000	1.54708e-14
87.600000	1.58056e-14
87.550000	1.61476e-14
87.500000	1.64971e-14
87.450000	1.68541e-14
87.400000	1.72188e-14
87.350000	1.75914e-14
87.300000	1.79722e-14
87.250000	1.83611e-14
87.200000	1.87585e-14
87.150000	1.91644e-14
87.100000	1.95792e-14
87.050000	2.00029e-14
87.000000	2.04358e-14
86.950000	2.08781e-14
86.900000	2.133e-14
86.850000	2.17916e-14
86.800000	2.22632e-14
86.750000	2.27451e-14
86.700000	2.32373e-14
86.650000	2.37402e-14
86.600000	2.42541e-14
86.550000	2.4779e-14
86.500000	2.53153e-14
86.450000	2.58632e-14
86.400000	2.6423e-14
86.350000	2.69949e-14
86.300000	2.75791e-14
86.250000	2.81761e-14
86.200000	2.87859e-14
86.150000	2.94089e-14
86.100000	3.00455e-14
86.050000	3.06958e-14
86.000000	3.13602e-14
85.950000	3.2039e-14
85.900000	3.27324e-14
85.850000	3.34409e-14
85.800000	3.41648e-14
85.750000	3.49043e-14
85.700000	3.56598e-14
85.650000	3.64316e-14
85.600000	3.72202e-14
85.550000	3.80259e-14
85.500000	3.8849e-14
85.450000	3.96899e-14
85.400000	4.0549e-14
85.350000	4.14267e-14
85.300000	4.23235e-14
85.250000	4.32396e-14
85.200000	4.41756e-14
85.150000	4.51318e-14
85.100000	4.61088e-14
85.050000	4.71069e-14
85.000000	4.81266e-14
84.950000	4.91684e-14
84.900000	5.02328e-14
84.850000	5.13202e-14
84.800000	5.24311e-14
84.750000	5.35661e-14
84.700000	5.47257e-14
84.650000	5.59104e-14
84.600000	5.71207e-14
84.550000	5.83573e-14
84.500000	5.96206e-14
84.450000	6.09113e-14
84.400000	6.22299e-14
84.350000	6.35771e-14
84.300000	6.49534e-14
84.250000	6.63596e-14
84.200000	6.77962e-14
84.150000	6.92639e-14
84.100000	7.07634e-14
84.050000	7.22954e-14
84.000000	7.38606e-14
83.950000	7.54596e-14
83.900000	7.70933e-14
83.850000	7.87623e-14
83.800000	8.04675e-14
83.750000	8.22096e-14
83.700000	8.39895e-14
83.650000	8.58079e-14
83.600000	8.76657e-14
83.550000	8.95637e-14
83.500000	9.15028e-14
83.450000	9.34839e-14
83.400000	9.55079e-14
83.350000	9.75758e-14
83.300000	9.96884e-14
83.250000	1.01847e-13
83.200000	1.04052e-13
83.150000	1.06305e-13
83.100000	1.08606e-13
83.050000	1.10958e-13
83.000000	1.1336e-13
82.950000	1.15815e-13
82.900000	1.18323e-13
82.850000	1.20885e-13
82.800000	1.23502e-13
82.750000	1.26176e-13
82.700000	1.28908e-13
82.650000	1.31699e-13
82.600000	1.34551e-13
82.550000	1.37465e-13
82.500000	1.40441e-13
82.450000	1.43482e-13
82.400000	1.46589e-13
82.350000	1.49763e-13
82.300000	1.53006e-13
82.250000	1.56319e-13
82.200000	1.59704e-13
82.150000	1.63163e-13
82.100000	1.66696e-13
82.050000	1.70306e-13
82.000000	1.73993e-13
81.950000	1.77761e-13
81.900000	1.81611e-13
81.850000	1.85543e-13
81.800000	1.89561e-13
81.750000	1.93666e-13
81.700000	1.9786e-13
81.650000	2.02145e-13
81.600000	2.06523e-13
81.550000	2.10995e-13
81.500000	2.15565e-13
81.450000	2.20233e-13
81.400000	2.25002e-13
81.350000	2.29875e-13
81.300000	2.34853e-13
81.250000	2.3994e-13
81.200000	2.45136e-13
81.150000	2.50445e-13
81.100000	2.55869e-13
81.050000	2.6141e-13
81.000000	2.67072e-13
80.950000	2.72856e-13
80.900000	2.78765e-13
80.850000	2.84803e-13
80.800000	2.90971e-13
80.750000	2.97273e-13
80.700000	3.03711e-13
80.650000	3.10289e-13
80.600000	3.1701e-13
80.550000	3.23876e-13
80.500000	3.3089e-13
80.450000	3.38057e-13
80.400000	3.45379e-13
80.350000	3.5286e-13
80.300000	3.60503e-13
80.250000	3.68311e-13
80.200000	3.76289e-13
80.150000	3.84439e-13
80.100000	3.92766e-13
80.050000	4.01273e-13
80.000000	4.09965e-13
79.950000	4.18845e-13
79.900000	4.27918e-13
79.850000	4.37187e-13
79.800000	4.46656e-13
79.750000	4.56331e-13
79.700000	4.66216e-13
79.650000	4.76315e-13
79.600000	4.86633e-13
79.550000	4.97174e-13
79.500000	5.07944e-13
79.450000	5.18947e-13
79.400000	5.30188e-13
79.350000	5.41674e-13
79.300000	5.53408e-13
79.250000	5.65396e-13
79.200000	5.77644e-13
79.150000	5.90157e-13
79.100000	6.02942e-13
79.050000	6.16004e-13
79.000000	6.29348e-13
78.950000	6.42982e-13
78.900000	6.56912e-13
78.850000	6.71143e-13
78.800000	6.85682e-13
78.750000	7.00537e-13
78.700000	7.15714e-13
78.650000	7.31219e-13
78.600000	7.47061e-13
78.550000	7.63246e-13
78.500000	7.79782e-13
78.450000	7.96676e-13
78.400000	8.13936e-13
78.350000	8.3157e-13
78.300000	8.49586e-13
78.250000	8.67993e-13
78.200000	8.86799e-13
78.150000	9.06013e-13
78.100000	9.25642e-13
78.050000	9.45698e-13
78.000000	9.66188e-13
77.950000	9.87122e-13
77.900000	1.00851e-12
77.850000	1.03036e-12
77.800000	1.05269e-12
77.750000	1.0755e-12
77.700000	1.0988e-12
77.650000	1.12261e-12
77.600000	1.14693e-12
77.550000	1.17178e-12
77.500000	1.19717e-12
77.450000	1.22311e-12
77.400000	1.24962e-12
77.350000	1.27669e-12
77.300000	1.30436e-12
77.250000	1.33262e-12
77.200000	1.3615e-12
77.150000	1.391e-12
77.100000	1.42114e-12
77.050000	1.45194e-12
77.000000	1.4834e-12
76.950000	1.51555e-12
76.900000	1.54839e-12
76.850000	1.58195e-12
76.800000	1.61623e-12
76.750000	1.65125e-12
76.700000	1.68704e-12
76.650000	1.7236e-12
76.600000	1.76095e-12
76.550000	1.79911e-12
76.500000	1.8381e-12
76.450000	1.87793e-12
76.400000	1.91863e-12
76.350000	1.96021e-12
76.300000	2.0027e-12
76.250000	2.0461e-12
76.200000	2.09044e-12
76.150000	2.13575e-12
76.100000	2.18204e-12
76.050000	2.22933e-12
76.000000	2.27764e-12
75.950000	2.32701e-12
75.900000	2.37744e-12
75.850000	2.42897e-12
75.800000	2.48162e-12
75.750000	2.5354e-12
75.700000	2.59036e-12
75.650000	2.6465e-12
75.600000	2.70386e-12
75.550000	2.76247e-12
75.500000	2.82235e-12
75.450000	2.88352e-12
75.400000	2.94602e-12
75.350000	3.00988e-12
75.300000	3.07512e-12
75.250000	3.14178e-12
75.200000	3.20988e-12
75.150000	3.27946e-12
75.100000	3.35054e-12
75.050000	3.42317e-12
75.000000	3.49737e-12
74.950000	3.57319e-12
74.900000	3.65064e-12
74.850000	3.72978e-12
74.800000	3.81063e-12
74.750000	3.89324e-12
74.700000	3.97764e-12
74.650000	4.06386e-12
74.600000	4.15196e-12
74.550000	4.24197e-12
74.500000	4.33393e-12
74.450000	4.42788e-12
74.400000	4.52388e-12
74.350000	4.62195e-12
74.300000	4.72215e-12
74.250000	4.82453e-12
74.200000	4.92912e-12
74.150000	5.03598e-12
74.100000	5.14517e-12
74.050000	5.25671e-12
74.000000	5.37068e-12
73.950000	5.48712e-12
73.900000	5.60609e-12
73.850000	5.72764e-12
73.800000	5.85182e-12
73.750000	5.9787e-12
73.700000	6.10832e-12
73.650000	6.24076e-12
73.600000	6.37608e-12
73.550000	6.51433e-12
73.500000	6.65557e-12
73.450000	6.79988e-12
73.400000	6.94732e-12
73.350000	7.09796e-12
73.300000	7.25187e-12
73.250000	7.40912e-12
73.200000	7.56977e-12
73.150000	7.73392e-12
73.100000	7.90162e-12
73.050000	8.07296e-12
73.000000	8.24802e-12
72.950000	8.42687e-12
72.900000	8.60961e-12
72.850000	8.79631e-12
72.800000	8.98706e-12
72.750000	9.18195e-12
72.700000	9.38106e-12
72.650000	9.5845e-12
72.600000	9.79235e-12
72.550000	1.00047e-11
72.500000	1.02217e-11
72.450000	1.04434e-11
72.400000	1.06698e-11
72.350000	1.09012e-11
72.300000	1.11377e-11
72.250000	1.13792e-11
72.200000	1.1626e-11
72.150000	1.18781e-11
72.100000	1.21358e-11
72.050000	1.2399e-11
72.000000	1.26679e-11
71.950000	1.29426e-11
71.900000	1.32233e-11
71.850000	1.35101e-11
71.800000	1.38032e-11
71.750000	1.41026e-11
71.700000	1.44084e-11
71.650000	1.4721e-11
71.600000	1.50403e-11
71.550000	1.53665e-11
71.500000	1.56998e-11
71.450000	1.60403e-11
71.400000	1.63883e-11
71.350000	1.67438e-11
71.300000	1.7107e-11
71.250000	1.7478e-11
71.200000	1.78572e-11
71.150000	1.82445e-11
71.100000	1.86403e-11
71.050000	1.90447e-11
71.000000	1.94578e-11
70.950000	1.98799e-11
70.900000	2.03112e-11
70.850000	2.07518e-11
70.800000	2.1202e-11
70.750000	2.16619e-11
70.700000	2.21319e-11
70.650000	2.2612e-11
70.600000	2.31026e-11
70.550000	2.36038e-11
70.500000	2.41158e-11
70.450000	2.46391e-11
70.400000	2.51736e-11
70.350000	2.57198e-11
70.300000	2.62778e-11
70.250000	2.68479e-11
70.200000	2.74304e-11
70.150000	2.80256e-11
70.100000	2.86336e-11
70.050000	2.92549e-11
70.000000	2.98897e-11
69.950000	3.05382e-11
69.900000	3.12008e-11
69.850000	3.18778e-11
69.800000	3.25695e-11
69.750000	3.32762e-11
69.700000	3.39983e-11
69.650000	3.4736e-11
69.600000	3.54898e-11
69.550000	3.62599e-11
69.500000	3.70467e-11
69.450000	3.78506e-11
69.400000	3.8672e-11
69.350000	3.95112e-11
69.300000	4.03686e-11
69.250000	4.12446e-11
69.200000	4.21397e-11
69.150000	4.30542e-11
69.100000	4.39885e-11
69.050000	4.49432e-11
69.000000	4.59185e-11
68.950000	4.69151e-11
68.900000	4.79333e-11
68.850000	4.89736e-11
68.800000	5.00364e-11
68.750000	5.11224e-11
68.700000	5.22319e-11
68.650000	5.33656e-11
68.600000	5.45238e-11
68.550000	5.57072e-11
68.500000	5.69163e-11
68.450000	5.81517e-11
68.400000	5.94139e-11
68.350000	6.07035e-11
68.300000	6.20211e-11
68.250000	6.33673e-11
68.200000	6.47428e-11
68.150000	6.61481e-11
68.100000	6.7584e-11
68.050000	6.9051e-11
68.000000	7.05499e-11
67.950000	7.20814e-11
67.900000	7.36461e-11
67.850000	7.52448e-11
67.800000	7.68782e-11
67.750000	7.85471e-11
67.700000	8.02523e-11
67.650000	8.19945e-11
67.600000	8.37745e-11
67.550000	8.55932e-11
67.500000	8.74514e-11
67.450000	8.935e-11
67.400000	9.12898e-11
67.350000	9.32718e-11
67.300000	9.52968e-11
67.250000	9.73658e-11
67.200000	9.94797e-11
67.150000	1.0164e-10
67.100000	1.03846e-10
67.050000	1.06101e-10
67.000000	1.08405e-10
66.950000	1.10759e-10
66.900000	1.13164e-10
66.850000	1.15621e-10
66.800000	1.18131e-10
66.750000	1.20696e-10
66.700000	1.23317e-10
66.650000	1.25995e-10
66.600000	1.28731e-10
66.550000	1.31526e-10
66.500000	1.34382e-10
66.450000	1.373e-10
66.400000	1.40282e-10
66.350000	1.43328e-10
66.300000	1.46441e-10
66.250000	1.49621e-10
66.200000	1.5287e-10
66.150000	1.5619e-10
66.100000	1.59582e-10
66.050000	1.63048e-10
66.000000	1.66589e-10
65.950000	1.70207e-10
65.900000	1.73904e-10
65.850000	1.77681e-10
65.800000	1.8154e-10
65.750000	1.85483e-10
65.700000	1.89512e-10
65.650000	1.93628e-10
65.600000	1.97834e-10
65.550000	2.02131e-10
65.500000	2.06521e-10
65.450000	2.11007e-10
65.400000	2.1559e-10
65.350000	2.20273e-10
65.300000	2.25058e-10
65.250000	2.29947e-10
65.200000	2.34942e-10
65.150000	2.40046e-10
65.100000	2.4526e-10
65.050000	2.50588e-10
65.000000	2.56032e-10
64.950000	2.61594e-10
64.900000	2.67277e-10
64.850000	2.73084e-10
64.800000	2.79016e-10
64.750000	2.85078e-10
64.700000	2.91272e-10
64.650000	2.976e-10
64.600000	3.04066e-10
64.550000	3.10672e-10
64.500000	3.17422e-10
64.450000	3.24319e-10
64.400000	3.31365e-10
64.350000	3.38565e-10
64.300000	3.45922e-10
64.250000	3.53438e-10
64.200000	3.61118e-10
64.150000	3.68965e-10
64.100000	3.76982e-10
64.050000	3.85174e-10
64.000000	3.93544e-10
63.950000	4.02096e-10
63.900000	4.10833e-10
63.850000	4.19761e-10
63.800000	4.28883e-10
63.750000	4.38204e-10
63.700000	4.47727e-10
63.650000	4.57457e-10
63.600000	4.67399e-10
63.550000	4.77557e-10
63.500000	4.87936e-10
63.450000	4.9854e-10
63.400000	5.09376e-10
63.350000	5.20447e-10
63.300000	5.31758e-10
63.250000	5.43316e-10
63.200000	5.55125e-10
63.150000	5.67192e-10
63.100000	5.7952e-10
63.050000	5.92117e-10
63.000000	6.04987e-10
62.950000	6.18138e-10
62.900000	6.31575e-10
62.850000	6.45304e-10
62.800000	6.59332e-10
62.750000	6.73665e-10
62.700000	6.88309e-10
62.650000	7.03272e-10
62.600000	7.18561e-10
62.550000	7.34183e-10
62.500000	7.50144e-10
62.450000	7.66453e-10
62.400000	7.83116e-10
62.350000	8.00142e-10
62.300000	8.17538e-10
62.250000	8.35313e-10
62.200000	8.53475e-10
62.150000	8.72032e-10
62.100000	8.90992e-10
62.050000	9.10366e-10
62.000000	9.30161e-10
61.950000	9.50386e-10
61.900000	9.71052e-10
61.850000	9.92167e-10
61.800000	1.01374e-09
61.750000	1.03579e-09
61.700000	1.05831e-09
61.650000	1.08133e-09
61.600000	1.10484e-09
61.550000	1.12887e-09
61.500000	1.15342e-09
61.450000	1.1785e-09
61.400000	1.20413e-09
61.350000	1.23032e-09
61.300000	1.25708e-09
61.250000	1.28442e-09
61.200000	1.31236e-09
61.150000	1.3409e-09
61.100000	1.37006e-09
61.050000	1.39986e-09
61.000000	1.43031e-09
60.950000	1.46143e-09
60.900000	1.49321e-09
60.850000	1.5257e-09
60.800000	1.55888e-09
60.750000	1.59279e-09
60.700000	1.62744e-09
60.650000	1.66285e-09
60.600000	1.69902e-09
60.550000	1.73598e-09
60.500000	1.77375e-09
60.450000	1.81234e-09
60.400000	1.85177e-09
60.350000	1.89206e-09
60.300000	1.93322e-09
60.250000	1.97528e-09
60.200000	2.01826e-09
60.150000	2.06217e-09
60.100000	2.10704e-09
60.050000	2.15289e-09
60.000000	2.19974e-09
59.950000	2.2476e-09
59.900000	2.29651e-09
59.850000	2.34648e-09
59.800000	2.39754e-09
59.750000	2.44972e-09
59.700000	2.50303e-09
59.650000	2.5575e-09
59.600000	2.61316e-09
59.550000	2.67003e-09
59.500000	2.72814e-09
59.450000	2.78751e-09
59.400000	2.84818e-09
59.350000	2.91017e-09
59.300000	2.97351e-09
59.250000	3.03823e-09
59.200000	3.10436e-09
59.150000	3.17193e-09
59.100000	3.24098e-09
59.050000	3.31152e-09
59.000000	3.38361e-09
58.950000	3.45726e-09
58.900000	3.53252e-09
58.850000	3.60942e-09
58.800000	3.688e-09
58.750000	3.76829e-09
58.700000	3.85033e-09
58.650000	3.93415e-09
58.600000	4.0198e-09
58.550000	4.10732e-09
58.500000	4.19675e-09
58.450000	4.28812e-09
58.400000	4.38149e-09
58.350000	4.47689e-09
58.300000	4.57437e-09
58.250000	4.67398e-09
58.200000	4.77575e-09
58.150000	4.87975e-09
58.100000	4.98601e-09
58.050000	5.09459e-09
58.000000	5.20553e-09
57.950000	5.31889e-09
57.900000	5.43473e-09
57.850000	5.55309e-09
57.800000	5.67403e-09
57.750000	5.79761e-09
57.700000	5.92388e-09
57.650000	6.0529e-09
57.600000	6.18474e-09
57.550000	6.31945e-09
57.500000	6.4571e-09
57.450000	6.59775e-09
57.400000	6.74147e-09
57.350000	6.88832e-09
57.300000	7.03837e-09
57.250000	7.1917e-09
57.200000	7.34837e-09
57.150000	7.50846e-09
57.100000	7.67204e-09
57.050000	7.83918e-09
57.000000	8.00997e-09
56.950000	8.18449e-09
56.900000	8.36281e-09
56.850000	8.54502e-09
56.800000	8.73121e-09
56.750000	8.92146e-09
56.700000	9.11586e-09
56.650000	9.31449e-09
56.600000	9.51747e-09
56.550000	9.72487e-09
56.500000	9.93679e-09
56.450000	1.01533e-08
56.400000	1.03746e-08
56.350000	1.06007e-08
56.300000	1.08317e-08
56.250000	1.10678e-08
56.200000	1.1309e-08
56.150000	1.15555e-08
56.100000	1.18074e-08
56.050000	1.20648e-08
56.000000	1.23278e-08
55.950000	1.25965e-08
55.900000	1.28711e-08
55.850000	1.31516e-08
55.800000	1.34383e-08
55.750000	1.37313e-08
55.700000	1.40307e-08
55.650000	1.43365e-08
55.600000	1.46491e-08
55.550000	1.49685e-08
55.500000	1.52949e-08
55.450000	1.56283e-08
55.400000	1.59691e-08
55.350000	1.63173e-08
55.300000	1.66731e-08
55.250000	1.70367e-08
55.200000	1.74082e-08
55.150000	1.77878e-08
55.100000	1.81757e-08
55.050000	1.85721e-08
55.000000	1.89771e-08
54.950000	1.9391e-08
54.900000	1.9814e-08
54.850000	2.02461e-08
54.800000	2.06877e-08
54.750000	2.11389e-08
54.700000	2.16e-08
54.650000	2.20712e-08
54.600000	2.25527e-08
54.550000	2.30446e-08
54.500000	2.35474e-08
54.450000	2.40611e-08
54.400000	2.4586e-08
54.350000	2.51224e-08
54.300000	2.56705e-08
54.250000	2.62306e-08
54.200000	2.68029e-08
54.150000	2.73877e-08
54.100000	2.79853e-08
54.050000	2.8596e-08
54.000000	2.922e-08
53.950000	2.98576e-08
53.900000	3.05092e-08
53.850000	3.1175e-08
53.800000	3.18553e-08
53.750000	3.25506e-08
53.700000	3.3261e-08
53.650000	3.3987e-08
53.600000	3.47288e-08
53.550000	3.54868e-08
53.500000	3.62614e-08
53.450000	3.7053e-08
53.400000	3.78618e-08
53.350000	3.86883e-08
53.300000	3.95329e-08
53.250000	4.0396e-08
53.200000	4.12779e-08
53.150000	4.21791e-08
53.100000	4.31e-08
53.050000	4.40411e-08
53.000000	4.50027e-08
52.950000	4.59854e-08
52.900000	4.69896e-08
52.850000	4.80157e-08
52.800000	4.90642e-08
52.750000	5.01357e-08
52.700000	5.12306e-08
52.650000	5.23495e-08
52.600000	5.34929e-08
52.550000	5.46612e-08
52.500000	5.58551e-08
52.450000	5.70752e-08
52.400000	5.83219e-08
52.350000	5.95959e-08
52.300000	6.08978e-08
52.250000	6.22281e-08
52.200000	6.35876e-08
52.150000	6.49768e-08
52.100000	6.63965e-08
52.050000	6.78472e-08
52.000000	6.93296e-08
51.950000	7.08445e-08
51.900000	7.23925e-08
51.850000	7.39745e-08
51.800000	7.5591e-08
51.750000	7.72429e-08
51.700000	7.8931e-08
51.650000	8.06561e-08
51.600000	8.24189e-08
51.550000	8.42203e-08
51.500000	8.60612e-08
51.450000	8.79423e-08
51.400000	8.98647e-08
51.350000	9.18291e-08
51.300000	9.38366e-08
51.250000	9.5888e-08
51.200000	9.79844e-08
51.150000	1.00127e-07
51.100000	1.02316e-07
51.050000	1.04553e-07
51.000000	1.06839e-07
50.950000	1.09175e-07
50.900000	1.11563e-07
50.850000	1.14002e-07
50.800000	1.16496e-07
50.750000	1.19043e-07
50.700000	1.21647e-07
50.650000	1.24308e-07
50.600000	1.27027e-07
50.550000	1.29805e-07
50.500000	1.32645e-07
50.450000	1.35546e-07
50.400000	1.38512e-07
50.350000	1.41542e-07
50.300000	1.44639e-07
50.250000	1.47803e-07
50.200000	1.51037e-07
50.150000	1.54342e-07
50.100000	1.57719e-07
50.050000	1.61171e-07
50.000000	1.64698e-07
49.950000	1.68302e-07
49.900000	1.71985e-07
49.850000	1.7575e-07
49.800000	1.79596e-07
49.750000	1.83527e-07
49.700000	1.87545e-07
49.650000	1.9165e-07
49.600000	1.95846e-07
49.550000	2.00133e-07
49.500000	2.04515e-07
49.450000	2.08992e-07
49.400000	2.13568e-07
49.350000	2.18245e-07
49.300000	2.23024e-07
49.250000	2.27908e-07
49.200000	2.32899e-07
49.150000	2.37999e-07
49.100000	2.43212e-07
49.050000	2.48539e-07
49.000000	2.53983e-07
48.950000	2.59546e-07
48.900000	2.65232e-07
48.850000	2.71042e-07
48.800000	2.7698e-07
48.750000	2.83048e-07
48.700000	2.8925e-07
48.650000	2.95588e-07
48.600000	3.02065e-07
48.550000	3.08684e-07
48.500000	3.15448e-07
48.450000	3.22361e-07
48.400000	3.29427e-07
48.350000	3.36647e-07
48.300000	3.44026e-07
48.250000	3.51567e-07
48.200000	3.59273e-07
48.150000	3.67149e-07
48.100000	3.75199e-07
48.050000	3.83425e-07
48.000000	3.91831e-07
47.950000	4.00423e-07
47.900000	4.09203e-07
47.850000	4.18177e-07
47.800000	4.27348e-07
47.750000	4.3672e-07
47.700000	4.46298e-07
47.650000	4.56088e-07
47.600000	4.66092e-07
47.550000	4.76316e-07
47.500000	4.86765e-07
47.450000	4.97445e-07
47.400000	5.08359e-07
47.350000	5.19513e-07
47.300000	5.30912e-07
47.250000	5.42562e-07
47.200000	5.54469e-07
47.150000	5.66638e-07
47.100000	5.79074e-07
47.050000	5.91784e-07
47.000000	6.04774e-07
46.950000	6.1805e-07
46.900000	6.31618e-07
46.850000	6.45484e-07
46.800000	6.59656e-07
46.750000	6.7414e-07
46.700000	6.88943e-07
46.650000	7.04072e-07
46.600000	7.19535e-07
46.550000	7.35337e-07
46.500000	7.51488e-07
46.450000	7.67995e-07
46.400000	7.84865e-07
46.350000	8.02107e-07
46.300000	8.19729e-07
46.250000	8.37739e-07
46.200000	8.56146e-07
46.150000	8.74959e-07
46.100000	8.94186e-07
46.050000	9.13837e-07
46.000000	9.33922e-07
45.950000	9.54449e-07
45.900000	9.75429e-07
45.850000	9.96872e-07
45.800000	1.01879e-06
45.750000	1.04119e-06
45.700000	1.06408e-06
45.650000	1.08748e-06
45.600000	1.11139e-06
45.550000	1.13583e-06
45.500000	1.16081e-06
45.450000	1.18635e-06
45.400000	1.21244e-06
45.350000	1.23911e-06
45.300000	1.26637e-06
45.250000	1.29424e-06
45.200000	1.32271e-06
45.150000	1.35182e-06
45.100000	1.38157e-06
45.050000	1.41197e-06
45.000000	1.44305e-06
44.950000	1.47481e-06
44.900000	1.50728e-06
44.850000	1.54046e-06
44.800000	1.57438e-06
44.750000	1.60904e-06
44.700000	1.64448e-06
44.650000	1.68069e-06
44.600000	1.71771e-06
44.550000	1.75554e-06
44.500000	1.79421e-06
44.450000	1.83374e-06
44.400000	1.87413e-06
44.350000	1.91543e-06
44.300000	1.95763e-06
44.250000	2.00077e-06
44.200000	2.04487e-06
44.150000	2.08994e-06
44.100000	2.13601e-06
44.050000	2.18309e-06
44.000000	2.23122e-06
43.950000	2.28042e-06
43.900000	2.3307e-06
43.850000	2.3821e-06
43.800000	2.43463e-06
43.750000	2.48833e-06
43.700000	2.54322e-06
43.650000	2.59932e-06
43.600000	2.65667e-06
43.550000	2.71529e-06
43.500000	2.77521e-06
43.450000	2.83645e-06
43.400000	2.89906e-06
43.350000	2.96305e-06
43.300000	3.02846e-06
43.250000	3.09532e-06
43.200000	3.16366e-06
43.150000	3.23352e-06
43.100000	3.30493e-06
43.050000	3.37792e-06
43.000000	3.45254e-06
42.950000	3.52881e-06
42.900000	3.60677e-06
42.850000	3.68647e-06
42.800000	3.76793e-06
42.750000	3.8512e-06
42.700000	3.93632e-06
42.650000	4.02334e-06
42.600000	4.11228e-06
42.550000	4.2032e-06
42.500000	4.29615e-06
42.450000	4.39116e-06
42.400000	4.48828e-06
42.350000	4.58756e-06
42.300000	4.68905e-06
42.250000	4.79279e-06
42.200000	4.89885e-06
42.150000	5.00726e-06
42.100000	5.11808e-06
42.050000	5.23138e-06
42.000000	5.34719e-06
41.950000	5.46558e-06
41.900000	5.58661e-06
41.850000	5.71034e-06
41.800000	5.83682e-06
41.750000	5.96612e-06
41.700000	6.0983e-06
41.650000	6.23342e-06
41.600000	6.37156e-06
41.550000	6.51278e-06
41.500000	6.65714e-06
41.450000	6.80473e-06
41.400000	6.95561e-06
41.350000	7.10985e-06
41.300000	7.26754e-06
41.250000	7.42875e-06
41.200000	7.59355e-06
41.150000	7.76204e-06
41.100000	7.93429e-06
41.050000	8.11039e-06
41.000000	8.29042e-06
40.950000	8.47447e-06
40.900000	8.66264e-06
40.850000	8.85502e-06
40.800000	9.0517e-06
40.750000	9.25278e-06
40.700000	9.45835e-06
40.650000	9.66853e-06
40.600000	9.88341e-06
40.550000	1.01031e-05
40.500000	1.03277e-05
40.450000	1.05574e-05
40.400000	1.07921e-05
40.350000	1.10322e-05
40.300000	1.12776e-05
40.250000	1.15286e-05
40.200000	1.17851e-05
40.150000	1.20474e-05
40.100000	1.23156e-05
40.050000	1.25898e-05
40.000000	1.28702e-05
39.950000	1.31569e-05
39.900000	1.345e-05
39.850000	1.37497e-05
39.800000	1.40561e-05
39.750000	1.43694e-05
39.700000	1.46898e-05
39.650000	1.50174e-05
39.600000	1.53523e-05
39.550000	1.56948e-05
39.500000	1.60449e-05
39.450000	1.6403e-05
39.400000	1.67691e-05
39.350000	1.71435e-05
39.300000	1.75263e-05
39.250000	1.79178e-05
39.200000	1.83181e-05
39.150000	1.87274e-05
39.100000	1.91459e-05
39.050000	1.95739e-05
39.000000	2.00116e-05
38.950000	2.04592e-05
38.900000	2.09168e-05
38.850000	2.13848e-05
38.800000	2.18634e-05
38.750000	2.23528e-05
38.700000	2.28533e-05
38.650000	2.33652e-05
38.600000	2.38886e-05
38.550000	2.44239e-05
38.500000	2.49713e-05
38.450000	2.55311e-05
38.400000	2.61036e-05
38.350000	2.66892e-05
38.300000	2.7288e-05
38.250000	2.79004e-05
38.200000	2.85267e-05
38.150000	2.91673e-05
38.100000	2.98224e-05
38.050000	3.04924e-05
38.000000	3.11777e-05
37.950000	3.18786e-05
37.900000	3.25955e-05
37.850000	3.33287e-05
37.800000	3.40786e-05
37.750000	3.48457e-05
37.700000	3.56302e-05
37.650000	3.64327e-05
37.600000	3.72535e-05
37.550000	3.80931e-05
37.500000	3.89519e-05
37.450000	3.98304e-05
37.400000	4.07289e-05
37.350000	4.16481e-05
37.300000	4.25883e-05
37.250000	4.35501e-05
37.200000	4.4534e-05
37.150000	4.55405e-05
37.100000	4.65702e-05
37.050000	4.76235e-05
37.000000	4.8701e-05
36.950000	4.98034e-05
36.900000	5.09312e-05
36.850000	5.2085e-05
36.800000	5.32654e-05
36.750000	5.44731e-05
36.700000	5.57087e-05
36.650000	5.69728e-05
36.600000	5.82663e-05
36.550000	5.95897e-05
36.500000	6.09438e-05
36.450000	6.23293e-05
36.400000	6.3747e-05
36.350000	6.51976e-05
36.300000	6.6682e-05
36.250000	6.82009e-05
36.200000	6.97553e-05
36.150000	7.13459e-05
36.100000	7.29737e-05
36.050000	7.46395e-05
36.000000	7.63442e-05
35.950000	7.80889e-05
35.900000	7.98745e-05
35.850000	8.17021e-05
35.800000	8.35725e-05
35.750000	8.5487e-05
35.700000	8.74466e-05
35.650000	8.94523e-05
35.600000	9.15055e-05
35.550000	9.36071e-05
35.500000	9.57585e-05
35.450000	9.79609e-05
35.400000	0.000100216
35.350000	0.000102524
35.300000	0.000104887
35.250000	0.000107307
35.200000	0.000109784
35.150000	0.000112321
35.100000	0.000114918
35.050000	0.000117578
35.000000	0.000120301
34.950000	0.00012309
34.900000	0.000125947
34.850000	0.000128872
34.800000	0.000131869
34.750000	0.000134938
34.700000	0.000138081
34.650000	0.000141302
34.600000	0.000144601
34.550000	0.000147981
34.500000	0.000151444
34.450000	0.000154992
34.400000	0.000158627
34.350000	0.000162353
34.300000	0.000166171
34.250000	0.000170085
34.200000	0.000174096
34.150000	0.000178207
34.100000	0.000182422
34.050000	0.000186743
34.000000	0.000191174
33.950000	0.000195718
33.900000	0.000200377
33.850000	0.000205156
33.800000	0.000210058
33.750000	0.000215088
33.700000	0.000220248
33.650000	0.000225543
33.600000	0.000230977
33.550000	0.000236556
33.500000	0.000242283
33.450000	0.000248164
33.400000	0.000254204
33.350000	0.000260409
33.300000	0.000266784
33.250000	0.000273336
33.200000	0.000280071
33.150000	0.000286997
33.100000	0.000294121
33.050000	0.000301452
33.000000	0.000308998
32.950000	0.000316769
32.900000	0.000324776
32.850000	0.000333029
32.800000	0.000341543
32.750000	0.000350331
32.700000	0.000359409
32.650000	0.000368796
32.600000	0.000378513
32.550000	0.000388584
32.500000	0.000399041
32.450000	0.00040992
32.400000	0.000421267
32.350000	0.000433145
32.300000	0.000445639
32.250000	0.000458882
32.200000	0.000473097
32.150000	0.000488773
&
```
