## Supplementary material for "All-at-once RNA folding with 3D motif prediction framed by evolutionary information": RF03037_PAGEV.cacofold.power

```
# Power analysis of CaCoFold structure
#
# Powertype = SINGLE SUBSTITUTIONS
# covary left_pos right_pos substitutions power
#----------------------------------------------------------------
* 1		59		36		0.79
* 2		58		34		0.78
* 3		57		38		0.81
* 4		56		19		0.57
* 5		55		22		0.63
* 6		54		31		0.75
* 7		53		10		0.32
12		48		0		0.00
13		47		0		0.00
14		46		2		0.00
15		27		6		0.16
63		119		20		0.59
64		117		17		0.52
65		116		21		0.61
66		115		26		0.69
67		114		14		0.45
68		113		19		0.57
69		112		19		0.57
70		111		15		0.47
71		109		14		0.45
* 76		108		31		0.75
* 77		107		6		0.16
* 78		106		29		0.73
* 79		105		26		0.69
* 80		104		12		0.39
* 81		103		27		0.70
82		102		14		0.45
88		97		11		0.35
89		96		12		0.39
90		95		9		0.28
93		367		0		0.00
94		366		1		0.00
* 95		365		21		0.61
* 96		364		22		0.63
* 97		363		22		0.63
* 98		362		23		0.64
99		361		31		0.75
* 120		345		20		0.59
* 121		344		27		0.70
* 122		343		34		0.78
* 124		342		30		0.74
* 126		341		35		0.78
* 128		339		31		0.75
* 129		337		33		0.77
* 130		336		45		0.84
* 132		335		42		0.83
* 133		334		42		0.83
134		332		27		0.70
140		329		3		0.02
141		327		16		0.50
145		326		6		0.16
146		325		3		0.02
147		324		5		0.11
148		323		5		0.11
149		177		16		0.50
150		176		11		0.35
151		175		19		0.57
* 152		174		33		0.77
153		173		13		0.42
154		172		13		0.42
155		171		13		0.42
156		170		10		0.32
181		212		10		0.32
182		211		6		0.16
183		210		3		0.02
184		208		3		0.02
185		207		5		0.11
188		206		5		0.11
189		201		10		0.32
190		200		4		0.07
191		199		4		0.07
* 218		318		13		0.42
219		317		8		0.24
220		316		7		0.20
221		315		7		0.20
224		313		9		0.28
225		312		12		0.39
227		304		16		0.50
228		303		11		0.35
229		302		3		0.02
* 349		419		14		0.45
* 350		418		22		0.63
* 351		417		24		0.66
* 352		416		14		0.45
* 353		415		22		0.63
* 354		414		26		0.69
355		413		6		0.16
357		367		10		0.32
358		366		4		0.07
369		408		10		0.32
* 371		407		14		0.45
* 372		406		20		0.59
* 373		405		17		0.52
* 374		404		33		0.77
* 375		403		31		0.75
376		402		20		0.59
377		401		22		0.63
378		400		20		0.59
379		399		14		0.45
#
# BPAIRS 99
# avg substitutions per BP 16.9
# BPAIRS expected to covary 44.3 +/- 4.3
# BPAIRS observed to covary 40
#
```
