## Supplementary material for "All-at-once RNA folding with 3D motif prediction framed by evolutionary information": RF03037_PAGEV.power

```
# Power analysis of given structure 
#
# Powertype = SINGLE SUBSTITUTIONS
# covary  left_pos      right_pos    substitutions      power
#----------------------------------------------------------------
     *    1		59		36		0.79
     *    2		58		34		0.78
     *    3		57		38		0.81
     *    4		56		19		0.57
     *    5		55		22		0.63
     *    6		54		31		0.75
     *    7		53		10		0.32
     *    76		108		31		0.75
     *    77		107		6		0.16
     *    78		106		29		0.73
     *    79		105		26		0.69
     *    80		104		12		0.39
     *    81		103		27		0.70
     *    95		365		21		0.61
     *    96		364		22		0.63
     *    97		363		22		0.63
     *    98		362		23		0.64
          99		361		31		0.75
     *    120		345		20		0.59
     *    121		344		27		0.70
     *    122		343		34		0.78
     *    124		342		30		0.74
     *    126		341		35		0.78
     *    128		339		31		0.75
     *    129		337		33		0.77
     *    130		336		45		0.84
     *    132		335		42		0.83
     *    133		334		42		0.83
     *    218		318		13		0.42
          219		317		8		0.24
          220		316		7		0.20
          224		308		10		0.32
     *    349		419		14		0.45
     *    350		418		22		0.63
     *    351		417		24		0.66
     *    352		416		14		0.45
     *    353		415		22		0.63
     *    354		414		26		0.69
     *    371		407		14		0.45
     *    372		406		20		0.59
     *    373		405		17		0.52
     *    374		404		33		0.77
     *    375		403		31		0.75
#
# BPAIRS 43
# avg substitutions per BP  24.5
# BPAIRS expected to covary 26.7 +/- 3.0
# BPAIRS observed to covary 39
#
```
