## Supplementary material for "All-at-once RNA folding with 3D motif prediction framed by evolutionary information": RF03037_PAGEV.sorted.cacofold.cov

```
# The predicted CaCoFold structure
# BPAIRS observed to covary 40
#
#
# Method Target_E-val [cov_min,cov_max] [FP | TP True Found | Sen PPV F] 
# GTp    0.05         [-9.95,164.35]     [0 | 40 374 40 | 10.70 100.00 19.32] 
#
# in_fold in_given   left_pos       right_pos      score           E-value    pvalue       substitutions      power
#-----------------------------------------------------------------------------------------------------------------------
*	*	        78	       106	164.34690	9.67224e-13	2.24936e-14	29		0.73
*	*	       121	       344	162.53362	1.3707e-12	3.18767e-14	27		0.70
*	*	        98	       362	162.44767	1.39751e-12	3.25001e-14	23		0.64
*	*	       122	       343	161.85843	1.5546e-12	3.61536e-14	34		0.78
*	*	       129	       337	154.69046	6.27049e-12	1.45825e-13	33		0.77
*	*	         2	        58	150.54831	1.40096e-11	3.25805e-13	34		0.78
*	*	       124	       342	148.90061	1.90999e-11	4.44184e-13	30		0.74
*	*	       126	       341	145.52962	3.69041e-11	8.58235e-13	35		0.78
*	*	        96	       364	141.97651	7.34087e-11	1.70718e-12	22		0.63
*	*	        97	       363	141.38303	8.24572e-11	1.91761e-12	22		0.63
*	*	       354	       414	133.33435	3.92237e-10	9.12179e-12	26		0.69
*	*	       130	       336	129.55545	8.11134e-10	1.88636e-11	45		0.84
*	*	        79	       105	125.26811	1.8661e-09	4.33978e-11	26		0.69
*	*	       350	       418	124.08291	2.35461e-09	5.47584e-11	22		0.63
*	*	         5	        55	122.87250	2.97101e-09	6.90934e-11	22		0.63
*	*	       132	       335	115.95482	1.13138e-08	2.63112e-10	42		0.83
*	*	        80	       104	114.77389	1.42761e-08	3.32001e-10	12		0.39
*	*	       375	       403	114.12222	1.61926e-08	3.76573e-10	31		0.75
*	*	       120	       345	113.91249	1.68326e-08	3.91456e-10	20		0.59
*	*	       351	       417	112.86553	2.06314e-08	4.798e-10	24		0.66
*	*	         4	        56	112.01396	2.43262e-08	5.65725e-10	19		0.57
*	*	       353	       415	107.77262	5.54395e-08	1.28929e-09	22		0.63
*	*	       374	       404	107.44505	5.93311e-08	1.37979e-09	33		0.77
*	*	         6	        54	105.28488	9.00064e-08	2.09317e-09	31		0.75
*	*	        95	       365	104.93419	9.63248e-08	2.24011e-09	21		0.61
*	*	        81	       103	101.95219	1.70645e-07	3.96849e-09	27		0.70
*	*	       352	       416	98.71454	3.20427e-07	7.45178e-09	14		0.45
*	*	        76	       108	97.82335	3.81513e-07	8.87239e-09	31		0.75
*	*	         1	        59	96.66866	4.76807e-07	1.10885e-08	36		0.79
*	*	         3	        57	90.34646	1.63344e-06	3.79869e-08	38		0.81
*	*	       372	       406	87.16321	3.00903e-06	6.99773e-08	20		0.59
*	*	       128	       339	85.24282	4.39231e-06	1.02147e-07	31		0.75
*	*	       133	       334	77.64536	1.91902e-05	4.46283e-07	42		0.83
*	*	       373	       405	70.29917	7.99336e-05	1.85892e-06	17		0.52
*	*	         7	        53	56.55671	0.00114634	2.6659e-05	10		0.32
*	*	       218	       318	52.44091	0.00257318	5.98414e-05	13		0.42
*	*	       371	       407	45.09343	0.0108419	0.000252137	14		0.45
*	*	        77	       107	43.37064	0.0151685	0.000352756	6		0.16
*	*	       349	       419	41.27786	0.0232279	0.000540184	14		0.45
*	~	       152	       174	72.89425	0.0425342	1.12207e-06	33		0.77
```
