## Supplementary material for "All-at-once RNA folding with 3D motif prediction framed by evolutionary information": RF03037_PAGEV.sorted.cov

```
#
# Method Target_E-val [cov_min,cov_max] [FP | TP True Found | Sen PPV F] 
# GTp    0.05         [-9.95,164.35]     [1 | 39 43 40 | 90.70 97.50 93.98] 
#
#       left_pos       right_pos        score          E-value           pvalue       substitutions      power
#--------------------------------------------------------------------------------------------------------------
*	      78	     106	164.34690	9.67224e-13	2.24936e-14	29		0.73
*	     121	     344	162.53362	1.3707e-12	3.18767e-14	27		0.70
*	      98	     362	162.44767	1.39751e-12	3.25001e-14	23		0.64
*	     122	     343	161.85843	1.5546e-12	3.61536e-14	34		0.78
*	     129	     337	154.69046	6.27049e-12	1.45825e-13	33		0.77
*	       2	      58	150.54831	1.40096e-11	3.25805e-13	34		0.78
*	     124	     342	148.90061	1.90999e-11	4.44184e-13	30		0.74
*	     126	     341	145.52962	3.69041e-11	8.58235e-13	35		0.78
*	      96	     364	141.97651	7.34087e-11	1.70718e-12	22		0.63
*	      97	     363	141.38303	8.24572e-11	1.91761e-12	22		0.63
*	     354	     414	133.33435	3.92237e-10	9.12179e-12	26		0.69
*	     130	     336	129.55545	8.11134e-10	1.88636e-11	45		0.84
*	      79	     105	125.26811	1.8661e-09	4.33978e-11	26		0.69
*	     350	     418	124.08291	2.35461e-09	5.47584e-11	22		0.63
*	       5	      55	122.87250	2.97101e-09	6.90934e-11	22		0.63
*	     132	     335	115.95482	1.13138e-08	2.63112e-10	42		0.83
*	      80	     104	114.77389	1.42761e-08	3.32001e-10	12		0.39
*	     375	     403	114.12222	1.61926e-08	3.76573e-10	31		0.75
*	     120	     345	113.91249	1.68326e-08	3.91456e-10	20		0.59
*	     351	     417	112.86553	2.06314e-08	4.798e-10	24		0.66
*	       4	      56	112.01396	2.43262e-08	5.65725e-10	19		0.57
*	     353	     415	107.77262	5.54395e-08	1.28929e-09	22		0.63
*	     374	     404	107.44505	5.93311e-08	1.37979e-09	33		0.77
*	       6	      54	105.28488	9.00064e-08	2.09317e-09	31		0.75
*	      95	     365	104.93419	9.63248e-08	2.24011e-09	21		0.61
*	      81	     103	101.95219	1.70645e-07	3.96849e-09	27		0.70
*	     352	     416	98.71454	3.20427e-07	7.45178e-09	14		0.45
*	      76	     108	97.82335	3.81513e-07	8.87239e-09	31		0.75
*	       1	      59	96.66866	4.76807e-07	1.10885e-08	36		0.79
*	       3	      57	90.34646	1.63344e-06	3.79869e-08	38		0.81
*	     372	     406	87.16321	3.00903e-06	6.99773e-08	20		0.59
*	     128	     339	85.24282	4.39231e-06	1.02147e-07	31		0.75
*	     133	     334	77.64536	1.91902e-05	4.46283e-07	42		0.83
*	     373	     405	70.29917	7.99336e-05	1.85892e-06	17		0.52
*	       7	      53	56.55671	0.00114634	2.6659e-05	10		0.32
*	     218	     318	52.44091	0.00257318	5.98414e-05	13		0.42
*	     371	     407	45.09343	0.0108419	0.000252137	14		0.45
*	      77	     107	43.37064	0.0151685	0.000352756	6		0.16
*	     349	     419	41.27786	0.0232279	0.000540184	14		0.45
~	     152	     174	72.89425	0.0425342	1.12207e-06	33		0.77
```
