## Supplementary material for "All-at-once RNA folding with 3D motif prediction framed by evolutionary information": RF03037_PAGEV.surv

```
164.300000	0.0232558
162.500000	0.0465116
162.400000	0.0697674
161.850000	0.0930233
154.650000	0.116279
150.500000	0.139535
148.900000	0.162791
145.500000	0.186047
141.950000	0.209302
141.350000	0.232558
133.300000	0.255814
129.550000	0.27907
125.250000	0.302326
124.050000	0.325581
122.850000	0.348837
115.950000	0.372093
114.750000	0.395349
114.100000	0.418605
113.900000	0.44186
112.850000	0.465116
112.000000	0.488372
107.750000	0.511628
107.400000	0.534884
105.250000	0.55814
104.900000	0.581395
101.950000	0.604651
98.700000	0.627907
97.800000	0.651163
96.650000	0.674419
90.300000	0.697674
87.150000	0.72093
85.200000	0.744186
77.600000	0.767442
70.250000	0.790698
56.550000	0.813953
52.400000	0.837209
45.050000	0.860465
43.350000	0.883721
41.250000	0.906977
30.350000	0.930233
26.500000	0.953488
25.150000	0.976744
22.150000	1
&
72.850000	2.63804e-05
71.300000	5.27607e-05
66.650000	7.91411e-05
65.600000	0.000105521
64.900000	0.000131902
64.650000	0.000158282
61.600000	0.000184662
58.750000	0.000211043
57.150000	0.000237423
53.900000	0.000263804
53.350000	0.000290184
52.450000	0.000316564
51.450000	0.000342945
49.400000	0.000369325
47.550000	0.000395705
47.400000	0.000422086
46.600000	0.000448466
45.850000	0.000474846
45.050000	0.000501227
45.000000	0.000527607
44.950000	0.000553987
44.550000	0.000580368
43.350000	0.000606748
42.500000	0.000633128
42.450000	0.000659509
42.250000	0.000685889
42.200000	0.00071227
42.000000	0.00076503
41.750000	0.000817791
41.600000	0.000844171
41.100000	0.000870552
40.950000	0.000896932
40.750000	0.000923312
40.700000	0.000976073
40.500000	0.00100245
40.200000	0.00102883
39.950000	0.00105521
39.900000	0.00108159
39.800000	0.00110797
39.750000	0.00113436
39.350000	0.00116074
38.700000	0.00118712
38.650000	0.0012135
38.250000	0.00123988
38.050000	0.00126626
37.900000	0.00129264
37.800000	0.0013454
37.750000	0.00142454
37.700000	0.00145092
37.650000	0.0014773
37.450000	0.00150368
37.300000	0.00153006
36.900000	0.00158282
36.450000	0.0016092
36.150000	0.00163558
36.000000	0.00166196
35.850000	0.00168834
35.800000	0.00171472
35.500000	0.0017411
35.450000	0.00176748
35.400000	0.00179386
35.300000	0.00182024
35.050000	0.001873
34.850000	0.00195215
34.800000	0.00197853
34.700000	0.00200491
34.650000	0.00213681
34.450000	0.00218957
34.400000	0.00221595
34.200000	0.00224233
34.050000	0.00226871
33.950000	0.00229509
33.450000	0.00232147
33.400000	0.00237423
33.350000	0.00247975
33.250000	0.00250613
33.200000	0.00253251
33.000000	0.00258527
32.950000	0.00261165
32.900000	0.00266442
32.800000	0.00276994
32.550000	0.00279632
32.350000	0.00284908
32.300000	0.00287546
31.950000	0.00290184
31.800000	0.00292822
31.750000	0.0029546
31.650000	0.00298098
31.600000	0.00303374
31.550000	0.00311288
31.500000	0.00319202
31.450000	0.0032184
31.350000	0.00324478
31.250000	0.00327116
31.150000	0.00329754
31.100000	0.00332392
31.050000	0.00340307
31.000000	0.00342945
30.950000	0.00348221
30.900000	0.00356135
30.850000	0.00358773
30.750000	0.00366687
30.700000	0.00369325
30.650000	0.00374601
30.550000	0.00379877
30.450000	0.00382515
30.400000	0.00387791
30.350000	0.00390429
30.300000	0.00395705
30.200000	0.00398343
30.150000	0.00400981
30.100000	0.00403619
30.050000	0.00411533
30.000000	0.0041681
29.950000	0.00424724
29.900000	0.0043
29.800000	0.00432638
29.750000	0.00435276
29.700000	0.00437914
29.650000	0.00445828
29.600000	0.00461656
29.550000	0.0046957
29.500000	0.00488037
29.400000	0.00490675
29.350000	0.00493313
29.300000	0.00506503
29.150000	0.00511779
29.050000	0.00522331
28.950000	0.00530245
28.900000	0.00532883
28.850000	0.00540797
28.750000	0.00546073
28.700000	0.00548711
28.600000	0.00553987
28.550000	0.00561901
28.500000	0.00567178
28.400000	0.00569816
28.350000	0.00583006
28.250000	0.00585644
28.150000	0.00588282
28.100000	0.0059092
28.000000	0.00598834
27.950000	0.00612024
27.850000	0.006173
27.750000	0.00625214
27.700000	0.00633128
27.650000	0.00638405
27.600000	0.00641043
27.550000	0.00651595
27.500000	0.00656871
27.450000	0.00662147
27.400000	0.00664785
27.350000	0.00680613
27.300000	0.00683251
27.250000	0.00685889
27.200000	0.00699079
27.150000	0.00717546
27.100000	0.00736012
27.050000	0.00749202
26.900000	0.0075184
26.850000	0.00762392
26.800000	0.0076503
26.700000	0.00775582
26.650000	0.00783496
26.600000	0.00791411
26.550000	0.00796687
26.500000	0.00804601
26.450000	0.00815153
26.400000	0.00823067
26.350000	0.00836257
26.300000	0.00849447
26.250000	0.00852085
26.200000	0.00859999
26.150000	0.00865276
26.100000	0.0087319
26.050000	0.00875828
26.000000	0.00881104
25.950000	0.00883742
25.900000	0.00889018
25.850000	0.0089957
25.800000	0.00910122
25.750000	0.00918036
25.700000	0.0092595
25.650000	0.00933864
25.600000	0.00941779
25.550000	0.00944417
25.500000	0.00957607
25.450000	0.00968159
25.400000	0.00973435
25.350000	0.00976073
25.300000	0.00997177
25.250000	0.00999815
25.200000	0.0100509
25.150000	0.0101301
25.100000	0.0102092
25.050000	0.0102883
25.000000	0.0104202
24.950000	0.0105258
24.900000	0.0105785
24.850000	0.0107632
24.800000	0.0108687
24.750000	0.0109215
24.700000	0.0110006
24.650000	0.0111325
24.600000	0.0112644
24.550000	0.011581
24.500000	0.0116601
24.450000	0.0116865
24.400000	0.011792
24.350000	0.0118975
24.300000	0.0119503
24.250000	0.0120294
24.200000	0.0121613
24.150000	0.0122932
24.100000	0.0124779
24.050000	0.0125043
24.000000	0.0126098
23.950000	0.0127681
23.900000	0.0128209
23.850000	0.0129791
23.800000	0.0131374
23.750000	0.0132166
23.700000	0.0133748
23.650000	0.0134012
23.600000	0.0134804
23.550000	0.013665
23.500000	0.0137969
23.450000	0.0139552
23.400000	0.0140343
23.350000	0.0140871
23.300000	0.0141135
23.250000	0.0141926
23.200000	0.0142454
23.150000	0.0143509
23.100000	0.0145092
23.050000	0.0146675
23.000000	0.014773
22.950000	0.0148785
22.900000	0.0149577
22.850000	0.0151159
22.800000	0.0151687
22.750000	0.0152742
22.700000	0.0153534
22.650000	0.0154061
22.600000	0.015538
22.550000	0.0156699
22.500000	0.015881
22.450000	0.0160129
22.400000	0.0161184
22.350000	0.0162767
22.300000	0.0163558
22.250000	0.0164613
22.200000	0.0165405
22.150000	0.0167779
22.100000	0.0169626
22.050000	0.0171208
22.000000	0.0174638
21.950000	0.0175693
21.900000	0.0176221
21.850000	0.0177012
21.800000	0.0179386
21.750000	0.018308
21.700000	0.0185981
21.650000	0.0186773
21.600000	0.0187828
21.550000	0.0189675
21.500000	0.0191785
21.450000	0.0192313
21.400000	0.0193104
21.350000	0.0194423
21.300000	0.0195742
21.250000	0.0198116
21.200000	0.0199172
21.150000	0.0200754
21.100000	0.020181
21.050000	0.0202337
21.000000	0.0205239
20.950000	0.0207877
20.900000	0.0210515
20.850000	0.0211834
20.800000	0.0212889
20.750000	0.0213945
20.700000	0.0215791
20.650000	0.0217638
20.600000	0.0219485
20.550000	0.0221067
20.500000	0.022265
20.450000	0.0224233
20.400000	0.0227135
20.350000	0.0228454
20.300000	0.02303
20.250000	0.0233202
20.200000	0.0235577
20.150000	0.0236896
20.100000	0.023927
20.050000	0.0242435
20.000000	0.0243754
19.950000	0.0246656
19.900000	0.0249558
19.850000	0.0251141
19.800000	0.0254043
19.750000	0.0256153
19.700000	0.0258264
19.650000	0.0260638
19.600000	0.0261957
19.550000	0.0264331
19.500000	0.0268816
19.450000	0.0271454
19.400000	0.0275411
19.350000	0.0278049
19.300000	0.0279632
19.250000	0.0281215
19.200000	0.0283589
19.150000	0.0286491
19.100000	0.028781
19.050000	0.0290184
19.000000	0.0292558
18.950000	0.0294405
18.900000	0.0298626
18.850000	0.0299945
18.800000	0.0301527
18.750000	0.030311
18.700000	0.0307331
18.650000	0.0311816
18.600000	0.0314454
18.550000	0.0317883
18.500000	0.031973
18.450000	0.0322368
18.400000	0.0326325
18.350000	0.0327644
18.300000	0.0332129
18.250000	0.0333711
18.200000	0.0338196
18.150000	0.0341626
18.100000	0.0343208
18.050000	0.0346374
18.000000	0.034954
17.950000	0.0352442
17.900000	0.035508
17.850000	0.0358245
17.800000	0.0363785
17.750000	0.036827
17.700000	0.0370644
17.650000	0.0375656
17.600000	0.0378822
17.550000	0.0380668
17.500000	0.0384626
17.450000	0.0389374
17.400000	0.0392276
17.350000	0.0395705
17.300000	0.0398607
17.250000	0.0400718
17.200000	0.0403883
17.150000	0.0406521
17.100000	0.0410478
17.050000	0.0415227
17.000000	0.0418129
16.950000	0.0420503
16.900000	0.0425251
16.850000	0.0429208
16.800000	0.0433165
16.750000	0.0437914
16.700000	0.0441343
16.650000	0.0446619
16.600000	0.0449521
16.550000	0.0453214
16.500000	0.0457963
16.450000	0.0460601
16.400000	0.0462448
16.350000	0.0465349
16.300000	0.0469834
16.250000	0.0474583
16.200000	0.0477484
16.150000	0.0481441
16.100000	0.0484607
16.050000	0.0487245
16.000000	0.0492257
15.950000	0.049938
15.900000	0.0503865
15.850000	0.0508349
15.800000	0.0513625
15.750000	0.0520221
15.700000	0.0523122
15.650000	0.0527079
15.600000	0.0530509
15.550000	0.0535257
15.500000	0.0541061
15.450000	0.0546865
15.400000	0.0552668
15.350000	0.0554779
15.300000	0.0559527
15.250000	0.0564276
15.200000	0.0567441
15.150000	0.0571662
15.100000	0.0577202
15.050000	0.0582742
15.000000	0.0586171
14.950000	0.0592239
14.900000	0.0596724
14.850000	0.0601472
14.800000	0.0605957
14.750000	0.0612024
14.700000	0.0617828
14.650000	0.0623104
14.600000	0.0627325
14.550000	0.0631282
14.500000	0.0637085
14.450000	0.0642098
14.400000	0.0646846
14.350000	0.065265
14.300000	0.0658717
14.250000	0.0662411
14.200000	0.0666368
14.150000	0.0669533
14.100000	0.0675865
14.050000	0.0683251
14.000000	0.0689582
13.950000	0.0696969
13.900000	0.0701454
13.850000	0.0705938
13.800000	0.0713061
13.750000	0.0717282
13.700000	0.0723085
13.650000	0.0729153
13.600000	0.0734429
13.550000	0.0741024
13.500000	0.074973
13.450000	0.0754742
13.400000	0.0758435
13.350000	0.076846
13.300000	0.0773208
13.250000	0.0778484
13.200000	0.078376
13.150000	0.0790092
13.100000	0.0799852
13.050000	0.080592
13.000000	0.0810932
12.950000	0.0819374
12.900000	0.0824122
12.850000	0.0828079
12.800000	0.0833355
12.750000	0.0836521
12.700000	0.0842852
12.650000	0.0846809
12.600000	0.0852877
12.550000	0.085657
12.500000	0.0862638
12.450000	0.0868705
12.400000	0.0872134
12.350000	0.0882159
12.300000	0.0887699
12.250000	0.0892711
12.200000	0.0899042
12.150000	0.0906693
12.100000	0.0914079
12.050000	0.0921466
12.000000	0.0928852
11.950000	0.093703
11.900000	0.094257
11.850000	0.0951539
11.800000	0.0958398
11.750000	0.0963674
11.700000	0.0973171
11.650000	0.0980294
11.600000	0.0989527
11.550000	0.0994803
11.500000	0.100061
11.450000	0.100536
11.400000	0.101274
11.350000	0.101855
11.300000	0.102646
11.250000	0.103464
11.200000	0.104282
11.150000	0.104915
11.100000	0.105864
11.050000	0.106392
11.000000	0.107236
10.950000	0.108133
10.900000	0.109136
10.850000	0.109848
10.800000	0.110718
10.750000	0.111167
10.700000	0.111958
10.650000	0.112539
10.600000	0.113488
10.550000	0.114306
10.500000	0.114939
10.450000	0.11581
10.400000	0.116628
10.350000	0.117604
10.300000	0.118421
10.250000	0.119345
10.200000	0.120031
10.150000	0.120585
10.100000	0.121666
10.050000	0.122326
10.000000	0.123038
9.950000	0.123856
9.900000	0.124674
9.850000	0.125518
9.800000	0.126283
9.750000	0.127101
9.700000	0.128024
9.650000	0.128894
9.600000	0.12958
9.550000	0.130688
9.500000	0.131269
9.450000	0.132324
9.400000	0.133168
9.350000	0.133959
9.300000	0.135041
9.250000	0.135753
9.200000	0.136571
9.150000	0.137626
9.100000	0.138787
9.050000	0.139816
9.000000	0.140581
8.950000	0.141794
8.900000	0.142902
8.850000	0.143878
8.800000	0.144538
8.750000	0.145672
8.700000	0.146675
8.650000	0.147255
8.600000	0.14802
8.550000	0.149207
8.500000	0.150236
8.450000	0.150975
8.400000	0.152241
8.350000	0.153428
8.300000	0.154404
8.250000	0.155433
8.200000	0.156541
8.150000	0.157886
8.100000	0.158968
8.050000	0.159918
8.000000	0.161078
7.950000	0.161923
7.900000	0.16311
7.850000	0.164059
7.800000	0.164772
7.750000	0.166143
7.700000	0.167383
7.650000	0.168729
7.600000	0.169705
7.550000	0.170945
7.500000	0.172053
7.450000	0.173266
7.400000	0.174321
7.350000	0.175508
7.300000	0.176696
7.250000	0.17812
7.200000	0.179149
7.150000	0.180442
7.100000	0.181734
7.050000	0.182869
7.000000	0.184188
6.950000	0.185375
6.900000	0.18672
6.850000	0.187775
6.800000	0.189279
6.750000	0.19044
6.700000	0.191416
6.650000	0.192577
6.600000	0.193579
6.550000	0.195162
6.500000	0.196692
6.450000	0.198196
6.400000	0.199435
6.350000	0.200649
6.300000	0.2021
6.250000	0.203551
6.200000	0.204448
6.150000	0.205661
6.100000	0.206532
6.050000	0.208062
6.000000	0.209486
5.950000	0.210832
5.900000	0.212256
5.850000	0.213312
5.800000	0.214393
5.750000	0.21587
5.700000	0.217717
5.650000	0.219089
5.600000	0.220461
5.550000	0.221859
5.500000	0.223336
5.450000	0.224655
5.400000	0.226159
5.350000	0.227742
5.300000	0.229034
5.250000	0.230169
5.200000	0.231514
5.150000	0.23315
5.100000	0.234363
5.050000	0.236078
5.000000	0.237687
4.950000	0.239138
4.900000	0.240351
4.850000	0.241987
4.800000	0.243412
4.750000	0.244625
4.700000	0.246076
4.650000	0.247553
4.600000	0.248899
4.550000	0.250244
4.500000	0.251827
4.450000	0.25304
4.400000	0.25457
4.350000	0.256311
4.300000	0.257631
4.250000	0.258818
4.200000	0.260348
4.150000	0.261957
4.100000	0.263751
4.050000	0.265545
4.000000	0.267338
3.950000	0.268842
3.900000	0.270531
3.850000	0.272377
3.800000	0.274013
3.750000	0.275912
3.700000	0.277653
3.650000	0.279473
3.600000	0.281056
3.550000	0.282903
3.500000	0.284512
3.450000	0.286042
3.400000	0.287942
3.350000	0.289735
3.300000	0.29087
3.250000	0.2924
3.200000	0.295011
3.150000	0.296884
3.100000	0.299707
3.050000	0.302134
3.000000	0.304746
2.950000	0.30625
2.900000	0.308334
2.850000	0.310866
2.800000	0.31295
2.750000	0.315562
2.700000	0.317593
2.650000	0.319703
2.600000	0.321867
2.550000	0.324399
2.500000	0.325956
2.450000	0.327829
2.400000	0.33139
2.350000	0.333448
2.300000	0.33569
2.250000	0.337853
2.200000	0.339568
2.150000	0.341124
2.100000	0.342813
2.050000	0.344686
2.000000	0.347034
1.950000	0.348748
1.900000	0.350648
1.850000	0.352547
1.800000	0.354499
1.750000	0.357586
1.700000	0.360778
1.650000	0.363706
1.600000	0.365526
1.550000	0.367452
1.500000	0.369641
1.450000	0.37133
1.400000	0.373519
1.350000	0.375472
1.300000	0.377424
1.250000	0.379983
1.200000	0.38204
1.150000	0.38481
1.100000	0.387923
1.050000	0.389611
1.000000	0.392118
0.950000	0.394017
0.900000	0.39618
0.850000	0.398818
0.800000	0.402459
0.750000	0.404226
0.700000	0.407471
0.650000	0.409898
0.600000	0.412562
0.550000	0.415438
0.500000	0.419131
0.450000	0.423299
0.400000	0.426122
0.350000	0.428127
0.300000	0.430659
0.250000	0.433218
0.200000	0.436225
0.150000	0.438995
0.100000	0.441159
0.050000	0.44348
0.000000	0.446408
-0.050000	0.453663
-0.100000	0.457857
-0.150000	0.461551
-0.200000	0.465508
-0.250000	0.471971
-0.300000	0.481151
-0.350000	0.486691
-0.400000	0.494289
-0.450000	0.501042
-0.500000	0.509536
-0.550000	0.5184
-0.600000	0.531775
-0.650000	0.545124
-0.700000	0.555597
-0.750000	0.565067
-0.800000	0.573694
-0.850000	0.57831
-0.900000	0.581845
-0.950000	0.585248
-1.000000	0.58757
-1.050000	0.590234
-1.100000	0.592397
-1.150000	0.594587
-1.200000	0.596987
-1.250000	0.59981
-1.300000	0.602211
-1.350000	0.604506
-1.400000	0.606432
-1.450000	0.60841
-1.500000	0.6106
-1.550000	0.612182
-1.600000	0.614583
-1.650000	0.616667
-1.700000	0.618804
-1.750000	0.620941
-1.800000	0.623289
-1.850000	0.625135
-1.900000	0.627114
-1.950000	0.629251
-2.000000	0.631071
-2.050000	0.632997
-2.100000	0.635107
-2.150000	0.636874
-2.200000	0.639249
-2.250000	0.641385
-2.300000	0.64339
-2.350000	0.645422
-2.400000	0.647532
-2.450000	0.649484
-2.500000	0.65141
-2.550000	0.653151
-2.600000	0.655314
-2.650000	0.656818
-2.700000	0.659113
-2.750000	0.661646
-2.800000	0.663624
-2.850000	0.665655
-2.900000	0.667608
-2.950000	0.669876
-3.000000	0.672039
-3.050000	0.674387
-3.100000	0.676419
-3.150000	0.678819
-3.200000	0.680613
-3.250000	0.68246
-3.300000	0.684095
-3.350000	0.685968
-3.400000	0.687947
-3.450000	0.68982
-3.500000	0.691561
-3.550000	0.693619
-3.600000	0.695465
-3.650000	0.697549
-3.700000	0.69929
-3.750000	0.701876
-3.800000	0.704118
-3.850000	0.706281
-3.900000	0.708181
-3.950000	0.710054
-4.000000	0.711821
-4.050000	0.71343
-4.100000	0.71562
-4.150000	0.717255
-4.200000	0.718574
-4.250000	0.720342
-4.300000	0.722452
-4.350000	0.72393
-4.400000	0.725644
-4.450000	0.72757
-4.500000	0.729786
-4.550000	0.731448
-4.600000	0.733427
-4.650000	0.735168
-4.700000	0.737067
-4.750000	0.738623
-4.800000	0.74047
-4.850000	0.742317
-4.900000	0.744401
-4.950000	0.746168
-5.000000	0.7482
-5.050000	0.749809
-5.100000	0.751181
-5.150000	0.753265
-5.200000	0.755744
-5.250000	0.75796
-5.300000	0.75986
-5.350000	0.761416
-5.400000	0.762814
-5.450000	0.764766
-5.500000	0.766455
-5.550000	0.768064
-5.600000	0.769409
-5.650000	0.771045
-5.700000	0.772865
-5.750000	0.774791
-5.800000	0.7764
-5.850000	0.778431
-5.900000	0.780014
-5.950000	0.782257
-6.000000	0.783998
-6.050000	0.785844
-6.100000	0.787585
-6.150000	0.789089
-6.200000	0.790646
-6.250000	0.792598
-6.300000	0.794471
-6.350000	0.796344
-6.400000	0.797584
-6.450000	0.79914
-6.500000	0.80067
-6.550000	0.801804
-6.600000	0.803044
-6.650000	0.804838
-6.700000	0.806104
-6.750000	0.807634
-6.800000	0.809112
-6.850000	0.811064
-6.900000	0.812515
-6.950000	0.813781
-7.000000	0.815074
-7.050000	0.81692
-7.100000	0.818239
-7.150000	0.819638
-7.200000	0.820746
-7.250000	0.82217
-7.300000	0.823779
-7.350000	0.824966
-7.400000	0.826576
-7.450000	0.827842
-7.500000	0.82924
-7.550000	0.830849
-7.600000	0.832195
-7.650000	0.833487
-7.700000	0.834701
-7.750000	0.836204
-7.800000	0.837392
-7.850000	0.838579
-7.900000	0.839792
-7.950000	0.841349
-8.000000	0.84243
-8.050000	0.843617
-8.100000	0.844936
-8.150000	0.846282
-8.200000	0.847258
-8.250000	0.848234
-8.300000	0.849658
-8.350000	0.850661
-8.400000	0.851716
-8.450000	0.852481
-8.500000	0.853431
-8.550000	0.854407
-8.600000	0.855225
-8.650000	0.856412
-8.700000	0.857282
-8.750000	0.858338
-8.800000	0.859182
-8.850000	0.86029
-8.900000	0.861688
-8.950000	0.863112
-9.000000	0.86393
-9.050000	0.86488
-9.100000	0.865803
-9.150000	0.866726
-9.200000	0.867386
-9.250000	0.868494
-9.300000	0.869707
-9.350000	0.870895
-9.400000	0.872003
-9.450000	0.872609
-9.500000	0.873533
-9.550000	0.874218
-9.600000	0.875063
-9.650000	0.875933
-9.700000	0.876962
-9.750000	0.877701
-9.800000	0.878202
-9.850000	0.878993
-9.900000	0.879969
-9.950000	1
&
73.800000	1.31752e-06
71.250000	2.63505e-06
70.400000	3.95257e-06
69.850000	5.27009e-06
68.050000	6.58762e-06
67.550000	7.90514e-06
67.250000	9.22266e-06
64.450000	1.05402e-05
62.500000	1.18577e-05
61.350000	1.31752e-05
60.600000	1.58103e-05
60.050000	1.71278e-05
60.000000	1.84453e-05
59.800000	1.97628e-05
59.600000	2.10804e-05
59.500000	2.23979e-05
59.050000	2.37154e-05
58.450000	2.50329e-05
58.200000	2.63505e-05
57.750000	2.7668e-05
57.300000	3.0303e-05
57.200000	3.16206e-05
56.750000	3.29381e-05
56.400000	3.42556e-05
56.050000	3.55731e-05
55.900000	3.68906e-05
55.750000	3.82082e-05
55.650000	3.95257e-05
55.600000	4.08432e-05
55.100000	4.21607e-05
55.050000	4.34783e-05
54.700000	4.47958e-05
53.950000	4.61133e-05
53.350000	4.87484e-05
53.150000	5.00659e-05
52.900000	5.13834e-05
52.850000	5.27009e-05
52.750000	5.40184e-05
52.650000	5.5336e-05
52.550000	5.66535e-05
52.350000	5.7971e-05
52.300000	5.92885e-05
52.200000	6.06061e-05
52.150000	6.19236e-05
52.000000	6.45586e-05
51.950000	6.58762e-05
51.650000	6.85112e-05
51.600000	6.98287e-05
50.950000	7.11462e-05
50.900000	7.24638e-05
50.850000	7.50988e-05
50.750000	7.64163e-05
50.700000	7.77339e-05
50.550000	7.90514e-05
50.350000	8.03689e-05
50.300000	8.16864e-05
50.150000	8.3004e-05
50.050000	8.5639e-05
49.850000	8.8274e-05
49.700000	8.95916e-05
49.500000	9.09091e-05
49.450000	9.48617e-05
49.350000	9.61792e-05
49.300000	9.74967e-05
49.250000	9.88142e-05
49.200000	0.000100132
49.150000	0.000102767
49.100000	0.000105402
49.050000	0.000106719
48.950000	0.000108037
48.900000	0.000109354
48.850000	0.000110672
48.800000	0.000113307
48.700000	0.000114625
48.650000	0.000115942
48.500000	0.00011726
48.450000	0.000118577
48.400000	0.000121212
48.350000	0.00012253
48.300000	0.000123847
48.250000	0.000126482
48.200000	0.0001278
48.150000	0.000129117
48.000000	0.000131752
47.950000	0.00013307
47.900000	0.000135705
47.850000	0.000140975
47.800000	0.000142292
47.750000	0.00014361
47.700000	0.000146245
47.600000	0.000147563
47.550000	0.000151515
47.450000	0.00015415
47.350000	0.000155468
47.250000	0.000156785
47.150000	0.000163373
47.100000	0.000166008
46.950000	0.000168643
46.900000	0.00016996
46.850000	0.000171278
46.800000	0.000172596
46.750000	0.000173913
46.700000	0.000176548
46.650000	0.000179183
46.550000	0.000183136
46.450000	0.000184453
46.400000	0.000187088
46.300000	0.000188406
46.250000	0.000189723
46.150000	0.000191041
46.100000	0.000193676
46.050000	0.000194993
46.000000	0.000198946
45.950000	0.000200264
45.900000	0.000204216
45.800000	0.000208169
45.750000	0.000210804
45.700000	0.000214756
45.600000	0.000217391
45.550000	0.000218709
45.500000	0.000220026
45.450000	0.000223979
45.400000	0.000227931
45.300000	0.000233202
45.250000	0.000234519
45.200000	0.000235837
45.150000	0.000237154
45.100000	0.000239789
45.050000	0.000242424
45.000000	0.000245059
44.950000	0.000249012
44.850000	0.000251647
44.800000	0.000259552
44.750000	0.00026087
44.700000	0.00026614
44.650000	0.000268775
44.550000	0.000274045
44.500000	0.000275362
44.450000	0.000279315
44.400000	0.000284585
44.350000	0.000285903
44.250000	0.00028722
44.200000	0.000291173
44.150000	0.000295125
44.100000	0.000296443
44.050000	0.000299078
44.000000	0.000304348
43.950000	0.000309618
43.900000	0.000312253
43.850000	0.000320158
43.800000	0.000325428
43.750000	0.000332016
43.700000	0.000333333
43.650000	0.000338603
43.600000	0.000341238
43.550000	0.000347826
43.500000	0.000349144
43.450000	0.000354414
43.400000	0.000357049
43.350000	0.000362319
43.300000	0.000363636
43.250000	0.000367589
43.200000	0.000368906
43.150000	0.000370224
43.100000	0.000374177
43.050000	0.000378129
43.000000	0.000379447
42.950000	0.000383399
42.900000	0.000384717
42.850000	0.000389987
42.800000	0.000396574
42.750000	0.000400527
42.700000	0.000401845
42.650000	0.000408432
42.600000	0.000412385
42.550000	0.000416337
42.500000	0.000417655
42.450000	0.000422925
42.400000	0.00042556
42.350000	0.000426877
42.300000	0.00043083
42.250000	0.000433465
42.200000	0.000434783
42.150000	0.00044137
42.100000	0.00044664
42.050000	0.000450593
42.000000	0.000457181
41.950000	0.000466403
41.900000	0.000474308
41.850000	0.000480896
41.800000	0.000488801
41.750000	0.000496706
41.700000	0.000499341
41.650000	0.000507246
41.600000	0.000509881
41.550000	0.000512516
41.500000	0.000519104
41.450000	0.000524374
41.350000	0.000528327
41.300000	0.000532279
41.250000	0.000540184
41.200000	0.00054809
41.150000	0.000552042
41.100000	0.000557312
41.050000	0.0005639
41.000000	0.000566535
40.950000	0.000571805
40.900000	0.000577075
40.850000	0.000583663
40.800000	0.000587615
40.750000	0.00059552
40.700000	0.000607378
40.650000	0.000612648
40.600000	0.000616601
40.550000	0.000624506
40.500000	0.000627141
40.450000	0.000635046
40.400000	0.000642951
40.350000	0.000652174
40.300000	0.000660079
40.250000	0.000667984
40.200000	0.000673254
40.150000	0.000678524
40.100000	0.000687747
40.050000	0.000694335
40.000000	0.000699605
39.950000	0.000703557
39.900000	0.000710145
39.850000	0.000716733
39.800000	0.000727273
39.750000	0.00073386
39.700000	0.000744401
39.650000	0.000750988
39.600000	0.000753623
39.550000	0.000764163
39.500000	0.000770751
39.450000	0.000777339
39.400000	0.000781291
39.350000	0.000801054
39.300000	0.000810277
39.250000	0.000818182
39.200000	0.000824769
39.150000	0.000832675
39.100000	0.000844532
39.050000	0.000848485
39.000000	0.000859025
38.950000	0.000868248
38.900000	0.000880105
38.850000	0.000889328
38.800000	0.000895916
38.750000	0.000910408
38.700000	0.000920949
38.650000	0.000930171
38.600000	0.000939394
38.550000	0.000951252
38.500000	0.000961792
38.450000	0.000965744
38.400000	0.000972332
38.350000	0.000974967
38.300000	0.000981555
38.250000	0.000990777
38.200000	0.00100264
38.150000	0.00100922
38.100000	0.0010224
38.050000	0.00102899
38.000000	0.00104084
37.950000	0.00104743
37.900000	0.00105402
37.850000	0.00105797
37.800000	0.00106719
37.750000	0.00107773
37.700000	0.00108564
37.650000	0.00109881
37.600000	0.0011054
37.550000	0.00111331
37.500000	0.00112516
37.450000	0.00113307
37.400000	0.00113834
37.350000	0.00114888
37.300000	0.00116074
37.250000	0.0011726
37.200000	0.00118577
37.150000	0.00118972
37.100000	0.00120026
37.050000	0.00121212
37.000000	0.00122266
36.950000	0.00124111
36.900000	0.00124769
36.850000	0.0012556
36.800000	0.00127009
36.750000	0.00128195
36.700000	0.00128986
36.650000	0.00130698
36.600000	0.00131884
36.550000	0.00132675
36.500000	0.0013386
36.450000	0.00135178
36.400000	0.00136232
36.350000	0.00137549
36.300000	0.00139526
36.250000	0.00141502
36.200000	0.00142951
36.150000	0.00144532
36.100000	0.00145323
36.050000	0.00147036
36.000000	0.00147694
35.950000	0.00149144
35.900000	0.00150066
35.850000	0.00151252
35.800000	0.00152437
35.750000	0.00153887
35.700000	0.00156126
35.650000	0.00157312
35.600000	0.00158762
35.550000	0.0016166
35.500000	0.00163241
35.450000	0.00164954
35.400000	0.0016614
35.350000	0.0016693
35.300000	0.00168248
35.250000	0.00169565
35.200000	0.00170487
35.150000	0.00172069
35.100000	0.00173781
35.050000	0.00174704
35.000000	0.00176548
34.950000	0.00178524
34.900000	0.0017971
34.850000	0.00181423
34.800000	0.00182345
34.750000	0.00183794
34.700000	0.00185375
34.650000	0.00186561
34.600000	0.00188011
34.550000	0.00189592
34.500000	0.001917
34.450000	0.00193808
34.400000	0.00195389
34.350000	0.0019776
34.300000	0.002
34.250000	0.00202503
34.200000	0.00204348
34.150000	0.00205665
34.100000	0.00207773
34.050000	0.0020975
34.000000	0.00212516
33.950000	0.00214756
33.900000	0.00217391
33.850000	0.00218709
33.800000	0.00220685
33.750000	0.00223188
33.700000	0.00225296
33.650000	0.00227273
33.600000	0.00228458
33.550000	0.00230698
33.500000	0.0023307
33.450000	0.00234387
33.400000	0.00236495
33.350000	0.00238735
33.300000	0.00241502
33.250000	0.00243478
33.200000	0.00245982
33.150000	0.00247563
33.100000	0.00249539
33.050000	0.00251383
33.000000	0.0025415
32.950000	0.00256258
32.900000	0.0025863
32.850000	0.00261001
32.800000	0.00263373
32.750000	0.00266008
32.700000	0.00268379
32.650000	0.00269565
32.600000	0.00272332
32.550000	0.00274835
32.500000	0.00277602
32.450000	0.00280632
32.400000	0.00282872
32.350000	0.00285244
32.300000	0.00288538
32.250000	0.0029249
32.200000	0.00296179
32.150000	0.00298155
32.100000	0.00300264
32.050000	0.00302635
32.000000	0.00306061
31.950000	0.00309881
31.900000	0.0031278
31.850000	0.00315547
31.800000	0.00318577
31.750000	0.00321871
31.700000	0.00325823
31.650000	0.00329249
31.600000	0.00331621
31.550000	0.00334914
31.500000	0.00337945
31.450000	0.00340975
31.400000	0.00344269
31.350000	0.00347167
31.300000	0.00349407
31.250000	0.00353755
31.200000	0.00358103
31.150000	0.0036087
31.100000	0.00363109
31.050000	0.00367852
31.000000	0.00371278
30.950000	0.00375099
30.900000	0.00379051
30.850000	0.00381818
30.800000	0.00386825
30.750000	0.0039025
30.700000	0.00394466
30.650000	0.00397365
30.600000	0.00401713
30.550000	0.00404084
30.500000	0.00407378
30.450000	0.00410804
30.400000	0.00415283
30.350000	0.00418577
30.300000	0.00423188
30.250000	0.0042635
30.200000	0.00429644
30.150000	0.0043307
30.100000	0.00436759
30.050000	0.00442029
30.000000	0.00446113
29.950000	0.00449934
29.900000	0.0045336
29.850000	0.00457444
29.800000	0.00461001
29.750000	0.00464559
29.700000	0.0046917
29.650000	0.00472464
29.600000	0.00476943
29.550000	0.00480105
29.500000	0.00485244
29.450000	0.00490646
29.400000	0.00494598
29.350000	0.00498814
29.300000	0.0050303
29.250000	0.0050751
29.200000	0.00510935
29.150000	0.00515547
29.100000	0.00520949
29.050000	0.00527404
29.000000	0.00532016
28.950000	0.00537286
28.900000	0.00543083
28.850000	0.00549144
28.800000	0.00554941
28.750000	0.0056166
28.700000	0.00566535
28.650000	0.0057141
28.600000	0.00575889
28.550000	0.00580632
28.500000	0.00586561
28.450000	0.00590646
28.400000	0.00595784
28.350000	0.00601581
28.300000	0.00608169
28.250000	0.00613834
28.200000	0.00619104
28.150000	0.00624111
28.100000	0.00629644
28.050000	0.00635573
28.000000	0.00641238
27.950000	0.00647694
27.900000	0.00651779
27.850000	0.00657444
27.800000	0.0066469
27.750000	0.00669433
27.700000	0.00675758
27.650000	0.00681423
27.600000	0.00686957
27.550000	0.00694598
27.500000	0.00701449
27.450000	0.00706719
27.400000	0.00713966
27.350000	0.00719763
27.300000	0.00725165
27.250000	0.0073307
27.200000	0.00739657
27.150000	0.00745718
27.100000	0.00751252
27.050000	0.00757839
27.000000	0.00764822
26.950000	0.00772727
26.900000	0.00780501
26.850000	0.00786957
26.800000	0.00793412
26.750000	0.00801976
26.700000	0.0081054
26.650000	0.00817128
26.600000	0.00824638
26.550000	0.00832411
26.500000	0.00840448
26.450000	0.00847958
26.400000	0.00857576
26.350000	0.00865086
26.300000	0.00871673
26.250000	0.00878788
26.200000	0.00888274
26.150000	0.00894862
26.100000	0.00903426
26.050000	0.00911858
26.000000	0.00921739
25.950000	0.00929381
25.900000	0.00935178
25.850000	0.00943742
25.800000	0.00950856
25.750000	0.00958762
25.700000	0.00968116
25.650000	0.00976548
25.600000	0.00985244
25.550000	0.0099552
25.500000	0.0100646
25.450000	0.0101436
25.400000	0.0102306
25.350000	0.0103241
25.300000	0.0104058
25.250000	0.0104822
25.200000	0.0105586
25.150000	0.0106522
25.100000	0.0107418
25.050000	0.0108379
25.000000	0.0109381
24.950000	0.0110395
24.900000	0.0111357
24.850000	0.0112253
24.800000	0.0113347
24.750000	0.0114348
24.700000	0.0115468
24.650000	0.011664
24.600000	0.0117668
24.550000	0.0118986
24.500000	0.0120079
24.450000	0.0121238
24.400000	0.0122424
24.350000	0.012336
24.300000	0.0124374
24.250000	0.012556
24.200000	0.0127128
24.150000	0.0128116
24.100000	0.0129117
24.050000	0.013025
24.000000	0.0131331
23.950000	0.0132424
23.900000	0.0133597
23.850000	0.0134769
23.800000	0.0136179
23.750000	0.0137681
23.700000	0.0138854
23.650000	0.0140224
23.600000	0.0141357
23.550000	0.0142437
23.500000	0.0143794
23.450000	0.0145178
23.400000	0.0146337
23.350000	0.0147721
23.300000	0.0149065
23.250000	0.0150448
23.200000	0.0151752
23.150000	0.0153109
23.100000	0.0154453
23.050000	0.0155679
23.000000	0.0157273
22.950000	0.0158801
22.900000	0.0160145
22.850000	0.0161594
22.800000	0.0163149
22.750000	0.0164769
22.700000	0.0166285
22.650000	0.0167852
22.600000	0.0169829
22.550000	0.0171212
22.500000	0.0172701
22.450000	0.0174282
22.400000	0.0175863
22.350000	0.0177391
22.300000	0.0178933
22.250000	0.0180672
22.200000	0.0182108
22.150000	0.0183465
22.100000	0.0185138
22.050000	0.0186614
22.000000	0.0188129
21.950000	0.0189868
21.900000	0.0191581
21.850000	0.019332
21.800000	0.0195323
21.750000	0.0197075
21.700000	0.0198735
21.650000	0.0200356
21.600000	0.0202055
21.550000	0.0203755
21.500000	0.0205534
21.450000	0.0207378
21.400000	0.0209275
21.350000	0.0211252
21.300000	0.0212833
21.250000	0.0214717
21.200000	0.0216614
21.150000	0.021834
21.100000	0.0219881
21.050000	0.0221568
21.000000	0.0223386
20.950000	0.0225257
20.900000	0.0227141
20.850000	0.0228946
20.800000	0.0231014
20.750000	0.023274
20.700000	0.0234783
20.650000	0.0236759
20.600000	0.0239025
20.550000	0.0241291
20.500000	0.024361
20.450000	0.0245652
20.400000	0.024805
20.350000	0.0250408
20.300000	0.0252437
20.250000	0.0254545
20.200000	0.025664
20.150000	0.0258986
20.100000	0.0261331
20.050000	0.0263584
20.000000	0.0266061
19.950000	0.026805
19.900000	0.0270343
19.850000	0.0272543
19.800000	0.0274704
19.750000	0.0276983
19.700000	0.0279078
19.650000	0.0281357
19.600000	0.0283689
19.550000	0.0285823
19.500000	0.0288169
19.450000	0.0290738
19.400000	0.0293254
19.350000	0.029552
19.300000	0.0297918
19.250000	0.0300685
19.200000	0.0303518
19.150000	0.0305982
19.100000	0.0308353
19.050000	0.031087
19.000000	0.0313755
18.950000	0.0316337
18.900000	0.0319368
18.850000	0.0322069
18.800000	0.032469
18.750000	0.0327009
18.700000	0.0330079
18.650000	0.033303
18.600000	0.0335415
18.550000	0.0338248
18.500000	0.0341054
18.450000	0.0343663
18.400000	0.0346535
18.350000	0.034942
18.300000	0.035253
18.250000	0.0355402
18.200000	0.0358261
18.150000	0.036108
18.100000	0.0363966
18.050000	0.0367075
18.000000	0.037029
17.950000	0.037336
17.900000	0.0376838
17.850000	0.0379618
17.800000	0.038278
17.750000	0.0386047
17.700000	0.0389275
17.650000	0.039253
17.600000	0.0395665
17.550000	0.0399104
17.500000	0.040253
17.450000	0.0405705
17.400000	0.0408801
17.350000	0.0412477
17.300000	0.041585
17.250000	0.0419236
17.200000	0.0422569
17.150000	0.0425586
17.100000	0.0428841
17.050000	0.0432675
17.000000	0.04361
16.950000	0.0439433
16.900000	0.0442991
16.850000	0.0446706
16.800000	0.0450316
16.750000	0.045386
16.700000	0.045776
16.650000	0.0461739
16.600000	0.0465797
16.550000	0.046917
16.500000	0.0473281
16.450000	0.0477312
16.400000	0.0480896
16.350000	0.0484704
16.300000	0.0488603
16.250000	0.0492819
16.200000	0.0497233
16.150000	0.0501265
16.100000	0.0505059
16.050000	0.0508999
16.000000	0.0513188
15.950000	0.0517141
15.900000	0.0521449
15.850000	0.0525455
15.800000	0.0529644
15.750000	0.0533808
15.700000	0.053747
15.650000	0.0541805
15.600000	0.0546271
15.550000	0.0550553
15.500000	0.0554954
15.450000	0.0559552
15.400000	0.0563834
15.350000	0.0568129
15.300000	0.0572622
15.250000	0.0576825
15.200000	0.0581094
15.150000	0.0585415
15.100000	0.0589473
15.050000	0.0594269
15.000000	0.0599038
14.950000	0.0604018
14.900000	0.0608498
14.850000	0.0613333
14.800000	0.0617734
14.750000	0.0622859
14.700000	0.0627444
14.650000	0.0632095
14.600000	0.0637167
14.550000	0.0641976
14.500000	0.0647246
14.450000	0.0652148
14.400000	0.0657062
14.350000	0.0662319
14.300000	0.0667233
14.250000	0.0672701
14.200000	0.0678485
14.150000	0.0683808
14.100000	0.0689368
14.050000	0.0695191
14.000000	0.0700606
13.950000	0.0705784
13.900000	0.0711528
13.850000	0.0717299
13.800000	0.072253
13.750000	0.0727576
13.700000	0.0733426
13.650000	0.0739025
13.600000	0.0744598
13.550000	0.0750303
13.500000	0.0756693
13.450000	0.0761831
13.400000	0.0767668
13.350000	0.0773715
13.300000	0.0779763
13.250000	0.0785837
13.200000	0.0791739
13.150000	0.0798353
13.100000	0.0804954
13.050000	0.0810672
13.000000	0.0816614
12.950000	0.0822688
12.900000	0.0828933
12.850000	0.0835125
12.800000	0.0841884
12.750000	0.0848485
12.700000	0.0855336
12.650000	0.0861581
12.600000	0.0867299
12.550000	0.08739
12.500000	0.0880632
12.450000	0.0886548
12.400000	0.0893544
12.350000	0.0900329
12.300000	0.0907246
12.250000	0.0914163
12.200000	0.092058
12.150000	0.0927246
12.100000	0.0933689
12.050000	0.0940198
12.000000	0.094751
11.950000	0.0954611
11.900000	0.0962055
11.850000	0.0969209
11.800000	0.0976416
11.750000	0.0983913
11.700000	0.0991001
11.650000	0.0998274
11.600000	0.100584
11.550000	0.101331
11.500000	0.102105
11.450000	0.102872
11.400000	0.10356
11.350000	0.104267
11.300000	0.105058
11.250000	0.105772
11.200000	0.106597
11.150000	0.107411
11.100000	0.10826
11.050000	0.108992
11.000000	0.109772
10.950000	0.110621
10.900000	0.111439
10.850000	0.112302
10.800000	0.113134
10.750000	0.114009
10.700000	0.114809
10.650000	0.115628
10.600000	0.11644
10.550000	0.117321
10.500000	0.118159
10.450000	0.119034
10.400000	0.119879
10.350000	0.120773
10.300000	0.121635
10.250000	0.122536
10.200000	0.123401
10.150000	0.12427
10.100000	0.125173
10.050000	0.126029
10.000000	0.126942
9.950000	0.127896
9.900000	0.128821
9.850000	0.129802
9.800000	0.130736
9.750000	0.131734
9.700000	0.13275
9.650000	0.133759
9.600000	0.134744
9.550000	0.135659
9.500000	0.136614
9.450000	0.137609
9.400000	0.138609
9.350000	0.139588
9.300000	0.140548
9.250000	0.141509
9.200000	0.142548
9.150000	0.143602
9.100000	0.144618
9.050000	0.145644
9.000000	0.146673
8.950000	0.147686
8.900000	0.148806
8.850000	0.149855
8.800000	0.150966
8.750000	0.152018
8.700000	0.153092
8.650000	0.154173
8.600000	0.155261
8.550000	0.156315
8.500000	0.157391
8.450000	0.158423
8.400000	0.15956
8.350000	0.160644
8.300000	0.161791
8.250000	0.162937
8.200000	0.1641
8.150000	0.165195
8.100000	0.166295
8.050000	0.167465
8.000000	0.168623
7.950000	0.169781
7.900000	0.170906
7.850000	0.172113
7.800000	0.173296
7.750000	0.174515
7.700000	0.175764
7.650000	0.176983
7.600000	0.178306
7.550000	0.179527
7.500000	0.180722
7.450000	0.181889
7.400000	0.183154
7.350000	0.18434
7.300000	0.185538
7.250000	0.186825
7.200000	0.188063
7.150000	0.189374
7.100000	0.190679
7.050000	0.191976
7.000000	0.193233
6.950000	0.194528
6.900000	0.195896
6.850000	0.197269
6.800000	0.198634
6.750000	0.199953
6.700000	0.201368
6.650000	0.202752
6.600000	0.204049
6.550000	0.205407
6.500000	0.206821
6.450000	0.20817
6.400000	0.209559
6.350000	0.210974
6.300000	0.212373
6.250000	0.213817
6.200000	0.215223
6.150000	0.216651
6.100000	0.21809
6.050000	0.219572
6.000000	0.221005
5.950000	0.222401
5.900000	0.223866
5.850000	0.225431
5.800000	0.226876
5.750000	0.228324
5.700000	0.22983
5.650000	0.231295
5.600000	0.232804
5.550000	0.234279
5.500000	0.235773
5.450000	0.237362
5.400000	0.238881
5.350000	0.240299
5.300000	0.241875
5.250000	0.243445
5.200000	0.244997
5.150000	0.246598
5.100000	0.248157
5.050000	0.249796
5.000000	0.251375
4.950000	0.252995
4.900000	0.254543
4.850000	0.256134
4.800000	0.257801
4.750000	0.25941
4.700000	0.260959
4.650000	0.26259
4.600000	0.264323
4.550000	0.265964
4.500000	0.267727
4.450000	0.269397
4.400000	0.27107
4.350000	0.272789
4.300000	0.274489
4.250000	0.276219
4.200000	0.277883
4.150000	0.279642
4.100000	0.281347
4.050000	0.283088
4.000000	0.284777
3.950000	0.286569
3.900000	0.288379
3.850000	0.29009
3.800000	0.291856
3.750000	0.293655
3.700000	0.295519
3.650000	0.297399
3.600000	0.299174
3.550000	0.300937
3.500000	0.302802
3.450000	0.304751
3.400000	0.306679
3.350000	0.30851
3.300000	0.310295
3.250000	0.312188
3.200000	0.314107
3.150000	0.31608
3.100000	0.317995
3.050000	0.319885
3.000000	0.32181
2.950000	0.323746
2.900000	0.325677
2.850000	0.327675
2.800000	0.329613
2.750000	0.331519
2.700000	0.333482
2.650000	0.335453
2.600000	0.337389
2.550000	0.339427
2.500000	0.34135
2.450000	0.343335
2.400000	0.345397
2.350000	0.34735
2.300000	0.349287
2.250000	0.351406
2.200000	0.353436
2.150000	0.35551
2.100000	0.357544
2.050000	0.359613
2.000000	0.361676
1.950000	0.363734
1.900000	0.365831
1.850000	0.367954
1.800000	0.370074
1.750000	0.372136
1.700000	0.37439
1.650000	0.376573
1.600000	0.378661
1.550000	0.380855
1.500000	0.383074
1.450000	0.385314
1.400000	0.387469
1.350000	0.389668
1.300000	0.391848
1.250000	0.394024
1.200000	0.396177
1.150000	0.398407
1.100000	0.400731
1.050000	0.402891
1.000000	0.405121
0.950000	0.407487
0.900000	0.409733
0.850000	0.412016
0.800000	0.414285
0.750000	0.416487
0.700000	0.418751
0.650000	0.421126
0.600000	0.423491
0.550000	0.425852
0.500000	0.428096
0.450000	0.430457
0.400000	0.432868
0.350000	0.43519
0.300000	0.437444
0.250000	0.439787
0.200000	0.442154
0.150000	0.444485
0.100000	0.446991
0.050000	0.449368
0.000000	0.451723
-0.050000	0.454005
-0.100000	0.456501
-0.150000	0.458891
-0.200000	0.461333
-0.250000	0.463769
-0.300000	0.466283
-0.350000	0.46868
-0.400000	0.471144
-0.450000	0.473652
-0.500000	0.476141
-0.550000	0.478657
-0.600000	0.481105
-0.650000	0.483511
-0.700000	0.486001
-0.750000	0.488477
-0.800000	0.490968
-0.850000	0.493478
-0.900000	0.496057
-0.950000	0.49859
-1.000000	0.501144
-1.050000	0.503676
-1.100000	0.506244
-1.150000	0.508885
-1.200000	0.51146
-1.250000	0.51403
-1.300000	0.516548
-1.350000	0.519209
-1.400000	0.521805
-1.450000	0.52444
-1.500000	0.527051
-1.550000	0.529607
-1.600000	0.532228
-1.650000	0.53488
-1.700000	0.53742
-1.750000	0.540099
-1.800000	0.542673
-1.850000	0.545249
-1.900000	0.547935
-1.950000	0.550509
-2.000000	0.553086
-2.050000	0.555681
-2.100000	0.558294
-2.150000	0.560893
-2.200000	0.563588
-2.250000	0.566235
-2.300000	0.56888
-2.350000	0.571418
-2.400000	0.574096
-2.450000	0.576638
-2.500000	0.579258
-2.550000	0.581928
-2.600000	0.584567
-2.650000	0.587233
-2.700000	0.589947
-2.750000	0.592576
-2.800000	0.595324
-2.850000	0.597983
-2.900000	0.600721
-2.950000	0.603343
-3.000000	0.605964
-3.050000	0.608586
-3.100000	0.611333
-3.150000	0.613921
-3.200000	0.616556
-3.250000	0.619175
-3.300000	0.621697
-3.350000	0.624316
-3.400000	0.627054
-3.450000	0.6297
-3.500000	0.632332
-3.550000	0.634943
-3.600000	0.637652
-3.650000	0.640319
-3.700000	0.642975
-3.750000	0.645447
-3.800000	0.648115
-3.850000	0.650708
-3.900000	0.653298
-3.950000	0.655891
-4.000000	0.658431
-4.050000	0.661005
-4.100000	0.663513
-4.150000	0.666104
-4.200000	0.66863
-4.250000	0.67117
-4.300000	0.673739
-4.350000	0.676269
-4.400000	0.678783
-4.450000	0.681261
-4.500000	0.683791
-4.550000	0.68632
-4.600000	0.688746
-4.650000	0.691291
-4.700000	0.69387
-4.750000	0.696336
-4.800000	0.698866
-4.850000	0.701324
-4.900000	0.703909
-4.950000	0.706423
-5.000000	0.708854
-5.050000	0.711279
-5.100000	0.713682
-5.150000	0.71612
-5.200000	0.718559
-5.250000	0.720852
-5.300000	0.723217
-5.350000	0.72557
-5.400000	0.727813
-5.450000	0.730229
-5.500000	0.732577
-5.550000	0.734862
-5.600000	0.73712
-5.650000	0.739476
-5.700000	0.741897
-5.750000	0.744152
-5.800000	0.746386
-5.850000	0.748701
-5.900000	0.750941
-5.950000	0.75326
-6.000000	0.755437
-6.050000	0.757656
-6.100000	0.759935
-6.150000	0.762157
-6.200000	0.764403
-6.250000	0.76652
-6.300000	0.768722
-6.350000	0.770809
-6.400000	0.773012
-6.450000	0.775155
-6.500000	0.777198
-6.550000	0.779316
-6.600000	0.781419
-6.650000	0.783549
-6.700000	0.78554
-6.750000	0.787513
-6.800000	0.789522
-6.850000	0.791551
-6.900000	0.793515
-6.950000	0.795592
-7.000000	0.797534
-7.050000	0.799457
-7.100000	0.801426
-7.150000	0.803374
-7.200000	0.805245
-7.250000	0.807204
-7.300000	0.80913
-7.350000	0.810982
-7.400000	0.812925
-7.450000	0.814727
-7.500000	0.816665
-7.550000	0.818462
-7.600000	0.820337
-7.650000	0.822121
-7.700000	0.823872
-7.750000	0.825739
-7.800000	0.827553
-7.850000	0.829378
-7.900000	0.831184
-7.950000	0.83287
-8.000000	0.834628
-8.050000	0.836332
-8.100000	0.838008
-8.150000	0.839792
-8.200000	0.841509
-8.250000	0.843111
-8.300000	0.844772
-8.350000	0.846424
-8.400000	0.848033
-8.450000	0.849682
-8.500000	0.851283
-8.550000	0.852833
-8.600000	0.854387
-8.650000	0.856016
-8.700000	0.857487
-8.750000	0.859051
-8.800000	0.86058
-8.850000	0.862055
-8.900000	0.863613
-8.950000	0.86508
-9.000000	0.866569
-9.050000	0.868011
-9.100000	0.869416
-9.150000	0.870859
-9.200000	0.87236
-9.250000	0.873772
-9.300000	0.875236
-9.350000	0.876623
-9.400000	0.878036
-9.450000	0.879374
-9.500000	0.880609
-9.550000	0.881945
-9.600000	0.883275
-9.650000	0.884578
-9.700000	0.885843
-9.750000	0.887104
-9.800000	0.888489
-9.850000	0.889767
-9.900000	0.891066
-9.950000	1
&
339.050000	4.58612e-29
339.000000	4.63072e-29
338.950000	4.67576e-29
338.900000	4.72124e-29
338.850000	4.76716e-29
338.800000	4.81353e-29
338.750000	4.86035e-29
338.700000	4.90762e-29
338.650000	4.95536e-29
338.600000	5.00355e-29
338.550000	5.05222e-29
338.500000	5.10136e-29
338.450000	5.15098e-29
338.400000	5.20108e-29
338.350000	5.25167e-29
338.300000	5.30275e-29
338.250000	5.35433e-29
338.200000	5.4064e-29
338.150000	5.45899e-29
338.100000	5.51209e-29
338.050000	5.5657e-29
338.000000	5.61983e-29
337.950000	5.67449e-29
337.900000	5.72969e-29
337.850000	5.78542e-29
337.800000	5.84169e-29
337.750000	5.89851e-29
337.700000	5.95588e-29
337.650000	6.01381e-29
337.600000	6.0723e-29
337.550000	6.13136e-29
337.500000	6.191e-29
337.450000	6.25122e-29
337.400000	6.31202e-29
337.350000	6.37341e-29
337.300000	6.4354e-29
337.250000	6.498e-29
337.200000	6.5612e-29
337.150000	6.62502e-29
337.100000	6.68946e-29
337.050000	6.75452e-29
337.000000	6.82022e-29
336.950000	6.88656e-29
336.900000	6.95354e-29
336.850000	7.02117e-29
336.800000	7.08946e-29
336.750000	7.15842e-29
336.700000	7.22804e-29
336.650000	7.29835e-29
336.600000	7.36934e-29
336.550000	7.44101e-29
336.500000	7.51339e-29
336.450000	7.58647e-29
336.400000	7.66026e-29
336.350000	7.73476e-29
336.300000	7.81e-29
336.250000	7.88596e-29
336.200000	7.96266e-29
336.150000	8.04011e-29
336.100000	8.11831e-29
336.050000	8.19728e-29
336.000000	8.27701e-29
335.950000	8.35751e-29
335.900000	8.4388e-29
335.850000	8.52088e-29
335.800000	8.60376e-29
335.750000	8.68745e-29
335.700000	8.77194e-29
335.650000	8.85726e-29
335.600000	8.94341e-29
335.550000	9.0304e-29
335.500000	9.11824e-29
335.450000	9.20693e-29
335.400000	9.29648e-29
335.350000	9.3869e-29
335.300000	9.4782e-29
335.250000	9.57039e-29
335.200000	9.66348e-29
335.150000	9.75747e-29
335.100000	9.85238e-29
335.050000	9.9482e-29
335.000000	1.0045e-28
334.950000	1.01427e-28
334.900000	1.02413e-28
334.850000	1.03409e-28
334.800000	1.04415e-28
334.750000	1.05431e-28
334.700000	1.06456e-28
334.650000	1.07492e-28
334.600000	1.08537e-28
334.550000	1.09593e-28
334.500000	1.10659e-28
334.450000	1.11735e-28
334.400000	1.12822e-28
334.350000	1.13919e-28
334.300000	1.15027e-28
334.250000	1.16146e-28
334.200000	1.17276e-28
334.150000	1.18417e-28
334.100000	1.19568e-28
334.050000	1.20731e-28
334.000000	1.21906e-28
333.950000	1.23091e-28
333.900000	1.24289e-28
333.850000	1.25497e-28
333.800000	1.26718e-28
333.750000	1.27951e-28
333.700000	1.29195e-28
333.650000	1.30452e-28
333.600000	1.31721e-28
333.550000	1.33002e-28
333.500000	1.34295e-28
333.450000	1.35602e-28
333.400000	1.36921e-28
333.350000	1.38252e-28
333.300000	1.39597e-28
333.250000	1.40955e-28
333.200000	1.42326e-28
333.150000	1.4371e-28
333.100000	1.45108e-28
333.050000	1.46519e-28
333.000000	1.47945e-28
332.950000	1.49384e-28
332.900000	1.50837e-28
332.850000	1.52304e-28
332.800000	1.53785e-28
332.750000	1.55281e-28
332.700000	1.56791e-28
332.650000	1.58316e-28
332.600000	1.59856e-28
332.550000	1.61411e-28
332.500000	1.62981e-28
332.450000	1.64566e-28
332.400000	1.66167e-28
332.350000	1.67783e-28
332.300000	1.69415e-28
332.250000	1.71063e-28
332.200000	1.72727e-28
332.150000	1.74407e-28
332.100000	1.76103e-28
332.050000	1.77816e-28
332.000000	1.79545e-28
331.950000	1.81292e-28
331.900000	1.83055e-28
331.850000	1.84836e-28
331.800000	1.86633e-28
331.750000	1.88449e-28
331.700000	1.90282e-28
331.650000	1.92133e-28
331.600000	1.94001e-28
331.550000	1.95888e-28
331.500000	1.97794e-28
331.450000	1.99717e-28
331.400000	2.0166e-28
331.350000	2.03621e-28
331.300000	2.05602e-28
331.250000	2.07602e-28
331.200000	2.09621e-28
331.150000	2.1166e-28
331.100000	2.13719e-28
331.050000	2.15797e-28
331.000000	2.17896e-28
330.950000	2.20016e-28
330.900000	2.22156e-28
330.850000	2.24317e-28
330.800000	2.26498e-28
330.750000	2.28701e-28
330.700000	2.30926e-28
330.650000	2.33172e-28
330.600000	2.3544e-28
330.550000	2.3773e-28
330.500000	2.40042e-28
330.450000	2.42377e-28
330.400000	2.44735e-28
330.350000	2.47115e-28
330.300000	2.49519e-28
330.250000	2.51946e-28
330.200000	2.54396e-28
330.150000	2.56871e-28
330.100000	2.59369e-28
330.050000	2.61892e-28
330.000000	2.64439e-28
329.950000	2.67011e-28
329.900000	2.69608e-28
329.850000	2.72231e-28
329.800000	2.74879e-28
329.750000	2.77552e-28
329.700000	2.80252e-28
329.650000	2.82978e-28
329.600000	2.8573e-28
329.550000	2.88509e-28
329.500000	2.91315e-28
329.450000	2.94149e-28
329.400000	2.9701e-28
329.350000	2.99899e-28
329.300000	3.02816e-28
329.250000	3.05761e-28
329.200000	3.08735e-28
329.150000	3.11738e-28
329.100000	3.1477e-28
329.050000	3.17832e-28
329.000000	3.20923e-28
328.950000	3.24045e-28
328.900000	3.27197e-28
328.850000	3.30379e-28
328.800000	3.33593e-28
328.750000	3.36837e-28
328.700000	3.40114e-28
328.650000	3.43422e-28
328.600000	3.46762e-28
328.550000	3.50135e-28
328.500000	3.53541e-28
328.450000	3.56979e-28
328.400000	3.60452e-28
328.350000	3.63958e-28
328.300000	3.67498e-28
328.250000	3.71072e-28
328.200000	3.74681e-28
328.150000	3.78326e-28
328.100000	3.82006e-28
328.050000	3.85721e-28
328.000000	3.89473e-28
327.950000	3.93261e-28
327.900000	3.97086e-28
327.850000	4.00949e-28
327.800000	4.04848e-28
327.750000	4.08786e-28
327.700000	4.12762e-28
327.650000	4.16777e-28
327.600000	4.20831e-28
327.550000	4.24924e-28
327.500000	4.29057e-28
327.450000	4.33231e-28
327.400000	4.37444e-28
327.350000	4.41699e-28
327.300000	4.45995e-28
327.250000	4.50334e-28
327.200000	4.54714e-28
327.150000	4.59137e-28
327.100000	4.63602e-28
327.050000	4.68112e-28
327.000000	4.72665e-28
326.950000	4.77262e-28
326.900000	4.81904e-28
326.850000	4.86592e-28
326.800000	4.91325e-28
326.750000	4.96104e-28
326.700000	5.00929e-28
326.650000	5.05801e-28
326.600000	5.10721e-28
326.550000	5.15689e-28
326.500000	5.20704e-28
326.450000	5.25769e-28
326.400000	5.30883e-28
326.350000	5.36047e-28
326.300000	5.41261e-28
326.250000	5.46525e-28
326.200000	5.51841e-28
326.150000	5.57209e-28
326.100000	5.62629e-28
326.050000	5.68101e-28
326.000000	5.73627e-28
325.950000	5.79206e-28
325.900000	5.8484e-28
325.850000	5.90528e-28
325.800000	5.96272e-28
325.750000	6.02072e-28
325.700000	6.07928e-28
325.650000	6.13841e-28
325.600000	6.19812e-28
325.550000	6.25841e-28
325.500000	6.31928e-28
325.450000	6.38074e-28
325.400000	6.44281e-28
325.350000	6.50547e-28
325.300000	6.56875e-28
325.250000	6.63264e-28
325.200000	6.69716e-28
325.150000	6.7623e-28
325.100000	6.82807e-28
325.050000	6.89448e-28
325.000000	6.96154e-28
324.950000	7.02926e-28
324.900000	7.09763e-28
324.850000	7.16666e-28
324.800000	7.23637e-28
324.750000	7.30676e-28
324.700000	7.37783e-28
324.650000	7.44959e-28
324.600000	7.52205e-28
324.550000	7.59521e-28
324.500000	7.66909e-28
324.450000	7.74368e-28
324.400000	7.819e-28
324.350000	7.89506e-28
324.300000	7.97185e-28
324.250000	8.04939e-28
324.200000	8.12768e-28
324.150000	8.20674e-28
324.100000	8.28656e-28
324.050000	8.36716e-28
324.000000	8.44855e-28
323.950000	8.53072e-28
323.900000	8.6137e-28
323.850000	8.69748e-28
323.800000	8.78208e-28
323.750000	8.8675e-28
323.700000	8.95375e-28
323.650000	9.04084e-28
323.600000	9.12878e-28
323.550000	9.21757e-28
323.500000	9.30722e-28
323.450000	9.39775e-28
323.400000	9.48916e-28
323.350000	9.58146e-28
323.300000	9.67465e-28
323.250000	9.76876e-28
323.200000	9.86377e-28
323.150000	9.95972e-28
323.100000	1.00566e-27
323.050000	1.01544e-27
323.000000	1.02532e-27
322.950000	1.03529e-27
322.900000	1.04536e-27
322.850000	1.05553e-27
322.800000	1.0658e-27
322.750000	1.07616e-27
322.700000	1.08663e-27
322.650000	1.0972e-27
322.600000	1.10787e-27
322.550000	1.11865e-27
322.500000	1.12953e-27
322.450000	1.14051e-27
322.400000	1.15161e-27
322.350000	1.16281e-27
322.300000	1.17412e-27
322.250000	1.18554e-27
322.200000	1.19707e-27
322.150000	1.20871e-27
322.100000	1.22047e-27
322.050000	1.23234e-27
322.000000	1.24433e-27
321.950000	1.25643e-27
321.900000	1.26865e-27
321.850000	1.28099e-27
321.800000	1.29345e-27
321.750000	1.30603e-27
321.700000	1.31874e-27
321.650000	1.33156e-27
321.600000	1.34452e-27
321.550000	1.35759e-27
321.500000	1.3708e-27
321.450000	1.38413e-27
321.400000	1.39759e-27
321.350000	1.41119e-27
321.300000	1.42491e-27
321.250000	1.43877e-27
321.200000	1.45277e-27
321.150000	1.4669e-27
321.100000	1.48117e-27
321.050000	1.49557e-27
321.000000	1.51012e-27
320.950000	1.52481e-27
320.900000	1.53964e-27
320.850000	1.55462e-27
320.800000	1.56974e-27
320.750000	1.58501e-27
320.700000	1.60042e-27
320.650000	1.61599e-27
320.600000	1.63171e-27
320.550000	1.64758e-27
320.500000	1.6636e-27
320.450000	1.67979e-27
320.400000	1.69612e-27
320.350000	1.71262e-27
320.300000	1.72928e-27
320.250000	1.7461e-27
320.200000	1.76308e-27
320.150000	1.78023e-27
320.100000	1.79755e-27
320.050000	1.81503e-27
320.000000	1.83269e-27
319.950000	1.85051e-27
319.900000	1.86851e-27
319.850000	1.88669e-27
319.800000	1.90504e-27
319.750000	1.92357e-27
319.700000	1.94228e-27
319.650000	1.96117e-27
319.600000	1.98025e-27
319.550000	1.99951e-27
319.500000	2.01896e-27
319.450000	2.03859e-27
319.400000	2.05842e-27
319.350000	2.07844e-27
319.300000	2.09866e-27
319.250000	2.11907e-27
319.200000	2.13969e-27
319.150000	2.1605e-27
319.100000	2.18151e-27
319.050000	2.20273e-27
319.000000	2.22416e-27
318.950000	2.24579e-27
318.900000	2.26764e-27
318.850000	2.28969e-27
318.800000	2.31196e-27
318.750000	2.33445e-27
318.700000	2.35716e-27
318.650000	2.38008e-27
318.600000	2.40324e-27
318.550000	2.42661e-27
318.500000	2.45021e-27
318.450000	2.47405e-27
318.400000	2.49811e-27
318.350000	2.52241e-27
318.300000	2.54694e-27
318.250000	2.57172e-27
318.200000	2.59673e-27
318.150000	2.62199e-27
318.100000	2.64749e-27
318.050000	2.67324e-27
318.000000	2.69925e-27
317.950000	2.7255e-27
317.900000	2.75201e-27
317.850000	2.77878e-27
317.800000	2.80581e-27
317.750000	2.8331e-27
317.700000	2.86066e-27
317.650000	2.88848e-27
317.600000	2.91658e-27
317.550000	2.94495e-27
317.500000	2.97359e-27
317.450000	3.00251e-27
317.400000	3.03172e-27
317.350000	3.06121e-27
317.300000	3.09098e-27
317.250000	3.12105e-27
317.200000	3.15141e-27
317.150000	3.18206e-27
317.100000	3.21301e-27
317.050000	3.24426e-27
317.000000	3.27582e-27
316.950000	3.30768e-27
316.900000	3.33985e-27
316.850000	3.37234e-27
316.800000	3.40514e-27
316.750000	3.43826e-27
316.700000	3.47171e-27
316.650000	3.50547e-27
316.600000	3.53957e-27
316.550000	3.574e-27
316.500000	3.60876e-27
316.450000	3.64386e-27
316.400000	3.67931e-27
316.350000	3.7151e-27
316.300000	3.75123e-27
316.250000	3.78772e-27
316.200000	3.82456e-27
316.150000	3.86176e-27
316.100000	3.89932e-27
316.050000	3.93725e-27
316.000000	3.97555e-27
315.950000	4.01422e-27
315.900000	4.05326e-27
315.850000	4.09269e-27
315.800000	4.1325e-27
315.750000	4.17269e-27
315.700000	4.21328e-27
315.650000	4.25426e-27
315.600000	4.29564e-27
315.550000	4.33742e-27
315.500000	4.37961e-27
315.450000	4.42221e-27
315.400000	4.46523e-27
315.350000	4.50866e-27
315.300000	4.55251e-27
315.250000	4.59679e-27
315.200000	4.64151e-27
315.150000	4.68665e-27
315.100000	4.73224e-27
315.050000	4.77827e-27
315.000000	4.82475e-27
314.950000	4.87168e-27
314.900000	4.91906e-27
314.850000	4.96691e-27
314.800000	5.01522e-27
314.750000	5.064e-27
314.700000	5.11326e-27
314.650000	5.16299e-27
314.600000	5.21321e-27
314.550000	5.26392e-27
314.500000	5.31512e-27
314.450000	5.36682e-27
314.400000	5.41902e-27
314.350000	5.47173e-27
314.300000	5.52496e-27
314.250000	5.5787e-27
314.200000	5.63296e-27
314.150000	5.68775e-27
314.100000	5.74307e-27
314.050000	5.79893e-27
314.000000	5.85534e-27
313.950000	5.91229e-27
313.900000	5.9698e-27
313.850000	6.02787e-27
313.800000	6.0865e-27
313.750000	6.1457e-27
313.700000	6.20548e-27
313.650000	6.26584e-27
313.600000	6.32679e-27
313.550000	6.38832e-27
313.500000	6.45046e-27
313.450000	6.5132e-27
313.400000	6.57656e-27
313.350000	6.64053e-27
313.300000	6.70512e-27
313.250000	6.77034e-27
313.200000	6.83619e-27
313.150000	6.90268e-27
313.100000	6.96983e-27
313.050000	7.03762e-27
313.000000	7.10607e-27
312.950000	7.17519e-27
312.900000	7.24498e-27
312.850000	7.31546e-27
312.800000	7.38661e-27
312.750000	7.45846e-27
312.700000	7.53101e-27
312.650000	7.60426e-27
312.600000	7.67822e-27
312.550000	7.75291e-27
312.500000	7.82832e-27
312.450000	7.90447e-27
312.400000	7.98135e-27
312.350000	8.05898e-27
312.300000	8.13737e-27
312.250000	8.21652e-27
312.200000	8.29644e-27
312.150000	8.37714e-27
312.100000	8.45862e-27
312.050000	8.5409e-27
312.000000	8.62398e-27
311.950000	8.70786e-27
311.900000	8.79256e-27
311.850000	8.87808e-27
311.800000	8.96444e-27
311.750000	9.05163e-27
311.700000	9.13968e-27
311.650000	9.22858e-27
311.600000	9.31834e-27
311.550000	9.40898e-27
311.500000	9.5005e-27
311.450000	9.59291e-27
311.400000	9.68622e-27
311.350000	9.78043e-27
311.300000	9.87557e-27
311.250000	9.97163e-27
311.200000	1.00686e-26
311.150000	1.01666e-26
311.100000	1.02654e-26
311.050000	1.03653e-26
311.000000	1.04661e-26
310.950000	1.05679e-26
310.900000	1.06707e-26
310.850000	1.07745e-26
310.800000	1.08793e-26
310.750000	1.09851e-26
310.700000	1.1092e-26
310.650000	1.11999e-26
310.600000	1.13088e-26
310.550000	1.14188e-26
310.500000	1.15299e-26
310.450000	1.1642e-26
310.400000	1.17553e-26
310.350000	1.18696e-26
310.300000	1.19851e-26
310.250000	1.21016e-26
310.200000	1.22193e-26
310.150000	1.23382e-26
310.100000	1.24582e-26
310.050000	1.25794e-26
310.000000	1.27017e-26
309.950000	1.28253e-26
309.900000	1.295e-26
309.850000	1.3076e-26
309.800000	1.32032e-26
309.750000	1.33316e-26
309.700000	1.34613e-26
309.650000	1.35922e-26
309.600000	1.37244e-26
309.550000	1.38579e-26
309.500000	1.39927e-26
309.450000	1.41288e-26
309.400000	1.42663e-26
309.350000	1.4405e-26
309.300000	1.45452e-26
309.250000	1.46866e-26
309.200000	1.48295e-26
309.150000	1.49737e-26
309.100000	1.51194e-26
309.050000	1.52664e-26
309.000000	1.54149e-26
308.950000	1.55649e-26
308.900000	1.57163e-26
308.850000	1.58691e-26
308.800000	1.60235e-26
308.750000	1.61794e-26
308.700000	1.63367e-26
308.650000	1.64956e-26
308.600000	1.66561e-26
308.550000	1.68181e-26
308.500000	1.69817e-26
308.450000	1.71469e-26
308.400000	1.73137e-26
308.350000	1.74821e-26
308.300000	1.76521e-26
308.250000	1.78238e-26
308.200000	1.79972e-26
308.150000	1.81722e-26
308.100000	1.8349e-26
308.050000	1.85275e-26
308.000000	1.87077e-26
307.950000	1.88897e-26
307.900000	1.90734e-26
307.850000	1.92589e-26
307.800000	1.94462e-26
307.750000	1.96354e-26
307.700000	1.98264e-26
307.650000	2.00192e-26
307.600000	2.0214e-26
307.550000	2.04106e-26
307.500000	2.06091e-26
307.450000	2.08096e-26
307.400000	2.1012e-26
307.350000	2.12164e-26
307.300000	2.14227e-26
307.250000	2.16311e-26
307.200000	2.18415e-26
307.150000	2.2054e-26
307.100000	2.22685e-26
307.050000	2.24851e-26
307.000000	2.27038e-26
306.950000	2.29246e-26
306.900000	2.31476e-26
306.850000	2.33728e-26
306.800000	2.36001e-26
306.750000	2.38297e-26
306.700000	2.40615e-26
306.650000	2.42955e-26
306.600000	2.45318e-26
306.550000	2.47704e-26
306.500000	2.50114e-26
306.450000	2.52547e-26
306.400000	2.55003e-26
306.350000	2.57484e-26
306.300000	2.59988e-26
306.250000	2.62517e-26
306.200000	2.6507e-26
306.150000	2.67649e-26
306.100000	2.70252e-26
306.050000	2.72881e-26
306.000000	2.75535e-26
305.950000	2.78215e-26
305.900000	2.80922e-26
305.850000	2.83654e-26
305.800000	2.86413e-26
305.750000	2.89199e-26
305.700000	2.92012e-26
305.650000	2.94852e-26
305.600000	2.9772e-26
305.550000	3.00616e-26
305.500000	3.0354e-26
305.450000	3.06493e-26
305.400000	3.09474e-26
305.350000	3.12484e-26
305.300000	3.15524e-26
305.250000	3.18593e-26
305.200000	3.21692e-26
305.150000	3.24821e-26
305.100000	3.2798e-26
305.050000	3.31171e-26
305.000000	3.34392e-26
304.950000	3.37645e-26
304.900000	3.40929e-26
304.850000	3.44245e-26
304.800000	3.47593e-26
304.750000	3.50974e-26
304.700000	3.54388e-26
304.650000	3.57836e-26
304.600000	3.61316e-26
304.550000	3.64831e-26
304.500000	3.68379e-26
304.450000	3.71963e-26
304.400000	3.75581e-26
304.350000	3.79234e-26
304.300000	3.82923e-26
304.250000	3.86647e-26
304.200000	3.90408e-26
304.150000	3.94206e-26
304.100000	3.9804e-26
304.050000	4.01912e-26
304.000000	4.05821e-26
303.950000	4.09769e-26
303.900000	4.13754e-26
303.850000	4.17779e-26
303.800000	4.21843e-26
303.750000	4.25946e-26
303.700000	4.30089e-26
303.650000	4.34273e-26
303.600000	4.38497e-26
303.550000	4.42762e-26
303.500000	4.47069e-26
303.450000	4.51417e-26
303.400000	4.55808e-26
303.350000	4.60242e-26
303.300000	4.64719e-26
303.250000	4.69239e-26
303.200000	4.73803e-26
303.150000	4.78412e-26
303.100000	4.83065e-26
303.050000	4.87764e-26
303.000000	4.92508e-26
302.950000	4.97299e-26
302.900000	5.02136e-26
302.850000	5.07021e-26
302.800000	5.11952e-26
302.750000	5.16932e-26
302.700000	5.2196e-26
302.650000	5.27037e-26
302.600000	5.32164e-26
302.550000	5.3734e-26
302.500000	5.42567e-26
302.450000	5.47844e-26
302.400000	5.53173e-26
302.350000	5.58554e-26
302.300000	5.63987e-26
302.250000	5.69473e-26
302.200000	5.75012e-26
302.150000	5.80605e-26
302.100000	5.86253e-26
302.050000	5.91955e-26
302.000000	5.97713e-26
301.950000	6.03527e-26
301.900000	6.09398e-26
301.850000	6.15325e-26
301.800000	6.2131e-26
301.750000	6.27354e-26
301.700000	6.33456e-26
301.650000	6.39618e-26
301.600000	6.45839e-26
301.550000	6.52121e-26
301.500000	6.58465e-26
301.450000	6.6487e-26
301.400000	6.71337e-26
301.350000	6.77867e-26
301.300000	6.8446e-26
301.250000	6.91118e-26
301.200000	6.97841e-26
301.150000	7.04629e-26
301.100000	7.11482e-26
301.050000	7.18403e-26
301.000000	7.25391e-26
300.950000	7.32447e-26
300.900000	7.39571e-26
300.850000	7.46765e-26
300.800000	7.54029e-26
300.750000	7.61363e-26
300.700000	7.68769e-26
300.650000	7.76247e-26
300.600000	7.83797e-26
300.550000	7.91421e-26
300.500000	7.9912e-26
300.450000	8.06893e-26
300.400000	8.14741e-26
300.350000	8.22666e-26
300.300000	8.30668e-26
300.250000	8.38748e-26
300.200000	8.46907e-26
300.150000	8.55145e-26
300.100000	8.63463e-26
300.050000	8.71862e-26
300.000000	8.80342e-26
299.950000	8.88905e-26
299.900000	8.97552e-26
299.850000	9.06282e-26
299.800000	9.15098e-26
299.750000	9.23999e-26
299.700000	9.32987e-26
299.650000	9.42062e-26
299.600000	9.51225e-26
299.550000	9.60478e-26
299.500000	9.6982e-26
299.450000	9.79254e-26
299.400000	9.88779e-26
299.350000	9.98397e-26
299.300000	1.00811e-25
299.250000	1.01791e-25
299.200000	1.02782e-25
299.150000	1.03781e-25
299.100000	1.04791e-25
299.050000	1.0581e-25
299.000000	1.06839e-25
298.950000	1.07879e-25
298.900000	1.08928e-25
298.850000	1.09987e-25
298.800000	1.11057e-25
298.750000	1.12138e-25
298.700000	1.13228e-25
298.650000	1.1433e-25
298.600000	1.15442e-25
298.550000	1.16565e-25
298.500000	1.17698e-25
298.450000	1.18843e-25
298.400000	1.19999e-25
298.350000	1.21167e-25
298.300000	1.22345e-25
298.250000	1.23535e-25
298.200000	1.24737e-25
298.150000	1.2595e-25
298.100000	1.27175e-25
298.050000	1.28412e-25
298.000000	1.29661e-25
297.950000	1.30923e-25
297.900000	1.32196e-25
297.850000	1.33482e-25
297.800000	1.3478e-25
297.750000	1.36091e-25
297.700000	1.37415e-25
297.650000	1.38752e-25
297.600000	1.40101e-25
297.550000	1.41464e-25
297.500000	1.4284e-25
297.450000	1.4423e-25
297.400000	1.45633e-25
297.350000	1.47049e-25
297.300000	1.4848e-25
297.250000	1.49924e-25
297.200000	1.51382e-25
297.150000	1.52855e-25
297.100000	1.54341e-25
297.050000	1.55843e-25
297.000000	1.57359e-25
296.950000	1.58889e-25
296.900000	1.60435e-25
296.850000	1.61995e-25
296.800000	1.63571e-25
296.750000	1.65162e-25
296.700000	1.66769e-25
296.650000	1.68391e-25
296.600000	1.70029e-25
296.550000	1.71683e-25
296.500000	1.73353e-25
296.450000	1.75039e-25
296.400000	1.76742e-25
296.350000	1.78461e-25
296.300000	1.80197e-25
296.250000	1.81949e-25
296.200000	1.83719e-25
296.150000	1.85506e-25
296.100000	1.87311e-25
296.050000	1.89133e-25
296.000000	1.90972e-25
295.950000	1.9283e-25
295.900000	1.94706e-25
295.850000	1.966e-25
295.800000	1.98512e-25
295.750000	2.00443e-25
295.700000	2.02393e-25
295.650000	2.04361e-25
295.600000	2.06349e-25
295.550000	2.08356e-25
295.500000	2.10383e-25
295.450000	2.12429e-25
295.400000	2.14496e-25
295.350000	2.16582e-25
295.300000	2.18689e-25
295.250000	2.20816e-25
295.200000	2.22964e-25
295.150000	2.25133e-25
295.100000	2.27323e-25
295.050000	2.29534e-25
295.000000	2.31767e-25
294.950000	2.34021e-25
294.900000	2.36297e-25
294.850000	2.38596e-25
294.800000	2.40917e-25
294.750000	2.4326e-25
294.700000	2.45626e-25
294.650000	2.48015e-25
294.600000	2.50428e-25
294.550000	2.52864e-25
294.500000	2.55324e-25
294.450000	2.57807e-25
294.400000	2.60315e-25
294.350000	2.62847e-25
294.300000	2.65404e-25
294.250000	2.67985e-25
294.200000	2.70592e-25
294.150000	2.73224e-25
294.100000	2.75882e-25
294.050000	2.78565e-25
294.000000	2.81275e-25
293.950000	2.84011e-25
293.900000	2.86773e-25
293.850000	2.89563e-25
293.800000	2.9238e-25
293.750000	2.95224e-25
293.700000	2.98095e-25
293.650000	3.00995e-25
293.600000	3.03923e-25
293.550000	3.06879e-25
293.500000	3.09864e-25
293.450000	3.12878e-25
293.400000	3.15922e-25
293.350000	3.18995e-25
293.300000	3.22097e-25
293.250000	3.2523e-25
293.200000	3.28394e-25
293.150000	3.31588e-25
293.100000	3.34814e-25
293.050000	3.38071e-25
293.000000	3.41359e-25
292.950000	3.44679e-25
292.900000	3.48032e-25
292.850000	3.51418e-25
292.800000	3.54836e-25
292.750000	3.58287e-25
292.700000	3.61772e-25
292.650000	3.65291e-25
292.600000	3.68845e-25
292.550000	3.72433e-25
292.500000	3.76055e-25
292.450000	3.79713e-25
292.400000	3.83407e-25
292.350000	3.87136e-25
292.300000	3.90902e-25
292.250000	3.94704e-25
292.200000	3.98544e-25
292.150000	4.0242e-25
292.100000	4.06335e-25
292.050000	4.10287e-25
292.000000	4.14278e-25
291.950000	4.18308e-25
291.900000	4.22377e-25
291.850000	4.26485e-25
291.800000	4.30634e-25
291.750000	4.34823e-25
291.700000	4.39052e-25
291.650000	4.43323e-25
291.600000	4.47635e-25
291.550000	4.51989e-25
291.500000	4.56386e-25
291.450000	4.60825e-25
291.400000	4.65308e-25
291.350000	4.69834e-25
291.300000	4.74404e-25
291.250000	4.79019e-25
291.200000	4.83678e-25
291.150000	4.88383e-25
291.100000	4.93134e-25
291.050000	4.9793e-25
291.000000	5.02774e-25
290.950000	5.07664e-25
290.900000	5.12603e-25
290.850000	5.17589e-25
290.800000	5.22623e-25
290.750000	5.27707e-25
290.700000	5.3284e-25
290.650000	5.38023e-25
290.600000	5.43257e-25
290.550000	5.48541e-25
290.500000	5.53877e-25
290.450000	5.59264e-25
290.400000	5.64704e-25
290.350000	5.70197e-25
290.300000	5.75744e-25
290.250000	5.81344e-25
290.200000	5.86999e-25
290.150000	5.92709e-25
290.100000	5.98474e-25
290.050000	6.04296e-25
290.000000	6.10174e-25
289.950000	6.16109e-25
289.900000	6.22102e-25
289.850000	6.28153e-25
289.800000	6.34263e-25
289.750000	6.40433e-25
289.700000	6.46663e-25
289.650000	6.52953e-25
289.600000	6.59304e-25
289.550000	6.65717e-25
289.500000	6.72193e-25
289.450000	6.78732e-25
289.400000	6.85334e-25
289.350000	6.92e-25
289.300000	6.98731e-25
289.250000	7.05528e-25
289.200000	7.12391e-25
289.150000	7.1932e-25
289.100000	7.26317e-25
289.050000	7.33382e-25
289.000000	7.40516e-25
288.950000	7.47719e-25
288.900000	7.54992e-25
288.850000	7.62336e-25
288.800000	7.69752e-25
288.750000	7.77239e-25
288.700000	7.848e-25
288.650000	7.92434e-25
288.600000	8.00142e-25
288.550000	8.07925e-25
288.500000	8.15784e-25
288.450000	8.23719e-25
288.400000	8.31732e-25
288.350000	8.39822e-25
288.300000	8.47991e-25
288.250000	8.5624e-25
288.200000	8.64569e-25
288.150000	8.72978e-25
288.100000	8.8147e-25
288.050000	8.90044e-25
288.000000	8.98702e-25
287.950000	9.07444e-25
287.900000	9.16271e-25
287.850000	9.25183e-25
287.800000	9.34183e-25
287.750000	9.4327e-25
287.700000	9.52445e-25
287.650000	9.6171e-25
287.600000	9.71065e-25
287.550000	9.80511e-25
287.500000	9.90048e-25
287.450000	9.99679e-25
287.400000	1.0094e-24
287.350000	1.01922e-24
287.300000	1.02914e-24
287.250000	1.03915e-24
287.200000	1.04925e-24
287.150000	1.05946e-24
287.100000	1.06977e-24
287.050000	1.08017e-24
287.000000	1.09068e-24
286.950000	1.10129e-24
286.900000	1.112e-24
286.850000	1.12282e-24
286.800000	1.13374e-24
286.750000	1.14477e-24
286.700000	1.1559e-24
286.650000	1.16715e-24
286.600000	1.1785e-24
286.550000	1.18996e-24
286.500000	1.20154e-24
286.450000	1.21323e-24
286.400000	1.22503e-24
286.350000	1.23694e-24
286.300000	1.24898e-24
286.250000	1.26112e-24
286.200000	1.27339e-24
286.150000	1.28578e-24
286.100000	1.29829e-24
286.050000	1.31091e-24
286.000000	1.32367e-24
285.950000	1.33654e-24
285.900000	1.34954e-24
285.850000	1.36267e-24
285.800000	1.37593e-24
285.750000	1.38931e-24
285.700000	1.40282e-24
285.650000	1.41647e-24
285.600000	1.43025e-24
285.550000	1.44416e-24
285.500000	1.45821e-24
285.450000	1.47239e-24
285.400000	1.48671e-24
285.350000	1.50118e-24
285.300000	1.51578e-24
285.250000	1.53052e-24
285.200000	1.54541e-24
285.150000	1.56044e-24
285.100000	1.57562e-24
285.050000	1.59095e-24
285.000000	1.60642e-24
284.950000	1.62205e-24
284.900000	1.63783e-24
284.850000	1.65376e-24
284.800000	1.66985e-24
284.750000	1.68609e-24
284.700000	1.70249e-24
284.650000	1.71905e-24
284.600000	1.73577e-24
284.550000	1.75266e-24
284.500000	1.76971e-24
284.450000	1.78692e-24
284.400000	1.8043e-24
284.350000	1.82185e-24
284.300000	1.83957e-24
284.250000	1.85747e-24
284.200000	1.87554e-24
284.150000	1.89378e-24
284.100000	1.9122e-24
284.050000	1.9308e-24
284.000000	1.94958e-24
283.950000	1.96855e-24
283.900000	1.9877e-24
283.850000	2.00703e-24
283.800000	2.02655e-24
283.750000	2.04627e-24
283.700000	2.06617e-24
283.650000	2.08627e-24
283.600000	2.10656e-24
283.550000	2.12706e-24
283.500000	2.14775e-24
283.450000	2.16864e-24
283.400000	2.18973e-24
283.350000	2.21103e-24
283.300000	2.23254e-24
283.250000	2.25426e-24
283.200000	2.27618e-24
283.150000	2.29833e-24
283.100000	2.32068e-24
283.050000	2.34326e-24
283.000000	2.36605e-24
282.950000	2.38906e-24
282.900000	2.4123e-24
282.850000	2.43577e-24
282.800000	2.45946e-24
282.750000	2.48339e-24
282.700000	2.50754e-24
282.650000	2.53193e-24
282.600000	2.55656e-24
282.550000	2.58143e-24
282.500000	2.60654e-24
282.450000	2.6319e-24
282.400000	2.6575e-24
282.350000	2.68335e-24
282.300000	2.70945e-24
282.250000	2.73581e-24
282.200000	2.76242e-24
282.150000	2.78929e-24
282.100000	2.81642e-24
282.050000	2.84382e-24
282.000000	2.87148e-24
281.950000	2.89941e-24
281.900000	2.92762e-24
281.850000	2.95609e-24
281.800000	2.98485e-24
281.750000	3.01388e-24
281.700000	3.0432e-24
281.650000	3.0728e-24
281.600000	3.10269e-24
281.550000	3.13287e-24
281.500000	3.16335e-24
281.450000	3.19412e-24
281.400000	3.22519e-24
281.350000	3.25656e-24
281.300000	3.28824e-24
281.250000	3.32023e-24
281.200000	3.35252e-24
281.150000	3.38513e-24
281.100000	3.41806e-24
281.050000	3.45131e-24
281.000000	3.48488e-24
280.950000	3.51878e-24
280.900000	3.55301e-24
280.850000	3.58757e-24
280.800000	3.62247e-24
280.750000	3.65771e-24
280.700000	3.69329e-24
280.650000	3.72921e-24
280.600000	3.76549e-24
280.550000	3.80212e-24
280.500000	3.8391e-24
280.450000	3.87644e-24
280.400000	3.91415e-24
280.350000	3.95223e-24
280.300000	3.99067e-24
280.250000	4.02949e-24
280.200000	4.06869e-24
280.150000	4.10826e-24
280.100000	4.14823e-24
280.050000	4.18858e-24
280.000000	4.22932e-24
279.950000	4.27046e-24
279.900000	4.312e-24
279.850000	4.35395e-24
279.800000	4.3963e-24
279.750000	4.43906e-24
279.700000	4.48224e-24
279.650000	4.52584e-24
279.600000	4.56987e-24
279.550000	4.61432e-24
279.500000	4.65921e-24
279.450000	4.70453e-24
279.400000	4.75029e-24
279.350000	4.7965e-24
279.300000	4.84316e-24
279.250000	4.89027e-24
279.200000	4.93784e-24
279.150000	4.98587e-24
279.100000	5.03437e-24
279.050000	5.08334e-24
279.000000	5.13279e-24
278.950000	5.18272e-24
278.900000	5.23313e-24
278.850000	5.28403e-24
278.800000	5.33543e-24
278.750000	5.38733e-24
278.700000	5.43974e-24
278.650000	5.49265e-24
278.600000	5.54608e-24
278.550000	5.60003e-24
278.500000	5.6545e-24
278.450000	5.70951e-24
278.400000	5.76505e-24
278.350000	5.82113e-24
278.300000	5.87775e-24
278.250000	5.93493e-24
278.200000	5.99266e-24
278.150000	6.05095e-24
278.100000	6.10981e-24
278.050000	6.16924e-24
278.000000	6.22925e-24
277.950000	6.28985e-24
277.900000	6.35103e-24
277.850000	6.41281e-24
277.800000	6.47519e-24
277.750000	6.53818e-24
277.700000	6.60178e-24
277.650000	6.66599e-24
277.600000	6.73084e-24
277.550000	6.79631e-24
277.500000	6.86242e-24
277.450000	6.92918e-24
277.400000	6.99658e-24
277.350000	7.06464e-24
277.300000	7.13336e-24
277.250000	7.20275e-24
277.200000	7.27281e-24
277.150000	7.34356e-24
277.100000	7.41499e-24
277.050000	7.48712e-24
277.000000	7.55995e-24
276.950000	7.63349e-24
276.900000	7.70774e-24
276.850000	7.78272e-24
276.800000	7.85842e-24
276.750000	7.93487e-24
276.700000	8.01205e-24
276.650000	8.08999e-24
276.600000	8.16868e-24
276.550000	8.24814e-24
276.500000	8.32838e-24
276.450000	8.40939e-24
276.400000	8.49119e-24
276.350000	8.57379e-24
276.300000	8.65719e-24
276.250000	8.7414e-24
276.200000	8.82644e-24
276.150000	8.91229e-24
276.100000	8.99899e-24
276.050000	9.08653e-24
276.000000	9.17491e-24
275.950000	9.26416e-24
275.900000	9.35428e-24
275.850000	9.44527e-24
275.800000	9.53715e-24
275.750000	9.62992e-24
275.700000	9.7236e-24
275.650000	9.81818e-24
275.600000	9.91369e-24
275.550000	1.00101e-23
275.500000	1.01075e-23
275.450000	1.02058e-23
275.400000	1.03051e-23
275.350000	1.04053e-23
275.300000	1.05066e-23
275.250000	1.06088e-23
275.200000	1.0712e-23
275.150000	1.08162e-23
275.100000	1.09214e-23
275.050000	1.10276e-23
275.000000	1.11349e-23
274.950000	1.12432e-23
274.900000	1.13526e-23
274.850000	1.1463e-23
274.800000	1.15745e-23
274.750000	1.16871e-23
274.700000	1.18008e-23
274.650000	1.19156e-23
274.600000	1.20315e-23
274.550000	1.21485e-23
274.500000	1.22667e-23
274.450000	1.2386e-23
274.400000	1.25065e-23
274.350000	1.26281e-23
274.300000	1.2751e-23
274.250000	1.2875e-23
274.200000	1.30003e-23
274.150000	1.31267e-23
274.100000	1.32544e-23
274.050000	1.33833e-23
274.000000	1.35135e-23
273.950000	1.3645e-23
273.900000	1.37777e-23
273.850000	1.39117e-23
273.800000	1.40471e-23
273.750000	1.41837e-23
273.700000	1.43217e-23
273.650000	1.4461e-23
273.600000	1.46017e-23
273.550000	1.47437e-23
273.500000	1.48871e-23
273.450000	1.50319e-23
273.400000	1.51781e-23
273.350000	1.53258e-23
273.300000	1.54749e-23
273.250000	1.56254e-23
273.200000	1.57774e-23
273.150000	1.59309e-23
273.100000	1.60858e-23
273.050000	1.62423e-23
273.000000	1.64003e-23
272.950000	1.65599e-23
272.900000	1.67209e-23
272.850000	1.68836e-23
272.800000	1.70478e-23
272.750000	1.72137e-23
272.700000	1.73811e-23
272.650000	1.75502e-23
272.600000	1.77209e-23
272.550000	1.78933e-23
272.500000	1.80673e-23
272.450000	1.82431e-23
272.400000	1.84205e-23
272.350000	1.85997e-23
272.300000	1.87807e-23
272.250000	1.89634e-23
272.200000	1.91478e-23
272.150000	1.93341e-23
272.100000	1.95222e-23
272.050000	1.97121e-23
272.000000	1.99038e-23
271.950000	2.00974e-23
271.900000	2.02929e-23
271.850000	2.04903e-23
271.800000	2.06896e-23
271.750000	2.08909e-23
271.700000	2.10941e-23
271.650000	2.12993e-23
271.600000	2.15065e-23
271.550000	2.17157e-23
271.500000	2.19269e-23
271.450000	2.21402e-23
271.400000	2.23556e-23
271.350000	2.25731e-23
271.300000	2.27926e-23
271.250000	2.30144e-23
271.200000	2.32382e-23
271.150000	2.34643e-23
271.100000	2.36925e-23
271.050000	2.3923e-23
271.000000	2.41557e-23
270.950000	2.43907e-23
270.900000	2.4628e-23
270.850000	2.48675e-23
270.800000	2.51094e-23
270.750000	2.53537e-23
270.700000	2.56003e-23
270.650000	2.58493e-23
270.600000	2.61008e-23
270.550000	2.63547e-23
270.500000	2.66111e-23
270.450000	2.68699e-23
270.400000	2.71313e-23
270.350000	2.73952e-23
270.300000	2.76617e-23
270.250000	2.79308e-23
270.200000	2.82025e-23
270.150000	2.84768e-23
270.100000	2.87538e-23
270.050000	2.90335e-23
270.000000	2.9316e-23
269.950000	2.96011e-23
269.900000	2.98891e-23
269.850000	3.01798e-23
269.800000	3.04734e-23
269.750000	3.07698e-23
269.700000	3.10692e-23
269.650000	3.13714e-23
269.600000	3.16765e-23
269.550000	3.19847e-23
269.500000	3.22958e-23
269.450000	3.261e-23
269.400000	3.29272e-23
269.350000	3.32475e-23
269.300000	3.35709e-23
269.250000	3.38975e-23
269.200000	3.42272e-23
269.150000	3.45602e-23
269.100000	3.48964e-23
269.050000	3.52358e-23
269.000000	3.55786e-23
268.950000	3.59247e-23
268.900000	3.62741e-23
268.850000	3.6627e-23
268.800000	3.69833e-23
268.750000	3.7343e-23
268.700000	3.77063e-23
268.650000	3.80731e-23
268.600000	3.84434e-23
268.550000	3.88174e-23
268.500000	3.9195e-23
268.450000	3.95763e-23
268.400000	3.99613e-23
268.350000	4.035e-23
268.300000	4.07425e-23
268.250000	4.11388e-23
268.200000	4.1539e-23
268.150000	4.19431e-23
268.100000	4.23511e-23
268.050000	4.27631e-23
268.000000	4.3179e-23
267.950000	4.35991e-23
267.900000	4.40232e-23
267.850000	4.44514e-23
267.800000	4.48838e-23
267.750000	4.53204e-23
267.700000	4.57613e-23
267.650000	4.62064e-23
267.600000	4.66559e-23
267.550000	4.71098e-23
267.500000	4.7568e-23
267.450000	4.80308e-23
267.400000	4.8498e-23
267.350000	4.89698e-23
267.300000	4.94461e-23
267.250000	4.99271e-23
267.200000	5.04128e-23
267.150000	5.09032e-23
267.100000	5.13983e-23
267.050000	5.18983e-23
267.000000	5.24032e-23
266.950000	5.29129e-23
266.900000	5.34277e-23
266.850000	5.39474e-23
266.800000	5.44722e-23
266.750000	5.5002e-23
266.700000	5.55371e-23
266.650000	5.60773e-23
266.600000	5.66228e-23
266.550000	5.71736e-23
266.500000	5.77298e-23
266.450000	5.82914e-23
266.400000	5.88584e-23
266.350000	5.9431e-23
266.300000	6.00091e-23
266.250000	6.05928e-23
266.200000	6.11823e-23
266.150000	6.17774e-23
266.100000	6.23784e-23
266.050000	6.29852e-23
266.000000	6.35979e-23
265.950000	6.42165e-23
265.900000	6.48412e-23
265.850000	6.54719e-23
265.800000	6.61088e-23
265.750000	6.67519e-23
265.700000	6.74012e-23
265.650000	6.80569e-23
265.600000	6.87189e-23
265.550000	6.93874e-23
265.500000	7.00624e-23
265.450000	7.07439e-23
265.400000	7.14321e-23
265.350000	7.2127e-23
265.300000	7.28286e-23
265.250000	7.35371e-23
265.200000	7.42524e-23
265.150000	7.49747e-23
265.100000	7.5704e-23
265.050000	7.64405e-23
265.000000	7.7184e-23
264.950000	7.79349e-23
264.900000	7.8693e-23
264.850000	7.94585e-23
264.800000	8.02314e-23
264.750000	8.10119e-23
264.700000	8.18e-23
264.650000	8.25957e-23
264.600000	8.33991e-23
264.550000	8.42104e-23
264.500000	8.50296e-23
264.450000	8.58567e-23
264.400000	8.66919e-23
264.350000	8.75352e-23
264.300000	8.83867e-23
264.250000	8.92465e-23
264.200000	9.01147e-23
264.150000	9.09913e-23
264.100000	9.18764e-23
264.050000	9.27702e-23
264.000000	9.36726e-23
263.950000	9.45838e-23
263.900000	9.55039e-23
263.850000	9.6433e-23
263.800000	9.7371e-23
263.750000	9.83182e-23
263.700000	9.92746e-23
263.650000	1.0024e-22
263.600000	1.01215e-22
263.550000	1.022e-22
263.500000	1.03194e-22
263.450000	1.04198e-22
263.400000	1.05212e-22
263.350000	1.06235e-22
263.300000	1.07269e-22
263.250000	1.08312e-22
263.200000	1.09366e-22
263.150000	1.1043e-22
263.100000	1.11504e-22
263.050000	1.12588e-22
263.000000	1.13684e-22
262.950000	1.1479e-22
262.900000	1.15906e-22
262.850000	1.17034e-22
262.800000	1.18172e-22
262.750000	1.19322e-22
262.700000	1.20482e-22
262.650000	1.21654e-22
262.600000	1.22838e-22
262.550000	1.24033e-22
262.500000	1.25239e-22
262.450000	1.26458e-22
262.400000	1.27688e-22
262.350000	1.2893e-22
262.300000	1.30184e-22
262.250000	1.31451e-22
262.200000	1.32729e-22
262.150000	1.3402e-22
262.100000	1.35324e-22
262.050000	1.3664e-22
262.000000	1.3797e-22
261.950000	1.39312e-22
261.900000	1.40667e-22
261.850000	1.42035e-22
261.800000	1.43417e-22
261.750000	1.44812e-22
261.700000	1.46221e-22
261.650000	1.47643e-22
261.600000	1.4908e-22
261.550000	1.5053e-22
261.500000	1.51994e-22
261.450000	1.53473e-22
261.400000	1.54966e-22
261.350000	1.56473e-22
261.300000	1.57995e-22
261.250000	1.59532e-22
261.200000	1.61084e-22
261.150000	1.62651e-22
261.100000	1.64233e-22
261.050000	1.65831e-22
261.000000	1.67444e-22
260.950000	1.69073e-22
260.900000	1.70718e-22
260.850000	1.72378e-22
260.800000	1.74055e-22
260.750000	1.75748e-22
260.700000	1.77458e-22
260.650000	1.79184e-22
260.600000	1.80927e-22
260.550000	1.82687e-22
260.500000	1.84464e-22
260.450000	1.86259e-22
260.400000	1.88071e-22
260.350000	1.899e-22
260.300000	1.91747e-22
260.250000	1.93613e-22
260.200000	1.95496e-22
260.150000	1.97398e-22
260.100000	1.99318e-22
260.050000	2.01257e-22
260.000000	2.03215e-22
259.950000	2.05192e-22
259.900000	2.07188e-22
259.850000	2.09203e-22
259.800000	2.11238e-22
259.750000	2.13293e-22
259.700000	2.15368e-22
259.650000	2.17463e-22
259.600000	2.19579e-22
259.550000	2.21715e-22
259.500000	2.23871e-22
259.450000	2.26049e-22
259.400000	2.28248e-22
259.350000	2.30468e-22
259.300000	2.3271e-22
259.250000	2.34974e-22
259.200000	2.3726e-22
259.150000	2.39568e-22
259.100000	2.41898e-22
259.050000	2.44252e-22
259.000000	2.46628e-22
258.950000	2.49027e-22
258.900000	2.51449e-22
258.850000	2.53895e-22
258.800000	2.56365e-22
258.750000	2.58859e-22
258.700000	2.61377e-22
258.650000	2.6392e-22
258.600000	2.66487e-22
258.550000	2.69079e-22
258.500000	2.71697e-22
258.450000	2.7434e-22
258.400000	2.77009e-22
258.350000	2.79703e-22
258.300000	2.82424e-22
258.250000	2.85172e-22
258.200000	2.87946e-22
258.150000	2.90747e-22
258.100000	2.93575e-22
258.050000	2.96431e-22
258.000000	2.99315e-22
257.950000	3.02226e-22
257.900000	3.05166e-22
257.850000	3.08135e-22
257.800000	3.11132e-22
257.750000	3.14159e-22
257.700000	3.17215e-22
257.650000	3.20301e-22
257.600000	3.23417e-22
257.550000	3.26563e-22
257.500000	3.2974e-22
257.450000	3.32947e-22
257.400000	3.36186e-22
257.350000	3.39457e-22
257.300000	3.42759e-22
257.250000	3.46093e-22
257.200000	3.4946e-22
257.150000	3.52859e-22
257.100000	3.56292e-22
257.050000	3.59758e-22
257.000000	3.63258e-22
256.950000	3.66791e-22
256.900000	3.70359e-22
256.850000	3.73962e-22
256.800000	3.776e-22
256.750000	3.81273e-22
256.700000	3.84982e-22
256.650000	3.88727e-22
256.600000	3.92509e-22
256.550000	3.96327e-22
256.500000	4.00182e-22
256.450000	4.04075e-22
256.400000	4.08006e-22
256.350000	4.11975e-22
256.300000	4.15983e-22
256.250000	4.20029e-22
256.200000	4.24115e-22
256.150000	4.28241e-22
256.100000	4.32407e-22
256.050000	4.36613e-22
256.000000	4.40861e-22
255.950000	4.45149e-22
255.900000	4.4948e-22
255.850000	4.53852e-22
255.800000	4.58267e-22
255.750000	4.62725e-22
255.700000	4.67226e-22
255.650000	4.71772e-22
255.600000	4.76361e-22
255.550000	4.80995e-22
255.500000	4.85674e-22
255.450000	4.90399e-22
255.400000	4.95169e-22
255.350000	4.99986e-22
255.300000	5.0485e-22
255.250000	5.09761e-22
255.200000	5.1472e-22
255.150000	5.19727e-22
255.100000	5.24783e-22
255.050000	5.29888e-22
255.000000	5.35043e-22
254.950000	5.40247e-22
254.900000	5.45503e-22
254.850000	5.5081e-22
254.800000	5.56168e-22
254.750000	5.61578e-22
254.700000	5.67041e-22
254.650000	5.72557e-22
254.600000	5.78127e-22
254.550000	5.83751e-22
254.500000	5.8943e-22
254.450000	5.95163e-22
254.400000	6.00953e-22
254.350000	6.06799e-22
254.300000	6.12702e-22
254.250000	6.18662e-22
254.200000	6.24681e-22
254.150000	6.30758e-22
254.100000	6.36893e-22
254.050000	6.43089e-22
254.000000	6.49345e-22
253.950000	6.55662e-22
253.900000	6.6204e-22
253.850000	6.6848e-22
253.800000	6.74983e-22
253.750000	6.81549e-22
253.700000	6.8818e-22
253.650000	6.94874e-22
253.600000	7.01634e-22
253.550000	7.08459e-22
253.500000	7.15351e-22
253.450000	7.2231e-22
253.400000	7.29336e-22
253.350000	7.36431e-22
253.300000	7.43595e-22
253.250000	7.50829e-22
253.200000	7.58133e-22
253.150000	7.65508e-22
253.100000	7.72955e-22
253.050000	7.80474e-22
253.000000	7.88067e-22
252.950000	7.95733e-22
252.900000	8.03474e-22
252.850000	8.1129e-22
252.800000	8.19182e-22
252.750000	8.27151e-22
252.700000	8.35197e-22
252.650000	8.43322e-22
252.600000	8.51526e-22
252.550000	8.5981e-22
252.500000	8.68174e-22
252.450000	8.76619e-22
252.400000	8.85147e-22
252.350000	8.93758e-22
252.300000	9.02452e-22
252.250000	9.11231e-22
252.200000	9.20096e-22
252.150000	9.29046e-22
252.100000	9.38084e-22
252.050000	9.4721e-22
252.000000	9.56424e-22
251.950000	9.65728e-22
251.900000	9.75123e-22
251.850000	9.84609e-22
251.800000	9.94187e-22
251.750000	1.00386e-21
251.700000	1.01362e-21
251.650000	1.02348e-21
251.600000	1.03344e-21
251.550000	1.04349e-21
251.500000	1.05365e-21
251.450000	1.0639e-21
251.400000	1.07424e-21
251.350000	1.08469e-21
251.300000	1.09525e-21
251.250000	1.1059e-21
251.200000	1.11666e-21
251.150000	1.12752e-21
251.100000	1.13849e-21
251.050000	1.14957e-21
251.000000	1.16075e-21
250.950000	1.17204e-21
250.900000	1.18344e-21
250.850000	1.19495e-21
250.800000	1.20658e-21
250.750000	1.21832e-21
250.700000	1.23017e-21
250.650000	1.24214e-21
250.600000	1.25422e-21
250.550000	1.26642e-21
250.500000	1.27874e-21
250.450000	1.29118e-21
250.400000	1.30374e-21
250.350000	1.31642e-21
250.300000	1.32923e-21
250.250000	1.34216e-21
250.200000	1.35522e-21
250.150000	1.3684e-21
250.100000	1.38171e-21
250.050000	1.39515e-21
250.000000	1.40873e-21
249.950000	1.42243e-21
249.900000	1.43627e-21
249.850000	1.45024e-21
249.800000	1.46435e-21
249.750000	1.47859e-21
249.700000	1.49298e-21
249.650000	1.5075e-21
249.600000	1.52216e-21
249.550000	1.53697e-21
249.500000	1.55192e-21
249.450000	1.56702e-21
249.400000	1.58227e-21
249.350000	1.59766e-21
249.300000	1.6132e-21
249.250000	1.62889e-21
249.200000	1.64474e-21
249.150000	1.66074e-21
249.100000	1.67689e-21
249.050000	1.69321e-21
249.000000	1.70968e-21
248.950000	1.72631e-21
248.900000	1.7431e-21
248.850000	1.76006e-21
248.800000	1.77718e-21
248.750000	1.79447e-21
248.700000	1.81193e-21
248.650000	1.82956e-21
248.600000	1.84735e-21
248.550000	1.86532e-21
248.500000	1.88347e-21
248.450000	1.90179e-21
248.400000	1.92029e-21
248.350000	1.93897e-21
248.300000	1.95784e-21
248.250000	1.97688e-21
248.200000	1.99611e-21
248.150000	2.01553e-21
248.100000	2.03514e-21
248.050000	2.05494e-21
248.000000	2.07493e-21
247.950000	2.09511e-21
247.900000	2.11549e-21
247.850000	2.13607e-21
247.800000	2.15685e-21
247.750000	2.17784e-21
247.700000	2.19902e-21
247.650000	2.22041e-21
247.600000	2.24201e-21
247.550000	2.26382e-21
247.500000	2.28585e-21
247.450000	2.30808e-21
247.400000	2.33054e-21
247.350000	2.35321e-21
247.300000	2.3761e-21
247.250000	2.39922e-21
247.200000	2.42256e-21
247.150000	2.44612e-21
247.100000	2.46992e-21
247.050000	2.49395e-21
247.000000	2.51821e-21
246.950000	2.54271e-21
246.900000	2.56744e-21
246.850000	2.59242e-21
246.800000	2.61764e-21
246.750000	2.6431e-21
246.700000	2.66881e-21
246.650000	2.69478e-21
246.600000	2.72099e-21
246.550000	2.74746e-21
246.500000	2.77419e-21
246.450000	2.80118e-21
246.400000	2.82843e-21
246.350000	2.85594e-21
246.300000	2.88372e-21
246.250000	2.91178e-21
246.200000	2.9401e-21
246.150000	2.96871e-21
246.100000	2.99759e-21
246.050000	3.02675e-21
246.000000	3.05619e-21
245.950000	3.08592e-21
245.900000	3.11594e-21
245.850000	3.14625e-21
245.800000	3.17686e-21
245.750000	3.20777e-21
245.700000	3.23897e-21
245.650000	3.27048e-21
245.600000	3.3023e-21
245.550000	3.33442e-21
245.500000	3.36686e-21
245.450000	3.39961e-21
245.400000	3.43268e-21
245.350000	3.46608e-21
245.300000	3.4998e-21
245.250000	3.53384e-21
245.200000	3.56822e-21
245.150000	3.60293e-21
245.100000	3.63798e-21
245.050000	3.67337e-21
245.000000	3.70911e-21
244.950000	3.74519e-21
244.900000	3.78163e-21
244.850000	3.81841e-21
244.800000	3.85556e-21
244.750000	3.89307e-21
244.700000	3.93094e-21
244.650000	3.96918e-21
244.600000	4.00779e-21
244.550000	4.04678e-21
244.500000	4.08615e-21
244.450000	4.1259e-21
244.400000	4.16604e-21
244.350000	4.20657e-21
244.300000	4.24749e-21
244.250000	4.28881e-21
244.200000	4.33053e-21
244.150000	4.37266e-21
244.100000	4.4152e-21
244.050000	4.45815e-21
244.000000	4.50152e-21
243.950000	4.54531e-21
243.900000	4.58953e-21
243.850000	4.63417e-21
243.800000	4.67926e-21
243.750000	4.72478e-21
243.700000	4.77074e-21
243.650000	4.81715e-21
243.600000	4.86401e-21
243.550000	4.91133e-21
243.500000	4.95911e-21
243.450000	5.00735e-21
243.400000	5.05606e-21
243.350000	5.10525e-21
243.300000	5.15492e-21
243.250000	5.20506e-21
243.200000	5.2557e-21
243.150000	5.30683e-21
243.100000	5.35845e-21
243.050000	5.41058e-21
243.000000	5.46322e-21
242.950000	5.51636e-21
242.900000	5.57003e-21
242.850000	5.62422e-21
242.800000	5.67893e-21
242.750000	5.73417e-21
242.700000	5.78996e-21
242.650000	5.84628e-21
242.600000	5.90316e-21
242.550000	5.96058e-21
242.500000	6.01857e-21
242.450000	6.07712e-21
242.400000	6.13624e-21
242.350000	6.19593e-21
242.300000	6.25621e-21
242.250000	6.31707e-21
242.200000	6.37853e-21
242.150000	6.44058e-21
242.100000	6.50323e-21
242.050000	6.5665e-21
242.000000	6.63038e-21
241.950000	6.69488e-21
241.900000	6.76001e-21
241.850000	6.82577e-21
241.800000	6.89217e-21
241.750000	6.95922e-21
241.700000	7.02692e-21
241.650000	7.09528e-21
241.600000	7.16431e-21
241.550000	7.234e-21
241.500000	7.30438e-21
241.450000	7.37544e-21
241.400000	7.44719e-21
241.350000	7.51963e-21
241.300000	7.59279e-21
241.250000	7.66665e-21
241.200000	7.74123e-21
241.150000	7.81654e-21
241.100000	7.89258e-21
241.050000	7.96937e-21
241.000000	8.04689e-21
240.950000	8.12518e-21
240.900000	8.20422e-21
240.850000	8.28403e-21
240.800000	8.36462e-21
240.750000	8.44599e-21
240.700000	8.52816e-21
240.650000	8.61112e-21
240.600000	8.69489e-21
240.550000	8.77948e-21
240.500000	8.86489e-21
240.450000	8.95113e-21
240.400000	9.03821e-21
240.350000	9.12613e-21
240.300000	9.21492e-21
240.250000	9.30456e-21
240.200000	9.39508e-21
240.150000	9.48648e-21
240.100000	9.57876e-21
240.050000	9.67195e-21
240.000000	9.76604e-21
239.950000	9.86105e-21
239.900000	9.95698e-21
239.850000	1.00538e-20
239.800000	1.01516e-20
239.750000	1.02504e-20
239.700000	1.03501e-20
239.650000	1.04508e-20
239.600000	1.05525e-20
239.550000	1.06551e-20
239.500000	1.07588e-20
239.450000	1.08635e-20
239.400000	1.09691e-20
239.350000	1.10759e-20
239.300000	1.11836e-20
239.250000	1.12924e-20
239.200000	1.14023e-20
239.150000	1.15132e-20
239.100000	1.16252e-20
239.050000	1.17383e-20
239.000000	1.18525e-20
238.950000	1.19678e-20
238.900000	1.20842e-20
238.850000	1.22018e-20
238.800000	1.23205e-20
238.750000	1.24403e-20
238.700000	1.25613e-20
238.650000	1.26835e-20
238.600000	1.28069e-20
238.550000	1.29315e-20
238.500000	1.30573e-20
238.450000	1.31844e-20
238.400000	1.33126e-20
238.350000	1.34421e-20
238.300000	1.35729e-20
238.250000	1.37049e-20
238.200000	1.38383e-20
238.150000	1.39729e-20
238.100000	1.41088e-20
238.050000	1.42461e-20
238.000000	1.43847e-20
237.950000	1.45246e-20
237.900000	1.46659e-20
237.850000	1.48086e-20
237.800000	1.49526e-20
237.750000	1.50981e-20
237.700000	1.5245e-20
237.650000	1.53933e-20
237.600000	1.5543e-20
237.550000	1.56942e-20
237.500000	1.58469e-20
237.450000	1.60011e-20
237.400000	1.61568e-20
237.350000	1.63139e-20
237.300000	1.64726e-20
237.250000	1.66329e-20
237.200000	1.67947e-20
237.150000	1.69581e-20
237.100000	1.71231e-20
237.050000	1.72896e-20
237.000000	1.74578e-20
236.950000	1.76277e-20
236.900000	1.77992e-20
236.850000	1.79723e-20
236.800000	1.81472e-20
236.750000	1.83237e-20
236.700000	1.8502e-20
236.650000	1.8682e-20
236.600000	1.88637e-20
236.550000	1.90472e-20
236.500000	1.92325e-20
236.450000	1.94196e-20
236.400000	1.96085e-20
236.350000	1.97993e-20
236.300000	1.99919e-20
236.250000	2.01864e-20
236.200000	2.03828e-20
236.150000	2.05811e-20
236.100000	2.07813e-20
236.050000	2.09835e-20
236.000000	2.11876e-20
235.950000	2.13937e-20
235.900000	2.16018e-20
235.850000	2.1812e-20
235.800000	2.20242e-20
235.750000	2.22385e-20
235.700000	2.24548e-20
235.650000	2.26732e-20
235.600000	2.28938e-20
235.550000	2.31165e-20
235.500000	2.33414e-20
235.450000	2.35685e-20
235.400000	2.37978e-20
235.350000	2.40293e-20
235.300000	2.42631e-20
235.250000	2.44991e-20
235.200000	2.47374e-20
235.150000	2.49781e-20
235.100000	2.52211e-20
235.050000	2.54665e-20
235.000000	2.57142e-20
234.950000	2.59644e-20
234.900000	2.6217e-20
234.850000	2.6472e-20
234.800000	2.67295e-20
234.750000	2.69896e-20
234.700000	2.72521e-20
234.650000	2.75173e-20
234.600000	2.7785e-20
234.550000	2.80553e-20
234.500000	2.83282e-20
234.450000	2.86038e-20
234.400000	2.88821e-20
234.350000	2.9163e-20
234.300000	2.94468e-20
234.250000	2.97332e-20
234.200000	3.00225e-20
234.150000	3.03146e-20
234.100000	3.06095e-20
234.050000	3.09072e-20
234.000000	3.12079e-20
233.950000	3.15115e-20
233.900000	3.18181e-20
233.850000	3.21276e-20
233.800000	3.24402e-20
233.750000	3.27558e-20
233.700000	3.30744e-20
233.650000	3.33962e-20
233.600000	3.37211e-20
233.550000	3.40491e-20
233.500000	3.43804e-20
233.450000	3.47149e-20
233.400000	3.50526e-20
233.350000	3.53936e-20
233.300000	3.57379e-20
233.250000	3.60856e-20
233.200000	3.64366e-20
233.150000	3.67911e-20
233.100000	3.7149e-20
233.050000	3.75104e-20
233.000000	3.78754e-20
232.950000	3.82438e-20
232.900000	3.86159e-20
232.850000	3.89916e-20
232.800000	3.93709e-20
232.750000	3.97539e-20
232.700000	4.01407e-20
232.650000	4.05312e-20
232.600000	4.09255e-20
232.550000	4.13236e-20
232.500000	4.17256e-20
232.450000	4.21316e-20
232.400000	4.25414e-20
232.350000	4.29553e-20
232.300000	4.33732e-20
232.250000	4.37951e-20
232.200000	4.42212e-20
232.150000	4.46514e-20
232.100000	4.50858e-20
232.050000	4.55244e-20
232.000000	4.59673e-20
231.950000	4.64145e-20
231.900000	4.6866e-20
231.850000	4.7322e-20
231.800000	4.77823e-20
231.750000	4.82472e-20
231.700000	4.87166e-20
231.650000	4.91905e-20
231.600000	4.96691e-20
231.550000	5.01523e-20
231.500000	5.06402e-20
231.450000	5.11328e-20
231.400000	5.16303e-20
231.350000	5.21326e-20
231.300000	5.26397e-20
231.250000	5.31518e-20
231.200000	5.36689e-20
231.150000	5.41911e-20
231.100000	5.47182e-20
231.050000	5.52506e-20
231.000000	5.57881e-20
230.950000	5.63308e-20
230.900000	5.68788e-20
230.850000	5.74322e-20
230.800000	5.79909e-20
230.750000	5.85551e-20
230.700000	5.91247e-20
230.650000	5.96999e-20
230.600000	6.02807e-20
230.550000	6.08672e-20
230.500000	6.14593e-20
230.450000	6.20572e-20
230.400000	6.2661e-20
230.350000	6.32706e-20
230.300000	6.38861e-20
230.250000	6.45076e-20
230.200000	6.51352e-20
230.150000	6.57688e-20
230.100000	6.64087e-20
230.050000	6.70547e-20
230.000000	6.77071e-20
229.950000	6.83658e-20
229.900000	6.90309e-20
229.850000	6.97025e-20
229.800000	7.03806e-20
229.750000	7.10653e-20
229.700000	7.17566e-20
229.650000	7.24547e-20
229.600000	7.31596e-20
229.550000	7.38713e-20
229.500000	7.459e-20
229.450000	7.53157e-20
229.400000	7.60484e-20
229.350000	7.67882e-20
229.300000	7.75352e-20
229.250000	7.82896e-20
229.200000	7.90512e-20
229.150000	7.98203e-20
229.100000	8.05968e-20
229.050000	8.13809e-20
229.000000	8.21726e-20
228.950000	8.2972e-20
228.900000	8.37792e-20
228.850000	8.45943e-20
228.800000	8.54173e-20
228.750000	8.62483e-20
228.700000	8.70873e-20
228.650000	8.79346e-20
228.600000	8.87901e-20
228.550000	8.96539e-20
228.500000	9.05261e-20
228.450000	9.14068e-20
228.400000	9.2296e-20
228.350000	9.31939e-20
228.300000	9.41006e-20
228.250000	9.50161e-20
228.200000	9.59404e-20
228.150000	9.68738e-20
228.100000	9.78162e-20
228.050000	9.87679e-20
228.000000	9.97287e-20
227.950000	1.00699e-19
227.900000	1.01679e-19
227.850000	1.02668e-19
227.800000	1.03667e-19
227.750000	1.04675e-19
227.700000	1.05694e-19
227.650000	1.06722e-19
227.600000	1.0776e-19
227.550000	1.08808e-19
227.500000	1.09867e-19
227.450000	1.10936e-19
227.400000	1.12015e-19
227.350000	1.13105e-19
227.300000	1.14205e-19
227.250000	1.15316e-19
227.200000	1.16438e-19
227.150000	1.17571e-19
227.100000	1.18715e-19
227.050000	1.1987e-19
227.000000	1.21036e-19
226.950000	1.22213e-19
226.900000	1.23402e-19
226.850000	1.24603e-19
226.800000	1.25815e-19
226.750000	1.27039e-19
226.700000	1.28275e-19
226.650000	1.29523e-19
226.600000	1.30783e-19
226.550000	1.32055e-19
226.500000	1.3334e-19
226.450000	1.34637e-19
226.400000	1.35947e-19
226.350000	1.3727e-19
226.300000	1.38605e-19
226.250000	1.39954e-19
226.200000	1.41315e-19
226.150000	1.4269e-19
226.100000	1.44078e-19
226.050000	1.4548e-19
226.000000	1.46895e-19
225.950000	1.48324e-19
225.900000	1.49767e-19
225.850000	1.51224e-19
225.800000	1.52696e-19
225.750000	1.54181e-19
225.700000	1.55681e-19
225.650000	1.57196e-19
225.600000	1.58725e-19
225.550000	1.60269e-19
225.500000	1.61828e-19
225.450000	1.63403e-19
225.400000	1.64992e-19
225.350000	1.66598e-19
225.300000	1.68218e-19
225.250000	1.69855e-19
225.200000	1.71507e-19
225.150000	1.73176e-19
225.100000	1.74861e-19
225.050000	1.76562e-19
225.000000	1.7828e-19
224.950000	1.80014e-19
224.900000	1.81765e-19
224.850000	1.83534e-19
224.800000	1.85319e-19
224.750000	1.87122e-19
224.700000	1.88943e-19
224.650000	1.90781e-19
224.600000	1.92637e-19
224.550000	1.94511e-19
224.500000	1.96403e-19
224.450000	1.98314e-19
224.400000	2.00243e-19
224.350000	2.02191e-19
224.300000	2.04159e-19
224.250000	2.06145e-19
224.200000	2.0815e-19
224.150000	2.10175e-19
224.100000	2.1222e-19
224.050000	2.14285e-19
224.000000	2.16369e-19
223.950000	2.18474e-19
223.900000	2.206e-19
223.850000	2.22746e-19
223.800000	2.24913e-19
223.750000	2.27101e-19
223.700000	2.29311e-19
223.650000	2.31542e-19
223.600000	2.33794e-19
223.550000	2.36069e-19
223.500000	2.38365e-19
223.450000	2.40684e-19
223.400000	2.43026e-19
223.350000	2.4539e-19
223.300000	2.47778e-19
223.250000	2.50188e-19
223.200000	2.52622e-19
223.150000	2.5508e-19
223.100000	2.57561e-19
223.050000	2.60067e-19
223.000000	2.62597e-19
222.950000	2.65152e-19
222.900000	2.67732e-19
222.850000	2.70336e-19
222.800000	2.72967e-19
222.750000	2.75622e-19
222.700000	2.78304e-19
222.650000	2.81011e-19
222.600000	2.83745e-19
222.550000	2.86506e-19
222.500000	2.89293e-19
222.450000	2.92107e-19
222.400000	2.94949e-19
222.350000	2.97819e-19
222.300000	3.00716e-19
222.250000	3.03642e-19
222.200000	3.06596e-19
222.150000	3.09579e-19
222.100000	3.1259e-19
222.050000	3.15632e-19
222.000000	3.18702e-19
221.950000	3.21803e-19
221.900000	3.24934e-19
221.850000	3.28095e-19
221.800000	3.31287e-19
221.750000	3.3451e-19
221.700000	3.37764e-19
221.650000	3.4105e-19
221.600000	3.44368e-19
221.550000	3.47719e-19
221.500000	3.51102e-19
221.450000	3.54517e-19
221.400000	3.57966e-19
221.350000	3.61449e-19
221.300000	3.64966e-19
221.250000	3.68516e-19
221.200000	3.72101e-19
221.150000	3.75722e-19
221.100000	3.79377e-19
221.050000	3.83068e-19
221.000000	3.86795e-19
220.950000	3.90558e-19
220.900000	3.94357e-19
220.850000	3.98194e-19
220.800000	4.02068e-19
220.750000	4.0598e-19
220.700000	4.09929e-19
220.650000	4.13917e-19
220.600000	4.17944e-19
220.550000	4.22011e-19
220.500000	4.26116e-19
220.450000	4.30262e-19
220.400000	4.34448e-19
220.350000	4.38674e-19
220.300000	4.42942e-19
220.250000	4.47252e-19
220.200000	4.51603e-19
220.150000	4.55996e-19
220.100000	4.60433e-19
220.050000	4.64912e-19
220.000000	4.69435e-19
219.950000	4.74002e-19
219.900000	4.78614e-19
219.850000	4.8327e-19
219.800000	4.87972e-19
219.750000	4.92719e-19
219.700000	4.97513e-19
219.650000	5.02353e-19
219.600000	5.07241e-19
219.550000	5.12176e-19
219.500000	5.17158e-19
219.450000	5.2219e-19
219.400000	5.2727e-19
219.350000	5.324e-19
219.300000	5.3758e-19
219.250000	5.4281e-19
219.200000	5.48091e-19
219.150000	5.53423e-19
219.100000	5.58807e-19
219.050000	5.64244e-19
219.000000	5.69733e-19
218.950000	5.75276e-19
218.900000	5.80873e-19
218.850000	5.86524e-19
218.800000	5.9223e-19
218.750000	5.97992e-19
218.700000	6.0381e-19
218.650000	6.09684e-19
218.600000	6.15616e-19
218.550000	6.21605e-19
218.500000	6.27653e-19
218.450000	6.33759e-19
218.400000	6.39925e-19
218.350000	6.46151e-19
218.300000	6.52437e-19
218.250000	6.58785e-19
218.200000	6.65194e-19
218.150000	6.71666e-19
218.100000	6.782e-19
218.050000	6.84798e-19
218.000000	6.91461e-19
217.950000	6.98188e-19
217.900000	7.04981e-19
217.850000	7.11839e-19
217.800000	7.18765e-19
217.750000	7.25758e-19
217.700000	7.32818e-19
217.650000	7.39948e-19
217.600000	7.47147e-19
217.550000	7.54416e-19
217.500000	7.61756e-19
217.450000	7.69167e-19
217.400000	7.7665e-19
217.350000	7.84206e-19
217.300000	7.91835e-19
217.250000	7.99539e-19
217.200000	8.07318e-19
217.150000	8.15172e-19
217.100000	8.23103e-19
217.050000	8.31111e-19
217.000000	8.39197e-19
216.950000	8.47361e-19
216.900000	8.55605e-19
216.850000	8.63929e-19
216.800000	8.72335e-19
216.750000	8.80822e-19
216.700000	8.89391e-19
216.650000	8.98044e-19
216.600000	9.06781e-19
216.550000	9.15603e-19
216.500000	9.24511e-19
216.450000	9.33506e-19
216.400000	9.42588e-19
216.350000	9.51758e-19
216.300000	9.61018e-19
216.250000	9.70367e-19
216.200000	9.79808e-19
216.150000	9.89341e-19
216.100000	9.98966e-19
216.050000	1.00868e-18
216.000000	1.0185e-18
215.950000	1.02841e-18
215.900000	1.03841e-18
215.850000	1.04852e-18
215.800000	1.05872e-18
215.750000	1.06902e-18
215.700000	1.07942e-18
215.650000	1.08992e-18
215.600000	1.10052e-18
215.550000	1.11123e-18
215.500000	1.12204e-18
215.450000	1.13296e-18
215.400000	1.14398e-18
215.350000	1.15511e-18
215.300000	1.16635e-18
215.250000	1.1777e-18
215.200000	1.18915e-18
215.150000	1.20072e-18
215.100000	1.2124e-18
215.050000	1.2242e-18
215.000000	1.23611e-18
214.950000	1.24814e-18
214.900000	1.26028e-18
214.850000	1.27254e-18
214.800000	1.28492e-18
214.750000	1.29742e-18
214.700000	1.31005e-18
214.650000	1.32279e-18
214.600000	1.33566e-18
214.550000	1.34866e-18
214.500000	1.36178e-18
214.450000	1.37503e-18
214.400000	1.3884e-18
214.350000	1.40191e-18
214.300000	1.41555e-18
214.250000	1.42932e-18
214.200000	1.44323e-18
214.150000	1.45727e-18
214.100000	1.47145e-18
214.050000	1.48576e-18
214.000000	1.50022e-18
213.950000	1.51481e-18
213.900000	1.52955e-18
213.850000	1.54443e-18
213.800000	1.55946e-18
213.750000	1.57463e-18
213.700000	1.58995e-18
213.650000	1.60542e-18
213.600000	1.62104e-18
213.550000	1.63681e-18
213.500000	1.65273e-18
213.450000	1.66881e-18
213.400000	1.68505e-18
213.350000	1.70144e-18
213.300000	1.718e-18
213.250000	1.73471e-18
213.200000	1.75159e-18
213.150000	1.76863e-18
213.100000	1.78584e-18
213.050000	1.80321e-18
213.000000	1.82076e-18
212.950000	1.83847e-18
212.900000	1.85636e-18
212.850000	1.87442e-18
212.800000	1.89266e-18
212.750000	1.91107e-18
212.700000	1.92966e-18
212.650000	1.94844e-18
212.600000	1.96739e-18
212.550000	1.98653e-18
212.500000	2.00586e-18
212.450000	2.02538e-18
212.400000	2.04508e-18
212.350000	2.06498e-18
212.300000	2.08507e-18
212.250000	2.10535e-18
212.200000	2.12584e-18
212.150000	2.14652e-18
212.100000	2.1674e-18
212.050000	2.18849e-18
212.000000	2.20978e-18
211.950000	2.23128e-18
211.900000	2.25299e-18
211.850000	2.27491e-18
211.800000	2.29704e-18
211.750000	2.31939e-18
211.700000	2.34196e-18
211.650000	2.36474e-18
211.600000	2.38775e-18
211.550000	2.41098e-18
211.500000	2.43444e-18
211.450000	2.45812e-18
211.400000	2.48204e-18
211.350000	2.50619e-18
211.300000	2.53057e-18
211.250000	2.55519e-18
211.200000	2.58005e-18
211.150000	2.60515e-18
211.100000	2.6305e-18
211.050000	2.65609e-18
211.000000	2.68193e-18
210.950000	2.70803e-18
210.900000	2.73437e-18
210.850000	2.76098e-18
210.800000	2.78784e-18
210.750000	2.81496e-18
210.700000	2.84235e-18
210.650000	2.87e-18
210.600000	2.89793e-18
210.550000	2.92612e-18
210.500000	2.95459e-18
210.450000	2.98334e-18
210.400000	3.01236e-18
210.350000	3.04167e-18
210.300000	3.07126e-18
210.250000	3.10114e-18
210.200000	3.13131e-18
210.150000	3.16178e-18
210.100000	3.19254e-18
210.050000	3.2236e-18
210.000000	3.25497e-18
209.950000	3.28663e-18
209.900000	3.31861e-18
209.850000	3.3509e-18
209.800000	3.3835e-18
209.750000	3.41642e-18
209.700000	3.44966e-18
209.650000	3.48322e-18
209.600000	3.51711e-18
209.550000	3.55133e-18
209.500000	3.58588e-18
209.450000	3.62077e-18
209.400000	3.656e-18
209.350000	3.69157e-18
209.300000	3.72748e-18
209.250000	3.76375e-18
209.200000	3.80037e-18
209.150000	3.83734e-18
209.100000	3.87467e-18
209.050000	3.91237e-18
209.000000	3.95044e-18
208.950000	3.98887e-18
208.900000	4.02768e-18
208.850000	4.06687e-18
208.800000	4.10643e-18
208.750000	4.14639e-18
208.700000	4.18673e-18
208.650000	4.22746e-18
208.600000	4.26859e-18
208.550000	4.31012e-18
208.500000	4.35206e-18
208.450000	4.3944e-18
208.400000	4.43715e-18
208.350000	4.48033e-18
208.300000	4.52392e-18
208.250000	4.56793e-18
208.200000	4.61237e-18
208.150000	4.65725e-18
208.100000	4.70256e-18
208.050000	4.74831e-18
208.000000	4.79451e-18
207.950000	4.84116e-18
207.900000	4.88826e-18
207.850000	4.93582e-18
207.800000	4.98384e-18
207.750000	5.03233e-18
207.700000	5.08129e-18
207.650000	5.13073e-18
207.600000	5.18065e-18
207.550000	5.23105e-18
207.500000	5.28195e-18
207.450000	5.33334e-18
207.400000	5.38523e-18
207.350000	5.43762e-18
207.300000	5.49052e-18
207.250000	5.54394e-18
207.200000	5.59788e-18
207.150000	5.65235e-18
207.100000	5.70734e-18
207.050000	5.76287e-18
207.000000	5.81894e-18
206.950000	5.87555e-18
206.900000	5.93272e-18
206.850000	5.99044e-18
206.800000	6.04872e-18
206.750000	6.10757e-18
206.700000	6.16699e-18
206.650000	6.227e-18
206.600000	6.28758e-18
206.550000	6.34875e-18
206.500000	6.41052e-18
206.450000	6.47289e-18
206.400000	6.53587e-18
206.350000	6.59946e-18
206.300000	6.66367e-18
206.250000	6.7285e-18
206.200000	6.79397e-18
206.150000	6.86007e-18
206.100000	6.92681e-18
206.050000	6.99421e-18
206.000000	7.06226e-18
205.950000	7.13097e-18
205.900000	7.20035e-18
205.850000	7.2704e-18
205.800000	7.34114e-18
205.750000	7.41256e-18
205.700000	7.48468e-18
205.650000	7.55751e-18
205.600000	7.63104e-18
205.550000	7.70528e-18
205.500000	7.78025e-18
205.450000	7.85595e-18
205.400000	7.93238e-18
205.350000	8.00956e-18
205.300000	8.08749e-18
205.250000	8.16617e-18
205.200000	8.24562e-18
205.150000	8.32585e-18
205.100000	8.40685e-18
205.050000	8.48865e-18
205.000000	8.57124e-18
204.950000	8.65463e-18
204.900000	8.73884e-18
204.850000	8.82386e-18
204.800000	8.90971e-18
204.750000	8.9964e-18
204.700000	9.08393e-18
204.650000	9.17231e-18
204.600000	9.26155e-18
204.550000	9.35166e-18
204.500000	9.44265e-18
204.450000	9.53452e-18
204.400000	9.62728e-18
204.350000	9.72095e-18
204.300000	9.81553e-18
204.250000	9.91103e-18
204.200000	1.00075e-17
204.150000	1.01048e-17
204.100000	1.02031e-17
204.050000	1.03024e-17
204.000000	1.04027e-17
203.950000	1.05039e-17
203.900000	1.06061e-17
203.850000	1.07093e-17
203.800000	1.08134e-17
203.750000	1.09187e-17
203.700000	1.10249e-17
203.650000	1.11322e-17
203.600000	1.12405e-17
203.550000	1.13498e-17
203.500000	1.14603e-17
203.450000	1.15718e-17
203.400000	1.16843e-17
203.350000	1.1798e-17
203.300000	1.19128e-17
203.250000	1.20287e-17
203.200000	1.21458e-17
203.150000	1.22639e-17
203.100000	1.23833e-17
203.050000	1.25037e-17
203.000000	1.26254e-17
202.950000	1.27482e-17
202.900000	1.28723e-17
202.850000	1.29975e-17
202.800000	1.3124e-17
202.750000	1.32517e-17
202.700000	1.33806e-17
202.650000	1.35108e-17
202.600000	1.36422e-17
202.550000	1.3775e-17
202.500000	1.3909e-17
202.450000	1.40443e-17
202.400000	1.4181e-17
202.350000	1.43189e-17
202.300000	1.44582e-17
202.250000	1.45989e-17
202.200000	1.4741e-17
202.150000	1.48844e-17
202.100000	1.50292e-17
202.050000	1.51754e-17
202.000000	1.53231e-17
201.950000	1.54722e-17
201.900000	1.56227e-17
201.850000	1.57747e-17
201.800000	1.59282e-17
201.750000	1.60832e-17
201.700000	1.62396e-17
201.650000	1.63976e-17
201.600000	1.65572e-17
201.550000	1.67183e-17
201.500000	1.68809e-17
201.450000	1.70452e-17
201.400000	1.7211e-17
201.350000	1.73785e-17
201.300000	1.75476e-17
201.250000	1.77183e-17
201.200000	1.78907e-17
201.150000	1.80648e-17
201.100000	1.82405e-17
201.050000	1.8418e-17
201.000000	1.85972e-17
200.950000	1.87781e-17
200.900000	1.89608e-17
200.850000	1.91453e-17
200.800000	1.93316e-17
200.750000	1.95197e-17
200.700000	1.97096e-17
200.650000	1.99014e-17
200.600000	2.0095e-17
200.550000	2.02905e-17
200.500000	2.04879e-17
200.450000	2.06873e-17
200.400000	2.08886e-17
200.350000	2.10918e-17
200.300000	2.1297e-17
200.250000	2.15042e-17
200.200000	2.17135e-17
200.150000	2.19247e-17
200.100000	2.2138e-17
200.050000	2.23534e-17
200.000000	2.25709e-17
199.950000	2.27905e-17
199.900000	2.30123e-17
199.850000	2.32362e-17
199.800000	2.34623e-17
199.750000	2.36905e-17
199.700000	2.3921e-17
199.650000	2.41538e-17
199.600000	2.43888e-17
199.550000	2.46261e-17
199.500000	2.48657e-17
199.450000	2.51076e-17
199.400000	2.53519e-17
199.350000	2.55986e-17
199.300000	2.58476e-17
199.250000	2.60991e-17
199.200000	2.63531e-17
199.150000	2.66095e-17
199.100000	2.68684e-17
199.050000	2.71298e-17
199.000000	2.73938e-17
198.950000	2.76603e-17
198.900000	2.79294e-17
198.850000	2.82012e-17
198.800000	2.84755e-17
198.750000	2.87526e-17
198.700000	2.90324e-17
198.650000	2.93148e-17
198.600000	2.96001e-17
198.550000	2.98881e-17
198.500000	3.01789e-17
198.450000	3.04725e-17
198.400000	3.0769e-17
198.350000	3.10683e-17
198.300000	3.13706e-17
198.250000	3.16759e-17
198.200000	3.19841e-17
198.150000	3.22953e-17
198.100000	3.26095e-17
198.050000	3.29268e-17
198.000000	3.32471e-17
197.950000	3.35706e-17
197.900000	3.38972e-17
197.850000	3.42271e-17
197.800000	3.45601e-17
197.750000	3.48963e-17
197.700000	3.52359e-17
197.650000	3.55787e-17
197.600000	3.59249e-17
197.550000	3.62744e-17
197.500000	3.66274e-17
197.450000	3.69837e-17
197.400000	3.73436e-17
197.350000	3.77069e-17
197.300000	3.80738e-17
197.250000	3.84442e-17
197.200000	3.88183e-17
197.150000	3.9196e-17
197.100000	3.95774e-17
197.050000	3.99624e-17
197.000000	4.03513e-17
196.950000	4.07439e-17
196.900000	4.11403e-17
196.850000	4.15406e-17
196.800000	4.19448e-17
196.750000	4.23529e-17
196.700000	4.2765e-17
196.650000	4.31811e-17
196.600000	4.36012e-17
196.550000	4.40254e-17
196.500000	4.44538e-17
196.450000	4.48863e-17
196.400000	4.5323e-17
196.350000	4.5764e-17
196.300000	4.62093e-17
196.250000	4.66589e-17
196.200000	4.71129e-17
196.150000	4.75713e-17
196.100000	4.80341e-17
196.050000	4.85015e-17
196.000000	4.89734e-17
195.950000	4.94499e-17
195.900000	4.99311e-17
195.850000	5.04169e-17
195.800000	5.09074e-17
195.750000	5.14027e-17
195.700000	5.19029e-17
195.650000	5.24079e-17
195.600000	5.29178e-17
195.550000	5.34327e-17
195.500000	5.39526e-17
195.450000	5.44775e-17
195.400000	5.50076e-17
195.350000	5.55428e-17
195.300000	5.60832e-17
195.250000	5.66289e-17
195.200000	5.71799e-17
195.150000	5.77363e-17
195.100000	5.8298e-17
195.050000	5.88652e-17
195.000000	5.9438e-17
194.950000	6.00163e-17
194.900000	6.06003e-17
194.850000	6.11899e-17
194.800000	6.17853e-17
194.750000	6.23864e-17
194.700000	6.29934e-17
194.650000	6.36064e-17
194.600000	6.42252e-17
194.550000	6.48501e-17
194.500000	6.54811e-17
194.450000	6.61183e-17
194.400000	6.67616e-17
194.350000	6.74112e-17
194.300000	6.80671e-17
194.250000	6.87293e-17
194.200000	6.93981e-17
194.150000	7.00733e-17
194.100000	7.07551e-17
194.050000	7.14436e-17
194.000000	7.21387e-17
193.950000	7.28406e-17
193.900000	7.35493e-17
193.850000	7.4265e-17
193.800000	7.49875e-17
193.750000	7.57172e-17
193.700000	7.64539e-17
193.650000	7.71978e-17
193.600000	7.79489e-17
193.550000	7.87073e-17
193.500000	7.94732e-17
193.450000	8.02464e-17
193.400000	8.10272e-17
193.350000	8.18156e-17
193.300000	8.26117e-17
193.250000	8.34155e-17
193.200000	8.42271e-17
193.150000	8.50466e-17
193.100000	8.58741e-17
193.050000	8.67097e-17
193.000000	8.75534e-17
192.950000	8.84052e-17
192.900000	8.92654e-17
192.850000	9.0134e-17
192.800000	9.1011e-17
192.750000	9.18965e-17
192.700000	9.27906e-17
192.650000	9.36935e-17
192.600000	9.46051e-17
192.550000	9.55256e-17
192.500000	9.64551e-17
192.450000	9.73936e-17
192.400000	9.83412e-17
192.350000	9.92981e-17
192.300000	1.00264e-16
192.250000	1.0124e-16
192.200000	1.02225e-16
192.150000	1.0322e-16
192.100000	1.04224e-16
192.050000	1.05238e-16
192.000000	1.06262e-16
191.950000	1.07296e-16
191.900000	1.0834e-16
191.850000	1.09394e-16
191.800000	1.10458e-16
191.750000	1.11533e-16
191.700000	1.12618e-16
191.650000	1.13714e-16
191.600000	1.14821e-16
191.550000	1.15938e-16
191.500000	1.17066e-16
191.450000	1.18205e-16
191.400000	1.19355e-16
191.350000	1.20516e-16
191.300000	1.21689e-16
191.250000	1.22873e-16
191.200000	1.24069e-16
191.150000	1.25276e-16
191.100000	1.26495e-16
191.050000	1.27726e-16
191.000000	1.28968e-16
190.950000	1.30223e-16
190.900000	1.3149e-16
190.850000	1.3277e-16
190.800000	1.34062e-16
190.750000	1.35366e-16
190.700000	1.36683e-16
190.650000	1.38013e-16
190.600000	1.39356e-16
190.550000	1.40712e-16
190.500000	1.42081e-16
190.450000	1.43463e-16
190.400000	1.44859e-16
190.350000	1.46269e-16
190.300000	1.47692e-16
190.250000	1.49129e-16
190.200000	1.5058e-16
190.150000	1.52045e-16
190.100000	1.53525e-16
190.050000	1.55018e-16
190.000000	1.56527e-16
189.950000	1.5805e-16
189.900000	1.59588e-16
189.850000	1.6114e-16
189.800000	1.62708e-16
189.750000	1.64292e-16
189.700000	1.6589e-16
189.650000	1.67504e-16
189.600000	1.69134e-16
189.550000	1.7078e-16
189.500000	1.72441e-16
189.450000	1.74119e-16
189.400000	1.75814e-16
189.350000	1.77524e-16
189.300000	1.79252e-16
189.250000	1.80996e-16
189.200000	1.82757e-16
189.150000	1.84535e-16
189.100000	1.86331e-16
189.050000	1.88144e-16
189.000000	1.89974e-16
188.950000	1.91823e-16
188.900000	1.93689e-16
188.850000	1.95574e-16
188.800000	1.97477e-16
188.750000	1.99398e-16
188.700000	2.01338e-16
188.650000	2.03298e-16
188.600000	2.05276e-16
188.550000	2.07273e-16
188.500000	2.0929e-16
188.450000	2.11326e-16
188.400000	2.13382e-16
188.350000	2.15459e-16
188.300000	2.17555e-16
188.250000	2.19672e-16
188.200000	2.21809e-16
188.150000	2.23968e-16
188.100000	2.26147e-16
188.050000	2.28347e-16
188.000000	2.30569e-16
187.950000	2.32813e-16
187.900000	2.35078e-16
187.850000	2.37365e-16
187.800000	2.39675e-16
187.750000	2.42007e-16
187.700000	2.44362e-16
187.650000	2.4674e-16
187.600000	2.4914e-16
187.550000	2.51565e-16
187.500000	2.54012e-16
187.450000	2.56484e-16
187.400000	2.5898e-16
187.350000	2.61499e-16
187.300000	2.64044e-16
187.250000	2.66613e-16
187.200000	2.69207e-16
187.150000	2.71827e-16
187.100000	2.74472e-16
187.050000	2.77142e-16
187.000000	2.79839e-16
186.950000	2.82562e-16
186.900000	2.85311e-16
186.850000	2.88088e-16
186.800000	2.90891e-16
186.750000	2.93721e-16
186.700000	2.96579e-16
186.650000	2.99465e-16
186.600000	3.02379e-16
186.550000	3.05321e-16
186.500000	3.08292e-16
186.450000	3.11292e-16
186.400000	3.14321e-16
186.350000	3.17379e-16
186.300000	3.20467e-16
186.250000	3.23585e-16
186.200000	3.26734e-16
186.150000	3.29913e-16
186.100000	3.33123e-16
186.050000	3.36365e-16
186.000000	3.39638e-16
185.950000	3.42942e-16
185.900000	3.46279e-16
185.850000	3.49649e-16
185.800000	3.53051e-16
185.750000	3.56486e-16
185.700000	3.59955e-16
185.650000	3.63457e-16
185.600000	3.66994e-16
185.550000	3.70565e-16
185.500000	3.74171e-16
185.450000	3.77811e-16
185.400000	3.81488e-16
185.350000	3.852e-16
185.300000	3.88948e-16
185.250000	3.92732e-16
185.200000	3.96554e-16
185.150000	4.00412e-16
185.100000	4.04308e-16
185.050000	4.08242e-16
185.000000	4.12215e-16
184.950000	4.16226e-16
184.900000	4.20276e-16
184.850000	4.24365e-16
184.800000	4.28494e-16
184.750000	4.32664e-16
184.700000	4.36874e-16
184.650000	4.41125e-16
184.600000	4.45417e-16
184.550000	4.49751e-16
184.500000	4.54127e-16
184.450000	4.58546e-16
184.400000	4.63008e-16
184.350000	4.67513e-16
184.300000	4.72062e-16
184.250000	4.76656e-16
184.200000	4.81294e-16
184.150000	4.85977e-16
184.100000	4.90706e-16
184.050000	4.9548e-16
184.000000	5.00302e-16
183.950000	5.0517e-16
183.900000	5.10085e-16
183.850000	5.15048e-16
183.800000	5.2006e-16
183.750000	5.25121e-16
183.700000	5.3023e-16
183.650000	5.35389e-16
183.600000	5.40599e-16
183.550000	5.45859e-16
183.500000	5.51171e-16
183.450000	5.56534e-16
183.400000	5.61949e-16
183.350000	5.67417e-16
183.300000	5.72938e-16
183.250000	5.78513e-16
183.200000	5.84142e-16
183.150000	5.89826e-16
183.100000	5.95566e-16
183.050000	6.01361e-16
183.000000	6.07212e-16
182.950000	6.13121e-16
182.900000	6.19087e-16
182.850000	6.25111e-16
182.800000	6.31193e-16
182.750000	6.37335e-16
182.700000	6.43537e-16
182.650000	6.49799e-16
182.600000	6.56121e-16
182.550000	6.62506e-16
182.500000	6.68952e-16
182.450000	6.75461e-16
182.400000	6.82034e-16
182.350000	6.8867e-16
182.300000	6.95372e-16
182.250000	7.02138e-16
182.200000	7.0897e-16
182.150000	7.15869e-16
182.100000	7.22834e-16
182.050000	7.29868e-16
182.000000	7.3697e-16
181.950000	7.44141e-16
181.900000	7.51382e-16
181.850000	7.58693e-16
181.800000	7.66076e-16
181.750000	7.7353e-16
181.700000	7.81057e-16
181.650000	7.88657e-16
181.600000	7.96331e-16
181.550000	8.0408e-16
181.500000	8.11904e-16
181.450000	8.19804e-16
181.400000	8.27781e-16
181.350000	8.35836e-16
181.300000	8.43969e-16
181.250000	8.52181e-16
181.200000	8.60473e-16
181.150000	8.68846e-16
181.100000	8.77301e-16
181.050000	8.85837e-16
181.000000	8.94457e-16
180.950000	9.0316e-16
180.900000	9.11949e-16
180.850000	9.20822e-16
180.800000	9.29782e-16
180.750000	9.3883e-16
180.700000	9.47965e-16
180.650000	9.57189e-16
180.600000	9.66503e-16
180.550000	9.75908e-16
180.500000	9.85404e-16
180.450000	9.94993e-16
180.400000	1.00467e-15
180.350000	1.01445e-15
180.300000	1.02432e-15
180.250000	1.03429e-15
180.200000	1.04435e-15
180.150000	1.05452e-15
180.100000	1.06478e-15
180.050000	1.07514e-15
180.000000	1.0856e-15
179.950000	1.09616e-15
179.900000	1.10683e-15
179.850000	1.1176e-15
179.800000	1.12847e-15
179.750000	1.13945e-15
179.700000	1.15054e-15
179.650000	1.16174e-15
179.600000	1.17304e-15
179.550000	1.18446e-15
179.500000	1.19598e-15
179.450000	1.20762e-15
179.400000	1.21937e-15
179.350000	1.23124e-15
179.300000	1.24322e-15
179.250000	1.25531e-15
179.200000	1.26753e-15
179.150000	1.27986e-15
179.100000	1.29232e-15
179.050000	1.30489e-15
179.000000	1.31759e-15
178.950000	1.33041e-15
178.900000	1.34336e-15
178.850000	1.35643e-15
178.800000	1.36963e-15
178.750000	1.38295e-15
178.700000	1.39641e-15
178.650000	1.41e-15
178.600000	1.42372e-15
178.550000	1.43757e-15
178.500000	1.45156e-15
178.450000	1.46569e-15
178.400000	1.47995e-15
178.350000	1.49435e-15
178.300000	1.50889e-15
178.250000	1.52357e-15
178.200000	1.5384e-15
178.150000	1.55337e-15
178.100000	1.56848e-15
178.050000	1.58375e-15
178.000000	1.59916e-15
177.950000	1.61472e-15
177.900000	1.63043e-15
177.850000	1.6463e-15
177.800000	1.66232e-15
177.750000	1.67849e-15
177.700000	1.69482e-15
177.650000	1.71132e-15
177.600000	1.72797e-15
177.550000	1.74478e-15
177.500000	1.76176e-15
177.450000	1.7789e-15
177.400000	1.79621e-15
177.350000	1.81369e-15
177.300000	1.83134e-15
177.250000	1.84916e-15
177.200000	1.86715e-15
177.150000	1.88532e-15
177.100000	1.90367e-15
177.050000	1.92219e-15
177.000000	1.9409e-15
176.950000	1.95978e-15
176.900000	1.97885e-15
176.850000	1.99811e-15
176.800000	2.01755e-15
176.750000	2.03719e-15
176.700000	2.05701e-15
176.650000	2.07703e-15
176.600000	2.09724e-15
176.550000	2.11764e-15
176.500000	2.13825e-15
176.450000	2.15906e-15
176.400000	2.18007e-15
176.350000	2.20128e-15
176.300000	2.2227e-15
176.250000	2.24433e-15
176.200000	2.26617e-15
176.150000	2.28822e-15
176.100000	2.31049e-15
176.050000	2.33297e-15
176.000000	2.35567e-15
175.950000	2.37859e-15
175.900000	2.40174e-15
175.850000	2.42511e-15
175.800000	2.44871e-15
175.750000	2.47254e-15
175.700000	2.4966e-15
175.650000	2.52089e-15
175.600000	2.54542e-15
175.550000	2.57019e-15
175.500000	2.5952e-15
175.450000	2.62045e-15
175.400000	2.64595e-15
175.350000	2.6717e-15
175.300000	2.6977e-15
175.250000	2.72395e-15
175.200000	2.75046e-15
175.150000	2.77722e-15
175.100000	2.80424e-15
175.050000	2.83153e-15
175.000000	2.85909e-15
174.950000	2.88691e-15
174.900000	2.915e-15
174.850000	2.94336e-15
174.800000	2.97201e-15
174.750000	3.00093e-15
174.700000	3.03013e-15
174.650000	3.05961e-15
174.600000	3.08939e-15
174.550000	3.11945e-15
174.500000	3.1498e-15
174.450000	3.18046e-15
174.400000	3.2114e-15
174.350000	3.24265e-15
174.300000	3.27421e-15
174.250000	3.30607e-15
174.200000	3.33824e-15
174.150000	3.37072e-15
174.100000	3.40352e-15
174.050000	3.43664e-15
174.000000	3.47009e-15
173.950000	3.50385e-15
173.900000	3.53795e-15
173.850000	3.57238e-15
173.800000	3.60714e-15
173.750000	3.64224e-15
173.700000	3.67768e-15
173.650000	3.71347e-15
173.600000	3.74961e-15
173.550000	3.78609e-15
173.500000	3.82294e-15
173.450000	3.86014e-15
173.400000	3.8977e-15
173.350000	3.93563e-15
173.300000	3.97393e-15
173.250000	4.0126e-15
173.200000	4.05164e-15
173.150000	4.09107e-15
173.100000	4.13088e-15
173.050000	4.17108e-15
173.000000	4.21166e-15
172.950000	4.25265e-15
172.900000	4.29403e-15
172.850000	4.33582e-15
172.800000	4.37801e-15
172.750000	4.42061e-15
172.700000	4.46363e-15
172.650000	4.50706e-15
172.600000	4.55092e-15
172.550000	4.59521e-15
172.500000	4.63992e-15
172.450000	4.68507e-15
172.400000	4.73066e-15
172.350000	4.7767e-15
172.300000	4.82318e-15
172.250000	4.87012e-15
172.200000	4.91751e-15
172.150000	4.96536e-15
172.100000	5.01368e-15
172.050000	5.06247e-15
172.000000	5.11173e-15
171.950000	5.16147e-15
171.900000	5.2117e-15
171.850000	5.26241e-15
171.800000	5.31362e-15
171.750000	5.36533e-15
171.700000	5.41754e-15
171.650000	5.47026e-15
171.600000	5.52349e-15
171.550000	5.57724e-15
171.500000	5.63151e-15
171.450000	5.68631e-15
171.400000	5.74165e-15
171.350000	5.79752e-15
171.300000	5.85394e-15
171.250000	5.9109e-15
171.200000	5.96842e-15
171.150000	6.0265e-15
171.100000	6.08515e-15
171.050000	6.14436e-15
171.000000	6.20415e-15
170.950000	6.26453e-15
170.900000	6.32549e-15
170.850000	6.38704e-15
170.800000	6.44919e-15
170.750000	6.51195e-15
170.700000	6.57532e-15
170.650000	6.63931e-15
170.600000	6.70391e-15
170.550000	6.76915e-15
170.500000	6.83502e-15
170.450000	6.90154e-15
170.400000	6.9687e-15
170.350000	7.03651e-15
170.300000	7.10498e-15
170.250000	7.17412e-15
170.200000	7.24394e-15
170.150000	7.31443e-15
170.100000	7.38561e-15
170.050000	7.45748e-15
170.000000	7.53005e-15
169.950000	7.60332e-15
169.900000	7.67731e-15
169.850000	7.75202e-15
169.800000	7.82746e-15
169.750000	7.90363e-15
169.700000	7.98054e-15
169.650000	8.0582e-15
169.600000	8.13662e-15
169.550000	8.2158e-15
169.500000	8.29575e-15
169.450000	8.37647e-15
169.400000	8.45799e-15
169.350000	8.54029e-15
169.300000	8.6234e-15
169.250000	8.70732e-15
169.200000	8.79205e-15
169.150000	8.87761e-15
169.100000	8.964e-15
169.050000	9.05123e-15
169.000000	9.13931e-15
168.950000	9.22824e-15
168.900000	9.31805e-15
168.850000	9.40872e-15
168.800000	9.50028e-15
168.750000	9.59273e-15
168.700000	9.68608e-15
168.650000	9.78034e-15
168.600000	9.87551e-15
168.550000	9.97162e-15
168.500000	1.00687e-14
168.450000	1.01666e-14
168.400000	1.02656e-14
168.350000	1.03655e-14
168.300000	1.04663e-14
168.250000	1.05682e-14
168.200000	1.0671e-14
168.150000	1.07749e-14
168.100000	1.08797e-14
168.050000	1.09856e-14
168.000000	1.10925e-14
167.950000	1.12004e-14
167.900000	1.13094e-14
167.850000	1.14195e-14
167.800000	1.15306e-14
167.750000	1.16428e-14
167.700000	1.17561e-14
167.650000	1.18705e-14
167.600000	1.19861e-14
167.550000	1.21027e-14
167.500000	1.22205e-14
167.450000	1.23394e-14
167.400000	1.24595e-14
167.350000	1.25807e-14
167.300000	1.27031e-14
167.250000	1.28268e-14
167.200000	1.29516e-14
167.150000	1.30776e-14
167.100000	1.32049e-14
167.050000	1.33334e-14
167.000000	1.34631e-14
166.950000	1.35942e-14
166.900000	1.37264e-14
166.850000	1.386e-14
166.800000	1.39949e-14
166.750000	1.41311e-14
166.700000	1.42686e-14
166.650000	1.44075e-14
166.600000	1.45477e-14
166.550000	1.46892e-14
166.500000	1.48322e-14
166.450000	1.49765e-14
166.400000	1.51223e-14
166.350000	1.52694e-14
166.300000	1.5418e-14
166.250000	1.55681e-14
166.200000	1.57196e-14
166.150000	1.58725e-14
166.100000	1.6027e-14
166.050000	1.6183e-14
166.000000	1.63404e-14
165.950000	1.64995e-14
165.900000	1.666e-14
165.850000	1.68221e-14
165.800000	1.69859e-14
165.750000	1.71511e-14
165.700000	1.73181e-14
165.650000	1.74866e-14
165.600000	1.76568e-14
165.550000	1.78286e-14
165.500000	1.80021e-14
165.450000	1.81773e-14
165.400000	1.83542e-14
165.350000	1.85328e-14
165.300000	1.87131e-14
165.250000	1.88952e-14
165.200000	1.90791e-14
165.150000	1.92648e-14
165.100000	1.94523e-14
165.050000	1.96416e-14
165.000000	1.98327e-14
164.950000	2.00257e-14
164.900000	2.02206e-14
164.850000	2.04174e-14
164.800000	2.0616e-14
164.750000	2.08167e-14
164.700000	2.10193e-14
164.650000	2.12238e-14
164.600000	2.14303e-14
164.550000	2.16389e-14
164.500000	2.18495e-14
164.450000	2.20621e-14
164.400000	2.22768e-14
164.350000	2.24936e-14
164.300000	2.27125e-14
164.250000	2.29335e-14
164.200000	2.31567e-14
164.150000	2.3382e-14
164.100000	2.36096e-14
164.050000	2.38393e-14
164.000000	2.40713e-14
163.950000	2.43056e-14
163.900000	2.45421e-14
163.850000	2.4781e-14
163.800000	2.50221e-14
163.750000	2.52656e-14
163.700000	2.55115e-14
163.650000	2.57598e-14
163.600000	2.60104e-14
163.550000	2.62636e-14
163.500000	2.65192e-14
163.450000	2.67772e-14
163.400000	2.70378e-14
163.350000	2.73009e-14
163.300000	2.75666e-14
163.250000	2.78349e-14
163.200000	2.81058e-14
163.150000	2.83793e-14
163.100000	2.86555e-14
163.050000	2.89343e-14
163.000000	2.92159e-14
162.950000	2.95002e-14
162.900000	2.97873e-14
162.850000	3.00772e-14
162.800000	3.03699e-14
162.750000	3.06654e-14
162.700000	3.09639e-14
162.650000	3.12652e-14
162.600000	3.15695e-14
162.550000	3.18767e-14
162.500000	3.21869e-14
162.450000	3.25001e-14
162.400000	3.28164e-14
162.350000	3.31358e-14
162.300000	3.34582e-14
162.250000	3.37839e-14
162.200000	3.41126e-14
162.150000	3.44446e-14
162.100000	3.47798e-14
162.050000	3.51183e-14
162.000000	3.546e-14
161.950000	3.58051e-14
161.900000	3.61536e-14
161.850000	3.65054e-14
161.800000	3.68607e-14
161.750000	3.72194e-14
161.700000	3.75816e-14
161.650000	3.79473e-14
161.600000	3.83166e-14
161.550000	3.86895e-14
161.500000	3.9066e-14
161.450000	3.94462e-14
161.400000	3.98301e-14
161.350000	4.02177e-14
161.300000	4.06091e-14
161.250000	4.10043e-14
161.200000	4.14033e-14
161.150000	4.18063e-14
161.100000	4.22131e-14
161.050000	4.26239e-14
161.000000	4.30387e-14
160.950000	4.34576e-14
160.900000	4.38805e-14
160.850000	4.43075e-14
160.800000	4.47387e-14
160.750000	4.51741e-14
160.700000	4.56138e-14
160.650000	4.60577e-14
160.600000	4.65059e-14
160.550000	4.69585e-14
160.500000	4.74155e-14
160.450000	4.78769e-14
160.400000	4.83428e-14
160.350000	4.88133e-14
160.300000	4.92883e-14
160.250000	4.9768e-14
160.200000	5.02523e-14
160.150000	5.07414e-14
160.100000	5.12352e-14
160.050000	5.17338e-14
160.000000	5.22373e-14
159.950000	5.27456e-14
159.900000	5.3259e-14
159.850000	5.37773e-14
159.800000	5.43006e-14
159.750000	5.48291e-14
159.700000	5.53627e-14
159.650000	5.59015e-14
159.600000	5.64455e-14
159.550000	5.69948e-14
159.500000	5.75495e-14
159.450000	5.81095e-14
159.400000	5.86751e-14
159.350000	5.92461e-14
159.300000	5.98227e-14
159.250000	6.04048e-14
159.200000	6.09927e-14
159.150000	6.15863e-14
159.100000	6.21856e-14
159.050000	6.27908e-14
159.000000	6.34019e-14
158.950000	6.40189e-14
158.900000	6.46419e-14
158.850000	6.5271e-14
158.800000	6.59063e-14
158.750000	6.65477e-14
158.700000	6.71953e-14
158.650000	6.78492e-14
158.600000	6.85095e-14
158.550000	6.91763e-14
158.500000	6.98495e-14
158.450000	7.05293e-14
158.400000	7.12157e-14
158.350000	7.19087e-14
158.300000	7.26085e-14
158.250000	7.33152e-14
158.200000	7.40287e-14
158.150000	7.47491e-14
158.100000	7.54766e-14
158.050000	7.62111e-14
158.000000	7.69528e-14
157.950000	7.77017e-14
157.900000	7.84579e-14
157.850000	7.92215e-14
157.800000	7.99925e-14
157.750000	8.0771e-14
157.700000	8.1557e-14
157.650000	8.23507e-14
157.600000	8.31522e-14
157.550000	8.39614e-14
157.500000	8.47785e-14
157.450000	8.56036e-14
157.400000	8.64367e-14
157.350000	8.72779e-14
157.300000	8.81273e-14
157.250000	8.8985e-14
157.200000	8.9851e-14
157.150000	9.07254e-14
157.100000	9.16084e-14
157.050000	9.24999e-14
157.000000	9.34001e-14
156.950000	9.43091e-14
156.900000	9.52269e-14
156.850000	9.61537e-14
156.800000	9.70895e-14
156.750000	9.80344e-14
156.700000	9.89884e-14
156.650000	9.99518e-14
156.600000	1.00925e-13
156.550000	1.01907e-13
156.500000	1.02899e-13
156.450000	1.039e-13
156.400000	1.04911e-13
156.350000	1.05932e-13
156.300000	1.06963e-13
156.250000	1.08004e-13
156.200000	1.09055e-13
156.150000	1.10117e-13
156.100000	1.11188e-13
156.050000	1.1227e-13
156.000000	1.13363e-13
155.950000	1.14466e-13
155.900000	1.1558e-13
155.850000	1.16705e-13
155.800000	1.17841e-13
155.750000	1.18988e-13
155.700000	1.20146e-13
155.650000	1.21315e-13
155.600000	1.22496e-13
155.550000	1.23688e-13
155.500000	1.24892e-13
155.450000	1.26107e-13
155.400000	1.27334e-13
155.350000	1.28574e-13
155.300000	1.29825e-13
155.250000	1.31088e-13
155.200000	1.32364e-13
155.150000	1.33652e-13
155.100000	1.34953e-13
155.050000	1.36267e-13
155.000000	1.37593e-13
154.950000	1.38932e-13
154.900000	1.40284e-13
154.850000	1.41649e-13
154.800000	1.43028e-13
154.750000	1.4442e-13
154.700000	1.45825e-13
154.650000	1.47245e-13
154.600000	1.48678e-13
154.550000	1.50125e-13
154.500000	1.51586e-13
154.450000	1.53061e-13
154.400000	1.5455e-13
154.350000	1.56055e-13
154.300000	1.57573e-13
154.250000	1.59107e-13
154.200000	1.60655e-13
154.150000	1.62219e-13
154.100000	1.63798e-13
154.050000	1.65392e-13
154.000000	1.67002e-13
153.950000	1.68627e-13
153.900000	1.70268e-13
153.850000	1.71925e-13
153.800000	1.73598e-13
153.750000	1.75288e-13
153.700000	1.76994e-13
153.650000	1.78716e-13
153.600000	1.80456e-13
153.550000	1.82212e-13
153.500000	1.83985e-13
153.450000	1.85776e-13
153.400000	1.87584e-13
153.350000	1.8941e-13
153.300000	1.91253e-13
153.250000	1.93114e-13
153.200000	1.94994e-13
153.150000	1.96892e-13
153.100000	1.98808e-13
153.050000	2.00743e-13
153.000000	2.02696e-13
152.950000	2.04669e-13
152.900000	2.06661e-13
152.850000	2.08672e-13
152.800000	2.10703e-13
152.750000	2.12754e-13
152.700000	2.14825e-13
152.650000	2.16915e-13
152.600000	2.19026e-13
152.550000	2.21158e-13
152.500000	2.23311e-13
152.450000	2.25484e-13
152.400000	2.27678e-13
152.350000	2.29894e-13
152.300000	2.32132e-13
152.250000	2.34391e-13
152.200000	2.36672e-13
152.150000	2.38976e-13
152.100000	2.41301e-13
152.050000	2.4365e-13
152.000000	2.46021e-13
151.950000	2.48416e-13
151.900000	2.50833e-13
151.850000	2.53275e-13
151.800000	2.5574e-13
151.750000	2.58229e-13
151.700000	2.60742e-13
151.650000	2.63279e-13
151.600000	2.65842e-13
151.550000	2.68429e-13
151.500000	2.71042e-13
151.450000	2.7368e-13
151.400000	2.76343e-13
151.350000	2.79033e-13
151.300000	2.81748e-13
151.250000	2.84491e-13
151.200000	2.87259e-13
151.150000	2.90055e-13
151.100000	2.92878e-13
151.050000	2.95729e-13
151.000000	2.98607e-13
150.950000	3.01513e-13
150.900000	3.04448e-13
150.850000	3.07411e-13
150.800000	3.10403e-13
150.750000	3.13424e-13
150.700000	3.16474e-13
150.650000	3.19554e-13
150.600000	3.22664e-13
150.550000	3.25805e-13
150.500000	3.28976e-13
150.450000	3.32177e-13
150.400000	3.3541e-13
150.350000	3.38675e-13
150.300000	3.41971e-13
150.250000	3.45299e-13
150.200000	3.4866e-13
150.150000	3.52053e-13
150.100000	3.5548e-13
150.050000	3.58939e-13
150.000000	3.62433e-13
149.950000	3.6596e-13
149.900000	3.69522e-13
149.850000	3.73119e-13
149.800000	3.7675e-13
149.750000	3.80417e-13
149.700000	3.84119e-13
149.650000	3.87858e-13
149.600000	3.91633e-13
149.550000	3.95444e-13
149.500000	3.99293e-13
149.450000	4.03179e-13
149.400000	4.07103e-13
149.350000	4.11066e-13
149.300000	4.15066e-13
149.250000	4.19106e-13
149.200000	4.23185e-13
149.150000	4.27304e-13
149.100000	4.31463e-13
149.050000	4.35662e-13
149.000000	4.39902e-13
148.950000	4.44184e-13
148.900000	4.48507e-13
148.850000	4.52872e-13
148.800000	4.5728e-13
148.750000	4.61731e-13
148.700000	4.66224e-13
148.650000	4.70762e-13
148.600000	4.75344e-13
148.550000	4.7997e-13
148.500000	4.84642e-13
148.450000	4.89359e-13
148.400000	4.94122e-13
148.350000	4.98931e-13
148.300000	5.03787e-13
148.250000	5.0869e-13
148.200000	5.13641e-13
148.150000	5.1864e-13
148.100000	5.23688e-13
148.050000	5.28785e-13
148.000000	5.33932e-13
147.950000	5.39128e-13
147.900000	5.44376e-13
147.850000	5.49674e-13
147.800000	5.55024e-13
147.750000	5.60426e-13
147.700000	5.6588e-13
147.650000	5.71388e-13
147.600000	5.76949e-13
147.550000	5.82565e-13
147.500000	5.88235e-13
147.450000	5.9396e-13
147.400000	5.99741e-13
147.350000	6.05578e-13
147.300000	6.11472e-13
147.250000	6.17424e-13
147.200000	6.23433e-13
147.150000	6.29501e-13
147.100000	6.35628e-13
147.050000	6.41814e-13
147.000000	6.48061e-13
146.950000	6.54369e-13
146.900000	6.60738e-13
146.850000	6.67168e-13
146.800000	6.73662e-13
146.750000	6.80219e-13
146.700000	6.86839e-13
146.650000	6.93524e-13
146.600000	7.00274e-13
146.550000	7.0709e-13
146.500000	7.13972e-13
146.450000	7.20921e-13
146.400000	7.27938e-13
146.350000	7.35023e-13
146.300000	7.42177e-13
146.250000	7.49401e-13
146.200000	7.56695e-13
146.150000	7.6406e-13
146.100000	7.71496e-13
146.050000	7.79005e-13
146.000000	7.86587e-13
145.950000	7.94243e-13
145.900000	8.01974e-13
145.850000	8.09779e-13
145.800000	8.17661e-13
145.750000	8.25619e-13
145.700000	8.33655e-13
145.650000	8.41769e-13
145.600000	8.49962e-13
145.550000	8.58235e-13
145.500000	8.66588e-13
145.450000	8.75023e-13
145.400000	8.83539e-13
145.350000	8.92139e-13
145.300000	9.00822e-13
145.250000	9.0959e-13
145.200000	9.18443e-13
145.150000	9.27383e-13
145.100000	9.36409e-13
145.050000	9.45523e-13
145.000000	9.54726e-13
144.950000	9.64019e-13
144.900000	9.73401e-13
144.850000	9.82876e-13
144.800000	9.92442e-13
144.750000	1.0021e-12
144.700000	1.01186e-12
144.650000	1.0217e-12
144.600000	1.03165e-12
144.550000	1.04169e-12
144.500000	1.05183e-12
144.450000	1.06207e-12
144.400000	1.0724e-12
144.350000	1.08284e-12
144.300000	1.09338e-12
144.250000	1.10402e-12
144.200000	1.11477e-12
144.150000	1.12562e-12
144.100000	1.13658e-12
144.050000	1.14764e-12
144.000000	1.15881e-12
143.950000	1.17009e-12
143.900000	1.18148e-12
143.850000	1.19298e-12
143.800000	1.20459e-12
143.750000	1.21631e-12
143.700000	1.22815e-12
143.650000	1.2401e-12
143.600000	1.25217e-12
143.550000	1.26436e-12
143.500000	1.27667e-12
143.450000	1.28909e-12
143.400000	1.30164e-12
143.350000	1.31431e-12
143.300000	1.3271e-12
143.250000	1.34002e-12
143.200000	1.35306e-12
143.150000	1.36623e-12
143.100000	1.37953e-12
143.050000	1.39296e-12
143.000000	1.40652e-12
142.950000	1.42021e-12
142.900000	1.43403e-12
142.850000	1.44799e-12
142.800000	1.46208e-12
142.750000	1.47631e-12
142.700000	1.49068e-12
142.650000	1.50519e-12
142.600000	1.51984e-12
142.550000	1.53464e-12
142.500000	1.54957e-12
142.450000	1.56466e-12
142.400000	1.57988e-12
142.350000	1.59526e-12
142.300000	1.61079e-12
142.250000	1.62647e-12
142.200000	1.6423e-12
142.150000	1.65828e-12
142.100000	1.67443e-12
142.050000	1.69072e-12
142.000000	1.70718e-12
141.950000	1.7238e-12
141.900000	1.74058e-12
141.850000	1.75752e-12
141.800000	1.77462e-12
141.750000	1.7919e-12
141.700000	1.80934e-12
141.650000	1.82695e-12
141.600000	1.84473e-12
141.550000	1.86269e-12
141.500000	1.88082e-12
141.450000	1.89913e-12
141.400000	1.91761e-12
141.350000	1.93628e-12
141.300000	1.95512e-12
141.250000	1.97415e-12
141.200000	1.99337e-12
141.150000	2.01277e-12
141.100000	2.03236e-12
141.050000	2.05214e-12
141.000000	2.07212e-12
140.950000	2.09229e-12
140.900000	2.11265e-12
140.850000	2.13322e-12
140.800000	2.15398e-12
140.750000	2.17495e-12
140.700000	2.19612e-12
140.650000	2.21749e-12
140.600000	2.23908e-12
140.550000	2.26087e-12
140.500000	2.28288e-12
140.450000	2.3051e-12
140.400000	2.32753e-12
140.350000	2.35019e-12
140.300000	2.37307e-12
140.250000	2.39616e-12
140.200000	2.41949e-12
140.150000	2.44304e-12
140.100000	2.46682e-12
140.050000	2.49083e-12
140.000000	2.51507e-12
139.950000	2.53955e-12
139.900000	2.56427e-12
139.850000	2.58923e-12
139.800000	2.61444e-12
139.750000	2.63988e-12
139.700000	2.66558e-12
139.650000	2.69153e-12
139.600000	2.71772e-12
139.550000	2.74418e-12
139.500000	2.77089e-12
139.450000	2.79786e-12
139.400000	2.82509e-12
139.350000	2.85259e-12
139.300000	2.88036e-12
139.250000	2.90839e-12
139.200000	2.9367e-12
139.150000	2.96529e-12
139.100000	2.99415e-12
139.050000	3.0233e-12
139.000000	3.05273e-12
138.950000	3.08244e-12
138.900000	3.11244e-12
138.850000	3.14274e-12
138.800000	3.17333e-12
138.750000	3.20422e-12
138.700000	3.23541e-12
138.650000	3.2669e-12
138.600000	3.2987e-12
138.550000	3.33081e-12
138.500000	3.36323e-12
138.450000	3.39597e-12
138.400000	3.42902e-12
138.350000	3.4624e-12
138.300000	3.4961e-12
138.250000	3.53013e-12
138.200000	3.56449e-12
138.150000	3.59919e-12
138.100000	3.63423e-12
138.050000	3.6696e-12
138.000000	3.70532e-12
137.950000	3.74139e-12
137.900000	3.7778e-12
137.850000	3.81458e-12
137.800000	3.85171e-12
137.750000	3.8892e-12
137.700000	3.92706e-12
137.650000	3.96528e-12
137.600000	4.00388e-12
137.550000	4.04285e-12
137.500000	4.08221e-12
137.450000	4.12194e-12
137.400000	4.16207e-12
137.350000	4.20258e-12
137.300000	4.24349e-12
137.250000	4.28479e-12
137.200000	4.3265e-12
137.150000	4.36861e-12
137.100000	4.41114e-12
137.050000	4.45408e-12
137.000000	4.49743e-12
136.950000	4.54121e-12
136.900000	4.58541e-12
136.850000	4.63005e-12
136.800000	4.67512e-12
136.750000	4.72062e-12
136.700000	4.76658e-12
136.650000	4.81297e-12
136.600000	4.85982e-12
136.550000	4.90713e-12
136.500000	4.95489e-12
136.450000	5.00313e-12
136.400000	5.05183e-12
136.350000	5.101e-12
136.300000	5.15065e-12
136.250000	5.20079e-12
136.200000	5.25142e-12
136.150000	5.30253e-12
136.100000	5.35415e-12
136.050000	5.40627e-12
136.000000	5.45889e-12
135.950000	5.51203e-12
135.900000	5.56568e-12
135.850000	5.61986e-12
135.800000	5.67457e-12
135.750000	5.7298e-12
135.700000	5.78558e-12
135.650000	5.84189e-12
135.600000	5.89876e-12
135.550000	5.95618e-12
135.500000	6.01416e-12
135.450000	6.0727e-12
135.400000	6.13181e-12
135.350000	6.1915e-12
135.300000	6.25177e-12
135.250000	6.31263e-12
135.200000	6.37407e-12
135.150000	6.43612e-12
135.100000	6.49877e-12
135.050000	6.56203e-12
135.000000	6.62591e-12
134.950000	6.69041e-12
134.900000	6.75553e-12
134.850000	6.82129e-12
134.800000	6.88769e-12
134.750000	6.95474e-12
134.700000	7.02244e-12
134.650000	7.09079e-12
134.600000	7.15982e-12
134.550000	7.22951e-12
134.500000	7.29989e-12
134.450000	7.37095e-12
134.400000	7.4427e-12
134.350000	7.51515e-12
134.300000	7.5883e-12
134.250000	7.66217e-12
134.200000	7.73675e-12
134.150000	7.81207e-12
134.100000	7.88811e-12
134.050000	7.9649e-12
134.000000	8.04243e-12
133.950000	8.12072e-12
133.900000	8.19977e-12
133.850000	8.27959e-12
133.800000	8.36018e-12
133.750000	8.44156e-12
133.700000	8.52374e-12
133.650000	8.60671e-12
133.600000	8.69049e-12
133.550000	8.77509e-12
133.500000	8.86051e-12
133.450000	8.94676e-12
133.400000	9.03385e-12
133.350000	9.12179e-12
133.300000	9.21058e-12
133.250000	9.30024e-12
133.200000	9.39078e-12
133.150000	9.48219e-12
133.100000	9.57449e-12
133.050000	9.6677e-12
133.000000	9.76181e-12
132.950000	9.85683e-12
132.900000	9.95278e-12
132.850000	1.00497e-11
132.800000	1.01475e-11
132.750000	1.02463e-11
132.700000	1.0346e-11
132.650000	1.04467e-11
132.600000	1.05484e-11
132.550000	1.06511e-11
132.500000	1.07548e-11
132.450000	1.08595e-11
132.400000	1.09652e-11
132.350000	1.10719e-11
132.300000	1.11797e-11
132.250000	1.12885e-11
132.200000	1.13984e-11
132.150000	1.15094e-11
132.100000	1.16214e-11
132.050000	1.17346e-11
132.000000	1.18488e-11
131.950000	1.19641e-11
131.900000	1.20806e-11
131.850000	1.21982e-11
131.800000	1.23169e-11
131.750000	1.24368e-11
131.700000	1.25579e-11
131.650000	1.26802e-11
131.600000	1.28036e-11
131.550000	1.29282e-11
131.500000	1.30541e-11
131.450000	1.31812e-11
131.400000	1.33095e-11
131.350000	1.3439e-11
131.300000	1.35699e-11
131.250000	1.3702e-11
131.200000	1.38353e-11
131.150000	1.397e-11
131.100000	1.4106e-11
131.050000	1.42433e-11
131.000000	1.4382e-11
130.950000	1.4522e-11
130.900000	1.46634e-11
130.850000	1.48061e-11
130.800000	1.49502e-11
130.750000	1.50958e-11
130.700000	1.52427e-11
130.650000	1.53911e-11
130.600000	1.55409e-11
130.550000	1.56922e-11
130.500000	1.5845e-11
130.450000	1.59992e-11
130.400000	1.6155e-11
130.350000	1.63123e-11
130.300000	1.64711e-11
130.250000	1.66314e-11
130.200000	1.67933e-11
130.150000	1.69568e-11
130.100000	1.71218e-11
130.050000	1.72885e-11
130.000000	1.74568e-11
129.950000	1.76268e-11
129.900000	1.77984e-11
129.850000	1.79716e-11
129.800000	1.81466e-11
129.750000	1.83232e-11
129.700000	1.85016e-11
129.650000	1.86817e-11
129.600000	1.88636e-11
129.550000	1.90472e-11
129.500000	1.92326e-11
129.450000	1.94199e-11
129.400000	1.96089e-11
129.350000	1.97998e-11
129.300000	1.99926e-11
129.250000	2.01872e-11
129.200000	2.03837e-11
129.150000	2.05821e-11
129.100000	2.07825e-11
129.050000	2.09848e-11
129.000000	2.11891e-11
128.950000	2.13954e-11
128.900000	2.16037e-11
128.850000	2.1814e-11
128.800000	2.20263e-11
128.750000	2.22408e-11
128.700000	2.24573e-11
128.650000	2.26759e-11
128.600000	2.28966e-11
128.550000	2.31195e-11
128.500000	2.33446e-11
128.450000	2.35719e-11
128.400000	2.38013e-11
128.350000	2.4033e-11
128.300000	2.4267e-11
128.250000	2.45032e-11
128.200000	2.47418e-11
128.150000	2.49827e-11
128.100000	2.52259e-11
128.050000	2.54714e-11
128.000000	2.57194e-11
127.950000	2.59698e-11
127.900000	2.62226e-11
127.850000	2.64779e-11
127.800000	2.67356e-11
127.750000	2.69959e-11
127.700000	2.72587e-11
127.650000	2.75241e-11
127.600000	2.7792e-11
127.550000	2.80626e-11
127.500000	2.83358e-11
127.450000	2.86117e-11
127.400000	2.88902e-11
127.350000	2.91714e-11
127.300000	2.94554e-11
127.250000	2.97422e-11
127.200000	3.00317e-11
127.150000	3.03241e-11
127.100000	3.06193e-11
127.050000	3.09174e-11
127.000000	3.12184e-11
126.950000	3.15223e-11
126.900000	3.18292e-11
126.850000	3.2139e-11
126.800000	3.24519e-11
126.750000	3.27679e-11
126.700000	3.30869e-11
126.650000	3.3409e-11
126.600000	3.37342e-11
126.550000	3.40626e-11
126.500000	3.43942e-11
126.450000	3.47291e-11
126.400000	3.50672e-11
126.350000	3.54086e-11
126.300000	3.57533e-11
126.250000	3.61013e-11
126.200000	3.64528e-11
126.150000	3.68077e-11
126.100000	3.7166e-11
126.050000	3.75278e-11
126.000000	3.78932e-11
125.950000	3.82621e-11
125.900000	3.86346e-11
125.850000	3.90107e-11
125.800000	3.93905e-11
125.750000	3.9774e-11
125.700000	4.01612e-11
125.650000	4.05522e-11
125.600000	4.0947e-11
125.550000	4.13456e-11
125.500000	4.17481e-11
125.450000	4.21546e-11
125.400000	4.2565e-11
125.350000	4.29793e-11
125.300000	4.33978e-11
125.250000	4.38203e-11
125.200000	4.42469e-11
125.150000	4.46776e-11
125.100000	4.51126e-11
125.050000	4.55518e-11
125.000000	4.59953e-11
124.950000	4.64431e-11
124.900000	4.68952e-11
124.850000	4.73518e-11
124.800000	4.78127e-11
124.750000	4.82782e-11
124.700000	4.87482e-11
124.650000	4.92228e-11
124.600000	4.9702e-11
124.550000	5.01859e-11
124.500000	5.06745e-11
124.450000	5.11679e-11
124.400000	5.1666e-11
124.350000	5.2169e-11
124.300000	5.26769e-11
124.250000	5.31897e-11
124.200000	5.37076e-11
124.150000	5.42305e-11
124.100000	5.47584e-11
124.050000	5.52915e-11
124.000000	5.58298e-11
123.950000	5.63734e-11
123.900000	5.69222e-11
123.850000	5.74764e-11
123.800000	5.8036e-11
123.750000	5.8601e-11
123.700000	5.91715e-11
123.650000	5.97476e-11
123.600000	6.03293e-11
123.550000	6.09166e-11
123.500000	6.15097e-11
123.450000	6.21085e-11
123.400000	6.27132e-11
123.350000	6.33238e-11
123.300000	6.39403e-11
123.250000	6.45628e-11
123.200000	6.51913e-11
123.150000	6.5826e-11
123.100000	6.64669e-11
123.050000	6.7114e-11
123.000000	6.77674e-11
122.950000	6.84272e-11
122.900000	6.90934e-11
122.850000	6.97661e-11
122.800000	7.04453e-11
122.750000	7.11311e-11
122.700000	7.18236e-11
122.650000	7.25229e-11
122.600000	7.3229e-11
122.550000	7.39419e-11
122.500000	7.46618e-11
122.450000	7.53887e-11
122.400000	7.61227e-11
122.350000	7.68638e-11
122.300000	7.76122e-11
122.250000	7.83678e-11
122.200000	7.91308e-11
122.150000	7.99012e-11
122.100000	8.06791e-11
122.050000	8.14646e-11
122.000000	8.22577e-11
121.950000	8.30586e-11
121.900000	8.38672e-11
121.850000	8.46838e-11
121.800000	8.55082e-11
121.750000	8.63407e-11
121.700000	8.71814e-11
121.650000	8.80302e-11
121.600000	8.88872e-11
121.550000	8.97526e-11
121.500000	9.06265e-11
121.450000	9.15088e-11
121.400000	9.23997e-11
121.350000	9.32994e-11
121.300000	9.42077e-11
121.250000	9.51249e-11
121.200000	9.60511e-11
121.150000	9.69862e-11
121.100000	9.79305e-11
121.050000	9.8884e-11
121.000000	9.98467e-11
120.950000	1.00819e-10
120.900000	1.018e-10
120.850000	1.02792e-10
120.800000	1.03792e-10
120.750000	1.04803e-10
120.700000	1.05823e-10
120.650000	1.06854e-10
120.600000	1.07894e-10
120.550000	1.08944e-10
120.500000	1.10005e-10
120.450000	1.11076e-10
120.400000	1.12158e-10
120.350000	1.1325e-10
120.300000	1.14352e-10
120.250000	1.15466e-10
120.200000	1.1659e-10
120.150000	1.17725e-10
120.100000	1.18871e-10
120.050000	1.20028e-10
120.000000	1.21197e-10
119.950000	1.22377e-10
119.900000	1.23569e-10
119.850000	1.24772e-10
119.800000	1.25987e-10
119.750000	1.27213e-10
119.700000	1.28452e-10
119.650000	1.29702e-10
119.600000	1.30965e-10
119.550000	1.3224e-10
119.500000	1.33528e-10
119.450000	1.34828e-10
119.400000	1.36141e-10
119.350000	1.37466e-10
119.300000	1.38805e-10
119.250000	1.40156e-10
119.200000	1.41521e-10
119.150000	1.42899e-10
119.100000	1.4429e-10
119.050000	1.45695e-10
119.000000	1.47113e-10
118.950000	1.48546e-10
118.900000	1.49992e-10
118.850000	1.51452e-10
118.800000	1.52927e-10
118.750000	1.54416e-10
118.700000	1.5592e-10
118.650000	1.57438e-10
118.600000	1.58971e-10
118.550000	1.60518e-10
118.500000	1.62081e-10
118.450000	1.63659e-10
118.400000	1.65253e-10
118.350000	1.66862e-10
118.300000	1.68486e-10
118.250000	1.70127e-10
118.200000	1.71783e-10
118.150000	1.73456e-10
118.100000	1.75145e-10
118.050000	1.7685e-10
118.000000	1.78572e-10
117.950000	1.80311e-10
117.900000	1.82066e-10
117.850000	1.83839e-10
117.800000	1.85629e-10
117.750000	1.87436e-10
117.700000	1.89261e-10
117.650000	1.91104e-10
117.600000	1.92965e-10
117.550000	1.94844e-10
117.500000	1.96741e-10
117.450000	1.98657e-10
117.400000	2.00591e-10
117.350000	2.02544e-10
117.300000	2.04516e-10
117.250000	2.06507e-10
117.200000	2.08518e-10
117.150000	2.10548e-10
117.100000	2.12598e-10
117.050000	2.14668e-10
117.000000	2.16759e-10
116.950000	2.18869e-10
116.900000	2.21e-10
116.850000	2.23152e-10
116.800000	2.25325e-10
116.750000	2.27519e-10
116.700000	2.29734e-10
116.650000	2.31971e-10
116.600000	2.3423e-10
116.550000	2.3651e-10
116.500000	2.38813e-10
116.450000	2.41139e-10
116.400000	2.43486e-10
116.350000	2.45857e-10
116.300000	2.48251e-10
116.250000	2.50668e-10
116.200000	2.53109e-10
116.150000	2.55574e-10
116.100000	2.58062e-10
116.050000	2.60575e-10
116.000000	2.63112e-10
115.950000	2.65674e-10
115.900000	2.68261e-10
115.850000	2.70873e-10
115.800000	2.7351e-10
115.750000	2.76174e-10
115.700000	2.78863e-10
115.650000	2.81578e-10
115.600000	2.8432e-10
115.550000	2.87088e-10
115.500000	2.89884e-10
115.450000	2.92706e-10
115.400000	2.95556e-10
115.350000	2.98434e-10
115.300000	3.0134e-10
115.250000	3.04274e-10
115.200000	3.07237e-10
115.150000	3.10228e-10
115.100000	3.13249e-10
115.050000	3.16299e-10
115.000000	3.19379e-10
114.950000	3.22489e-10
114.900000	3.25629e-10
114.850000	3.288e-10
114.800000	3.32001e-10
114.750000	3.35234e-10
114.700000	3.38498e-10
114.650000	3.41795e-10
114.600000	3.45123e-10
114.550000	3.48483e-10
114.500000	3.51876e-10
114.450000	3.55303e-10
114.400000	3.58762e-10
114.350000	3.62256e-10
114.300000	3.65783e-10
114.250000	3.69345e-10
114.200000	3.72941e-10
114.150000	3.76573e-10
114.100000	3.8024e-10
114.050000	3.83942e-10
114.000000	3.87681e-10
113.950000	3.91456e-10
113.900000	3.95267e-10
113.850000	3.99116e-10
113.800000	4.03003e-10
113.750000	4.06927e-10
113.700000	4.10889e-10
113.650000	4.1489e-10
113.600000	4.1893e-10
113.550000	4.23009e-10
113.500000	4.27128e-10
113.450000	4.31288e-10
113.400000	4.35487e-10
113.350000	4.39728e-10
113.300000	4.4401e-10
113.250000	4.48333e-10
113.200000	4.52699e-10
113.150000	4.57107e-10
113.100000	4.61558e-10
113.050000	4.66052e-10
113.000000	4.70591e-10
112.950000	4.75173e-10
112.900000	4.798e-10
112.850000	4.84472e-10
112.800000	4.8919e-10
112.750000	4.93953e-10
112.700000	4.98763e-10
112.650000	5.0362e-10
112.600000	5.08524e-10
112.550000	5.13476e-10
112.500000	5.18476e-10
112.450000	5.23524e-10
112.400000	5.28622e-10
112.350000	5.3377e-10
112.300000	5.38968e-10
112.250000	5.44216e-10
112.200000	5.49515e-10
112.150000	5.54866e-10
112.100000	5.60269e-10
112.050000	5.65725e-10
112.000000	5.71234e-10
111.950000	5.76796e-10
111.900000	5.82413e-10
111.850000	5.88085e-10
111.800000	5.93811e-10
111.750000	5.99594e-10
111.700000	6.05432e-10
111.650000	6.11328e-10
111.600000	6.17281e-10
111.550000	6.23292e-10
111.500000	6.29361e-10
111.450000	6.3549e-10
111.400000	6.41678e-10
111.350000	6.47927e-10
111.300000	6.54236e-10
111.250000	6.60607e-10
111.200000	6.6704e-10
111.150000	6.73536e-10
111.100000	6.80094e-10
111.050000	6.86717e-10
111.000000	6.93404e-10
110.950000	7.00157e-10
110.900000	7.06975e-10
110.850000	7.13859e-10
110.800000	7.20811e-10
110.750000	7.2783e-10
110.700000	7.34918e-10
110.650000	7.42074e-10
110.600000	7.49301e-10
110.550000	7.56597e-10
110.500000	7.63965e-10
110.450000	7.71405e-10
110.400000	7.78916e-10
110.350000	7.86502e-10
110.300000	7.94161e-10
110.250000	8.01894e-10
110.200000	8.09703e-10
110.150000	8.17588e-10
110.100000	8.2555e-10
110.050000	8.33589e-10
110.000000	8.41707e-10
109.950000	8.49903e-10
109.900000	8.5818e-10
109.850000	8.66537e-10
109.800000	8.74976e-10
109.750000	8.83496e-10
109.700000	8.921e-10
109.650000	9.00787e-10
109.600000	9.09559e-10
109.550000	9.18417e-10
109.500000	9.27361e-10
109.450000	9.36391e-10
109.400000	9.4551e-10
109.350000	9.54718e-10
109.300000	9.64015e-10
109.250000	9.73403e-10
109.200000	9.82882e-10
109.150000	9.92454e-10
109.100000	1.00212e-09
109.050000	1.01188e-09
109.000000	1.02173e-09
108.950000	1.03168e-09
108.900000	1.04173e-09
108.850000	1.05187e-09
108.800000	1.06212e-09
108.750000	1.07246e-09
108.700000	1.0829e-09
108.650000	1.09345e-09
108.600000	1.1041e-09
108.550000	1.11485e-09
108.500000	1.12571e-09
108.450000	1.13667e-09
108.400000	1.14774e-09
108.350000	1.15892e-09
108.300000	1.1702e-09
108.250000	1.1816e-09
108.200000	1.19311e-09
108.150000	1.20473e-09
108.100000	1.21646e-09
108.050000	1.2283e-09
108.000000	1.24027e-09
107.950000	1.25234e-09
107.900000	1.26454e-09
107.850000	1.27686e-09
107.800000	1.28929e-09
107.750000	1.30185e-09
107.700000	1.31452e-09
107.650000	1.32733e-09
107.600000	1.34025e-09
107.550000	1.3533e-09
107.500000	1.36648e-09
107.450000	1.37979e-09
107.400000	1.39323e-09
107.350000	1.4068e-09
107.300000	1.4205e-09
107.250000	1.43433e-09
107.200000	1.4483e-09
107.150000	1.46241e-09
107.100000	1.47665e-09
107.050000	1.49103e-09
107.000000	1.50555e-09
106.950000	1.52021e-09
106.900000	1.53502e-09
106.850000	1.54997e-09
106.800000	1.56506e-09
106.750000	1.5803e-09
106.700000	1.59569e-09
106.650000	1.61123e-09
106.600000	1.62692e-09
106.550000	1.64277e-09
106.500000	1.65877e-09
106.450000	1.67492e-09
106.400000	1.69123e-09
106.350000	1.7077e-09
106.300000	1.72434e-09
106.250000	1.74113e-09
106.200000	1.75809e-09
106.150000	1.77521e-09
106.100000	1.7925e-09
106.050000	1.80995e-09
106.000000	1.82758e-09
105.950000	1.84538e-09
105.900000	1.86335e-09
105.850000	1.8815e-09
105.800000	1.89982e-09
105.750000	1.91833e-09
105.700000	1.93701e-09
105.650000	1.95587e-09
105.600000	1.97492e-09
105.550000	1.99416e-09
105.500000	2.01358e-09
105.450000	2.03319e-09
105.400000	2.05299e-09
105.350000	2.07298e-09
105.300000	2.09317e-09
105.250000	2.11356e-09
105.200000	2.13414e-09
105.150000	2.15493e-09
105.100000	2.17592e-09
105.050000	2.19711e-09
105.000000	2.21851e-09
104.950000	2.24011e-09
104.900000	2.26193e-09
104.850000	2.28396e-09
104.800000	2.3062e-09
104.750000	2.32866e-09
104.700000	2.35134e-09
104.650000	2.37424e-09
104.600000	2.39737e-09
104.550000	2.42072e-09
104.500000	2.44429e-09
104.450000	2.4681e-09
104.400000	2.49214e-09
104.350000	2.51641e-09
104.300000	2.54092e-09
104.250000	2.56566e-09
104.200000	2.59065e-09
104.150000	2.61588e-09
104.100000	2.64136e-09
104.050000	2.66709e-09
104.000000	2.69306e-09
103.950000	2.71929e-09
103.900000	2.74578e-09
103.850000	2.77252e-09
103.800000	2.79952e-09
103.750000	2.82679e-09
103.700000	2.85432e-09
103.650000	2.88212e-09
103.600000	2.91019e-09
103.550000	2.93854e-09
103.500000	2.96716e-09
103.450000	2.99605e-09
103.400000	3.02524e-09
103.350000	3.0547e-09
103.300000	3.08445e-09
103.250000	3.11449e-09
103.200000	3.14483e-09
103.150000	3.17546e-09
103.100000	3.20639e-09
103.050000	3.23762e-09
103.000000	3.26915e-09
102.950000	3.30099e-09
102.900000	3.33314e-09
102.850000	3.3656e-09
102.800000	3.39839e-09
102.750000	3.43148e-09
102.700000	3.46491e-09
102.650000	3.49865e-09
102.600000	3.53273e-09
102.550000	3.56714e-09
102.500000	3.60188e-09
102.450000	3.63697e-09
102.400000	3.67239e-09
102.350000	3.70816e-09
102.300000	3.74427e-09
102.250000	3.78074e-09
102.200000	3.81757e-09
102.150000	3.85475e-09
102.100000	3.8923e-09
102.050000	3.93021e-09
102.000000	3.96849e-09
101.950000	4.00714e-09
101.900000	4.04617e-09
101.850000	4.08558e-09
101.800000	4.12537e-09
101.750000	4.16556e-09
101.700000	4.20613e-09
101.650000	4.2471e-09
101.600000	4.28847e-09
101.550000	4.33024e-09
101.500000	4.37241e-09
101.450000	4.415e-09
101.400000	4.458e-09
101.350000	4.50143e-09
101.300000	4.54527e-09
101.250000	4.58954e-09
101.200000	4.63425e-09
101.150000	4.67938e-09
101.100000	4.72496e-09
101.050000	4.77099e-09
101.000000	4.81746e-09
100.950000	4.86438e-09
100.900000	4.91176e-09
100.850000	4.9596e-09
100.800000	5.00791e-09
100.750000	5.05669e-09
100.700000	5.10594e-09
100.650000	5.15568e-09
100.600000	5.2059e-09
100.550000	5.2566e-09
100.500000	5.30781e-09
100.450000	5.35951e-09
100.400000	5.41171e-09
100.350000	5.46442e-09
100.300000	5.51765e-09
100.250000	5.57139e-09
100.200000	5.62566e-09
100.150000	5.68046e-09
100.100000	5.73579e-09
100.050000	5.79166e-09
100.000000	5.84807e-09
99.950000	5.90504e-09
99.900000	5.96256e-09
99.850000	6.02063e-09
99.800000	6.07928e-09
99.750000	6.1385e-09
99.700000	6.19829e-09
99.650000	6.25866e-09
99.600000	6.31963e-09
99.550000	6.38119e-09
99.500000	6.44334e-09
99.450000	6.50611e-09
99.400000	6.56948e-09
99.350000	6.63347e-09
99.300000	6.69809e-09
99.250000	6.76333e-09
99.200000	6.82921e-09
99.150000	6.89573e-09
99.100000	6.9629e-09
99.050000	7.03073e-09
99.000000	7.09921e-09
98.950000	7.16837e-09
98.900000	7.23819e-09
98.850000	7.3087e-09
98.800000	7.37989e-09
98.750000	7.45178e-09
98.700000	7.52437e-09
98.650000	7.59766e-09
98.600000	7.67167e-09
98.550000	7.7464e-09
98.500000	7.82186e-09
98.450000	7.89805e-09
98.400000	7.97499e-09
98.350000	8.05267e-09
98.300000	8.13111e-09
98.250000	8.21032e-09
98.200000	8.2903e-09
98.150000	8.37105e-09
98.100000	8.4526e-09
98.050000	8.53494e-09
98.000000	8.61808e-09
97.950000	8.70203e-09
97.900000	8.78679e-09
97.850000	8.87239e-09
97.800000	8.95882e-09
97.750000	9.04609e-09
97.700000	9.13421e-09
97.650000	9.22318e-09
97.600000	9.31303e-09
97.550000	9.40375e-09
97.500000	9.49536e-09
97.450000	9.58785e-09
97.400000	9.68125e-09
97.350000	9.77556e-09
97.300000	9.87079e-09
97.250000	9.96694e-09
97.200000	1.0064e-08
97.150000	1.01621e-08
97.100000	1.02611e-08
97.050000	1.0361e-08
97.000000	1.0462e-08
96.950000	1.05639e-08
96.900000	1.06668e-08
96.850000	1.07707e-08
96.800000	1.08756e-08
96.750000	1.09816e-08
96.700000	1.10885e-08
96.650000	1.11966e-08
96.600000	1.13056e-08
96.550000	1.14158e-08
96.500000	1.1527e-08
96.450000	1.16393e-08
96.400000	1.17526e-08
96.350000	1.18671e-08
96.300000	1.19827e-08
96.250000	1.20995e-08
96.200000	1.22173e-08
96.150000	1.23364e-08
96.100000	1.24565e-08
96.050000	1.25779e-08
96.000000	1.27004e-08
95.950000	1.28241e-08
95.900000	1.29491e-08
95.850000	1.30752e-08
95.800000	1.32026e-08
95.750000	1.33312e-08
95.700000	1.34611e-08
95.650000	1.35922e-08
95.600000	1.37246e-08
95.550000	1.38584e-08
95.500000	1.39934e-08
95.450000	1.41297e-08
95.400000	1.42673e-08
95.350000	1.44063e-08
95.300000	1.45467e-08
95.250000	1.46884e-08
95.200000	1.48315e-08
95.150000	1.4976e-08
95.100000	1.51219e-08
95.050000	1.52692e-08
95.000000	1.54179e-08
94.950000	1.55681e-08
94.900000	1.57198e-08
94.850000	1.5873e-08
94.800000	1.60276e-08
94.750000	1.61837e-08
94.700000	1.63414e-08
94.650000	1.65006e-08
94.600000	1.66614e-08
94.550000	1.68237e-08
94.500000	1.69876e-08
94.450000	1.71531e-08
94.400000	1.73202e-08
94.350000	1.74889e-08
94.300000	1.76593e-08
94.250000	1.78314e-08
94.200000	1.80051e-08
94.150000	1.81805e-08
94.100000	1.83576e-08
94.050000	1.85365e-08
94.000000	1.8717e-08
93.950000	1.88994e-08
93.900000	1.90835e-08
93.850000	1.92694e-08
93.800000	1.94572e-08
93.750000	1.96467e-08
93.700000	1.98382e-08
93.650000	2.00314e-08
93.600000	2.02266e-08
93.550000	2.04236e-08
93.500000	2.06226e-08
93.450000	2.08235e-08
93.400000	2.10264e-08
93.350000	2.12313e-08
93.300000	2.14381e-08
93.250000	2.1647e-08
93.200000	2.18579e-08
93.150000	2.20708e-08
93.100000	2.22859e-08
93.050000	2.2503e-08
93.000000	2.27222e-08
92.950000	2.29436e-08
92.900000	2.31672e-08
92.850000	2.33929e-08
92.800000	2.36208e-08
92.750000	2.38509e-08
92.700000	2.40833e-08
92.650000	2.43179e-08
92.600000	2.45549e-08
92.550000	2.47941e-08
92.500000	2.50357e-08
92.450000	2.52796e-08
92.400000	2.55259e-08
92.350000	2.57746e-08
92.300000	2.60257e-08
92.250000	2.62793e-08
92.200000	2.65353e-08
92.150000	2.67939e-08
92.100000	2.70549e-08
92.050000	2.73185e-08
92.000000	2.75847e-08
91.950000	2.78535e-08
91.900000	2.81249e-08
91.850000	2.83989e-08
91.800000	2.86756e-08
91.750000	2.8955e-08
91.700000	2.92371e-08
91.650000	2.9522e-08
91.600000	2.98096e-08
91.550000	3.01e-08
91.500000	3.03933e-08
91.450000	3.06895e-08
91.400000	3.09885e-08
91.350000	3.12904e-08
91.300000	3.15953e-08
91.250000	3.19031e-08
91.200000	3.2214e-08
91.150000	3.25279e-08
91.100000	3.28448e-08
91.050000	3.31648e-08
91.000000	3.3488e-08
90.950000	3.38143e-08
90.900000	3.41437e-08
90.850000	3.44764e-08
90.800000	3.48123e-08
90.750000	3.51515e-08
90.700000	3.5494e-08
90.650000	3.58399e-08
90.600000	3.61891e-08
90.550000	3.65417e-08
90.500000	3.68978e-08
90.450000	3.72573e-08
90.400000	3.76203e-08
90.350000	3.79869e-08
90.300000	3.8357e-08
90.250000	3.87308e-08
90.200000	3.91082e-08
90.150000	3.94892e-08
90.100000	3.9874e-08
90.050000	4.02625e-08
90.000000	4.06548e-08
89.950000	4.1051e-08
89.900000	4.1451e-08
89.850000	4.18549e-08
89.800000	4.22627e-08
89.750000	4.26745e-08
89.700000	4.30904e-08
89.650000	4.35102e-08
89.600000	4.39342e-08
89.550000	4.43623e-08
89.500000	4.47946e-08
89.450000	4.52311e-08
89.400000	4.56718e-08
89.350000	4.61168e-08
89.300000	4.65662e-08
89.250000	4.702e-08
89.200000	4.74781e-08
89.150000	4.79408e-08
89.100000	4.84079e-08
89.050000	4.88796e-08
89.000000	4.93559e-08
88.950000	4.98369e-08
88.900000	5.03225e-08
88.850000	5.08129e-08
88.800000	5.1308e-08
88.750000	5.1808e-08
88.700000	5.23128e-08
88.650000	5.28226e-08
88.600000	5.33373e-08
88.550000	5.38571e-08
88.500000	5.43819e-08
88.450000	5.49118e-08
88.400000	5.54469e-08
88.350000	5.59872e-08
88.300000	5.65328e-08
88.250000	5.70837e-08
88.200000	5.764e-08
88.150000	5.82016e-08
88.100000	5.87688e-08
88.050000	5.93415e-08
88.000000	5.99198e-08
87.950000	6.05037e-08
87.900000	6.10933e-08
87.850000	6.16886e-08
87.800000	6.22898e-08
87.750000	6.28968e-08
87.700000	6.35097e-08
87.650000	6.41286e-08
87.600000	6.47535e-08
87.550000	6.53846e-08
87.500000	6.60217e-08
87.450000	6.66651e-08
87.400000	6.73148e-08
87.350000	6.79708e-08
87.300000	6.86331e-08
87.250000	6.9302e-08
87.200000	6.99773e-08
87.150000	7.06593e-08
87.100000	7.13479e-08
87.050000	7.20432e-08
87.000000	7.27452e-08
86.950000	7.34542e-08
86.900000	7.417e-08
86.850000	7.48928e-08
86.800000	7.56227e-08
86.750000	7.63596e-08
86.700000	7.71038e-08
86.650000	7.78552e-08
86.600000	7.86139e-08
86.550000	7.938e-08
86.500000	8.01536e-08
86.450000	8.09348e-08
86.400000	8.17235e-08
86.350000	8.252e-08
86.300000	8.33242e-08
86.250000	8.41362e-08
86.200000	8.49562e-08
86.150000	8.57841e-08
86.100000	8.66201e-08
86.050000	8.74643e-08
86.000000	8.83167e-08
85.950000	8.91774e-08
85.900000	9.00465e-08
85.850000	9.09241e-08
85.800000	9.18102e-08
85.750000	9.2705e-08
85.700000	9.36085e-08
85.650000	9.45208e-08
85.600000	9.5442e-08
85.550000	9.63721e-08
85.500000	9.73114e-08
85.450000	9.82598e-08
85.400000	9.92174e-08
85.350000	1.00184e-07
85.300000	1.01161e-07
85.250000	1.02147e-07
85.200000	1.03142e-07
85.150000	1.04147e-07
85.100000	1.05162e-07
85.050000	1.06187e-07
85.000000	1.07222e-07
84.950000	1.08267e-07
84.900000	1.09323e-07
84.850000	1.10388e-07
84.800000	1.11464e-07
84.750000	1.1255e-07
84.700000	1.13647e-07
84.650000	1.14755e-07
84.600000	1.15873e-07
84.550000	1.17003e-07
84.500000	1.18143e-07
84.450000	1.19294e-07
84.400000	1.20457e-07
84.350000	1.21631e-07
84.300000	1.22817e-07
84.250000	1.24014e-07
84.200000	1.25222e-07
84.150000	1.26443e-07
84.100000	1.27675e-07
84.050000	1.2892e-07
84.000000	1.30176e-07
83.950000	1.31445e-07
83.900000	1.32726e-07
83.850000	1.3402e-07
83.800000	1.35326e-07
83.750000	1.36645e-07
83.700000	1.37977e-07
83.650000	1.39322e-07
83.600000	1.4068e-07
83.550000	1.42051e-07
83.500000	1.43436e-07
83.450000	1.44834e-07
83.400000	1.46245e-07
83.350000	1.47671e-07
83.300000	1.4911e-07
83.250000	1.50564e-07
83.200000	1.52031e-07
83.150000	1.53513e-07
83.100000	1.55009e-07
83.050000	1.5652e-07
83.000000	1.58046e-07
82.950000	1.59586e-07
82.900000	1.61142e-07
82.850000	1.62713e-07
82.800000	1.64299e-07
82.750000	1.659e-07
82.700000	1.67517e-07
82.650000	1.6915e-07
82.600000	1.70799e-07
82.550000	1.72464e-07
82.500000	1.74145e-07
82.450000	1.75842e-07
82.400000	1.77556e-07
82.350000	1.79287e-07
82.300000	1.81035e-07
82.250000	1.82799e-07
82.200000	1.84581e-07
82.150000	1.8638e-07
82.100000	1.88197e-07
82.050000	1.90032e-07
82.000000	1.91884e-07
81.950000	1.93754e-07
81.900000	1.95643e-07
81.850000	1.9755e-07
81.800000	1.99476e-07
81.750000	2.0142e-07
81.700000	2.03384e-07
81.650000	2.05366e-07
81.600000	2.07368e-07
81.550000	2.0939e-07
81.500000	2.11431e-07
81.450000	2.13492e-07
81.400000	2.15573e-07
81.350000	2.17674e-07
81.300000	2.19796e-07
81.250000	2.21939e-07
81.200000	2.24102e-07
81.150000	2.26287e-07
81.100000	2.28493e-07
81.050000	2.3072e-07
81.000000	2.3297e-07
80.950000	2.35241e-07
80.900000	2.37534e-07
80.850000	2.39849e-07
80.800000	2.42188e-07
80.750000	2.44549e-07
80.700000	2.46933e-07
80.650000	2.4934e-07
80.600000	2.5177e-07
80.550000	2.54225e-07
80.500000	2.56703e-07
80.450000	2.59206e-07
80.400000	2.61733e-07
80.350000	2.64284e-07
80.300000	2.66861e-07
80.250000	2.69462e-07
80.200000	2.72089e-07
80.150000	2.74742e-07
80.100000	2.7742e-07
80.050000	2.80125e-07
80.000000	2.82856e-07
79.950000	2.85613e-07
79.900000	2.88398e-07
79.850000	2.91209e-07
79.800000	2.94048e-07
79.750000	2.96915e-07
79.700000	2.99809e-07
79.650000	3.02732e-07
79.600000	3.05684e-07
79.550000	3.08664e-07
79.500000	3.11673e-07
79.450000	3.14712e-07
79.400000	3.1778e-07
79.350000	3.20878e-07
79.300000	3.24006e-07
79.250000	3.27165e-07
79.200000	3.30355e-07
79.150000	3.33576e-07
79.100000	3.36828e-07
79.050000	3.40112e-07
79.000000	3.43428e-07
78.950000	3.46776e-07
78.900000	3.50157e-07
78.850000	3.53571e-07
78.800000	3.57018e-07
78.750000	3.60499e-07
78.700000	3.64014e-07
78.650000	3.67563e-07
78.600000	3.71147e-07
78.550000	3.74765e-07
78.500000	3.78419e-07
78.450000	3.82109e-07
78.400000	3.85834e-07
78.350000	3.89596e-07
78.300000	3.93395e-07
78.250000	3.9723e-07
78.200000	4.01103e-07
78.150000	4.05014e-07
78.100000	4.08963e-07
78.050000	4.1295e-07
78.000000	4.16977e-07
77.950000	4.21042e-07
77.900000	4.25148e-07
77.850000	4.29293e-07
77.800000	4.33479e-07
77.750000	4.37705e-07
77.700000	4.41973e-07
77.650000	4.46283e-07
77.600000	4.50634e-07
77.550000	4.55028e-07
77.500000	4.59465e-07
77.450000	4.63945e-07
77.400000	4.68469e-07
77.350000	4.73037e-07
77.300000	4.77649e-07
77.250000	4.82306e-07
77.200000	4.87009e-07
77.150000	4.91758e-07
77.100000	4.96553e-07
77.050000	5.01395e-07
77.000000	5.06284e-07
76.950000	5.11221e-07
76.900000	5.16206e-07
76.850000	5.21239e-07
76.800000	5.26322e-07
76.750000	5.31454e-07
76.700000	5.36636e-07
76.650000	5.41869e-07
76.600000	5.47153e-07
76.550000	5.52488e-07
76.500000	5.57876e-07
76.450000	5.63316e-07
76.400000	5.68809e-07
76.350000	5.74356e-07
76.300000	5.79956e-07
76.250000	5.85612e-07
76.200000	5.91322e-07
76.150000	5.97089e-07
76.100000	6.02911e-07
76.050000	6.08791e-07
76.000000	6.14727e-07
75.950000	6.20722e-07
75.900000	6.26775e-07
75.850000	6.32887e-07
75.800000	6.39059e-07
75.750000	6.45291e-07
75.700000	6.51584e-07
75.650000	6.57938e-07
75.600000	6.64354e-07
75.550000	6.70833e-07
75.500000	6.77375e-07
75.450000	6.83981e-07
75.400000	6.90651e-07
75.350000	6.97386e-07
75.300000	7.04187e-07
75.250000	7.11055e-07
75.200000	7.17989e-07
75.150000	7.24991e-07
75.100000	7.32062e-07
75.050000	7.39201e-07
75.000000	7.4641e-07
74.950000	7.53689e-07
74.900000	7.6104e-07
74.850000	7.68462e-07
74.800000	7.75956e-07
74.750000	7.83524e-07
74.700000	7.91165e-07
74.650000	7.98881e-07
74.600000	8.06672e-07
74.550000	8.1454e-07
74.500000	8.22484e-07
74.450000	8.30505e-07
74.400000	8.38605e-07
74.350000	8.46784e-07
74.300000	8.55043e-07
74.250000	8.63382e-07
74.200000	8.71803e-07
74.150000	8.80305e-07
74.100000	8.88891e-07
74.050000	8.97561e-07
74.000000	9.06315e-07
73.950000	9.15154e-07
73.900000	9.2408e-07
73.850000	9.33093e-07
73.800000	9.42194e-07
73.750000	9.51383e-07
73.700000	9.60663e-07
73.650000	9.70032e-07
73.600000	9.79494e-07
73.550000	9.89047e-07
73.500000	9.98694e-07
73.450000	1.00844e-06
73.400000	1.01827e-06
73.350000	1.0282e-06
73.300000	1.03823e-06
73.250000	1.04836e-06
73.200000	1.05858e-06
73.150000	1.06891e-06
73.100000	1.07934e-06
73.050000	1.08986e-06
73.000000	1.10049e-06
72.950000	1.11123e-06
72.900000	1.12207e-06
72.850000	1.13301e-06
72.800000	1.14406e-06
72.750000	1.15522e-06
72.700000	1.16649e-06
72.650000	1.17787e-06
72.600000	1.18936e-06
72.550000	1.20096e-06
72.500000	1.21268e-06
72.450000	1.22451e-06
72.400000	1.23645e-06
72.350000	1.24851e-06
72.300000	1.26069e-06
72.250000	1.27299e-06
72.200000	1.28541e-06
72.150000	1.29795e-06
72.100000	1.31061e-06
72.050000	1.32339e-06
72.000000	1.3363e-06
71.950000	1.34934e-06
71.900000	1.3625e-06
71.850000	1.37579e-06
71.800000	1.38921e-06
71.750000	1.40276e-06
71.700000	1.41645e-06
71.650000	1.43027e-06
71.600000	1.44422e-06
71.550000	1.45831e-06
71.500000	1.47253e-06
71.450000	1.4869e-06
71.400000	1.50141e-06
71.350000	1.51605e-06
71.300000	1.53084e-06
71.250000	1.54578e-06
71.200000	1.56086e-06
71.150000	1.57608e-06
71.100000	1.59146e-06
71.050000	1.60699e-06
71.000000	1.62266e-06
70.950000	1.6385e-06
70.900000	1.65448e-06
70.850000	1.67062e-06
70.800000	1.68692e-06
70.750000	1.70338e-06
70.700000	1.72e-06
70.650000	1.73678e-06
70.600000	1.75372e-06
70.550000	1.77083e-06
70.500000	1.78811e-06
70.450000	1.80556e-06
70.400000	1.82317e-06
70.350000	1.84096e-06
70.300000	1.85892e-06
70.250000	1.87706e-06
70.200000	1.89537e-06
70.150000	1.91387e-06
70.100000	1.93254e-06
70.050000	1.95139e-06
70.000000	1.97043e-06
69.950000	1.98966e-06
69.900000	2.00907e-06
69.850000	2.02868e-06
69.800000	2.04847e-06
69.750000	2.06846e-06
69.700000	2.08864e-06
69.650000	2.10902e-06
69.600000	2.1296e-06
69.550000	2.15038e-06
69.500000	2.17136e-06
69.450000	2.19255e-06
69.400000	2.21394e-06
69.350000	2.23554e-06
69.300000	2.25736e-06
69.250000	2.27939e-06
69.200000	2.30163e-06
69.150000	2.32409e-06
69.100000	2.34676e-06
69.050000	2.36966e-06
69.000000	2.39279e-06
68.950000	2.41614e-06
68.900000	2.43971e-06
68.850000	2.46352e-06
68.800000	2.48756e-06
68.750000	2.51184e-06
68.700000	2.53635e-06
68.650000	2.5611e-06
68.600000	2.58609e-06
68.550000	2.61133e-06
68.500000	2.63681e-06
68.450000	2.66254e-06
68.400000	2.68853e-06
68.350000	2.71476e-06
68.300000	2.74125e-06
68.250000	2.76801e-06
68.200000	2.79502e-06
68.150000	2.8223e-06
68.100000	2.84984e-06
68.050000	2.87765e-06
68.000000	2.90574e-06
67.950000	2.93409e-06
67.900000	2.96273e-06
67.850000	2.99164e-06
67.800000	3.02084e-06
67.750000	3.05032e-06
67.700000	3.08009e-06
67.650000	3.11015e-06
67.600000	3.14051e-06
67.550000	3.17116e-06
67.500000	3.20211e-06
67.450000	3.23336e-06
67.400000	3.26492e-06
67.350000	3.29678e-06
67.300000	3.32896e-06
67.250000	3.36145e-06
67.200000	3.39426e-06
67.150000	3.42739e-06
67.100000	3.46084e-06
67.050000	3.49462e-06
67.000000	3.52873e-06
66.950000	3.56317e-06
66.900000	3.59795e-06
66.850000	3.63307e-06
66.800000	3.66853e-06
66.750000	3.70434e-06
66.700000	3.7405e-06
66.650000	3.77701e-06
66.600000	3.81387e-06
66.550000	3.8511e-06
66.500000	3.88869e-06
66.450000	3.92665e-06
66.400000	3.96498e-06
66.350000	4.00368e-06
66.300000	4.04276e-06
66.250000	4.08223e-06
66.200000	4.12208e-06
66.150000	4.16232e-06
66.100000	4.20295e-06
66.050000	4.24397e-06
66.000000	4.2854e-06
65.950000	4.32724e-06
65.900000	4.36948e-06
65.850000	4.41213e-06
65.800000	4.45521e-06
65.750000	4.4987e-06
65.700000	4.54262e-06
65.650000	4.58696e-06
65.600000	4.63174e-06
65.550000	4.67696e-06
65.500000	4.72262e-06
65.450000	4.76872e-06
65.400000	4.81528e-06
65.350000	4.86229e-06
65.300000	4.90976e-06
65.250000	4.95769e-06
65.200000	5.00609e-06
65.150000	5.05497e-06
65.100000	5.10432e-06
65.050000	5.15415e-06
65.000000	5.20448e-06
64.950000	5.25529e-06
64.900000	5.3066e-06
64.850000	5.35841e-06
64.800000	5.41073e-06
64.750000	5.46355e-06
64.700000	5.5169e-06
64.650000	5.57077e-06
64.600000	5.62516e-06
64.550000	5.68008e-06
64.500000	5.73554e-06
64.450000	5.79154e-06
64.400000	5.84809e-06
64.350000	5.9052e-06
64.300000	5.96286e-06
64.250000	6.02108e-06
64.200000	6.07987e-06
64.150000	6.13924e-06
64.100000	6.19919e-06
64.050000	6.25972e-06
64.000000	6.32084e-06
63.950000	6.38257e-06
63.900000	6.44489e-06
63.850000	6.50783e-06
63.800000	6.57138e-06
63.750000	6.63555e-06
63.700000	6.70035e-06
63.650000	6.76578e-06
63.600000	6.83185e-06
63.550000	6.89856e-06
63.500000	6.96593e-06
63.450000	7.03396e-06
63.400000	7.10265e-06
63.350000	7.17202e-06
63.300000	7.24206e-06
63.250000	7.31278e-06
63.200000	7.3842e-06
63.150000	7.45632e-06
63.100000	7.52914e-06
63.050000	7.60267e-06
63.000000	7.67692e-06
62.950000	7.7519e-06
62.900000	7.82761e-06
62.850000	7.90406e-06
62.800000	7.98126e-06
62.750000	8.05921e-06
62.700000	8.13792e-06
62.650000	8.21741e-06
62.600000	8.29767e-06
62.550000	8.37871e-06
62.500000	8.46055e-06
62.450000	8.54319e-06
62.400000	8.62663e-06
62.350000	8.7109e-06
62.300000	8.79598e-06
62.250000	8.8819e-06
62.200000	8.96866e-06
62.150000	9.05626e-06
62.100000	9.14472e-06
62.050000	9.23405e-06
62.000000	9.32425e-06
61.950000	9.41534e-06
61.900000	9.50731e-06
61.850000	9.60018e-06
61.800000	9.69396e-06
61.750000	9.78866e-06
61.700000	9.88428e-06
61.650000	9.98084e-06
61.600000	1.00783e-05
61.550000	1.01768e-05
61.500000	1.02762e-05
61.450000	1.03766e-05
61.400000	1.0478e-05
61.350000	1.05804e-05
61.300000	1.06837e-05
61.250000	1.07881e-05
61.200000	1.08935e-05
61.150000	1.09999e-05
61.100000	1.11074e-05
61.050000	1.12159e-05
61.000000	1.13255e-05
60.950000	1.14362e-05
60.900000	1.15479e-05
60.850000	1.16607e-05
60.800000	1.17746e-05
60.750000	1.18897e-05
60.700000	1.20059e-05
60.650000	1.21232e-05
60.600000	1.22416e-05
60.550000	1.23612e-05
60.500000	1.2482e-05
60.450000	1.2604e-05
60.400000	1.27272e-05
60.350000	1.28515e-05
60.300000	1.29771e-05
60.250000	1.31039e-05
60.200000	1.3232e-05
60.150000	1.33613e-05
60.100000	1.34918e-05
60.050000	1.36237e-05
60.000000	1.37568e-05
59.950000	1.38913e-05
59.900000	1.4027e-05
59.850000	1.41641e-05
59.800000	1.43025e-05
59.750000	1.44423e-05
59.700000	1.45834e-05
59.650000	1.4726e-05
59.600000	1.48699e-05
59.550000	1.50152e-05
59.500000	1.5162e-05
59.450000	1.53102e-05
59.400000	1.54598e-05
59.350000	1.56109e-05
59.300000	1.57635e-05
59.250000	1.59176e-05
59.200000	1.60731e-05
59.150000	1.62303e-05
59.100000	1.63889e-05
59.050000	1.65491e-05
59.000000	1.67109e-05
58.950000	1.68742e-05
58.900000	1.70391e-05
58.850000	1.72057e-05
58.800000	1.73739e-05
58.750000	1.75437e-05
58.700000	1.77152e-05
58.650000	1.78884e-05
58.600000	1.80633e-05
58.550000	1.82399e-05
58.500000	1.84182e-05
58.450000	1.85982e-05
58.400000	1.87801e-05
58.350000	1.89637e-05
58.300000	1.91491e-05
58.250000	1.93363e-05
58.200000	1.95253e-05
58.150000	1.97162e-05
58.100000	1.9909e-05
58.050000	2.01036e-05
58.000000	2.03002e-05
57.950000	2.04987e-05
57.900000	2.06991e-05
57.850000	2.09015e-05
57.800000	2.11059e-05
57.750000	2.13123e-05
57.700000	2.15207e-05
57.650000	2.17311e-05
57.600000	2.19436e-05
57.550000	2.21582e-05
57.500000	2.23748e-05
57.450000	2.25936e-05
57.400000	2.28146e-05
57.350000	2.30377e-05
57.300000	2.3263e-05
57.250000	2.34905e-05
57.200000	2.37202e-05
57.150000	2.39522e-05
57.100000	2.41865e-05
57.050000	2.4423e-05
57.000000	2.46619e-05
56.950000	2.49031e-05
56.900000	2.51466e-05
56.850000	2.53926e-05
56.800000	2.56409e-05
56.750000	2.58917e-05
56.700000	2.6145e-05
56.650000	2.64007e-05
56.600000	2.6659e-05
56.550000	2.69197e-05
56.500000	2.71831e-05
56.450000	2.7449e-05
56.400000	2.77175e-05
56.350000	2.79886e-05
56.300000	2.82624e-05
56.250000	2.85389e-05
56.200000	2.88181e-05
56.150000	2.91e-05
56.100000	2.93847e-05
56.050000	2.96722e-05
56.000000	2.99625e-05
55.950000	3.02556e-05
55.900000	3.05516e-05
55.850000	3.08505e-05
55.800000	3.11524e-05
55.750000	3.14572e-05
55.700000	3.1765e-05
55.650000	3.20758e-05
55.600000	3.23897e-05
55.550000	3.27066e-05
55.500000	3.30266e-05
55.450000	3.33498e-05
55.400000	3.36762e-05
55.350000	3.40057e-05
55.300000	3.43385e-05
55.250000	3.46745e-05
55.200000	3.50139e-05
55.150000	3.53565e-05
55.100000	3.57025e-05
55.050000	3.6052e-05
55.000000	3.64048e-05
54.950000	3.67611e-05
54.900000	3.71209e-05
54.850000	3.74842e-05
54.800000	3.78511e-05
54.750000	3.82216e-05
54.700000	3.85957e-05
54.650000	3.89735e-05
54.600000	3.9355e-05
54.550000	3.97403e-05
54.500000	4.01293e-05
54.450000	4.05221e-05
54.400000	4.09188e-05
54.350000	4.13194e-05
54.300000	4.17239e-05
54.250000	4.21324e-05
54.200000	4.25449e-05
54.150000	4.29614e-05
54.100000	4.3382e-05
54.050000	4.38068e-05
54.000000	4.42357e-05
53.950000	4.46688e-05
53.900000	4.51062e-05
53.850000	4.55479e-05
53.800000	4.59939e-05
53.750000	4.64443e-05
53.700000	4.68991e-05
53.650000	4.73584e-05
53.600000	4.78221e-05
53.550000	4.82905e-05
53.500000	4.87634e-05
53.450000	4.9241e-05
53.400000	4.97232e-05
53.350000	5.02102e-05
53.300000	5.0702e-05
53.250000	5.11986e-05
53.200000	5.17001e-05
53.150000	5.22065e-05
53.100000	5.27179e-05
53.050000	5.32343e-05
53.000000	5.37558e-05
52.950000	5.42824e-05
52.900000	5.48141e-05
52.850000	5.53511e-05
52.800000	5.58934e-05
52.750000	5.6441e-05
52.700000	5.6994e-05
52.650000	5.75524e-05
52.600000	5.81163e-05
52.550000	5.86857e-05
52.500000	5.92607e-05
52.450000	5.98414e-05
52.400000	6.04278e-05
52.350000	6.10199e-05
52.300000	6.16179e-05
52.250000	6.22217e-05
52.200000	6.28315e-05
52.150000	6.34473e-05
52.100000	6.40691e-05
52.050000	6.46971e-05
52.000000	6.53312e-05
51.950000	6.59715e-05
51.900000	6.66182e-05
51.850000	6.72712e-05
51.800000	6.79306e-05
51.750000	6.85965e-05
51.700000	6.92689e-05
51.650000	6.9948e-05
51.600000	7.06337e-05
51.550000	7.13262e-05
51.500000	7.20255e-05
51.450000	7.27317e-05
51.400000	7.34448e-05
51.350000	7.4165e-05
51.300000	7.48922e-05
51.250000	7.56266e-05
51.200000	7.63682e-05
51.150000	7.71171e-05
51.100000	7.78734e-05
51.050000	7.86371e-05
51.000000	7.94083e-05
50.950000	8.01872e-05
50.900000	8.09737e-05
50.850000	8.17679e-05
50.800000	8.25699e-05
50.750000	8.33799e-05
50.700000	8.41978e-05
50.650000	8.50238e-05
50.600000	8.58579e-05
50.550000	8.67002e-05
50.500000	8.75509e-05
50.450000	8.84099e-05
50.400000	8.92773e-05
50.350000	9.01533e-05
50.300000	9.1038e-05
50.250000	9.19313e-05
50.200000	9.28335e-05
50.150000	9.37445e-05
50.100000	9.46645e-05
50.050000	9.55936e-05
50.000000	9.65319e-05
49.950000	9.74794e-05
49.900000	9.84362e-05
49.850000	9.94025e-05
49.800000	0.000100378
49.750000	0.000101364
49.700000	0.000102359
49.650000	0.000103364
49.600000	0.000104379
49.550000	0.000105404
49.500000	0.000106439
49.450000	0.000107484
49.400000	0.000108539
49.350000	0.000109605
49.300000	0.000110682
49.250000	0.000111769
49.200000	0.000112866
49.150000	0.000113975
49.100000	0.000115095
49.050000	0.000116225
49.000000	0.000117367
48.950000	0.00011852
48.900000	0.000119685
48.850000	0.000120861
48.800000	0.000122048
48.750000	0.000123247
48.700000	0.000124459
48.650000	0.000125682
48.600000	0.000126917
48.550000	0.000128164
48.500000	0.000129424
48.450000	0.000130696
48.400000	0.000131981
48.350000	0.000133279
48.300000	0.000134589
48.250000	0.000135912
48.200000	0.000137249
48.150000	0.000138598
48.100000	0.000139961
48.050000	0.000141338
48.000000	0.000142728
47.950000	0.000144131
47.900000	0.000145549
47.850000	0.000146981
47.800000	0.000148427
47.750000	0.000149887
47.700000	0.000151362
47.650000	0.000152851
47.600000	0.000154355
47.550000	0.000155874
47.500000	0.000157408
47.450000	0.000158958
47.400000	0.000160522
47.350000	0.000162102
47.300000	0.000163698
47.250000	0.00016531
47.200000	0.000166938
47.150000	0.000168581
47.100000	0.000170241
47.050000	0.000171918
47.000000	0.000173611
46.950000	0.000175321
46.900000	0.000177048
46.850000	0.000178793
46.800000	0.000180554
46.750000	0.000182333
46.700000	0.00018413
46.650000	0.000185944
46.600000	0.000187777
46.550000	0.000189628
46.500000	0.000191497
46.450000	0.000193385
46.400000	0.000195292
46.350000	0.000197218
46.300000	0.000199162
46.250000	0.000201127
46.200000	0.000203111
46.150000	0.000205114
46.100000	0.000207138
46.050000	0.000209181
46.000000	0.000211246
45.950000	0.00021333
45.900000	0.000215436
45.850000	0.000217562
45.800000	0.00021971
45.750000	0.00022188
45.700000	0.000224071
45.650000	0.000226283
45.600000	0.000228518
45.550000	0.000230776
45.500000	0.000233056
45.450000	0.000235358
45.400000	0.000237684
45.350000	0.000240033
45.300000	0.000242406
45.250000	0.000244803
45.200000	0.000247223
45.150000	0.000249668
45.100000	0.000252137
45.050000	0.000254632
45.000000	0.000257151
44.950000	0.000259695
44.900000	0.000262265
44.850000	0.000264862
44.800000	0.000267484
44.750000	0.000270132
44.700000	0.000272808
44.650000	0.00027551
44.600000	0.000278239
44.550000	0.000280997
44.500000	0.000283782
44.450000	0.000286595
44.400000	0.000289436
44.350000	0.000292307
44.300000	0.000295206
44.250000	0.000298135
44.200000	0.000301094
44.150000	0.000304082
44.100000	0.000307101
44.050000	0.000310151
44.000000	0.000313232
43.950000	0.000316344
43.900000	0.000319488
43.850000	0.000322664
43.800000	0.000325873
43.750000	0.000329114
43.700000	0.000332389
43.650000	0.000335697
43.600000	0.000339039
43.550000	0.000342416
43.500000	0.000345827
43.450000	0.000349273
43.400000	0.000352756
43.350000	0.000356274
43.300000	0.000359828
43.250000	0.00036342
43.200000	0.000367049
43.150000	0.000370716
43.100000	0.000374421
43.050000	0.000378165
43.000000	0.000381948
42.950000	0.000385771
42.900000	0.000389635
42.850000	0.000393539
42.800000	0.000397485
42.750000	0.000401473
42.700000	0.000405504
42.650000	0.000409578
42.600000	0.000413696
42.550000	0.000417858
42.500000	0.000422066
42.450000	0.000426321
42.400000	0.000430622
42.350000	0.000434971
42.300000	0.000439369
42.250000	0.000443817
42.200000	0.000448316
42.150000	0.000452867
42.100000	0.000457472
42.050000	0.000462132
42.000000	0.000466849
41.950000	0.000471625
41.900000	0.000476463
41.850000	0.000481366
41.800000	0.00048634
41.750000	0.00049139
41.700000	0.000496528
41.650000	0.000501778
&
```
