## Supplementary material for "All-at-once RNA folding with 3D motif prediction framed by evolutionary information": RF03038_nhaA-II.cacofold.helixcov

```
# RMs = 4 L = 122

# RM_HELIX NESTED 5-13 33-41, nbp = 9 nbp_cov = 2
# pvals: 0.429156,0.294923,0.185943,0.0153399,0.000548246,3.79905e-05,0.0235746,0.0235746,0.115713
# aggregated NONE
NESTED  ::::<<<<<<<<<_____>>>>>>>>>:::::::::::::::::::::::::::::::::::::::::::::::::::::::::::::::::::::
        ::::::::<<___________>>:::::::::::::::::::::::::::::::::::::::::::::::::::::::::::::::::::::::::

# RM_HELIX NESTED 49-58 76-85, nbp = 10 nbp_cov = 0
# pvals: 0.429156,0.0694846,0.0033443,0.233706,0.0477961,0.0119189,0.610351,0.0425,0.0586842,0.0854386
# aggregated NONE
NESTED  ::::::::::::::::::::::::::::::::::<<<<<<<<<<_____>>>>>>>>>>:::::::::::::::::::::::::::::::::::::
        ::::::::::::::::::::::::::::::::::::::::::::::::::::::::::::::::::::::::::::::::::::::::::::::::

# RM_HELIX NESTED 43-48 89-94, nbp = 6 nbp_cov = 0
# pvals: 0.429156,0.429156,0.429156,0.429156,0.429156,0.118465
# aggregated NONE
NESTED  ::::::::::::::::::::::::::::<<<<<<____________________________>>>>>>::::::::::::::::::::::::::::
        ::::::::::::::::::::::::::::::::::::::::::::::::::::::::::::::::::::::::::::::::::::::::::::::::

# RM_HELIX NESTED 96-103 112-119, nbp = 8 nbp_cov = 1
# pvals: 0.429156,4.37919e-06,0.429156,0.294923,0.0519408,0.429156,0.429156,0.429156
# aggregated NONE
NESTED  :::::::::::::::::::::::::::::::::::::::::::::::::::::::::::::::::::::<<<<<<<<________>>>>>>>>:::
        ::::::::::::::::::::::::::::::::::::::::::::::::::::::::::::::::::::::<____________________>::::
```
