## Supplementary material for "All-at-once RNA folding with 3D motif prediction framed by evolutionary information": RF03038_nhaA-II.cacofold.power

```
# Power analysis of CaCoFold structure 
#
# Powertype = SINGLE SUBSTITUTIONS
# covary  left_pos      right_pos    substitutions      power
#----------------------------------------------------------------
          5		41		0		0.00
          6		40		1		0.00
          7		39		3		0.02
          8		38		4		0.07
     *    9		37		7		0.20
     *    10		36		2		0.00
          11		35		2		0.00
          12		34		6		0.16
          13		33		3		0.02
          43		94		0		0.00
          44		93		0		0.00
          45		92		0		0.00
          46		91		2		0.00
          47		90		0		0.00
          48		89		1		0.00
          49		85		0		0.00
          50		84		2		0.00
          51		83		3		0.02
          52		82		3		0.02
          53		81		6		0.16
          54		80		6		0.16
          55		79		2		0.00
          56		78		2		0.00
          57		77		2		0.00
          58		76		2		0.00
          96		119		0		0.00
     *    97		118		4		0.07
          98		117		1		0.00
          99		116		1		0.00
          100		115		3		0.02
          101		114		0		0.00
          102		113		2		0.00
          103		112		0		0.00
#
# BPAIRS 33
# avg substitutions per BP  2.1
# BPAIRS expected to covary 0.9 +/- 0.9
# BPAIRS observed to covary 3
#
```
