## Supplementary material for "All-at-once RNA folding with 3D motif prediction framed by evolutionary information": RF03038_nhaA-II.power

```
# Power analysis of given structure 
#
# Powertype = SINGLE SUBSTITUTIONS
# covary  left_pos      right_pos    substitutions      power
#----------------------------------------------------------------
          5		41		0		0.00
          6		40		1		0.00
          7		39		3		0.02
          8		38		4		0.07
     *    9		37		7		0.20
     *    10		36		2		0.00
          11		35		2		0.00
          43		94		0		0.00
          44		93		0		0.00
          45		92		0		0.00
          46		91		2		0.00
          47		90		0		0.00
          48		89		1		0.00
          49		85		0		0.00
          50		84		2		0.00
          51		83		3		0.02
          52		82		3		0.02
          53		81		6		0.16
          54		80		6		0.16
          96		119		0		0.00
     *    97		118		4		0.07
          98		117		1		0.00
          99		116		1		0.00
          100		115		3		0.02
          101		114		0		0.00
#
# BPAIRS 25
# avg substitutions per BP  2.0
# BPAIRS expected to covary 0.7 +/- 0.8
# BPAIRS observed to covary 3
#
```
