## Supplementary material for "All-at-once RNA folding with 3D motif prediction framed by evolutionary information": RF03038_nhaA-II.sorted.cacofold.cov

```
# The predicted CaCoFold structure
# BPAIRS observed to covary 3
#
#
# Method Target_E-val [cov_min,cov_max] [FP | TP True Found | Sen PPV F] 
# GTp    0.05         [-5.80,17.99]     [0 | 3 33 3 | 9.09 100.00 16.67] 
#
# in_fold in_given   left_pos       right_pos      score           E-value    pvalue       substitutions      power
#-----------------------------------------------------------------------------------------------------------------------
*	*	        97	       118	17.99222	0.00010948	4.37919e-06	4		0.07
*	*	        10	        36	15.39604	0.000949762	3.79905e-05	2		0.00
*	*	         9	        37	12.00252	0.0137061	0.000548246	7		0.20
```
