## Supplementary material for "All-at-once RNA folding with 3D motif prediction framed by evolutionary information": RF03038_nhaA-II.sorted.cov

```
#
# Method Target_E-val [cov_min,cov_max] [FP | TP True Found | Sen PPV F] 
# GTp    0.05         [-5.80,17.99]     [0 | 3 25 3 | 12.00 100.00 21.43] 
#
#       left_pos       right_pos        score          E-value           pvalue       substitutions      power
#--------------------------------------------------------------------------------------------------------------
*	      97	     118	17.99222	0.00010948	4.37919e-06	4		0.07
*	      10	      36	15.39604	0.000949762	3.79905e-05	2		0.00
*	       9	      37	12.00252	0.0137061	0.000548246	7		0.20
```
