## Supplementary material for "All-at-once RNA folding with 3D motif prediction framed by evolutionary information": RF03038_nhaA-II.surv

```
17.966778	0.04
15.379104	0.08
11.995224	0.12
9.308024	0.16
7.168218	0.2
6.770114	0.24
5.924144	0.28
4.082915	0.32
3.834100	0.36
2.988130	0.4
1.694293	0.44
0.699034	0.48
0.201405	0.52
0.002353	0.6
-0.047410	1
&
15.976260	0.000220507
10.153995	0.000441014
10.054469	0.000661521
9.755891	0.000882029
9.556839	0.00110254
8.860158	0.00154355
8.710869	0.00198456
8.661106	0.00220507
8.561580	0.00264609
8.412291	0.00286659
7.864899	0.0030871
7.516558	0.00352811
7.417032	0.00396913
7.267744	0.00418964
7.217981	0.00485116
7.118455	0.00551268
6.770114	0.00573319
6.571062	0.00661521
6.471536	0.00705623
6.421773	0.00749724
6.272485	0.00771775
6.222722	0.00837927
5.973907	0.00859978
5.924144	0.00948181
5.874381	0.00970232
5.824618	0.00992282
5.774855	0.0103638
5.675329	0.0108049
5.625566	0.0112459
5.526040	0.0114664
5.476277	0.0121279
5.426514	0.0123484
5.326988	0.0125689
5.277226	0.0127894
5.227463	0.0134509
5.127937	0.0136714
5.028411	0.014333
4.978648	0.0145535
4.928885	0.015656
4.829359	0.0158765
4.779596	0.016097
4.680070	0.0169791
4.630307	0.0174201
4.481018	0.0178611
4.431255	0.0191841
4.381492	0.0194046
4.331730	0.0205072
4.281967	0.0216097
4.232204	0.0222712
4.182441	0.0231533
4.132678	0.0233738
4.082915	0.0235943
4.033152	0.0238148
3.983389	0.0246968
3.933626	0.0249173
3.883863	0.0255788
3.834100	0.0260198
3.784337	0.0269019
3.734574	0.0282249
3.684811	0.0293275
3.585285	0.0302095
3.535522	0.03043
3.485759	0.0315325
3.435996	0.0326351
3.386233	0.0328556
3.336471	0.0339581
3.286708	0.0341786
3.236945	0.0355017
3.187182	0.0359427
3.137419	0.0366042
3.037893	0.0383682
2.988130	0.0390298
2.938367	0.0396913
2.888604	0.0401323
2.838841	0.0405733
2.789078	0.0423374
2.739315	0.0438809
2.689552	0.0443219
2.639789	0.0445424
2.590026	0.046086
2.540263	0.0467475
2.490500	0.0476295
2.440737	0.0489526
2.341212	0.0498346
2.291449	0.0515987
2.241686	0.0527012
2.191923	0.0542448
2.142160	0.0551268
2.092397	0.0562293
2.042634	0.0584344
1.992871	0.0588754
1.943108	0.0599779
1.893345	0.0619625
1.843582	0.063065
1.793819	0.0641676
1.744056	0.0648291
1.694293	0.0654906
1.644530	0.0672547
1.594767	0.0676957
1.545004	0.0694598
1.495241	0.0703418
1.445478	0.0714443
1.395715	0.0732084
1.345953	0.0736494
1.296190	0.0740904
1.246427	0.0749724
1.196664	0.076516
1.146901	0.0793826
1.097138	0.0804851
1.047375	0.0820287
0.997612	0.0844542
0.947849	0.0866593
0.898086	0.0888644
0.848323	0.0915105
0.798560	0.092613
0.748797	0.0957001
0.699034	0.0985667
0.649271	0.101213
0.599508	0.101874
0.549745	0.103197
0.499982	0.103859
0.450219	0.108049
0.400456	0.110695
0.350694	0.112459
0.300931	0.113782
0.251168	0.115105
0.201405	0.118192
0.151642	0.127894
0.101879	0.138479
0.052116	0.148181
0.002353	0.266373
-0.047410	0.75237
-0.097173	0.770232
-0.146936	0.775524
-0.196699	0.779713
-0.246462	0.784785
-0.296225	0.7914
-0.345988	0.796251
-0.395751	0.803087
-0.445514	0.811907
-0.495277	0.816538
-0.545040	0.825138
-0.594803	0.83043
-0.644565	0.835281
-0.694328	0.841455
-0.744091	0.845865
-0.793854	0.85226
-0.843617	0.859096
-0.893380	0.866152
-0.943143	0.874531
-0.992906	0.880485
-1.042669	0.884675
-1.092432	0.886659
-1.142195	0.893275
-1.191958	0.898567
-1.241721	0.902756
-1.291484	0.909151
-1.341247	0.914002
-1.391010	0.916428
-1.440773	0.920176
-1.490536	0.926792
-1.540299	0.93032
-1.590062	0.933848
-1.639824	0.937155
-1.689587	0.939802
-1.739350	0.942227
-1.789113	0.943991
-1.838876	0.946196
-1.888639	0.949063
-1.938402	0.95237
-1.988165	0.953252
-2.037928	0.957663
-2.087691	0.960088
-2.137454	0.962293
-2.187217	0.962734
-2.236980	0.964057
-2.286743	0.964278
-2.336506	0.96516
-2.386269	0.966042
-2.436032	0.968247
-2.485795	0.96957
-2.535558	0.970673
-2.585321	0.971334
-2.635083	0.972437
-2.684846	0.973539
-2.734609	0.976406
-2.784372	0.97839
-2.834135	0.979934
-2.883898	0.980595
-2.933661	0.981698
-2.983424	0.982359
-3.033187	0.983021
-3.082950	0.983682
-3.132713	0.984564
-3.182476	0.985447
-3.232239	0.986108
-3.282002	0.986329
-3.331765	0.98699
-3.381528	0.987211
-3.431291	0.987652
-3.481054	0.988313
-3.530817	0.988754
-3.580579	0.989416
-3.630342	0.990298
-3.729868	0.990518
-3.779631	0.991621
-3.829394	0.992062
-3.879157	0.992723
-3.928920	0.992944
-3.978683	0.993385
-4.028446	0.993605
-4.078209	0.994046
-4.127972	0.994487
-4.177735	0.995369
-4.277261	0.996251
-4.327024	0.996472
-4.426550	0.997574
-4.476313	0.998236
-5.073468	0.998677
-5.272520	0.998897
-5.322283	0.999118
-5.421809	0.999559
-5.720386	0.999779
-5.819912	1
&
16.871993	1.09649e-05
16.374363	2.19298e-05
15.876734	3.28947e-05
15.279578	4.38596e-05
15.080527	5.48246e-05
14.831712	7.67544e-05
14.732186	8.77193e-05
14.632660	0.000109649
14.284319	0.000120614
14.184794	0.000131579
14.135031	0.000142544
13.886216	0.000153509
13.786690	0.000164474
13.587638	0.000175439
13.438349	0.000186404
13.388586	0.000197368
13.139772	0.000208333
13.090009	0.000219298
13.040246	0.000230263
12.990483	0.000241228
12.890957	0.000252193
12.841194	0.000263158
12.791431	0.000285088
12.741668	0.000317982
12.691905	0.000339912
12.642142	0.000361842
12.592379	0.000372807
12.542616	0.000394737
12.443090	0.000405702
12.393327	0.000416667
12.244038	0.000427632
12.194276	0.000449561
12.144513	0.000482456
12.094750	0.000504386
12.044987	0.000526316
11.995224	0.000548246
11.945461	0.000592105
11.895698	0.000625
11.845935	0.00066886
11.796172	0.000701754
11.746409	0.000734649
11.696646	0.000789474
11.646883	0.000866228
11.597120	0.000921053
11.547357	0.000932018
11.497594	0.000964912
11.447831	0.00100877
11.398068	0.00105263
11.348305	0.0010636
11.298542	0.00111842
11.248780	0.00114035
11.199017	0.00117325
11.149254	0.00119518
11.099491	0.00123904
11.049728	0.00126096
10.999965	0.00130482
10.950202	0.00131579
10.900439	0.00133772
10.850676	0.00135965
10.800913	0.00138158
10.751150	0.00142544
10.701387	0.00148026
10.651624	0.00152412
10.601861	0.00157895
10.552098	0.00162281
10.502335	0.00164474
10.452572	0.0016886
10.402809	0.00177632
10.353046	0.00179825
10.303283	0.001875
10.253521	0.00195175
10.203758	0.00197368
10.153995	0.00202851
10.104232	0.00207237
10.054469	0.00216009
10.004706	0.00218202
9.954943	0.00223684
9.905180	0.00229167
9.855417	0.00232456
9.805654	0.00245614
9.755891	0.00253289
9.706128	0.00260965
9.656365	0.0027193
9.606602	0.00285088
9.556839	0.00289474
9.507076	0.00296053
9.457313	0.00303728
9.407550	0.003125
9.357787	0.00322368
9.308024	0.0033443
9.258262	0.00346491
9.208499	0.0035636
9.158736	0.00367325
9.108973	0.00375
9.059210	0.00380482
9.009447	0.00385965
8.959684	0.00405702
8.909921	0.00421053
8.860158	0.00430921
8.810395	0.00447368
8.760632	0.00457237
8.710869	0.00469298
8.661106	0.00474781
8.611343	0.00483553
8.561580	0.00494518
8.511817	0.00504386
8.462054	0.00524123
8.412291	0.00542763
8.362528	0.00557018
8.312765	0.00575658
8.263003	0.00596491
8.213240	0.00617325
8.163477	0.00629386
8.113714	0.00650219
8.063951	0.00666667
8.014188	0.00692982
7.964425	0.00723684
7.914662	0.00745614
7.864899	0.00776316
7.815136	0.00805921
7.765373	0.00819079
7.715610	0.00841009
7.665847	0.00867325
7.616084	0.00890351
7.566321	0.00928728
7.516558	0.00949561
7.466795	0.00995614
7.417032	0.0102632
7.367269	0.0105592
7.317506	0.0108004
7.267744	0.0111842
7.217981	0.0116228
7.168218	0.0119189
7.118455	0.0123136
7.068692	0.0126535
7.018929	0.0130263
6.969166	0.0135855
6.919403	0.0140461
6.869640	0.0145285
6.819877	0.0149123
6.770114	0.0153399
6.720351	0.0157127
6.670588	0.0161952
6.620825	0.0167654
6.571062	0.0171491
6.521299	0.0176316
6.471536	0.018125
6.421773	0.0186404
6.372010	0.0191447
6.322247	0.0196053
6.272485	0.0200987
6.222722	0.020625
6.172959	0.0211732
6.123196	0.0215351
6.073433	0.0220724
6.023670	0.0226754
5.973907	0.0230592
5.924144	0.0235746
5.874381	0.0241009
5.824618	0.0245614
5.774855	0.0250768
5.725092	0.0255263
5.675329	0.0260746
5.625566	0.0265899
5.575803	0.0271711
5.526040	0.0278399
5.476277	0.0283882
5.426514	0.029057
5.376751	0.0296491
5.326988	0.0302632
5.277226	0.0308553
5.227463	0.031557
5.177700	0.0321162
5.127937	0.0327741
5.078174	0.0334868
5.028411	0.0340461
4.978648	0.034682
4.928885	0.0354825
4.879122	0.0362171
4.829359	0.0368969
4.779596	0.0374781
4.729833	0.038136
4.680070	0.0388596
4.630307	0.0396711
4.580544	0.0403509
4.530781	0.0410855
4.481018	0.0418202
4.431255	0.0425
4.381492	0.0430702
4.331730	0.0439693
4.281967	0.0448026
4.232204	0.0455482
4.182441	0.04625
4.132678	0.0469079
4.082915	0.0477961
4.033152	0.0486404
3.983389	0.0494956
3.933626	0.0503728
3.883863	0.0510965
3.834100	0.0519408
3.784337	0.0526754
3.734574	0.0536184
3.684811	0.0547368
3.635048	0.0556908
3.585285	0.0566447
3.535522	0.0577303
3.485759	0.0586842
3.435996	0.0597697
3.386233	0.060943
3.336471	0.0619518
3.286708	0.0629715
3.236945	0.0639803
3.187182	0.064989
3.137419	0.0660636
3.087656	0.0672039
3.037893	0.0682237
2.988130	0.0694846
2.938367	0.0707018
2.888604	0.0721162
2.838841	0.0734539
2.789078	0.075011
2.739315	0.0766118
2.689552	0.078114
2.639789	0.079364
2.590026	0.0807018
2.540263	0.0821601
2.490500	0.0838596
2.440737	0.0854386
2.390974	0.0872917
2.341212	0.0893531
2.291449	0.0912281
2.241686	0.0933553
2.191923	0.0952083
2.142160	0.0973136
2.092397	0.0995833
2.042634	0.101546
1.992871	0.103673
1.943108	0.105987
1.893345	0.108268
1.843582	0.110625
1.793819	0.112961
1.744056	0.115713
1.694293	0.118465
1.644530	0.121316
1.594767	0.12398
1.545004	0.126689
1.495241	0.129671
1.445478	0.132796
1.395715	0.135987
1.345953	0.139276
1.296190	0.142368
1.246427	0.1458
1.196664	0.148695
1.146901	0.152248
1.097138	0.155263
1.047375	0.159068
0.997612	0.16273
0.947849	0.166338
0.898086	0.170175
0.848323	0.174057
0.798560	0.178235
0.748797	0.182061
0.699034	0.185943
0.649271	0.190077
0.599508	0.194134
0.549745	0.198629
0.499982	0.203279
0.450219	0.207719
0.400456	0.212654
0.350694	0.217434
0.300931	0.222303
0.251168	0.227961
0.201405	0.233706
0.151642	0.239781
0.101879	0.245833
0.052116	0.25284
0.002353	0.294923
-0.047410	0.429156
-0.097173	0.465066
-0.146936	0.496338
-0.196699	0.524408
-0.246462	0.549803
-0.296225	0.572434
-0.345988	0.591908
-0.395751	0.610351
-0.445514	0.627763
-0.495277	0.644145
-0.545040	0.659956
-0.594803	0.675164
-0.644565	0.689298
-0.694328	0.703564
-0.744091	0.717171
-0.793854	0.729879
-0.843617	0.742884
-0.893380	0.754572
-0.943143	0.76648
-0.992906	0.777719
-1.042669	0.787895
-1.092432	0.797697
-1.142195	0.807478
-1.191958	0.817226
-1.241721	0.826064
-1.291484	0.834715
-1.341247	0.843586
-1.391010	0.851042
-1.440773	0.858651
-1.490536	0.865844
-1.540299	0.872412
-1.590062	0.878936
-1.639824	0.885581
-1.689587	0.891305
-1.739350	0.897401
-1.789113	0.902697
-1.838876	0.90773
-1.888639	0.912467
-1.938402	0.91727
-1.988165	0.921458
-2.037928	0.925768
-2.087691	0.929474
-2.137454	0.933224
-2.187217	0.937138
-2.236980	0.940493
-2.286743	0.943553
-2.336506	0.946842
-2.386269	0.949375
-2.436032	0.95193
-2.485795	0.954353
-2.535558	0.956765
-2.585321	0.959189
-2.635083	0.961283
-2.684846	0.963322
-2.734609	0.965241
-2.784372	0.967127
-2.834135	0.969068
-2.883898	0.970625
-2.933661	0.972226
-2.983424	0.973827
-3.033187	0.975252
-3.082950	0.976908
-3.132713	0.97818
-3.182476	0.979298
-3.232239	0.980329
-3.282002	0.981404
-3.331765	0.98261
-3.381528	0.983487
-3.431291	0.984167
-3.481054	0.985143
-3.530817	0.986053
-3.580579	0.986963
-3.630342	0.987752
-3.680105	0.988717
-3.729868	0.989485
-3.779631	0.990296
-3.829394	0.990877
-3.879157	0.991393
-3.928920	0.992105
-3.978683	0.992577
-4.028446	0.992993
-4.078209	0.993596
-4.127972	0.994057
-4.177735	0.994507
-4.227498	0.994825
-4.277261	0.995164
-4.327024	0.995592
-4.376787	0.995888
-4.426550	0.996195
-4.476313	0.996502
-4.526076	0.996721
-4.575838	0.996963
-4.625601	0.997259
-4.675364	0.997456
-4.725127	0.997664
-4.774890	0.997796
-4.824653	0.997884
-4.874416	0.998114
-4.924179	0.998268
-4.973942	0.998421
-5.023705	0.998531
-5.073468	0.998618
-5.123231	0.998662
-5.172994	0.998717
-5.222757	0.998761
-5.272520	0.99886
-5.322283	0.998947
-5.372046	0.999002
-5.421809	0.999057
-5.471572	0.999101
-5.521335	0.999178
-5.571097	0.999254
-5.620860	0.999298
-5.670623	0.999364
-5.720386	0.999419
-5.770149	0.99943
-5.819912	0.999496
-5.869675	0.99955
-5.919438	0.999583
-5.969201	0.999649
-6.018964	0.999682
-6.068727	0.999704
-6.118490	0.999715
-6.168253	0.999726
-6.218016	0.999759
-6.267779	0.999781
-6.317542	0.999792
-6.367305	0.999803
-6.417068	0.999814
-6.466831	0.999836
-6.516594	0.999846
-6.566356	0.999868
-6.616119	0.99989
-6.715645	0.999901
-6.815171	0.999912
-7.063986	0.999923
-7.113749	0.999945
-7.163512	0.999956
-7.412327	0.999967
-7.661141	0.999978
-8.208534	0.999989
-8.755926	1
&
46.381422	1.11686e-16
46.331659	1.16603e-16
46.281896	1.21737e-16
46.232133	1.27096e-16
46.182370	1.32692e-16
46.132607	1.38534e-16
46.082844	1.44633e-16
46.033081	1.51e-16
45.983318	1.57648e-16
45.933555	1.64588e-16
45.883792	1.71834e-16
45.834030	1.79398e-16
45.784267	1.87296e-16
45.734504	1.95541e-16
45.684741	2.04149e-16
45.634978	2.13136e-16
45.585215	2.22518e-16
45.535452	2.32314e-16
45.485689	2.4254e-16
45.435926	2.53217e-16
45.386163	2.64363e-16
45.336400	2.76e-16
45.286637	2.88149e-16
45.236874	3.00832e-16
45.187111	3.14074e-16
45.137348	3.27899e-16
45.087585	3.42332e-16
45.037822	3.574e-16
44.988059	3.73131e-16
44.938296	3.89554e-16
44.888533	4.067e-16
44.838771	4.24601e-16
44.789008	4.43289e-16
44.739245	4.628e-16
44.689482	4.83169e-16
44.639719	5.04434e-16
44.589956	5.26635e-16
44.540193	5.49813e-16
44.490430	5.74011e-16
44.440667	5.99273e-16
44.390904	6.25647e-16
44.341141	6.53181e-16
44.291378	6.81927e-16
44.241615	7.11938e-16
44.191852	7.43269e-16
44.142089	7.75978e-16
44.092326	8.10126e-16
44.042563	8.45777e-16
43.992800	8.82997e-16
43.943037	9.21853e-16
43.893274	9.6242e-16
43.843512	1.00477e-15
43.793749	1.04898e-15
43.743986	1.09514e-15
43.694223	1.14333e-15
43.644460	1.19364e-15
43.594697	1.24617e-15
43.544934	1.301e-15
43.495171	1.35824e-15
43.445408	1.41801e-15
43.395645	1.4804e-15
43.345882	1.54554e-15
43.296119	1.61354e-15
43.246356	1.68453e-15
43.196593	1.75865e-15
43.146830	1.83603e-15
43.097067	1.91681e-15
43.047304	2.00114e-15
42.997541	2.08918e-15
42.947778	2.1811e-15
42.898015	2.27705e-15
42.848253	2.37723e-15
42.798490	2.48182e-15
42.748727	2.591e-15
42.698964	2.70499e-15
42.649201	2.82398e-15
42.599438	2.94822e-15
42.549675	3.07791e-15
42.499912	3.21331e-15
42.450149	3.35467e-15
42.400386	3.50224e-15
42.350623	3.6563e-15
42.300860	3.81714e-15
42.251097	3.98505e-15
42.201334	4.16034e-15
42.151571	4.34334e-15
42.101808	4.53439e-15
42.052045	4.73384e-15
42.002282	4.94206e-15
41.952519	5.15943e-15
41.902756	5.38637e-15
41.852994	5.62328e-15
41.803231	5.87061e-15
41.753468	6.12882e-15
41.703705	6.39838e-15
41.653942	6.67979e-15
41.604179	6.97357e-15
41.554416	7.28027e-15
41.504653	7.60046e-15
41.454890	7.93472e-15
41.405127	8.28368e-15
41.355364	8.64798e-15
41.305601	9.0283e-15
41.255838	9.42534e-15
41.206075	9.83983e-15
41.156312	1.02725e-14
41.106549	1.07243e-14
41.056786	1.11959e-14
41.007023	1.16882e-14
40.957260	1.22022e-14
40.907498	1.27388e-14
40.857735	1.32989e-14
40.807972	1.38837e-14
40.758209	1.44942e-14
40.708446	1.51315e-14
40.658683	1.57968e-14
40.608920	1.64914e-14
40.559157	1.72165e-14
40.509394	1.79735e-14
40.459631	1.87637e-14
40.409868	1.95887e-14
40.360105	2.045e-14
40.310342	2.13491e-14
40.260579	2.22877e-14
40.210816	2.32675e-14
40.161053	2.42905e-14
40.111290	2.53584e-14
40.061527	2.64732e-14
40.011764	2.7637e-14
39.962001	2.8852e-14
39.912239	3.01203e-14
39.862476	3.14444e-14
39.812713	3.28267e-14
39.762950	3.42697e-14
39.713187	3.57762e-14
39.663424	3.73488e-14
39.613661	3.89905e-14
39.563898	4.07044e-14
39.514135	4.24936e-14
39.464372	4.43614e-14
39.414609	4.63113e-14
39.364846	4.83469e-14
39.315083	5.04719e-14
39.265320	5.26902e-14
39.215557	5.5006e-14
39.165794	5.74236e-14
39.116031	5.99474e-14
39.066268	6.25821e-14
39.016505	6.53325e-14
38.966742	6.82038e-14
38.916980	7.12012e-14
38.867217	7.43303e-14
38.817454	7.75968e-14
38.767691	8.10069e-14
38.717928	8.45667e-14
38.668165	8.8283e-14
38.618402	9.21625e-14
38.568639	9.62124e-14
38.518876	1.0044e-13
38.469113	1.04854e-13
38.419350	1.09461e-13
38.369587	1.14271e-13
38.319824	1.19292e-13
38.270061	1.24533e-13
38.220298	1.30005e-13
38.170535	1.35717e-13
38.120772	1.4168e-13
38.071009	1.47905e-13
38.021246	1.54403e-13
37.971483	1.61187e-13
37.921721	1.68268e-13
37.871958	1.75661e-13
37.822195	1.83378e-13
37.772432	1.91434e-13
37.722669	1.99844e-13
37.672906	2.08623e-13
37.623143	2.17788e-13
37.573380	2.27355e-13
37.523617	2.37342e-13
37.473854	2.47768e-13
37.424091	2.58652e-13
37.374328	2.70013e-13
37.324565	2.81873e-13
37.274802	2.94254e-13
37.225039	3.07179e-13
37.175276	3.20671e-13
37.125513	3.34756e-13
37.075750	3.49458e-13
37.025987	3.64807e-13
36.976224	3.80829e-13
36.926462	3.97554e-13
36.876699	4.15014e-13
36.826936	4.3324e-13
36.777173	4.52267e-13
36.727410	4.72128e-13
36.677647	4.92862e-13
36.627884	5.14505e-13
36.578121	5.37099e-13
36.528358	5.60684e-13
36.478595	5.85305e-13
36.428832	6.11006e-13
36.379069	6.37835e-13
36.329306	6.65842e-13
36.279543	6.95078e-13
36.229780	7.25597e-13
36.180017	7.57455e-13
36.130254	7.90712e-13
36.080491	8.25428e-13
36.030728	8.61668e-13
35.980965	8.99498e-13
35.931203	9.38988e-13
35.881440	9.80211e-13
35.831677	1.02324e-12
35.781914	1.06816e-12
35.732151	1.11505e-12
35.682388	1.164e-12
35.632625	1.2151e-12
35.582862	1.26844e-12
35.533099	1.32412e-12
35.483336	1.38224e-12
35.433573	1.44291e-12
35.383810	1.50624e-12
35.334047	1.57236e-12
35.284284	1.64137e-12
35.234521	1.71341e-12
35.184758	1.78861e-12
35.134995	1.86711e-12
35.085232	1.94905e-12
35.035469	2.03459e-12
34.985706	2.12388e-12
34.935944	2.21709e-12
34.886181	2.31438e-12
34.836418	2.41594e-12
34.786655	2.52196e-12
34.736892	2.63262e-12
34.687129	2.74814e-12
34.637366	2.86873e-12
34.587603	2.99461e-12
34.537840	3.126e-12
34.488077	3.26316e-12
34.438314	3.40633e-12
34.388551	3.55578e-12
34.338788	3.71179e-12
34.289025	3.87463e-12
34.239262	4.04462e-12
34.189499	4.22206e-12
34.139736	4.40728e-12
34.089973	4.60062e-12
34.040210	4.80244e-12
33.990448	5.01311e-12
33.940685	5.23301e-12
33.890922	5.46255e-12
33.841159	5.70216e-12
33.791396	5.95227e-12
33.741633	6.21335e-12
33.691870	6.48587e-12
33.642107	6.77034e-12
33.592344	7.06728e-12
33.542581	7.37723e-12
33.492818	7.70077e-12
33.443055	8.03849e-12
33.393292	8.39101e-12
33.343529	8.75899e-12
33.293766	9.14309e-12
33.244003	9.54403e-12
33.194240	9.96253e-12
33.144477	1.03994e-11
33.094714	1.08554e-11
33.044951	1.13313e-11
32.995189	1.18282e-11
32.945426	1.23468e-11
32.895663	1.28881e-11
32.845900	1.34532e-11
32.796137	1.4043e-11
32.746374	1.46586e-11
32.696611	1.53012e-11
32.646848	1.5972e-11
32.597085	1.66722e-11
32.547322	1.7403e-11
32.497559	1.81659e-11
32.447796	1.89622e-11
32.398033	1.97933e-11
32.348270	2.06609e-11
32.298507	2.15665e-11
32.248744	2.25117e-11
32.198981	2.34983e-11
32.149218	2.45282e-11
32.099455	2.56031e-11
32.049692	2.67252e-11
31.999930	2.78964e-11
31.950167	2.91188e-11
31.900404	3.03948e-11
31.850641	3.17267e-11
31.800878	3.31169e-11
31.751115	3.4568e-11
31.701352	3.60827e-11
31.651589	3.76636e-11
31.601826	3.93138e-11
31.552063	4.10362e-11
31.502300	4.2834e-11
31.452537	4.47106e-11
31.402774	4.66693e-11
31.353011	4.87137e-11
31.303248	5.08477e-11
31.253485	5.3075e-11
31.203722	5.53999e-11
31.153959	5.78265e-11
31.104196	6.03593e-11
31.054433	6.3003e-11
31.004671	6.57625e-11
30.954908	6.86426e-11
30.905145	7.16489e-11
30.855382	7.47867e-11
30.805619	7.80618e-11
30.755856	8.14802e-11
30.706093	8.50483e-11
30.656330	8.87724e-11
30.606567	9.26595e-11
30.556804	9.67167e-11
30.507041	1.00951e-10
30.457278	1.05371e-10
30.407515	1.09985e-10
30.357752	1.148e-10
30.307989	1.19826e-10
30.258226	1.25071e-10
30.208463	1.30547e-10
30.158700	1.36261e-10
30.108937	1.42226e-10
30.059174	1.48451e-10
30.009412	1.54949e-10
29.959649	1.61731e-10
29.909886	1.6881e-10
29.860123	1.76198e-10
29.810360	1.83909e-10
29.760597	1.91957e-10
29.710834	2.00358e-10
29.661071	2.09125e-10
29.611308	2.18276e-10
29.561545	2.27828e-10
29.511782	2.37796e-10
29.462019	2.48201e-10
29.412256	2.5906e-10
29.362493	2.70394e-10
29.312730	2.82224e-10
29.262967	2.9457e-10
29.213204	3.07457e-10
29.163441	3.20906e-10
29.113678	3.34944e-10
29.063915	3.49595e-10
29.014153	3.64886e-10
28.964390	3.80845e-10
28.914627	3.97502e-10
28.864864	4.14887e-10
28.815101	4.33031e-10
28.765338	4.51968e-10
28.715575	4.71732e-10
28.665812	4.9236e-10
28.616049	5.1389e-10
28.566286	5.36359e-10
28.516523	5.59811e-10
28.466760	5.84286e-10
28.416997	6.09831e-10
28.367234	6.36492e-10
28.317471	6.64317e-10
28.267708	6.93357e-10
28.217945	7.23665e-10
28.168182	7.55297e-10
28.118419	7.8831e-10
28.068656	8.22765e-10
28.018894	8.58725e-10
27.969131	8.96254e-10
27.919368	9.35422e-10
27.869605	9.763e-10
27.819842	1.01896e-09
27.770079	1.06349e-09
27.720316	1.10996e-09
27.670553	1.15845e-09
27.620790	1.20907e-09
27.571027	1.26189e-09
27.521264	1.31702e-09
27.471501	1.37455e-09
27.421738	1.43459e-09
27.371975	1.49726e-09
27.322212	1.56266e-09
27.272449	1.63091e-09
27.222686	1.70214e-09
27.172923	1.77647e-09
27.123160	1.85406e-09
27.073397	1.93502e-09
27.023635	2.01952e-09
26.973872	2.1077e-09
26.924109	2.19973e-09
26.874346	2.29577e-09
26.824583	2.396e-09
26.774820	2.5006e-09
26.725057	2.60976e-09
26.675294	2.72368e-09
26.625531	2.84257e-09
26.575768	2.96664e-09
26.526005	3.09612e-09
26.476242	3.23125e-09
26.426479	3.37226e-09
26.376716	3.51943e-09
26.326953	3.673e-09
26.277190	3.83327e-09
26.227427	4.00053e-09
26.177664	4.17507e-09
26.127901	4.35722e-09
26.078139	4.54731e-09
26.028376	4.74568e-09
25.978613	4.95269e-09
25.928850	5.16871e-09
25.879087	5.39415e-09
25.829324	5.62941e-09
25.779561	5.87492e-09
25.729798	6.13112e-09
25.680035	6.39847e-09
25.630272	6.67747e-09
25.580509	6.96862e-09
25.530746	7.27245e-09
25.480983	7.5895e-09
25.431220	7.92036e-09
25.381457	8.26562e-09
25.331694	8.62591e-09
25.281931	9.00188e-09
25.232168	9.39421e-09
25.182405	9.80363e-09
25.132642	1.02309e-08
25.082880	1.06767e-08
25.033117	1.11419e-08
24.983354	1.16273e-08
24.933591	1.21339e-08
24.883828	1.26625e-08
24.834065	1.32142e-08
24.784302	1.37898e-08
24.734539	1.43904e-08
24.684776	1.50172e-08
24.635013	1.56712e-08
24.585250	1.63536e-08
24.535487	1.70658e-08
24.485724	1.78088e-08
24.435961	1.85842e-08
24.386198	1.93933e-08
24.336435	2.02376e-08
24.286672	2.11186e-08
24.236909	2.20378e-08
24.187146	2.2997e-08
24.137383	2.39979e-08
24.087621	2.50422e-08
24.037858	2.6132e-08
23.988095	2.7269e-08
23.938332	2.84555e-08
23.888569	2.96935e-08
23.838806	3.09852e-08
23.789043	3.23331e-08
23.739280	3.37395e-08
23.689517	3.52069e-08
23.639754	3.67381e-08
23.589991	3.83357e-08
23.540228	4.00027e-08
23.490465	4.1742e-08
23.440702	4.35568e-08
23.390939	4.54504e-08
23.341176	4.74261e-08
23.291413	4.94875e-08
23.241650	5.16384e-08
23.191887	5.38826e-08
23.142124	5.62241e-08
23.092362	5.86672e-08
23.042599	6.12162e-08
22.992836	6.38757e-08
22.943073	6.66505e-08
22.893310	6.95457e-08
22.843547	7.25663e-08
22.793784	7.57179e-08
22.744021	7.9006e-08
22.694258	8.24366e-08
22.644495	8.60159e-08
22.594732	8.97503e-08
22.544969	9.36464e-08
22.495206	9.77113e-08
22.445443	1.01952e-07
22.395680	1.06377e-07
22.345917	1.10993e-07
22.296154	1.15809e-07
22.246391	1.20834e-07
22.196628	1.26076e-07
22.146865	1.31544e-07
22.097103	1.3725e-07
22.047340	1.43202e-07
21.997577	1.49412e-07
21.947814	1.55891e-07
21.898051	1.6265e-07
21.848288	1.69701e-07
21.798525	1.77057e-07
21.748762	1.84731e-07
21.698999	1.92737e-07
21.649236	2.01089e-07
21.599473	2.09802e-07
21.549710	2.18892e-07
21.499947	2.28374e-07
21.450184	2.38266e-07
21.400421	2.48585e-07
21.350658	2.5935e-07
21.300895	2.7058e-07
21.251132	2.82294e-07
21.201369	2.94515e-07
21.151606	3.07263e-07
21.101844	3.20561e-07
21.052081	3.34433e-07
21.002318	3.48903e-07
20.952555	3.63998e-07
20.902792	3.79744e-07
20.853029	3.96169e-07
20.803266	4.13303e-07
20.753503	4.31175e-07
20.703740	4.49817e-07
20.653977	4.69263e-07
20.604214	4.89547e-07
20.554451	5.10705e-07
20.504688	5.32774e-07
20.454925	5.55794e-07
20.405162	5.79805e-07
20.355399	6.0485e-07
20.305636	6.30973e-07
20.255873	6.5822e-07
20.206110	6.8664e-07
20.156347	7.16283e-07
20.106585	7.47201e-07
20.056822	7.79449e-07
20.007059	8.13083e-07
19.957296	8.48164e-07
19.907533	8.84752e-07
19.857770	9.22913e-07
19.808007	9.62713e-07
19.758244	1.00422e-06
19.708481	1.04752e-06
19.658718	1.09267e-06
19.608955	1.13976e-06
19.559192	1.18887e-06
19.509429	1.24009e-06
19.459666	1.29351e-06
19.409903	1.34922e-06
19.360140	1.40731e-06
19.310377	1.4679e-06
19.260614	1.53109e-06
19.210851	1.59698e-06
19.161089	1.6657e-06
19.111326	1.73736e-06
19.061563	1.81208e-06
19.011800	1.89001e-06
18.962037	1.97127e-06
18.912274	2.05601e-06
18.862511	2.14438e-06
18.812748	2.23653e-06
18.762985	2.33261e-06
18.713222	2.4328e-06
18.663459	2.53728e-06
18.613696	2.64621e-06
18.563933	2.7598e-06
18.514170	2.87824e-06
18.464407	3.00174e-06
18.414644	3.1305e-06
18.364881	3.26476e-06
18.315118	3.40475e-06
18.265355	3.5507e-06
18.215592	3.70287e-06
18.165830	3.86153e-06
18.116067	4.02694e-06
18.066304	4.19939e-06
18.016541	4.37919e-06
17.966778	4.56664e-06
17.917015	4.76205e-06
17.867252	4.96578e-06
17.817489	5.17817e-06
17.767726	5.39958e-06
17.717963	5.63039e-06
17.668200	5.87101e-06
17.618437	6.12183e-06
17.568674	6.3833e-06
17.518911	6.65585e-06
17.469148	6.93995e-06
17.419385	7.23609e-06
17.369622	7.54478e-06
17.319859	7.86653e-06
17.270096	8.20189e-06
17.220333	8.55144e-06
17.170571	8.91577e-06
17.120808	9.29549e-06
17.071045	9.69125e-06
17.021282	1.01037e-05
16.971519	1.05336e-05
16.921756	1.09816e-05
16.871993	1.14485e-05
16.822230	1.1935e-05
16.772467	1.2442e-05
16.722704	1.29704e-05
16.672941	1.3521e-05
16.623178	1.40947e-05
16.573415	1.46926e-05
16.523652	1.53155e-05
16.473889	1.59646e-05
16.424126	1.66408e-05
16.374363	1.73455e-05
16.324600	1.80796e-05
16.274837	1.88444e-05
16.225074	1.96413e-05
16.175312	2.04714e-05
16.125549	2.13362e-05
16.075786	2.2237e-05
16.026023	2.31755e-05
15.976260	2.4153e-05
15.926497	2.51712e-05
15.876734	2.62318e-05
15.826971	2.73364e-05
15.777208	2.84869e-05
15.727445	2.96852e-05
15.677682	3.0933e-05
15.627919	3.22326e-05
15.578156	3.35859e-05
15.528393	3.49951e-05
15.478630	3.64625e-05
15.428867	3.79905e-05
15.379104	3.95813e-05
15.329341	4.12376e-05
15.279578	4.2962e-05
15.229815	4.47571e-05
15.180053	4.66259e-05
15.130290	4.85711e-05
15.080527	5.05959e-05
15.030764	5.27033e-05
14.981001	5.48967e-05
14.931238	5.71794e-05
14.881475	5.95548e-05
14.831712	6.20267e-05
14.781949	6.45987e-05
14.732186	6.72748e-05
14.682423	7.00589e-05
14.632660	7.29552e-05
14.582897	7.5968e-05
14.533134	7.91018e-05
14.483371	8.23612e-05
14.433608	8.57508e-05
14.383845	8.92756e-05
14.334082	9.29407e-05
14.284319	9.67512e-05
14.234556	0.000100713
14.184794	0.00010483
14.135031	0.00010911
14.085268	0.000113558
14.035505	0.00011818
13.985742	0.000122982
13.935979	0.000127971
13.886216	0.000133153
13.836453	0.000138535
13.786690	0.000144124
13.736927	0.000149926
13.687164	0.000155949
13.637401	0.0001622
13.587638	0.000168687
13.537875	0.000175417
13.488112	0.000182397
13.438349	0.000189635
13.388586	0.000197139
13.338823	0.000204917
13.289060	0.000212976
13.239297	0.000221323
13.189535	0.000229966
13.139772	0.000238913
13.090009	0.000248169
13.040246	0.000257742
12.990483	0.000267638
12.940720	0.000277861
12.890957	0.000288417
12.841194	0.000299309
12.791431	0.000310539
12.741668	0.000322108
12.691905	0.000334014
12.642142	0.000346254
12.592379	0.00035882
12.542616	0.0003717
12.492853	0.000384879
12.443090	0.000398332
12.393327	0.000412025
12.343564	0.000425912
12.293801	0.000439927
12.244038	0.000453971
12.194276	0.0004679
12.144513	0.00048147
12.094750	0.000494206
&
```
