## Supplementary material for "All-at-once RNA folding with 3D motif prediction framed by evolutionary information": RF03039_Peptidase-S11.helixcov

```
# RMs = 2 L = 107

# RM_HELIX NESTED 18-30 48-62, nbp = 12 nbp_cov = 5
# pvals: 0.445448,0.430728,0.514748,0.430728,0.430728,0.00259104,0.00591036,8.33203e-06,2.75271e-06,3.57276e-08,0.00351541,0.000204561
# aggregated NONE
NESTED  ::::::::::::::<<<-<<<<<<<<<________>>>>>>>>>>>>::::::::::::::::::::::::::::::::::::::
        ::::::::::::::::::::<-<<<-<________>->>>->:::::::::::::::::::::::::::::::::::::::::::

# RM_HELIX NESTED 64-69 78-83, nbp = 6 nbp_cov = 3
# pvals: 8.81385e-06,0.339958,0.00112045,0.000261611,0.00392157,0.00473389
# aggregated NONE
NESTED  :::::::::::::::::::::::::::::::::::::::::::::::<<<<<<_____>>>>>>:::::::::::::::::::::
        :::::::::::::::::::::::::::::::::::::::::::::::<-<<_________>>->:::::::::::::::::::::
```
