## Supplementary material for "All-at-once RNA folding with 3D motif prediction framed by evolutionary information": RF03039_Peptidase-S11.power

```
# Power analysis of given structure 
#
# Powertype = SINGLE SUBSTITUTIONS
# covary  left_pos      right_pos    substitutions      power
#----------------------------------------------------------------
          18		62		4		0.07
          19		61		0		0.00
          20		60		3		0.02
          22		59		1		0.00
          23		58		0		0.00
     *    24		57		18		0.55
          25		55		23		0.64
     *    26		54		23		0.64
     *    27		51		18		0.55
     *    28		50		15		0.47
          29		49		25		0.67
     *    30		48		36		0.79
     *    64		83		2		0.00
          65		82		5		0.11
     *    66		81		8		0.24
     *    67		80		8		0.24
          68		79		5		0.11
          69		78		6		0.16
#
# BPAIRS 18
# avg substitutions per BP  11.1
# BPAIRS expected to covary 5.3 +/- 1.5
# BPAIRS observed to covary 8
#
```
