## Supplementary material for "All-at-once RNA folding with 3D motif prediction framed by evolutionary information": RF03039_Peptidase-S11.sorted.cacofold.cov

```
# The predicted CaCoFold structure
# BPAIRS observed to covary 8
#
#
# Method Target_E-val [cov_min,cov_max] [FP | TP True Found | Sen PPV F] 
# GTp    0.05         [-9.95,162.51]     [0 | 8 18 8 | 44.44 100.00 61.54] 
#
# in_fold in_given   left_pos       right_pos      score           E-value    pvalue       substitutions      power
#-----------------------------------------------------------------------------------------------------------------------
*	*	        28	        50	162.50811	6.43097e-07	3.57276e-08	15		0.47
*	*	        27	        51	127.97166	4.95487e-05	2.75271e-06	18		0.55
*	*	        26	        54	119.12220	0.000149977	8.33203e-06	23		0.64
*	*	        64	        83	118.66498	0.000158649	8.81385e-06	2		0.00
*	*	        30	        48	93.24399	0.00368209	0.000204561	36		0.79
*	*	        67	        80	91.19027	0.00470899	0.000261611	8		0.24
*	*	        66	        81	76.76492	0.0201681	0.00112045	8		0.24
*	*	        24	        57	68.74332	0.0466387	0.00259104	18		0.55
```
