## Supplementary material for "All-at-once RNA folding with 3D motif prediction framed by evolutionary information": RF03039_Peptidase-S11.surv

```
162.500000	0.0555556
127.950000	0.111111
119.100000	0.166667
118.650000	0.222222
93.200000	0.277778
91.150000	0.333333
76.750000	0.388889
68.700000	0.444444
65.900000	0.5
64.600000	0.555556
62.450000	0.611111
59.950000	0.666667
3.600000	0.722222
-0.050000	0.888889
-0.550000	0.944444
-2.800000	1
&
77.100000	0.000281532
73.950000	0.000563063
68.850000	0.000844595
68.800000	0.00140766
66.450000	0.00168919
66.200000	0.00197072
65.700000	0.00225225
65.600000	0.00253378
65.000000	0.00281532
61.000000	0.00309685
60.100000	0.00337838
57.500000	0.00365991
56.750000	0.00394144
56.000000	0.0045045
54.150000	0.00478604
54.050000	0.0053491
53.500000	0.00563063
53.450000	0.00591216
51.550000	0.00619369
50.800000	0.00647523
49.100000	0.00675676
47.200000	0.00703829
47.150000	0.00731982
46.650000	0.00760135
46.450000	0.00788288
45.450000	0.00816441
44.550000	0.00844595
44.450000	0.00872748
44.100000	0.00900901
43.700000	0.00929054
42.950000	0.00957207
42.750000	0.0098536
41.950000	0.0101351
41.700000	0.0104167
41.600000	0.0106982
41.550000	0.0109797
40.850000	0.0112613
40.150000	0.0115428
40.050000	0.0118243
39.850000	0.0121059
39.800000	0.0123874
39.700000	0.0126689
39.450000	0.0129505
39.250000	0.013232
38.650000	0.0135135
37.450000	0.0140766
37.100000	0.0146396
36.100000	0.0149212
36.050000	0.0152027
35.850000	0.0154842
35.700000	0.0157658
35.650000	0.0160473
35.450000	0.0163288
35.200000	0.0166104
34.500000	0.0168919
34.400000	0.0171734
34.200000	0.017455
34.150000	0.018018
34.000000	0.0182995
33.750000	0.0185811
33.600000	0.0188626
33.550000	0.0191441
33.400000	0.0194257
33.050000	0.0197072
32.750000	0.0199887
32.700000	0.0202703
32.650000	0.0205518
32.550000	0.0208333
32.500000	0.0211149
32.150000	0.0213964
32.100000	0.0219595
31.850000	0.0225225
31.750000	0.0230856
31.700000	0.0236486
31.350000	0.0239302
30.700000	0.0242117
30.650000	0.0244932
30.400000	0.0247748
30.350000	0.0250563
30.300000	0.0253378
30.250000	0.0256194
30.200000	0.0259009
30.000000	0.0261824
29.950000	0.026464
29.650000	0.0267455
29.600000	0.027027
29.550000	0.0275901
29.500000	0.0278716
29.450000	0.0281532
29.400000	0.0284347
29.350000	0.0287162
29.300000	0.0289977
29.250000	0.0292793
29.000000	0.0295608
28.850000	0.0298423
28.800000	0.0301239
28.750000	0.0304054
28.600000	0.0306869
28.550000	0.0315315
28.400000	0.0318131
28.250000	0.0323761
28.200000	0.0326577
28.150000	0.0332207
28.100000	0.0335023
28.000000	0.0337838
27.850000	0.0340653
27.800000	0.0346284
27.550000	0.0349099
27.500000	0.036036
27.400000	0.0363176
26.650000	0.0365991
26.450000	0.0371622
26.300000	0.0374437
26.000000	0.0380068
25.650000	0.0385698
25.400000	0.0391329
25.200000	0.0394144
25.100000	0.0396959
25.050000	0.040259
25.000000	0.0405405
24.800000	0.0408221
24.750000	0.0411036
24.600000	0.0413851
24.550000	0.0419482
24.400000	0.0425113
24.300000	0.0433559
24.250000	0.0436374
24.200000	0.0439189
24.150000	0.044482
24.000000	0.045045
23.800000	0.0456081
23.700000	0.0458896
23.550000	0.0461712
23.300000	0.0467342
23.100000	0.0470158
23.050000	0.0475788
23.000000	0.0481419
22.950000	0.0484234
22.800000	0.048705
22.750000	0.049268
22.700000	0.0495495
22.550000	0.0501126
22.450000	0.0503941
22.300000	0.0506757
22.200000	0.0515203
22.050000	0.0518018
22.000000	0.0523649
21.850000	0.0526464
21.700000	0.0532095
21.650000	0.0537725
21.600000	0.0540541
21.550000	0.0546171
21.450000	0.0560248
21.400000	0.0563063
21.350000	0.0565878
21.300000	0.0568694
21.200000	0.0571509
21.150000	0.057714
21.100000	0.058277
21.000000	0.0585586
20.950000	0.0588401
20.800000	0.0596847
20.750000	0.0599662
20.650000	0.0605293
20.600000	0.0608108
20.350000	0.0610923
20.250000	0.0619369
20.200000	0.0625
20.150000	0.0627815
20.100000	0.0630631
19.950000	0.0633446
19.900000	0.0636261
19.800000	0.0644707
19.750000	0.0650338
19.700000	0.0655968
19.650000	0.0661599
19.550000	0.066723
19.350000	0.067286
19.300000	0.0678491
19.200000	0.0684122
19.150000	0.0689752
19.100000	0.0692568
19.050000	0.0698198
19.000000	0.0703829
18.950000	0.0706644
18.900000	0.0712275
18.850000	0.071509
18.800000	0.0717905
18.750000	0.0720721
18.650000	0.0723536
18.600000	0.0731982
18.450000	0.0737613
18.400000	0.0743243
18.200000	0.0746059
18.100000	0.0748874
18.050000	0.0751689
17.950000	0.0760135
17.900000	0.0765766
17.800000	0.0768581
17.750000	0.0777027
17.700000	0.0779842
17.650000	0.0785473
17.600000	0.0793919
17.550000	0.079955
17.500000	0.0802365
17.450000	0.0807995
17.400000	0.0810811
17.350000	0.0813626
17.300000	0.0816441
17.250000	0.0824887
17.200000	0.0827703
17.150000	0.0830518
17.050000	0.0836149
17.000000	0.0841779
16.900000	0.0850225
16.850000	0.0853041
16.800000	0.0855856
16.750000	0.0858671
16.700000	0.0864302
16.650000	0.0867117
16.600000	0.0869932
16.550000	0.0875563
16.500000	0.0878378
16.450000	0.0881194
16.400000	0.0886824
16.200000	0.0892455
16.150000	0.0900901
16.100000	0.0912162
16.050000	0.0917793
15.950000	0.0923423
15.850000	0.0926239
15.800000	0.0929054
15.750000	0.0931869
15.700000	0.09375
15.650000	0.0940315
15.600000	0.0945946
15.550000	0.0951577
15.500000	0.0957207
15.450000	0.0965653
15.400000	0.0971284
15.350000	0.0974099
15.200000	0.097973
15.150000	0.098536
15.050000	0.0990991
14.850000	0.0993806
14.750000	0.0999437
14.700000	0.100225
14.650000	0.100788
14.550000	0.101633
14.500000	0.102477
14.450000	0.102759
14.350000	0.103322
14.300000	0.103604
14.250000	0.103885
14.200000	0.104448
14.150000	0.10473
14.100000	0.105011
14.050000	0.105856
14.000000	0.107545
13.950000	0.107827
13.900000	0.108671
13.850000	0.108953
13.800000	0.109797
13.750000	0.110642
13.700000	0.110923
13.650000	0.111486
13.550000	0.111768
13.500000	0.112613
13.450000	0.113739
13.400000	0.115146
13.350000	0.115428
13.250000	0.116554
13.200000	0.117117
13.150000	0.11768
13.050000	0.118243
12.950000	0.118525
12.900000	0.119369
12.850000	0.119932
12.700000	0.120495
12.650000	0.121059
12.600000	0.12134
12.550000	0.121903
12.500000	0.122748
12.450000	0.123592
12.400000	0.124718
12.350000	0.125563
12.300000	0.126689
12.250000	0.126971
12.150000	0.127252
12.100000	0.127815
12.050000	0.128097
11.950000	0.128378
11.900000	0.12866
11.850000	0.129505
11.750000	0.130068
11.650000	0.130912
11.600000	0.131475
11.500000	0.131757
11.450000	0.132601
11.400000	0.132883
11.350000	0.133727
11.300000	0.134009
11.250000	0.134291
11.150000	0.135135
11.100000	0.136261
11.000000	0.136543
10.950000	0.136824
10.900000	0.137106
10.850000	0.137669
10.750000	0.138795
10.700000	0.139358
10.650000	0.140203
10.600000	0.140766
10.550000	0.141329
10.500000	0.14161
10.450000	0.141892
10.400000	0.142736
10.350000	0.143581
10.300000	0.143863
10.250000	0.144426
10.200000	0.144707
10.100000	0.145552
10.050000	0.146678
10.000000	0.147241
9.950000	0.147804
9.900000	0.148367
9.800000	0.148649
9.750000	0.14893
9.700000	0.149212
9.650000	0.150056
9.600000	0.150619
9.550000	0.151182
9.500000	0.15259
9.400000	0.153153
9.350000	0.153435
9.300000	0.154279
9.250000	0.155124
9.200000	0.156532
9.150000	0.157095
9.100000	0.157939
9.050000	0.158502
9.000000	0.159065
8.950000	0.160191
8.900000	0.161036
8.850000	0.162725
8.800000	0.16357
8.750000	0.163851
8.700000	0.164977
8.650000	0.165541
8.600000	0.166104
8.550000	0.16723
8.500000	0.168356
8.450000	0.168637
8.400000	0.168919
8.350000	0.170327
8.250000	0.170608
8.200000	0.171734
8.150000	0.172297
8.100000	0.172579
8.050000	0.173423
8.000000	0.173986
7.950000	0.17455
7.850000	0.174831
7.800000	0.175957
7.750000	0.177928
7.650000	0.178491
7.600000	0.179899
7.550000	0.18018
7.500000	0.181306
7.450000	0.181588
7.400000	0.181869
7.350000	0.182995
7.300000	0.183559
7.250000	0.18384
7.100000	0.184122
7.050000	0.185248
7.000000	0.186092
6.950000	0.187218
6.900000	0.188063
6.850000	0.188908
6.800000	0.189471
6.750000	0.19116
6.700000	0.192005
6.600000	0.192286
6.500000	0.192568
6.450000	0.193412
6.400000	0.194257
6.350000	0.196227
6.300000	0.196509
6.250000	0.197072
6.200000	0.197917
6.150000	0.199324
6.100000	0.200169
6.050000	0.201577
6.000000	0.201858
5.950000	0.203547
5.900000	0.20411
5.850000	0.204955
5.800000	0.206363
5.750000	0.206644
5.700000	0.208615
5.650000	0.209178
5.600000	0.209741
5.550000	0.210304
5.500000	0.211712
5.450000	0.212838
5.400000	0.213401
5.350000	0.213682
5.300000	0.214245
5.250000	0.214809
5.200000	0.21509
5.150000	0.215653
5.100000	0.216779
5.050000	0.218187
4.950000	0.219032
4.900000	0.220158
4.850000	0.220721
4.800000	0.221565
4.750000	0.221847
4.700000	0.222691
4.650000	0.223536
4.550000	0.224099
4.500000	0.224381
4.450000	0.226351
4.400000	0.226633
4.350000	0.227477
4.300000	0.228604
4.250000	0.229167
4.200000	0.230574
4.150000	0.231137
4.100000	0.2317
4.050000	0.232827
4.000000	0.233953
3.950000	0.235079
3.900000	0.235923
3.850000	0.236486
3.800000	0.23705
3.750000	0.238457
3.700000	0.239583
3.650000	0.240428
3.600000	0.241836
3.550000	0.242399
3.500000	0.24268
3.450000	0.243525
3.400000	0.244651
3.300000	0.246059
3.250000	0.24634
3.200000	0.246903
3.150000	0.248311
3.100000	0.249718
3.050000	0.250845
3.000000	0.251126
2.950000	0.252534
2.900000	0.253941
2.850000	0.254223
2.800000	0.254786
2.700000	0.255349
2.650000	0.257601
2.600000	0.258164
2.550000	0.260135
2.500000	0.261543
2.400000	0.262387
2.350000	0.264077
2.300000	0.264921
2.250000	0.267173
2.200000	0.2683
2.150000	0.268863
2.100000	0.269989
2.050000	0.271396
2.000000	0.273649
1.950000	0.27393
1.900000	0.275338
1.850000	0.276464
1.800000	0.27759
1.750000	0.277872
1.700000	0.279561
1.650000	0.280405
1.600000	0.280687
1.550000	0.281532
1.500000	0.282658
1.450000	0.284628
1.400000	0.285473
1.350000	0.286318
1.300000	0.286881
1.250000	0.287725
1.200000	0.28857
1.150000	0.290259
1.100000	0.291104
1.050000	0.291667
1.000000	0.292511
0.950000	0.293074
0.900000	0.2942
0.850000	0.295327
0.800000	0.296734
0.750000	0.299268
0.700000	0.300113
0.650000	0.302083
0.600000	0.302365
0.550000	0.304899
0.500000	0.305743
0.450000	0.307151
0.400000	0.307432
0.350000	0.308559
0.300000	0.310248
0.250000	0.311092
0.200000	0.311374
0.150000	0.313345
0.100000	0.315597
0.050000	0.317005
0.000000	0.404279
-0.050000	0.562218
-0.100000	0.564189
-0.150000	0.565315
-0.200000	0.56616
-0.250000	0.567286
-0.300000	0.569538
-0.350000	0.572072
-0.400000	0.574324
-0.450000	0.576014
-0.500000	0.578547
-0.550000	0.580518
-0.600000	0.58277
-0.650000	0.585304
-0.700000	0.58643
-0.750000	0.588401
-0.800000	0.589809
-0.850000	0.591216
-0.900000	0.592342
-0.950000	0.593187
-1.000000	0.594876
-1.050000	0.596284
-1.100000	0.598255
-1.150000	0.601351
-1.200000	0.603604
-1.250000	0.605574
-1.300000	0.606137
-1.350000	0.607827
-1.400000	0.608671
-1.450000	0.609797
-1.500000	0.611486
-1.550000	0.612894
-1.600000	0.614302
-1.650000	0.616554
-1.700000	0.618525
-1.750000	0.620214
-1.800000	0.621059
-1.850000	0.623311
-1.900000	0.625282
-1.950000	0.626971
-2.000000	0.627252
-2.050000	0.627815
-2.100000	0.629223
-2.150000	0.631757
-2.200000	0.632038
-2.250000	0.633727
-2.300000	0.635135
-2.350000	0.636261
-2.400000	0.637387
-2.450000	0.638514
-2.500000	0.639358
-2.550000	0.640203
-2.600000	0.641892
-2.650000	0.642736
-2.700000	0.643581
-2.750000	0.645552
-2.800000	0.646959
-2.850000	0.647523
-2.900000	0.649493
-2.950000	0.652027
-3.000000	0.653998
-3.050000	0.656813
-3.100000	0.657939
-3.150000	0.659065
-3.200000	0.661036
-3.250000	0.661881
-3.300000	0.66357
-3.350000	0.665541
-3.400000	0.667511
-3.450000	0.669482
-3.500000	0.671453
-3.550000	0.673705
-3.600000	0.675394
-3.650000	0.676802
-3.700000	0.677928
-3.750000	0.679617
-3.800000	0.681306
-3.850000	0.682995
-3.900000	0.68384
-3.950000	0.685811
-4.000000	0.686655
-4.050000	0.688063
-4.100000	0.689471
-4.150000	0.690597
-4.200000	0.692005
-4.250000	0.695383
-4.300000	0.696791
-4.350000	0.697917
-4.400000	0.699324
-4.450000	0.701577
-4.500000	0.70214
-4.550000	0.702984
-4.600000	0.703829
-4.650000	0.7058
-4.700000	0.706363
-4.750000	0.70777
-4.800000	0.709178
-4.850000	0.710867
-4.900000	0.711149
-4.950000	0.712275
-5.000000	0.713401
-5.050000	0.714245
-5.100000	0.71509
-5.200000	0.716216
-5.250000	0.717905
-5.300000	0.719032
-5.350000	0.720439
-5.400000	0.722128
-5.450000	0.723818
-5.500000	0.724944
-5.550000	0.726914
-5.600000	0.729167
-5.650000	0.730293
-5.700000	0.731982
-5.750000	0.73339
-5.800000	0.73536
-5.850000	0.737894
-5.900000	0.740146
-5.950000	0.741554
-6.000000	0.742962
-6.050000	0.744088
-6.100000	0.745777
-6.150000	0.74634
-6.200000	0.746903
-6.250000	0.748874
-6.300000	0.75
-6.350000	0.750845
-6.400000	0.752815
-6.450000	0.754786
-6.500000	0.755349
-6.550000	0.756757
-6.600000	0.75732
-6.650000	0.757883
-6.700000	0.758446
-6.750000	0.759009
-6.800000	0.759291
-6.850000	0.760698
-6.900000	0.761824
-6.950000	0.762387
-7.000000	0.763232
-7.050000	0.763795
-7.100000	0.764358
-7.150000	0.765484
-7.200000	0.766047
-7.250000	0.766892
-7.300000	0.768581
-7.400000	0.769426
-7.450000	0.77027
-7.500000	0.770552
-7.550000	0.772241
-7.600000	0.773086
-7.650000	0.77393
-7.700000	0.776182
-7.750000	0.777309
-7.800000	0.778998
-7.850000	0.779561
-7.900000	0.780124
-7.950000	0.782376
-8.000000	0.784347
-8.050000	0.785473
-8.100000	0.786599
-8.150000	0.788007
-8.250000	0.788288
-8.300000	0.788851
-8.350000	0.789977
-8.400000	0.790541
-8.450000	0.791667
-8.500000	0.792511
-8.550000	0.793637
-8.600000	0.795045
-8.650000	0.796453
-8.700000	0.79786
-8.750000	0.79955
-8.800000	0.800676
-8.900000	0.801802
-8.950000	0.803209
-9.000000	0.804336
-9.050000	0.804899
-9.100000	0.805743
-9.150000	0.806869
-9.200000	0.807995
-9.250000	0.809122
-9.300000	0.811092
-9.350000	0.812218
-9.400000	0.812782
-9.450000	0.815034
-9.500000	0.815597
-9.550000	0.817286
-9.600000	0.817849
-9.650000	0.818975
-9.700000	0.820664
-9.750000	0.821791
-9.800000	0.822072
-9.850000	0.822917
-9.900000	0.823761
-9.950000	1
&
126.750000	1.40056e-05
106.750000	2.80112e-05
103.650000	4.20168e-05
103.450000	5.60224e-05
103.300000	7.0028e-05
99.300000	8.40336e-05
98.700000	9.80392e-05
98.150000	0.000112045
97.250000	0.00012605
96.400000	0.000140056
95.900000	0.000154062
95.200000	0.000168067
93.850000	0.000182073
93.350000	0.000196078
92.900000	0.000210084
92.850000	0.00022409
92.200000	0.000238095
91.750000	0.000252101
91.650000	0.000266106
91.400000	0.000280112
91.300000	0.000294118
91.050000	0.000308123
90.600000	0.000322129
90.300000	0.000336134
90.050000	0.00035014
89.100000	0.000364146
88.850000	0.000378151
88.350000	0.000392157
87.650000	0.000406162
87.000000	0.000420168
86.800000	0.000434174
86.100000	0.000448179
85.800000	0.000462185
85.750000	0.00047619
85.500000	0.000490196
85.450000	0.000504202
85.050000	0.000518207
84.700000	0.000532213
84.400000	0.000546218
84.300000	0.000560224
84.250000	0.00057423
83.850000	0.000588235
83.750000	0.000602241
83.450000	0.000616246
83.400000	0.000644258
83.000000	0.000658263
82.700000	0.000672269
82.600000	0.000686275
82.550000	0.00070028
82.000000	0.000714286
81.750000	0.000742297
81.250000	0.000756303
81.000000	0.000770308
80.850000	0.000798319
80.600000	0.000812325
80.400000	0.000826331
79.950000	0.000840336
79.700000	0.000868347
79.600000	0.000882353
79.300000	0.000896359
79.200000	0.000910364
79.150000	0.000938375
78.950000	0.000952381
78.800000	0.000966387
78.500000	0.000980392
78.400000	0.000994398
78.250000	0.0010084
78.200000	0.00102241
77.900000	0.00103641
77.450000	0.00105042
77.400000	0.00106443
77.250000	0.00107843
77.000000	0.00110644
76.800000	0.00112045
76.700000	0.00113445
76.650000	0.00114846
76.450000	0.00117647
76.350000	0.00119048
76.150000	0.00120448
76.050000	0.00121849
75.750000	0.0012465
75.600000	0.0012605
75.450000	0.00127451
75.350000	0.00130252
75.050000	0.00133053
74.550000	0.00135854
74.500000	0.00138655
74.400000	0.00140056
74.200000	0.00142857
74.150000	0.00145658
74.050000	0.00148459
73.900000	0.0014986
73.850000	0.00151261
73.650000	0.00152661
73.600000	0.00155462
73.550000	0.00156863
73.400000	0.00158263
73.350000	0.00159664
73.200000	0.00161064
73.150000	0.00162465
73.100000	0.00163866
72.900000	0.00165266
72.750000	0.00168067
72.700000	0.00169468
72.550000	0.00170868
72.450000	0.00172269
72.300000	0.00173669
72.250000	0.0017507
72.150000	0.00176471
72.100000	0.00177871
72.050000	0.00179272
72.000000	0.00180672
71.850000	0.00183473
71.700000	0.00184874
71.650000	0.00186275
71.500000	0.00187675
71.450000	0.00189076
71.300000	0.00196078
71.200000	0.00197479
71.000000	0.0019888
70.950000	0.0020028
70.900000	0.00205882
70.800000	0.00207283
70.750000	0.00208683
70.700000	0.00210084
70.600000	0.00212885
70.550000	0.00214286
70.500000	0.00217087
70.450000	0.00218487
70.400000	0.00221289
70.350000	0.00222689
70.200000	0.0022409
70.050000	0.0022549
70.000000	0.00228291
69.950000	0.00229692
69.900000	0.00232493
69.800000	0.00233894
69.600000	0.00238095
69.500000	0.00239496
69.450000	0.00242297
69.350000	0.00243697
69.250000	0.00245098
69.200000	0.00246499
69.150000	0.00247899
69.100000	0.002507
69.050000	0.00252101
68.950000	0.00254902
68.850000	0.00257703
68.800000	0.00259104
68.650000	0.00263305
68.600000	0.00264706
68.550000	0.00266106
68.500000	0.00267507
68.400000	0.00268908
68.350000	0.00270308
68.150000	0.00273109
68.100000	0.0027591
68.050000	0.00278711
68.000000	0.00280112
67.900000	0.00282913
67.850000	0.00285714
67.800000	0.00287115
67.750000	0.00288515
67.600000	0.00289916
67.550000	0.00294118
67.500000	0.00295518
67.450000	0.00296919
67.400000	0.00298319
67.350000	0.0029972
67.300000	0.0030112
67.250000	0.00302521
67.200000	0.00308123
67.100000	0.00310924
67.000000	0.00313725
66.850000	0.00316527
66.800000	0.00319328
66.750000	0.00322129
66.600000	0.00326331
66.450000	0.00327731
66.400000	0.00330532
66.350000	0.00331933
66.300000	0.00334734
66.250000	0.00336134
66.200000	0.00338936
66.100000	0.00340336
66.050000	0.00343137
66.000000	0.00348739
65.950000	0.00351541
65.800000	0.00352941
65.650000	0.00354342
65.550000	0.00357143
65.500000	0.00358543
65.300000	0.00359944
65.250000	0.00364146
65.100000	0.00369748
65.050000	0.00372549
65.000000	0.00376751
64.950000	0.00379552
64.900000	0.00383754
64.850000	0.00386555
64.750000	0.00389356
64.600000	0.00392157
64.550000	0.00394958
64.400000	0.00396359
64.300000	0.0039916
64.250000	0.00403361
64.150000	0.00406162
64.100000	0.00408964
64.050000	0.00410364
63.950000	0.00413165
63.900000	0.00414566
63.800000	0.00417367
63.750000	0.00420168
63.700000	0.00422969
63.650000	0.0042577
63.600000	0.00429972
63.550000	0.00431373
63.500000	0.00435574
63.350000	0.00441176
63.300000	0.00443978
63.250000	0.00446779
63.200000	0.00448179
63.150000	0.0044958
63.100000	0.0045098
63.050000	0.00452381
62.850000	0.00456583
62.700000	0.00459384
62.650000	0.00463585
62.600000	0.00464986
62.550000	0.00466387
62.500000	0.00469188
62.450000	0.00473389
62.300000	0.00477591
62.250000	0.00481793
62.200000	0.00484594
62.050000	0.00485994
62.000000	0.00487395
61.950000	0.00490196
61.900000	0.00491597
61.850000	0.00492997
61.750000	0.00494398
61.700000	0.00498599
61.650000	0.00504202
61.600000	0.00507003
61.550000	0.00508403
61.500000	0.00511204
61.450000	0.00512605
61.400000	0.00514006
61.350000	0.00515406
61.250000	0.00518207
61.200000	0.00519608
61.150000	0.0052521
61.100000	0.00526611
61.050000	0.00528011
60.950000	0.00529412
60.850000	0.00530812
60.800000	0.00535014
60.750000	0.00543417
60.650000	0.00546218
60.600000	0.0054902
60.550000	0.0055042
60.500000	0.00554622
60.450000	0.00556022
60.400000	0.00557423
60.350000	0.00561625
60.300000	0.00564426
60.250000	0.00570028
60.200000	0.0057423
60.150000	0.0057563
60.100000	0.00579832
60.050000	0.00582633
60.000000	0.00591036
59.900000	0.00593838
59.850000	0.00596639
59.800000	0.0059944
59.750000	0.0060084
59.650000	0.00605042
59.600000	0.00609244
59.550000	0.00610644
59.500000	0.00613445
59.450000	0.00614846
59.400000	0.00616246
59.350000	0.00617647
59.300000	0.00620448
59.250000	0.00623249
59.200000	0.0062605
59.150000	0.00628852
59.100000	0.00631653
59.000000	0.00635854
58.950000	0.00637255
58.900000	0.00640056
58.850000	0.00644258
58.800000	0.00651261
58.700000	0.00659664
58.650000	0.00662465
58.600000	0.00668067
58.550000	0.00673669
58.500000	0.00676471
58.450000	0.00679272
58.400000	0.00680672
58.300000	0.00682073
58.250000	0.00683473
58.200000	0.00687675
58.150000	0.00691877
58.100000	0.00693277
58.050000	0.00694678
58.000000	0.00696078
57.950000	0.00697479
57.900000	0.0070028
57.850000	0.00705882
57.800000	0.00707283
57.700000	0.00711485
57.600000	0.00717087
57.550000	0.00718487
57.500000	0.00722689
57.450000	0.0072549
57.400000	0.00731092
57.350000	0.00733894
57.300000	0.00738095
57.250000	0.00745098
57.200000	0.007493
57.150000	0.007507
57.100000	0.00756303
57.050000	0.00763305
57.000000	0.00767507
56.800000	0.00768908
56.750000	0.00773109
56.700000	0.00777311
56.600000	0.00781513
56.550000	0.00782913
56.500000	0.00785714
56.450000	0.00787115
56.400000	0.00789916
56.350000	0.00796919
56.300000	0.00798319
56.250000	0.0080112
56.200000	0.00805322
56.150000	0.00808123
56.100000	0.00812325
56.050000	0.00815126
55.950000	0.00819328
55.900000	0.00823529
55.850000	0.00826331
55.750000	0.00833333
55.700000	0.00840336
55.650000	0.00843137
55.600000	0.00844538
55.550000	0.00845938
55.500000	0.00847339
55.450000	0.00854342
55.400000	0.00857143
55.350000	0.00858543
55.300000	0.00864146
55.250000	0.00865546
55.200000	0.00869748
55.150000	0.00872549
55.100000	0.00876751
55.050000	0.00878151
55.000000	0.00880952
54.950000	0.00889356
54.900000	0.00893557
54.850000	0.00897759
54.800000	0.0089916
54.750000	0.00903361
54.700000	0.00906162
54.650000	0.00914566
54.600000	0.0092437
54.550000	0.00927171
54.500000	0.00929972
54.450000	0.00936975
54.400000	0.00942577
54.350000	0.00945378
54.300000	0.00946779
54.250000	0.00953782
54.200000	0.00957983
54.150000	0.00966387
54.100000	0.00969188
54.050000	0.00971989
54.000000	0.0097619
53.950000	0.00980392
53.900000	0.00983193
53.850000	0.00987395
53.800000	0.00991597
53.750000	0.00997199
53.700000	0.010028
53.650000	0.010042
53.600000	0.0101541
53.550000	0.0102101
53.500000	0.0102381
53.450000	0.0102661
53.400000	0.0102941
53.350000	0.0103361
53.300000	0.0103782
53.250000	0.0104202
53.200000	0.0104762
53.150000	0.0105322
53.100000	0.0105602
53.050000	0.0106162
53.000000	0.0106583
52.950000	0.0107143
52.900000	0.0107843
52.850000	0.0108123
52.800000	0.0108543
52.750000	0.0109104
52.700000	0.0109244
52.650000	0.0109664
52.600000	0.0109944
52.500000	0.0110224
52.450000	0.0110644
52.400000	0.0111345
52.350000	0.0111905
52.300000	0.0112185
52.250000	0.0112745
52.150000	0.0113165
52.100000	0.0113445
52.050000	0.0113866
52.000000	0.0114006
51.950000	0.0114286
51.900000	0.0114706
51.850000	0.0115126
51.800000	0.0115266
51.750000	0.0115686
51.700000	0.0116106
51.650000	0.0116387
51.600000	0.0116667
51.550000	0.0117507
51.500000	0.0117927
51.400000	0.0118207
51.350000	0.0118487
51.300000	0.0118768
51.250000	0.0119328
51.150000	0.0119888
51.100000	0.0120728
51.050000	0.0121148
51.000000	0.0121289
50.950000	0.0121429
50.900000	0.0121849
50.850000	0.0122269
50.800000	0.0122689
50.750000	0.0122829
50.700000	0.0123389
50.650000	0.012381
50.600000	0.012409
50.550000	0.012507
50.500000	0.012563
50.450000	0.012591
50.400000	0.0127171
50.350000	0.0127731
50.300000	0.0128291
50.250000	0.0128571
50.200000	0.0129132
50.150000	0.0129692
50.100000	0.0129972
50.050000	0.0130952
50.000000	0.0131513
49.950000	0.0131933
49.900000	0.0132913
49.850000	0.0133473
49.800000	0.0134034
49.750000	0.0134174
49.700000	0.0134314
49.650000	0.0134734
49.600000	0.0134874
49.550000	0.0135574
49.500000	0.0135714
49.450000	0.0136415
49.400000	0.0137115
49.350000	0.0137675
49.300000	0.0138095
49.250000	0.0138655
49.200000	0.0138936
49.150000	0.0139216
49.100000	0.0139496
49.050000	0.0140196
49.000000	0.0140756
48.950000	0.0141317
48.900000	0.0142017
48.850000	0.0142717
48.800000	0.0143557
48.750000	0.0144118
48.700000	0.0145238
48.650000	0.0145378
48.600000	0.0146218
48.550000	0.0147059
48.500000	0.0147199
48.450000	0.0148039
48.350000	0.014888
48.300000	0.014902
48.250000	0.014916
48.200000	0.014958
48.150000	0.015028
48.100000	0.015056
48.050000	0.0151261
48.000000	0.0151541
47.950000	0.0152241
47.900000	0.0152661
47.850000	0.0152801
47.800000	0.0153501
47.750000	0.0154062
47.700000	0.0154482
47.650000	0.0154762
47.600000	0.0155742
47.550000	0.0155882
47.500000	0.0156863
47.450000	0.0157423
47.400000	0.0158543
47.350000	0.0159244
47.300000	0.0159664
47.250000	0.0160364
47.200000	0.0160504
47.150000	0.0161064
47.100000	0.0161625
47.050000	0.0162185
47.000000	0.0162745
46.950000	0.0163866
46.900000	0.0165126
46.850000	0.0165546
46.800000	0.0165826
46.750000	0.0166246
46.700000	0.0166387
46.650000	0.0166527
46.600000	0.0167227
46.550000	0.0167507
46.500000	0.0168627
46.450000	0.0169608
46.400000	0.0169888
46.350000	0.0170588
46.300000	0.0170868
46.250000	0.0171289
46.200000	0.0171429
46.150000	0.0171989
46.100000	0.0172409
46.050000	0.0172829
46.000000	0.017381
45.950000	0.017409
45.900000	0.017451
45.850000	0.017521
45.800000	0.017577
45.750000	0.0177311
45.700000	0.0178571
45.650000	0.0178852
45.600000	0.0179972
45.550000	0.0180252
45.500000	0.0181373
45.450000	0.0182213
45.400000	0.0182493
45.350000	0.0183193
45.300000	0.0183754
45.250000	0.0184174
45.200000	0.0185154
45.150000	0.0185434
45.100000	0.0186415
45.050000	0.0187535
45.000000	0.0188655
44.950000	0.0189356
44.900000	0.0190476
44.850000	0.0191176
44.800000	0.0191877
44.750000	0.0192997
44.700000	0.0194118
44.650000	0.0194818
44.600000	0.0195378
44.550000	0.0196359
44.500000	0.0196919
44.450000	0.0197619
44.400000	0.0198599
44.350000	0.01993
44.300000	0.020014
44.250000	0.020056
44.200000	0.0202101
44.150000	0.0202381
44.100000	0.0202801
44.050000	0.0203782
44.000000	0.0204902
43.950000	0.0205322
43.900000	0.0205882
43.850000	0.0206303
43.800000	0.0206723
43.750000	0.0207703
43.700000	0.0209244
43.650000	0.0209804
43.600000	0.0210644
43.550000	0.0211625
43.500000	0.0213025
43.450000	0.0214286
43.400000	0.0214986
43.350000	0.0215546
43.300000	0.0216527
43.250000	0.0217647
43.200000	0.0219468
43.150000	0.0220308
43.100000	0.0220868
43.050000	0.0221709
43.000000	0.0222549
42.950000	0.022409
42.900000	0.022521
42.850000	0.022619
42.800000	0.0227311
42.750000	0.0228011
42.700000	0.0228711
42.650000	0.0230392
42.600000	0.0231373
42.550000	0.0231933
42.500000	0.0233053
42.450000	0.0233754
42.400000	0.0234594
42.350000	0.0235574
42.300000	0.0236134
42.250000	0.0236975
42.200000	0.0237675
42.150000	0.0237815
42.100000	0.0238235
42.050000	0.0239076
42.000000	0.0240476
41.950000	0.0242017
41.900000	0.0242857
41.850000	0.0243697
41.800000	0.0244538
41.750000	0.0245798
41.700000	0.0246639
41.650000	0.0247059
41.600000	0.0248459
41.550000	0.024916
41.500000	0.024958
41.450000	0.025056
41.400000	0.0251821
41.350000	0.0252521
41.300000	0.0253361
41.250000	0.0254622
41.200000	0.0256303
41.150000	0.0257703
41.100000	0.0259104
41.050000	0.0259524
41.000000	0.0260784
40.950000	0.0261625
40.900000	0.0262465
40.850000	0.0264006
40.800000	0.0264426
40.750000	0.0264986
40.700000	0.0265406
40.650000	0.0266387
40.600000	0.0267227
40.550000	0.0268768
40.500000	0.0270168
40.450000	0.0270728
40.400000	0.0271429
40.350000	0.0272549
40.300000	0.0272829
40.250000	0.027409
40.200000	0.027507
40.150000	0.027535
40.100000	0.0276611
40.050000	0.0277591
40.000000	0.0279272
39.950000	0.0280252
39.900000	0.0281513
39.850000	0.0282073
39.800000	0.0283053
39.750000	0.0284734
39.700000	0.0285994
39.650000	0.0287535
39.600000	0.0288375
39.550000	0.0289356
39.500000	0.0290896
39.450000	0.0291317
39.400000	0.0293277
39.350000	0.0294258
39.300000	0.0294818
39.250000	0.0296359
39.200000	0.0297199
39.150000	0.0297899
39.100000	0.029972
39.050000	0.030042
39.000000	0.030112
38.950000	0.0301821
38.900000	0.0302661
38.850000	0.0303641
38.800000	0.0304902
38.750000	0.0306723
38.700000	0.0308263
38.650000	0.0308964
38.600000	0.0309804
38.550000	0.0310504
38.500000	0.0311625
38.450000	0.0312325
38.400000	0.0313165
38.350000	0.0314286
38.300000	0.0314706
38.250000	0.0315546
38.200000	0.0316667
38.150000	0.0318067
38.100000	0.0318627
38.050000	0.0319888
38.000000	0.0320728
37.950000	0.0322269
37.900000	0.032381
37.850000	0.032535
37.800000	0.0327171
37.750000	0.0327871
37.700000	0.0328852
37.650000	0.0329692
37.600000	0.0331373
37.550000	0.0331933
37.500000	0.0333473
37.450000	0.0334314
37.400000	0.0335434
37.350000	0.0336555
37.300000	0.0337115
37.250000	0.0338095
37.200000	0.0339496
37.150000	0.0340196
37.100000	0.0341176
37.050000	0.0342717
37.000000	0.0344118
36.950000	0.0345518
36.900000	0.0346499
36.850000	0.0347479
36.800000	0.0348039
36.750000	0.034944
36.700000	0.035056
36.650000	0.0352101
36.600000	0.0353641
36.550000	0.0356723
36.500000	0.0357843
36.450000	0.0359804
36.400000	0.0361485
36.350000	0.0362185
36.300000	0.0363305
36.250000	0.0364146
36.200000	0.0365406
36.150000	0.0366667
36.100000	0.0367507
36.050000	0.0368768
36.000000	0.0370028
35.950000	0.0371429
35.900000	0.0372549
35.850000	0.0373669
35.800000	0.037507
35.750000	0.037619
35.700000	0.0377591
35.650000	0.0378711
35.600000	0.0380252
35.550000	0.0381513
35.500000	0.0382633
35.450000	0.0383333
35.400000	0.0383894
35.350000	0.0384594
35.300000	0.0386415
35.250000	0.0387535
35.200000	0.0388796
35.150000	0.0390476
35.100000	0.0391597
35.050000	0.0392577
35.000000	0.0394958
34.950000	0.0396919
34.900000	0.0398319
34.850000	0.039986
34.800000	0.040112
34.750000	0.0402521
34.700000	0.0404902
34.650000	0.0406162
34.600000	0.0407423
34.550000	0.0409524
34.500000	0.0410924
34.450000	0.0412605
34.400000	0.0414846
34.350000	0.0417227
34.300000	0.0419888
34.250000	0.0421429
34.200000	0.0422829
34.150000	0.042423
34.100000	0.042563
34.050000	0.0428431
34.000000	0.0429692
33.950000	0.0430252
33.900000	0.0431373
33.850000	0.0432213
33.800000	0.0433894
33.750000	0.0435854
33.700000	0.0437675
33.650000	0.0439076
33.600000	0.0440756
33.550000	0.0442017
33.500000	0.0443417
33.450000	0.0444398
33.400000	0.0446779
33.350000	0.0448319
33.300000	0.045042
33.250000	0.0451261
33.200000	0.0452801
33.150000	0.0454762
33.100000	0.0457143
33.050000	0.0458543
33.000000	0.0460224
32.950000	0.0461905
32.900000	0.0464006
32.850000	0.0465826
32.800000	0.0467647
32.750000	0.0469748
32.700000	0.0471989
32.650000	0.0473529
32.600000	0.047521
32.550000	0.0477311
32.500000	0.0479272
32.450000	0.0481653
32.400000	0.0483193
32.350000	0.0485014
32.300000	0.0486275
32.250000	0.0487255
32.200000	0.0489216
32.150000	0.0490476
32.100000	0.0492297
32.050000	0.0494538
32.000000	0.0496078
31.950000	0.0497339
31.900000	0.049944
31.850000	0.0501401
31.800000	0.0503081
31.750000	0.0504622
31.700000	0.0506443
31.650000	0.0508683
31.600000	0.0511204
31.550000	0.0512885
31.500000	0.0515126
31.450000	0.0517507
31.400000	0.0520168
31.350000	0.0522409
31.300000	0.052395
31.250000	0.052563
31.200000	0.0527311
31.150000	0.0528291
31.100000	0.0530952
31.050000	0.0532353
31.000000	0.0533613
30.950000	0.0535714
30.900000	0.0537395
30.850000	0.0539916
30.800000	0.0542437
30.750000	0.0544958
30.700000	0.0547199
30.650000	0.0548459
30.600000	0.054972
30.550000	0.05507
30.500000	0.0552241
30.450000	0.0554062
30.400000	0.0555602
30.350000	0.0557283
30.300000	0.0559664
30.250000	0.0562185
30.200000	0.0563866
30.150000	0.0565826
30.100000	0.0567227
30.050000	0.0570028
30.000000	0.0572969
29.950000	0.057577
29.900000	0.0576751
29.850000	0.0577731
29.800000	0.0579132
29.750000	0.0581793
29.700000	0.0584034
29.650000	0.0585714
29.600000	0.0587675
29.550000	0.0590056
29.500000	0.0592017
29.450000	0.0594678
29.400000	0.0596639
29.350000	0.0598599
29.300000	0.060028
29.250000	0.0601961
29.200000	0.0604762
29.150000	0.0607563
29.100000	0.0609944
29.050000	0.0612325
29.000000	0.0614986
28.950000	0.0617087
28.900000	0.0619468
28.850000	0.0622689
28.800000	0.062409
28.750000	0.0626751
28.700000	0.0628431
28.650000	0.0631092
28.600000	0.0633333
28.550000	0.0634874
28.500000	0.0636275
28.450000	0.0638515
28.400000	0.0640896
28.350000	0.0642017
28.300000	0.0644118
28.250000	0.0647199
28.200000	0.064986
28.150000	0.0653221
28.100000	0.0655742
28.050000	0.0658543
28.000000	0.0661204
27.950000	0.0662605
27.900000	0.0664706
27.850000	0.0668207
27.800000	0.0669748
27.750000	0.0672549
27.700000	0.067437
27.650000	0.0676751
27.600000	0.0678992
27.550000	0.0682213
27.500000	0.0685294
27.450000	0.0687955
27.400000	0.0691176
27.350000	0.0692857
27.300000	0.0695378
27.250000	0.0698039
27.200000	0.0701401
27.150000	0.0704342
27.100000	0.0707843
27.050000	0.0711064
27.000000	0.0713585
26.950000	0.0715406
26.900000	0.0717507
26.850000	0.0720588
26.800000	0.0723389
26.750000	0.072591
26.700000	0.0727871
26.650000	0.0729972
26.600000	0.0732773
26.550000	0.0735434
26.500000	0.0738655
26.450000	0.0741036
26.400000	0.0742997
26.350000	0.0745798
26.300000	0.074888
26.250000	0.0751401
26.200000	0.0753782
26.150000	0.0756583
26.100000	0.0760924
26.050000	0.0763165
26.000000	0.0765406
25.950000	0.0767787
25.900000	0.0770728
25.850000	0.0772969
25.800000	0.0776611
25.750000	0.0778711
25.700000	0.0780672
25.650000	0.0784314
25.600000	0.0786975
25.550000	0.0790056
25.500000	0.0793697
25.450000	0.0797619
25.400000	0.08007
25.350000	0.0803501
25.300000	0.0806723
25.250000	0.0809524
25.200000	0.0811905
25.150000	0.0814986
25.100000	0.0817367
25.050000	0.0819468
25.000000	0.0822549
24.950000	0.082605
24.900000	0.0828711
24.850000	0.0833193
24.800000	0.0836415
24.750000	0.0839636
24.700000	0.0843137
24.650000	0.0846359
24.600000	0.084986
24.550000	0.0852241
24.500000	0.0854062
24.450000	0.0856863
24.400000	0.0859944
24.350000	0.0862885
24.300000	0.0865966
24.250000	0.0868347
24.200000	0.0872269
24.150000	0.087507
24.100000	0.0878431
24.050000	0.0881513
24.000000	0.0885014
23.950000	0.0887675
23.900000	0.0890896
23.850000	0.0893277
23.800000	0.0896639
23.750000	0.090042
23.700000	0.0904342
23.650000	0.0906863
23.600000	0.0909804
23.550000	0.0912465
23.500000	0.0914426
23.450000	0.0917647
23.400000	0.0921429
23.350000	0.092437
23.300000	0.0927031
23.250000	0.0930672
23.200000	0.0934034
23.150000	0.0937675
23.100000	0.0943137
23.050000	0.0945518
23.000000	0.0948179
22.950000	0.095098
22.900000	0.0953922
22.850000	0.0956723
22.800000	0.0959664
22.750000	0.0963866
22.700000	0.0968207
22.650000	0.0972269
22.600000	0.097563
22.550000	0.0978151
22.500000	0.0981793
22.450000	0.0984594
22.400000	0.0988655
22.350000	0.0991176
22.300000	0.0995378
22.250000	0.0997899
22.200000	0.100126
22.150000	0.10042
22.100000	0.100812
22.050000	0.101134
22.000000	0.101555
21.950000	0.101863
21.900000	0.102325
21.850000	0.102577
21.800000	0.102983
21.750000	0.103361
21.700000	0.103697
21.650000	0.104034
21.600000	0.104328
21.550000	0.104566
21.500000	0.104944
21.450000	0.105252
21.400000	0.105588
21.350000	0.10591
21.300000	0.10619
21.250000	0.106611
21.200000	0.106905
21.150000	0.107227
21.100000	0.107619
21.050000	0.108081
21.000000	0.108473
20.950000	0.108754
20.900000	0.109048
20.850000	0.10944
20.800000	0.109818
20.750000	0.110224
20.700000	0.11063
20.650000	0.111064
20.600000	0.111457
20.550000	0.111849
20.500000	0.112171
20.450000	0.112605
20.400000	0.112997
20.350000	0.113459
20.300000	0.11388
20.250000	0.114188
20.200000	0.11451
20.150000	0.115014
20.100000	0.115266
20.050000	0.1157
20.000000	0.11598
19.950000	0.116401
19.900000	0.116891
19.850000	0.117325
19.800000	0.117787
19.750000	0.118109
19.700000	0.118445
19.650000	0.118964
19.600000	0.119342
19.550000	0.11972
19.500000	0.120126
19.450000	0.12049
19.400000	0.120826
19.350000	0.121331
19.300000	0.121681
19.250000	0.122199
19.200000	0.122675
19.150000	0.123081
19.100000	0.123473
19.050000	0.123908
19.000000	0.124356
18.950000	0.124776
18.900000	0.125084
18.850000	0.12556
18.800000	0.126036
18.750000	0.126443
18.700000	0.126821
18.650000	0.127171
18.600000	0.127675
18.550000	0.128025
18.500000	0.128641
18.450000	0.129034
18.400000	0.12958
18.350000	0.13014
18.300000	0.130658
18.250000	0.131204
18.200000	0.131765
18.150000	0.132199
18.100000	0.132745
18.050000	0.133277
18.000000	0.133725
17.950000	0.134258
17.900000	0.134748
17.850000	0.13528
17.800000	0.135812
17.750000	0.136275
17.700000	0.136779
17.650000	0.137367
17.600000	0.137717
17.550000	0.138221
17.500000	0.138711
17.450000	0.139174
17.400000	0.139678
17.350000	0.140098
17.300000	0.140504
17.250000	0.14098
17.200000	0.141541
17.150000	0.141933
17.100000	0.142269
17.050000	0.142815
17.000000	0.143333
16.950000	0.143894
16.900000	0.144216
16.850000	0.144538
16.800000	0.144888
16.750000	0.145322
16.700000	0.145924
16.650000	0.146261
16.600000	0.146765
16.550000	0.147255
16.500000	0.147759
16.450000	0.148165
16.400000	0.148697
16.350000	0.149216
16.300000	0.149692
16.250000	0.150224
16.200000	0.150798
16.150000	0.151415
16.100000	0.152031
16.050000	0.152521
16.000000	0.153039
15.950000	0.153501
15.900000	0.154006
15.850000	0.154608
15.800000	0.155
15.750000	0.155448
15.700000	0.155938
15.650000	0.156387
15.600000	0.156975
15.550000	0.157395
15.500000	0.157983
15.450000	0.158459
15.400000	0.159006
15.350000	0.159524
15.300000	0.16014
15.250000	0.160504
15.200000	0.160952
15.150000	0.161401
15.100000	0.162059
15.050000	0.162717
15.000000	0.163263
14.950000	0.163697
14.900000	0.164286
14.850000	0.164664
14.800000	0.165042
14.750000	0.16563
14.700000	0.166176
14.650000	0.166779
14.600000	0.167451
14.550000	0.167899
14.500000	0.168389
14.450000	0.168824
14.400000	0.1693
14.350000	0.169874
14.300000	0.17049
14.250000	0.171162
14.200000	0.171877
14.150000	0.172395
14.100000	0.173011
14.050000	0.173613
14.000000	0.17423
13.950000	0.174818
13.900000	0.175434
13.850000	0.176008
13.800000	0.176513
13.750000	0.177059
13.700000	0.177563
13.650000	0.178221
13.600000	0.17881
13.550000	0.179496
13.500000	0.180126
13.450000	0.180784
13.400000	0.181415
13.350000	0.182073
13.300000	0.182745
13.250000	0.183305
13.200000	0.183824
13.150000	0.184426
13.100000	0.185238
13.050000	0.18598
13.000000	0.186597
12.950000	0.187325
12.900000	0.187899
12.850000	0.188557
12.800000	0.189174
12.750000	0.189874
12.700000	0.190504
12.650000	0.190966
12.600000	0.191555
12.550000	0.192241
12.500000	0.192983
12.450000	0.193501
12.400000	0.194062
12.350000	0.194608
12.300000	0.195196
12.250000	0.19584
12.200000	0.196359
12.150000	0.196933
12.100000	0.197395
12.050000	0.197983
12.000000	0.198782
11.950000	0.199496
11.900000	0.200224
11.850000	0.200896
11.800000	0.201597
11.750000	0.202129
11.700000	0.202829
11.650000	0.203487
11.600000	0.204146
11.550000	0.204818
11.500000	0.20535
11.450000	0.206064
11.400000	0.206737
11.350000	0.207451
11.300000	0.207941
11.250000	0.208739
11.200000	0.20937
11.150000	0.21
11.100000	0.210644
11.050000	0.211218
11.000000	0.211821
10.950000	0.212493
10.900000	0.213039
10.850000	0.213683
10.800000	0.214314
10.750000	0.214972
10.700000	0.215574
10.650000	0.216218
10.600000	0.216975
10.550000	0.217647
10.500000	0.218291
10.450000	0.219034
10.400000	0.219916
10.350000	0.220728
10.300000	0.221232
10.250000	0.221807
10.200000	0.222409
10.150000	0.223095
10.100000	0.223936
10.050000	0.224482
10.000000	0.225448
9.950000	0.226289
9.900000	0.226891
9.850000	0.227605
9.800000	0.228221
9.750000	0.228852
9.700000	0.229454
9.650000	0.230392
9.600000	0.231162
9.550000	0.231905
9.500000	0.232549
9.450000	0.233221
9.400000	0.233838
9.350000	0.234734
9.300000	0.235364
9.250000	0.236232
9.200000	0.237031
9.150000	0.237703
9.100000	0.238459
9.050000	0.239188
9.000000	0.24014
8.950000	0.240952
8.900000	0.241723
8.850000	0.242423
8.800000	0.243291
8.750000	0.244174
8.700000	0.244888
8.650000	0.245686
8.600000	0.246415
8.550000	0.247367
8.500000	0.248151
8.450000	0.248908
8.400000	0.249762
8.350000	0.250546
8.300000	0.251373
8.250000	0.252227
8.200000	0.253053
8.150000	0.253754
8.100000	0.254706
8.050000	0.255532
8.000000	0.256317
7.950000	0.257143
7.900000	0.257913
7.850000	0.258697
7.800000	0.25951
7.750000	0.26035
7.700000	0.261162
7.650000	0.261905
7.600000	0.262717
7.550000	0.263459
7.500000	0.264384
7.450000	0.26507
7.400000	0.265952
7.350000	0.266667
7.300000	0.267507
7.250000	0.268347
7.200000	0.2693
7.150000	0.270266
7.100000	0.271148
7.050000	0.272017
7.000000	0.272801
6.950000	0.273782
6.900000	0.274566
6.850000	0.275238
6.800000	0.275994
6.750000	0.277171
6.700000	0.278025
6.650000	0.278908
6.600000	0.279706
6.550000	0.28042
6.500000	0.281148
6.450000	0.281933
6.400000	0.282759
6.350000	0.283768
6.300000	0.28472
6.250000	0.28563
6.200000	0.286513
6.150000	0.287521
6.100000	0.288683
6.050000	0.289734
6.000000	0.290644
5.950000	0.291527
5.900000	0.292423
5.850000	0.293473
5.800000	0.294426
5.750000	0.295308
5.700000	0.296204
5.650000	0.297157
5.600000	0.297955
5.550000	0.299048
5.500000	0.30021
5.450000	0.301148
5.400000	0.302297
5.350000	0.303291
5.300000	0.304244
5.250000	0.305252
5.200000	0.306078
5.150000	0.307143
5.100000	0.308067
5.050000	0.309146
5.000000	0.310126
4.950000	0.311331
4.900000	0.312297
4.850000	0.313053
4.800000	0.314188
4.750000	0.315028
4.700000	0.316092
4.650000	0.317297
4.600000	0.318361
4.550000	0.319412
4.500000	0.320392
4.450000	0.321373
4.400000	0.322381
4.350000	0.323585
4.300000	0.32465
4.250000	0.325798
4.200000	0.326877
4.150000	0.328137
4.100000	0.329034
4.050000	0.32993
4.000000	0.331134
3.950000	0.332563
3.900000	0.333529
3.850000	0.334734
3.800000	0.335812
3.750000	0.336807
3.700000	0.337885
3.650000	0.338908
3.600000	0.339958
3.550000	0.34105
3.500000	0.342115
3.450000	0.343599
3.400000	0.344664
3.350000	0.3457
3.300000	0.346625
3.250000	0.347619
3.200000	0.34888
3.150000	0.349818
3.100000	0.351022
3.050000	0.352129
3.000000	0.353151
2.950000	0.354174
2.900000	0.35521
2.850000	0.356471
2.800000	0.357829
2.750000	0.358725
2.700000	0.359594
2.650000	0.360728
2.600000	0.361849
2.550000	0.362941
2.500000	0.364076
2.450000	0.365042
2.400000	0.366064
2.350000	0.367129
2.300000	0.368053
2.250000	0.369286
2.200000	0.370448
2.150000	0.371639
2.100000	0.372871
2.050000	0.374146
2.000000	0.375574
1.950000	0.376723
1.900000	0.378025
1.850000	0.379146
1.800000	0.38028
1.750000	0.381429
1.700000	0.382745
1.650000	0.383852
1.600000	0.385112
1.550000	0.386204
1.500000	0.387563
1.450000	0.388599
1.400000	0.389846
1.350000	0.391036
1.300000	0.392185
1.250000	0.393557
1.200000	0.39472
1.150000	0.395896
1.100000	0.397129
1.050000	0.398585
1.000000	0.399888
0.950000	0.401204
0.900000	0.402549
0.850000	0.403824
0.800000	0.405364
0.750000	0.406625
0.700000	0.408011
0.650000	0.409216
0.600000	0.410364
0.550000	0.411653
0.500000	0.412997
0.450000	0.41437
0.400000	0.416008
0.350000	0.417423
0.300000	0.418782
0.250000	0.420112
0.200000	0.421611
0.150000	0.422871
0.100000	0.424104
0.050000	0.42535
0.000000	0.427843
-0.050000	0.430728
-0.100000	0.432143
-0.150000	0.433585
-0.200000	0.43472
-0.250000	0.436513
-0.300000	0.438067
-0.350000	0.439398
-0.400000	0.440952
-0.450000	0.442563
-0.500000	0.444146
-0.550000	0.445448
-0.600000	0.446891
-0.650000	0.448249
-0.700000	0.449692
-0.750000	0.45119
-0.800000	0.452717
-0.850000	0.454048
-0.900000	0.455406
-0.950000	0.457143
-1.000000	0.458585
-1.050000	0.459972
-1.100000	0.461541
-1.150000	0.463137
-1.200000	0.464818
-1.250000	0.466443
-1.300000	0.467899
-1.350000	0.469692
-1.400000	0.471078
-1.450000	0.472661
-1.500000	0.474132
-1.550000	0.475406
-1.600000	0.476933
-1.650000	0.478165
-1.700000	0.479566
-1.750000	0.481162
-1.800000	0.483053
-1.850000	0.484776
-1.900000	0.486331
-1.950000	0.488039
-2.000000	0.489776
-2.050000	0.491667
-2.100000	0.493207
-2.150000	0.494748
-2.200000	0.496176
-2.250000	0.497717
-2.300000	0.4993
-2.350000	0.500644
-2.400000	0.502661
-2.450000	0.503852
-2.500000	0.505336
-2.550000	0.506807
-2.600000	0.508375
-2.650000	0.509986
-2.700000	0.511667
-2.750000	0.513137
-2.800000	0.514748
-2.850000	0.516667
-2.900000	0.518235
-2.950000	0.519902
-3.000000	0.521863
-3.050000	0.523459
-3.100000	0.524762
-3.150000	0.526415
-3.200000	0.528053
-3.250000	0.52972
-3.300000	0.531331
-3.350000	0.532941
-3.400000	0.53416
-3.450000	0.53584
-3.500000	0.537325
-3.550000	0.53923
-3.600000	0.541134
-3.650000	0.542535
-3.700000	0.544356
-3.750000	0.546387
-3.800000	0.548039
-3.850000	0.549622
-3.900000	0.551246
-3.950000	0.552717
-4.000000	0.554258
-4.050000	0.555938
-4.100000	0.557423
-4.150000	0.559202
-4.200000	0.560868
-4.250000	0.562549
-4.300000	0.56402
-4.350000	0.565798
-4.400000	0.567381
-4.450000	0.56916
-4.500000	0.570882
-4.550000	0.572787
-4.600000	0.574272
-4.650000	0.575686
-4.700000	0.577157
-4.750000	0.579258
-4.800000	0.58084
-4.850000	0.582633
-4.900000	0.584146
-4.950000	0.585966
-5.000000	0.587605
-5.050000	0.58909
-5.100000	0.59084
-5.150000	0.592521
-5.200000	0.594006
-5.250000	0.595434
-5.300000	0.597395
-5.350000	0.598992
-5.400000	0.600602
-5.450000	0.602283
-5.500000	0.603978
-5.550000	0.605658
-5.600000	0.607129
-5.650000	0.608739
-5.700000	0.610364
-5.750000	0.611877
-5.800000	0.613361
-5.850000	0.614972
-5.900000	0.616513
-5.950000	0.618249
-6.000000	0.619888
-6.050000	0.621373
-6.100000	0.623137
-6.150000	0.624622
-6.200000	0.626176
-6.250000	0.627857
-6.300000	0.62937
-6.350000	0.631106
-6.400000	0.632549
-6.450000	0.633739
-6.500000	0.635224
-6.550000	0.636625
-6.600000	0.638109
-6.650000	0.639552
-6.700000	0.64098
-6.750000	0.642521
-6.800000	0.64409
-6.850000	0.645462
-6.900000	0.647115
-6.950000	0.648669
-7.000000	0.650252
-7.050000	0.651765
-7.100000	0.653487
-7.150000	0.65479
-7.200000	0.656303
-7.250000	0.657983
-7.300000	0.659286
-7.350000	0.660924
-7.400000	0.662255
-7.450000	0.663866
-7.500000	0.665406
-7.550000	0.666849
-7.600000	0.667997
-7.650000	0.669132
-7.700000	0.670798
-7.750000	0.672311
-7.800000	0.673557
-7.850000	0.675014
-7.900000	0.676583
-7.950000	0.678067
-8.000000	0.67944
-8.050000	0.68077
-8.100000	0.682367
-8.150000	0.683655
-8.200000	0.685238
-8.250000	0.686499
-8.300000	0.687731
-8.350000	0.689034
-8.400000	0.690364
-8.450000	0.691863
-8.500000	0.693249
-8.550000	0.694636
-8.600000	0.695896
-8.650000	0.697381
-8.700000	0.698754
-8.750000	0.700294
-8.800000	0.701737
-8.850000	0.703221
-8.900000	0.704804
-8.950000	0.706289
-9.000000	0.707619
-9.050000	0.709188
-9.100000	0.710784
-9.150000	0.712073
-9.200000	0.713193
-9.250000	0.714734
-9.300000	0.715868
-9.350000	0.717241
-9.400000	0.718389
-9.450000	0.719622
-9.500000	0.720966
-9.550000	0.722227
-9.600000	0.723669
-9.650000	0.724734
-9.700000	0.725952
-9.750000	0.727381
-9.800000	0.728782
-9.850000	0.73014
-9.900000	0.731261
-9.950000	1
&
335.450000	1.13297e-17
335.400000	1.14017e-17
335.350000	1.14742e-17
335.300000	1.15471e-17
335.250000	1.16205e-17
335.200000	1.16944e-17
335.150000	1.17687e-17
335.100000	1.18435e-17
335.050000	1.19188e-17
335.000000	1.19946e-17
334.950000	1.20708e-17
334.900000	1.21475e-17
334.850000	1.22247e-17
334.800000	1.23024e-17
334.750000	1.23806e-17
334.700000	1.24593e-17
334.650000	1.25385e-17
334.600000	1.26182e-17
334.550000	1.26984e-17
334.500000	1.27791e-17
334.450000	1.28603e-17
334.400000	1.29421e-17
334.350000	1.30243e-17
334.300000	1.31071e-17
334.250000	1.31904e-17
334.200000	1.32743e-17
334.150000	1.33586e-17
334.100000	1.34435e-17
334.050000	1.3529e-17
334.000000	1.3615e-17
333.950000	1.37015e-17
333.900000	1.37886e-17
333.850000	1.38762e-17
333.800000	1.39644e-17
333.750000	1.40532e-17
333.700000	1.41425e-17
333.650000	1.42324e-17
333.600000	1.43229e-17
333.550000	1.44139e-17
333.500000	1.45055e-17
333.450000	1.45977e-17
333.400000	1.46905e-17
333.350000	1.47839e-17
333.300000	1.48778e-17
333.250000	1.49724e-17
333.200000	1.50676e-17
333.150000	1.51633e-17
333.100000	1.52597e-17
333.050000	1.53567e-17
333.000000	1.54543e-17
332.950000	1.55525e-17
332.900000	1.56514e-17
332.850000	1.57508e-17
332.800000	1.5851e-17
332.750000	1.59517e-17
332.700000	1.60531e-17
332.650000	1.61551e-17
332.600000	1.62578e-17
332.550000	1.63611e-17
332.500000	1.64651e-17
332.450000	1.65698e-17
332.400000	1.66751e-17
332.350000	1.67811e-17
332.300000	1.68877e-17
332.250000	1.69951e-17
332.200000	1.71031e-17
332.150000	1.72118e-17
332.100000	1.73212e-17
332.050000	1.74313e-17
332.000000	1.75421e-17
331.950000	1.76536e-17
331.900000	1.77658e-17
331.850000	1.78787e-17
331.800000	1.79923e-17
331.750000	1.81067e-17
331.700000	1.82217e-17
331.650000	1.83376e-17
331.600000	1.84541e-17
331.550000	1.85714e-17
331.500000	1.86894e-17
331.450000	1.88082e-17
331.400000	1.89278e-17
331.350000	1.90481e-17
331.300000	1.91691e-17
331.250000	1.9291e-17
331.200000	1.94136e-17
331.150000	1.9537e-17
331.100000	1.96611e-17
331.050000	1.97861e-17
331.000000	1.99118e-17
330.950000	2.00384e-17
330.900000	2.01658e-17
330.850000	2.02939e-17
330.800000	2.04229e-17
330.750000	2.05527e-17
330.700000	2.06833e-17
330.650000	2.08148e-17
330.600000	2.09471e-17
330.550000	2.10802e-17
330.500000	2.12142e-17
330.450000	2.1349e-17
330.400000	2.14847e-17
330.350000	2.16213e-17
330.300000	2.17587e-17
330.250000	2.1897e-17
330.200000	2.20362e-17
330.150000	2.21762e-17
330.100000	2.23172e-17
330.050000	2.2459e-17
330.000000	2.26017e-17
329.950000	2.27454e-17
329.900000	2.28899e-17
329.850000	2.30354e-17
329.800000	2.31818e-17
329.750000	2.33292e-17
329.700000	2.34774e-17
329.650000	2.36267e-17
329.600000	2.37768e-17
329.550000	2.39279e-17
329.500000	2.408e-17
329.450000	2.42331e-17
329.400000	2.43871e-17
329.350000	2.45421e-17
329.300000	2.4698e-17
329.250000	2.4855e-17
329.200000	2.5013e-17
329.150000	2.5172e-17
329.100000	2.53319e-17
329.050000	2.54929e-17
329.000000	2.5655e-17
328.950000	2.5818e-17
328.900000	2.59821e-17
328.850000	2.61472e-17
328.800000	2.63134e-17
328.750000	2.64807e-17
328.700000	2.6649e-17
328.650000	2.68183e-17
328.600000	2.69888e-17
328.550000	2.71603e-17
328.500000	2.73329e-17
328.450000	2.75066e-17
328.400000	2.76815e-17
328.350000	2.78574e-17
328.300000	2.80344e-17
328.250000	2.82126e-17
328.200000	2.83919e-17
328.150000	2.85724e-17
328.100000	2.8754e-17
328.050000	2.89367e-17
328.000000	2.91206e-17
327.950000	2.93057e-17
327.900000	2.94919e-17
327.850000	2.96794e-17
327.800000	2.9868e-17
327.750000	3.00578e-17
327.700000	3.02489e-17
327.650000	3.04411e-17
327.600000	3.06346e-17
327.550000	3.08293e-17
327.500000	3.10252e-17
327.450000	3.12224e-17
327.400000	3.14208e-17
327.350000	3.16205e-17
327.300000	3.18215e-17
327.250000	3.20237e-17
327.200000	3.22273e-17
327.150000	3.24321e-17
327.100000	3.26382e-17
327.050000	3.28456e-17
327.000000	3.30544e-17
326.950000	3.32645e-17
326.900000	3.34759e-17
326.850000	3.36886e-17
326.800000	3.39027e-17
326.750000	3.41182e-17
326.700000	3.4335e-17
326.650000	3.45533e-17
326.600000	3.47729e-17
326.550000	3.49939e-17
326.500000	3.52163e-17
326.450000	3.54401e-17
326.400000	3.56653e-17
326.350000	3.5892e-17
326.300000	3.61201e-17
326.250000	3.63496e-17
326.200000	3.65807e-17
326.150000	3.68131e-17
326.100000	3.70471e-17
326.050000	3.72826e-17
326.000000	3.75195e-17
325.950000	3.77579e-17
325.900000	3.79979e-17
325.850000	3.82394e-17
325.800000	3.84824e-17
325.750000	3.8727e-17
325.700000	3.89731e-17
325.650000	3.92208e-17
325.600000	3.94701e-17
325.550000	3.97209e-17
325.500000	3.99734e-17
325.450000	4.02274e-17
325.400000	4.04831e-17
325.350000	4.07404e-17
325.300000	4.09993e-17
325.250000	4.12598e-17
325.200000	4.15221e-17
325.150000	4.17859e-17
325.100000	4.20515e-17
325.050000	4.23188e-17
325.000000	4.25877e-17
324.950000	4.28584e-17
324.900000	4.31308e-17
324.850000	4.34049e-17
324.800000	4.36807e-17
324.750000	4.39583e-17
324.700000	4.42377e-17
324.650000	4.45188e-17
324.600000	4.48018e-17
324.550000	4.50865e-17
324.500000	4.5373e-17
324.450000	4.56614e-17
324.400000	4.59516e-17
324.350000	4.62436e-17
324.300000	4.65375e-17
324.250000	4.68333e-17
324.200000	4.71309e-17
324.150000	4.74304e-17
324.100000	4.77319e-17
324.050000	4.80352e-17
324.000000	4.83405e-17
323.950000	4.86477e-17
323.900000	4.89569e-17
323.850000	4.9268e-17
323.800000	4.95811e-17
323.750000	4.98962e-17
323.700000	5.02133e-17
323.650000	5.05324e-17
323.600000	5.08536e-17
323.550000	5.11768e-17
323.500000	5.1502e-17
323.450000	5.18293e-17
323.400000	5.21587e-17
323.350000	5.24902e-17
323.300000	5.28238e-17
323.250000	5.31595e-17
323.200000	5.34973e-17
323.150000	5.38373e-17
323.100000	5.41794e-17
323.050000	5.45238e-17
323.000000	5.48703e-17
322.950000	5.5219e-17
322.900000	5.55699e-17
322.850000	5.59231e-17
322.800000	5.62785e-17
322.750000	5.66361e-17
322.700000	5.69961e-17
322.650000	5.73583e-17
322.600000	5.77228e-17
322.550000	5.80896e-17
322.500000	5.84588e-17
322.450000	5.88303e-17
322.400000	5.92042e-17
322.350000	5.95804e-17
322.300000	5.99591e-17
322.250000	6.03401e-17
322.200000	6.07236e-17
322.150000	6.11095e-17
322.100000	6.14979e-17
322.050000	6.18887e-17
322.000000	6.2282e-17
321.950000	6.26778e-17
321.900000	6.30761e-17
321.850000	6.3477e-17
321.800000	6.38804e-17
321.750000	6.42864e-17
321.700000	6.46949e-17
321.650000	6.51061e-17
321.600000	6.55198e-17
321.550000	6.59362e-17
321.500000	6.63552e-17
321.450000	6.67769e-17
321.400000	6.72013e-17
321.350000	6.76284e-17
321.300000	6.80581e-17
321.250000	6.84906e-17
321.200000	6.89259e-17
321.150000	6.93639e-17
321.100000	6.98047e-17
321.050000	7.02484e-17
321.000000	7.06948e-17
320.950000	7.11441e-17
320.900000	7.15962e-17
320.850000	7.20512e-17
320.800000	7.25091e-17
320.750000	7.29699e-17
320.700000	7.34336e-17
320.650000	7.39003e-17
320.600000	7.43699e-17
320.550000	7.48425e-17
320.500000	7.53181e-17
320.450000	7.57968e-17
320.400000	7.62785e-17
320.350000	7.67632e-17
320.300000	7.72511e-17
320.250000	7.7742e-17
320.200000	7.8236e-17
320.150000	7.87332e-17
320.100000	7.92336e-17
320.050000	7.97371e-17
320.000000	8.02438e-17
319.950000	8.07538e-17
319.900000	8.1267e-17
319.850000	8.17834e-17
319.800000	8.23031e-17
319.750000	8.28262e-17
319.700000	8.33525e-17
319.650000	8.38822e-17
319.600000	8.44153e-17
319.550000	8.49518e-17
319.500000	8.54916e-17
319.450000	8.60349e-17
319.400000	8.65817e-17
319.350000	8.71319e-17
319.300000	8.76856e-17
319.250000	8.82428e-17
319.200000	8.88036e-17
319.150000	8.93679e-17
319.100000	8.99359e-17
319.050000	9.05074e-17
319.000000	9.10826e-17
318.950000	9.16614e-17
318.900000	9.22439e-17
318.850000	9.28301e-17
318.800000	9.342e-17
318.750000	9.40137e-17
318.700000	9.46111e-17
318.650000	9.52124e-17
318.600000	9.58174e-17
318.550000	9.64263e-17
318.500000	9.70391e-17
318.450000	9.76558e-17
318.400000	9.82764e-17
318.350000	9.89009e-17
318.300000	9.95294e-17
318.250000	1.00162e-16
318.200000	1.00798e-16
318.150000	1.01439e-16
318.100000	1.02084e-16
318.050000	1.02732e-16
318.000000	1.03385e-16
317.950000	1.04042e-16
317.900000	1.04703e-16
317.850000	1.05369e-16
317.800000	1.06038e-16
317.750000	1.06712e-16
317.700000	1.0739e-16
317.650000	1.08073e-16
317.600000	1.08759e-16
317.550000	1.09451e-16
317.500000	1.10146e-16
317.450000	1.10846e-16
317.400000	1.11551e-16
317.350000	1.12259e-16
317.300000	1.12973e-16
317.250000	1.13691e-16
317.200000	1.14413e-16
317.150000	1.1514e-16
317.100000	1.15872e-16
317.050000	1.16608e-16
317.000000	1.17349e-16
316.950000	1.18095e-16
316.900000	1.18845e-16
316.850000	1.19601e-16
316.800000	1.20361e-16
316.750000	1.21126e-16
316.700000	1.21895e-16
316.650000	1.2267e-16
316.600000	1.23449e-16
316.550000	1.24234e-16
316.500000	1.25023e-16
316.450000	1.25818e-16
316.400000	1.26617e-16
316.350000	1.27422e-16
316.300000	1.28232e-16
316.250000	1.29047e-16
316.200000	1.29867e-16
316.150000	1.30692e-16
316.100000	1.31522e-16
316.050000	1.32358e-16
316.000000	1.33199e-16
315.950000	1.34046e-16
315.900000	1.34898e-16
315.850000	1.35755e-16
315.800000	1.36618e-16
315.750000	1.37486e-16
315.700000	1.38359e-16
315.650000	1.39239e-16
315.600000	1.40123e-16
315.550000	1.41014e-16
315.500000	1.4191e-16
315.450000	1.42812e-16
315.400000	1.43719e-16
315.350000	1.44632e-16
315.300000	1.45552e-16
315.250000	1.46476e-16
315.200000	1.47407e-16
315.150000	1.48344e-16
315.100000	1.49287e-16
315.050000	1.50235e-16
315.000000	1.5119e-16
314.950000	1.52151e-16
314.900000	1.53118e-16
314.850000	1.54091e-16
314.800000	1.5507e-16
314.750000	1.56055e-16
314.700000	1.57047e-16
314.650000	1.58045e-16
314.600000	1.59049e-16
314.550000	1.6006e-16
314.500000	1.61077e-16
314.450000	1.62101e-16
314.400000	1.63131e-16
314.350000	1.64167e-16
314.300000	1.6521e-16
314.250000	1.6626e-16
314.200000	1.67317e-16
314.150000	1.6838e-16
314.100000	1.6945e-16
314.050000	1.70527e-16
314.000000	1.7161e-16
313.950000	1.72701e-16
313.900000	1.73798e-16
313.850000	1.74903e-16
313.800000	1.76014e-16
313.750000	1.77133e-16
313.700000	1.78258e-16
313.650000	1.79391e-16
313.600000	1.80531e-16
313.550000	1.81678e-16
313.500000	1.82832e-16
313.450000	1.83994e-16
313.400000	1.85163e-16
313.350000	1.8634e-16
313.300000	1.87524e-16
313.250000	1.88716e-16
313.200000	1.89915e-16
313.150000	1.91122e-16
313.100000	1.92336e-16
313.050000	1.93558e-16
313.000000	1.94788e-16
312.950000	1.96026e-16
312.900000	1.97272e-16
312.850000	1.98525e-16
312.800000	1.99787e-16
312.750000	2.01056e-16
312.700000	2.02334e-16
312.650000	2.0362e-16
312.600000	2.04914e-16
312.550000	2.06216e-16
312.500000	2.07526e-16
312.450000	2.08845e-16
312.400000	2.10172e-16
312.350000	2.11507e-16
312.300000	2.12851e-16
312.250000	2.14204e-16
312.200000	2.15565e-16
312.150000	2.16935e-16
312.100000	2.18313e-16
312.050000	2.19701e-16
312.000000	2.21097e-16
311.950000	2.22502e-16
311.900000	2.23915e-16
311.850000	2.25338e-16
311.800000	2.2677e-16
311.750000	2.28211e-16
311.700000	2.29661e-16
311.650000	2.31121e-16
311.600000	2.32589e-16
311.550000	2.34067e-16
311.500000	2.35554e-16
311.450000	2.37051e-16
311.400000	2.38558e-16
311.350000	2.40073e-16
311.300000	2.41599e-16
311.250000	2.43134e-16
311.200000	2.44679e-16
311.150000	2.46234e-16
311.100000	2.47798e-16
311.050000	2.49373e-16
311.000000	2.50958e-16
310.950000	2.52552e-16
310.900000	2.54157e-16
310.850000	2.55772e-16
310.800000	2.57397e-16
310.750000	2.59033e-16
310.700000	2.60679e-16
310.650000	2.62335e-16
310.600000	2.64002e-16
310.550000	2.6568e-16
310.500000	2.67368e-16
310.450000	2.69067e-16
310.400000	2.70777e-16
310.350000	2.72497e-16
310.300000	2.74229e-16
310.250000	2.75971e-16
310.200000	2.77725e-16
310.150000	2.79489e-16
310.100000	2.81265e-16
310.050000	2.83053e-16
310.000000	2.84851e-16
309.950000	2.86661e-16
309.900000	2.88483e-16
309.850000	2.90316e-16
309.800000	2.9216e-16
309.750000	2.94017e-16
309.700000	2.95885e-16
309.650000	2.97765e-16
309.600000	2.99657e-16
309.550000	3.01561e-16
309.500000	3.03478e-16
309.450000	3.05406e-16
309.400000	3.07346e-16
309.350000	3.09299e-16
309.300000	3.11265e-16
309.250000	3.13243e-16
309.200000	3.15233e-16
309.150000	3.17236e-16
309.100000	3.19252e-16
309.050000	3.2128e-16
309.000000	3.23322e-16
308.950000	3.25376e-16
308.900000	3.27444e-16
308.850000	3.29524e-16
308.800000	3.31618e-16
308.750000	3.33725e-16
308.700000	3.35846e-16
308.650000	3.3798e-16
308.600000	3.40127e-16
308.550000	3.42289e-16
308.500000	3.44463e-16
308.450000	3.46652e-16
308.400000	3.48855e-16
308.350000	3.51072e-16
308.300000	3.53302e-16
308.250000	3.55547e-16
308.200000	3.57806e-16
308.150000	3.6008e-16
308.100000	3.62368e-16
308.050000	3.6467e-16
308.000000	3.66987e-16
307.950000	3.69319e-16
307.900000	3.71666e-16
307.850000	3.74028e-16
307.800000	3.76404e-16
307.750000	3.78796e-16
307.700000	3.81203e-16
307.650000	3.83625e-16
307.600000	3.86062e-16
307.550000	3.88515e-16
307.500000	3.90984e-16
307.450000	3.93468e-16
307.400000	3.95968e-16
307.350000	3.98484e-16
307.300000	4.01016e-16
307.250000	4.03564e-16
307.200000	4.06129e-16
307.150000	4.08709e-16
307.100000	4.11306e-16
307.050000	4.1392e-16
307.000000	4.1655e-16
306.950000	4.19196e-16
306.900000	4.2186e-16
306.850000	4.2454e-16
306.800000	4.27238e-16
306.750000	4.29953e-16
306.700000	4.32684e-16
306.650000	4.35434e-16
306.600000	4.382e-16
306.550000	4.40985e-16
306.500000	4.43787e-16
306.450000	4.46606e-16
306.400000	4.49444e-16
306.350000	4.523e-16
306.300000	4.55174e-16
306.250000	4.58066e-16
306.200000	4.60976e-16
306.150000	4.63905e-16
306.100000	4.66853e-16
306.050000	4.69819e-16
306.000000	4.72804e-16
305.950000	4.75809e-16
305.900000	4.78832e-16
305.850000	4.81874e-16
305.800000	4.84936e-16
305.750000	4.88017e-16
305.700000	4.91118e-16
305.650000	4.94239e-16
305.600000	4.97379e-16
305.550000	5.00539e-16
305.500000	5.03719e-16
305.450000	5.0692e-16
305.400000	5.10141e-16
305.350000	5.13382e-16
305.300000	5.16644e-16
305.250000	5.19927e-16
305.200000	5.2323e-16
305.150000	5.26555e-16
305.100000	5.299e-16
305.050000	5.33267e-16
305.000000	5.36656e-16
304.950000	5.40065e-16
304.900000	5.43497e-16
304.850000	5.4695e-16
304.800000	5.50425e-16
304.750000	5.53923e-16
304.700000	5.57442e-16
304.650000	5.60984e-16
304.600000	5.64548e-16
304.550000	5.68135e-16
304.500000	5.71745e-16
304.450000	5.75378e-16
304.400000	5.79034e-16
304.350000	5.82713e-16
304.300000	5.86415e-16
304.250000	5.90141e-16
304.200000	5.93891e-16
304.150000	5.97664e-16
304.100000	6.01461e-16
304.050000	6.05283e-16
304.000000	6.09129e-16
303.950000	6.12999e-16
303.900000	6.16894e-16
303.850000	6.20813e-16
303.800000	6.24758e-16
303.750000	6.28727e-16
303.700000	6.32722e-16
303.650000	6.36742e-16
303.600000	6.40788e-16
303.550000	6.44859e-16
303.500000	6.48956e-16
303.450000	6.5308e-16
303.400000	6.57229e-16
303.350000	6.61405e-16
303.300000	6.65607e-16
303.250000	6.69836e-16
303.200000	6.74092e-16
303.150000	6.78375e-16
303.100000	6.82685e-16
303.050000	6.87023e-16
303.000000	6.91388e-16
302.950000	6.95781e-16
302.900000	7.00201e-16
302.850000	7.0465e-16
302.800000	7.09127e-16
302.750000	7.13633e-16
302.700000	7.18167e-16
302.650000	7.2273e-16
302.600000	7.27322e-16
302.550000	7.31943e-16
302.500000	7.36593e-16
302.450000	7.41273e-16
302.400000	7.45983e-16
302.350000	7.50723e-16
302.300000	7.55493e-16
302.250000	7.60293e-16
302.200000	7.65123e-16
302.150000	7.69984e-16
302.100000	7.74877e-16
302.050000	7.798e-16
302.000000	7.84754e-16
301.950000	7.8974e-16
301.900000	7.94758e-16
301.850000	7.99807e-16
301.800000	8.04889e-16
301.750000	8.10003e-16
301.700000	8.15149e-16
301.650000	8.20328e-16
301.600000	8.2554e-16
301.550000	8.30785e-16
301.500000	8.36064e-16
301.450000	8.41376e-16
301.400000	8.46721e-16
301.350000	8.52101e-16
301.300000	8.57515e-16
301.250000	8.62963e-16
301.200000	8.68446e-16
301.150000	8.73963e-16
301.100000	8.79516e-16
301.050000	8.85104e-16
301.000000	8.90728e-16
300.950000	8.96387e-16
300.900000	9.02082e-16
300.850000	9.07813e-16
300.800000	9.13581e-16
300.750000	9.19385e-16
300.700000	9.25227e-16
300.650000	9.31105e-16
300.600000	9.37021e-16
300.550000	9.42974e-16
300.500000	9.48965e-16
300.450000	9.54994e-16
300.400000	9.61062e-16
300.350000	9.67168e-16
300.300000	9.73312e-16
300.250000	9.79496e-16
300.200000	9.85719e-16
300.150000	9.91982e-16
300.100000	9.98284e-16
300.050000	1.00463e-15
300.000000	1.01101e-15
299.950000	1.01743e-15
299.900000	1.0239e-15
299.850000	1.0304e-15
299.800000	1.03695e-15
299.750000	1.04354e-15
299.700000	1.05017e-15
299.650000	1.05684e-15
299.600000	1.06355e-15
299.550000	1.07031e-15
299.500000	1.07711e-15
299.450000	1.08395e-15
299.400000	1.09084e-15
299.350000	1.09777e-15
299.300000	1.10475e-15
299.250000	1.11176e-15
299.200000	1.11883e-15
299.150000	1.12594e-15
299.100000	1.13309e-15
299.050000	1.14029e-15
299.000000	1.14753e-15
298.950000	1.15482e-15
298.900000	1.16216e-15
298.850000	1.16954e-15
298.800000	1.17697e-15
298.750000	1.18445e-15
298.700000	1.19198e-15
298.650000	1.19955e-15
298.600000	1.20717e-15
298.550000	1.21484e-15
298.500000	1.22256e-15
298.450000	1.23033e-15
298.400000	1.23814e-15
298.350000	1.24601e-15
298.300000	1.25392e-15
298.250000	1.26189e-15
298.200000	1.26991e-15
298.150000	1.27798e-15
298.100000	1.2861e-15
298.050000	1.29427e-15
298.000000	1.30249e-15
297.950000	1.31076e-15
297.900000	1.31909e-15
297.850000	1.32747e-15
297.800000	1.33591e-15
297.750000	1.34439e-15
297.700000	1.35293e-15
297.650000	1.36153e-15
297.600000	1.37018e-15
297.550000	1.37888e-15
297.500000	1.38764e-15
297.450000	1.39646e-15
297.400000	1.40533e-15
297.350000	1.41426e-15
297.300000	1.42325e-15
297.250000	1.43229e-15
297.200000	1.44139e-15
297.150000	1.45054e-15
297.100000	1.45976e-15
297.050000	1.46903e-15
297.000000	1.47837e-15
296.950000	1.48776e-15
296.900000	1.49721e-15
296.850000	1.50672e-15
296.800000	1.51629e-15
296.750000	1.52593e-15
296.700000	1.53562e-15
296.650000	1.54538e-15
296.600000	1.5552e-15
296.550000	1.56508e-15
296.500000	1.57502e-15
296.450000	1.58503e-15
296.400000	1.5951e-15
296.350000	1.60523e-15
296.300000	1.61543e-15
296.250000	1.62569e-15
296.200000	1.63602e-15
296.150000	1.64641e-15
296.100000	1.65687e-15
296.050000	1.6674e-15
296.000000	1.67799e-15
295.950000	1.68865e-15
295.900000	1.69938e-15
295.850000	1.71017e-15
295.800000	1.72104e-15
295.750000	1.73197e-15
295.700000	1.74298e-15
295.650000	1.75405e-15
295.600000	1.76519e-15
295.550000	1.77641e-15
295.500000	1.78769e-15
295.450000	1.79905e-15
295.400000	1.81048e-15
295.350000	1.82198e-15
295.300000	1.83356e-15
295.250000	1.8452e-15
295.200000	1.85693e-15
295.150000	1.86872e-15
295.100000	1.8806e-15
295.050000	1.89254e-15
295.000000	1.90457e-15
294.950000	1.91667e-15
294.900000	1.92884e-15
294.850000	1.9411e-15
294.800000	1.95343e-15
294.750000	1.96584e-15
294.700000	1.97833e-15
294.650000	1.99089e-15
294.600000	2.00354e-15
294.550000	2.01627e-15
294.500000	2.02908e-15
294.450000	2.04197e-15
294.400000	2.05494e-15
294.350000	2.068e-15
294.300000	2.08113e-15
294.250000	2.09436e-15
294.200000	2.10766e-15
294.150000	2.12105e-15
294.100000	2.13453e-15
294.050000	2.14809e-15
294.000000	2.16173e-15
293.950000	2.17547e-15
293.900000	2.18929e-15
293.850000	2.20319e-15
293.800000	2.21719e-15
293.750000	2.23128e-15
293.700000	2.24545e-15
293.650000	2.25972e-15
293.600000	2.27407e-15
293.550000	2.28852e-15
293.500000	2.30306e-15
293.450000	2.31769e-15
293.400000	2.33241e-15
293.350000	2.34723e-15
293.300000	2.36214e-15
293.250000	2.37715e-15
293.200000	2.39225e-15
293.150000	2.40744e-15
293.100000	2.42274e-15
293.050000	2.43813e-15
293.000000	2.45362e-15
292.950000	2.4692e-15
292.900000	2.48489e-15
292.850000	2.50068e-15
292.800000	2.51656e-15
292.750000	2.53255e-15
292.700000	2.54864e-15
292.650000	2.56483e-15
292.600000	2.58112e-15
292.550000	2.59752e-15
292.500000	2.61402e-15
292.450000	2.63063e-15
292.400000	2.64734e-15
292.350000	2.66416e-15
292.300000	2.68108e-15
292.250000	2.69811e-15
292.200000	2.71525e-15
292.150000	2.7325e-15
292.100000	2.74986e-15
292.050000	2.76733e-15
292.000000	2.78491e-15
291.950000	2.8026e-15
291.900000	2.82041e-15
291.850000	2.83832e-15
291.800000	2.85635e-15
291.750000	2.8745e-15
291.700000	2.89276e-15
291.650000	2.91114e-15
291.600000	2.92963e-15
291.550000	2.94824e-15
291.500000	2.96697e-15
291.450000	2.98582e-15
291.400000	3.00478e-15
291.350000	3.02387e-15
291.300000	3.04308e-15
291.250000	3.06241e-15
291.200000	3.08187e-15
291.150000	3.10144e-15
291.100000	3.12115e-15
291.050000	3.14097e-15
291.000000	3.16093e-15
290.950000	3.18101e-15
290.900000	3.20121e-15
290.850000	3.22155e-15
290.800000	3.24202e-15
290.750000	3.26261e-15
290.700000	3.28334e-15
290.650000	3.30419e-15
290.600000	3.32518e-15
290.550000	3.34631e-15
290.500000	3.36756e-15
290.450000	3.38896e-15
290.400000	3.41049e-15
290.350000	3.43215e-15
290.300000	3.45395e-15
290.250000	3.47589e-15
290.200000	3.49797e-15
290.150000	3.5202e-15
290.100000	3.54256e-15
290.050000	3.56506e-15
290.000000	3.58771e-15
289.950000	3.6105e-15
289.900000	3.63343e-15
289.850000	3.65652e-15
289.800000	3.67974e-15
289.750000	3.70312e-15
289.700000	3.72664e-15
289.650000	3.75032e-15
289.600000	3.77414e-15
289.550000	3.79811e-15
289.500000	3.82224e-15
289.450000	3.84652e-15
289.400000	3.87096e-15
289.350000	3.89555e-15
289.300000	3.92029e-15
289.250000	3.9452e-15
289.200000	3.97026e-15
289.150000	3.99548e-15
289.100000	4.02086e-15
289.050000	4.0464e-15
289.000000	4.0721e-15
288.950000	4.09797e-15
288.900000	4.124e-15
288.850000	4.1502e-15
288.800000	4.17656e-15
288.750000	4.20309e-15
288.700000	4.22979e-15
288.650000	4.25666e-15
288.600000	4.2837e-15
288.550000	4.31091e-15
288.500000	4.3383e-15
288.450000	4.36586e-15
288.400000	4.39359e-15
288.350000	4.4215e-15
288.300000	4.44959e-15
288.250000	4.47785e-15
288.200000	4.5063e-15
288.150000	4.53492e-15
288.100000	4.56373e-15
288.050000	4.59272e-15
288.000000	4.62189e-15
287.950000	4.65125e-15
287.900000	4.6808e-15
287.850000	4.71053e-15
287.800000	4.74045e-15
287.750000	4.77057e-15
287.700000	4.80087e-15
287.650000	4.83137e-15
287.600000	4.86206e-15
287.550000	4.89294e-15
287.500000	4.92402e-15
287.450000	4.9553e-15
287.400000	4.98678e-15
287.350000	5.01845e-15
287.300000	5.05033e-15
287.250000	5.08241e-15
287.200000	5.1147e-15
287.150000	5.14719e-15
287.100000	5.17988e-15
287.050000	5.21279e-15
287.000000	5.2459e-15
286.950000	5.27922e-15
286.900000	5.31276e-15
286.850000	5.3465e-15
286.800000	5.38046e-15
286.750000	5.41464e-15
286.700000	5.44904e-15
286.650000	5.48365e-15
286.600000	5.51848e-15
286.550000	5.55354e-15
286.500000	5.58881e-15
286.450000	5.62431e-15
286.400000	5.66004e-15
286.350000	5.69599e-15
286.300000	5.73217e-15
286.250000	5.76859e-15
286.200000	5.80523e-15
286.150000	5.8421e-15
286.100000	5.87921e-15
286.050000	5.91656e-15
286.000000	5.95414e-15
285.950000	5.99196e-15
285.900000	6.03002e-15
285.850000	6.06833e-15
285.800000	6.10687e-15
285.750000	6.14566e-15
285.700000	6.1847e-15
285.650000	6.22399e-15
285.600000	6.26352e-15
285.550000	6.30331e-15
285.500000	6.34335e-15
285.450000	6.38364e-15
285.400000	6.42419e-15
285.350000	6.46499e-15
285.300000	6.50606e-15
285.250000	6.54739e-15
285.200000	6.58898e-15
285.150000	6.63083e-15
285.100000	6.67295e-15
285.050000	6.71533e-15
285.000000	6.75799e-15
284.950000	6.80092e-15
284.900000	6.84411e-15
284.850000	6.88759e-15
284.800000	6.93134e-15
284.750000	6.97537e-15
284.700000	7.01967e-15
284.650000	7.06426e-15
284.600000	7.10913e-15
284.550000	7.15429e-15
284.500000	7.19973e-15
284.450000	7.24546e-15
284.400000	7.29149e-15
284.350000	7.3378e-15
284.300000	7.38441e-15
284.250000	7.43132e-15
284.200000	7.47852e-15
284.150000	7.52602e-15
284.100000	7.57383e-15
284.050000	7.62193e-15
284.000000	7.67035e-15
283.950000	7.71907e-15
283.900000	7.7681e-15
283.850000	7.81744e-15
283.800000	7.86709e-15
283.750000	7.91707e-15
283.700000	7.96735e-15
283.650000	8.01796e-15
283.600000	8.06889e-15
283.550000	8.12014e-15
283.500000	8.17172e-15
283.450000	8.22362e-15
283.400000	8.27586e-15
283.350000	8.32843e-15
283.300000	8.38133e-15
283.250000	8.43456e-15
283.200000	8.48814e-15
283.150000	8.54205e-15
283.100000	8.59631e-15
283.050000	8.65091e-15
283.000000	8.70586e-15
282.950000	8.76116e-15
282.900000	8.8168e-15
282.850000	8.87281e-15
282.800000	8.92916e-15
282.750000	8.98588e-15
282.700000	9.04296e-15
282.650000	9.10039e-15
282.600000	9.1582e-15
282.550000	9.21637e-15
282.500000	9.27491e-15
282.450000	9.33382e-15
282.400000	9.3931e-15
282.350000	9.45277e-15
282.300000	9.51281e-15
282.250000	9.57323e-15
282.200000	9.63404e-15
282.150000	9.69523e-15
282.100000	9.75681e-15
282.050000	9.81878e-15
282.000000	9.88115e-15
281.950000	9.94391e-15
281.900000	1.00071e-14
281.850000	1.00706e-14
281.800000	1.01346e-14
281.750000	1.0199e-14
281.700000	1.02637e-14
281.650000	1.03289e-14
281.600000	1.03945e-14
281.550000	1.04606e-14
281.500000	1.0527e-14
281.450000	1.05939e-14
281.400000	1.06612e-14
281.350000	1.07289e-14
281.300000	1.0797e-14
281.250000	1.08656e-14
281.200000	1.09346e-14
281.150000	1.10041e-14
281.100000	1.1074e-14
281.050000	1.11443e-14
281.000000	1.12151e-14
280.950000	1.12863e-14
280.900000	1.1358e-14
280.850000	1.14301e-14
280.800000	1.15027e-14
280.750000	1.15758e-14
280.700000	1.16493e-14
280.650000	1.17233e-14
280.600000	1.17978e-14
280.550000	1.18727e-14
280.500000	1.19481e-14
280.450000	1.2024e-14
280.400000	1.21004e-14
280.350000	1.21772e-14
280.300000	1.22546e-14
280.250000	1.23324e-14
280.200000	1.24107e-14
280.150000	1.24896e-14
280.100000	1.25689e-14
280.050000	1.26487e-14
280.000000	1.27291e-14
279.950000	1.28099e-14
279.900000	1.28913e-14
279.850000	1.29731e-14
279.800000	1.30555e-14
279.750000	1.31385e-14
279.700000	1.32219e-14
279.650000	1.33059e-14
279.600000	1.33904e-14
279.550000	1.34754e-14
279.500000	1.3561e-14
279.450000	1.36472e-14
279.400000	1.37338e-14
279.350000	1.38211e-14
279.300000	1.39089e-14
279.250000	1.39972e-14
279.200000	1.40861e-14
279.150000	1.41756e-14
279.100000	1.42656e-14
279.050000	1.43562e-14
279.000000	1.44474e-14
278.950000	1.45391e-14
278.900000	1.46315e-14
278.850000	1.47244e-14
278.800000	1.48179e-14
278.750000	1.4912e-14
278.700000	1.50068e-14
278.650000	1.51021e-14
278.600000	1.5198e-14
278.550000	1.52945e-14
278.500000	1.53917e-14
278.450000	1.54894e-14
278.400000	1.55878e-14
278.350000	1.56868e-14
278.300000	1.57864e-14
278.250000	1.58867e-14
278.200000	1.59876e-14
278.150000	1.60891e-14
278.100000	1.61913e-14
278.050000	1.62942e-14
278.000000	1.63976e-14
277.950000	1.65018e-14
277.900000	1.66066e-14
277.850000	1.67121e-14
277.800000	1.68182e-14
277.750000	1.6925e-14
277.700000	1.70325e-14
277.650000	1.71407e-14
277.600000	1.72496e-14
277.550000	1.73591e-14
277.500000	1.74694e-14
277.450000	1.75803e-14
277.400000	1.7692e-14
277.350000	1.78043e-14
277.300000	1.79174e-14
277.250000	1.80312e-14
277.200000	1.81457e-14
277.150000	1.8261e-14
277.100000	1.83769e-14
277.050000	1.84937e-14
277.000000	1.86111e-14
276.950000	1.87293e-14
276.900000	1.88483e-14
276.850000	1.8968e-14
276.800000	1.90884e-14
276.750000	1.92097e-14
276.700000	1.93317e-14
276.650000	1.94545e-14
276.600000	1.9578e-14
276.550000	1.97024e-14
276.500000	1.98275e-14
276.450000	1.99534e-14
276.400000	2.00801e-14
276.350000	2.02077e-14
276.300000	2.0336e-14
276.250000	2.04652e-14
276.200000	2.05951e-14
276.150000	2.07259e-14
276.100000	2.08576e-14
276.050000	2.099e-14
276.000000	2.11233e-14
275.950000	2.12575e-14
275.900000	2.13925e-14
275.850000	2.15284e-14
275.800000	2.16651e-14
275.750000	2.18027e-14
275.700000	2.19412e-14
275.650000	2.20805e-14
275.600000	2.22207e-14
275.550000	2.23619e-14
275.500000	2.25039e-14
275.450000	2.26468e-14
275.400000	2.27906e-14
275.350000	2.29354e-14
275.300000	2.3081e-14
275.250000	2.32276e-14
275.200000	2.33751e-14
275.150000	2.35236e-14
275.100000	2.3673e-14
275.050000	2.38233e-14
275.000000	2.39746e-14
274.950000	2.41269e-14
274.900000	2.42801e-14
274.850000	2.44343e-14
274.800000	2.45895e-14
274.750000	2.47457e-14
274.700000	2.49028e-14
274.650000	2.5061e-14
274.600000	2.52201e-14
274.550000	2.53803e-14
274.500000	2.55415e-14
274.450000	2.57037e-14
274.400000	2.58669e-14
274.350000	2.60312e-14
274.300000	2.61965e-14
274.250000	2.63629e-14
274.200000	2.65303e-14
274.150000	2.66988e-14
274.100000	2.68684e-14
274.050000	2.7039e-14
274.000000	2.72107e-14
273.950000	2.73836e-14
273.900000	2.75575e-14
273.850000	2.77325e-14
273.800000	2.79086e-14
273.750000	2.80858e-14
273.700000	2.82642e-14
273.650000	2.84437e-14
273.600000	2.86243e-14
273.550000	2.88061e-14
273.500000	2.89891e-14
273.450000	2.91732e-14
273.400000	2.93584e-14
273.350000	2.95449e-14
273.300000	2.97325e-14
273.250000	2.99213e-14
273.200000	3.01114e-14
273.150000	3.03026e-14
273.100000	3.0495e-14
273.050000	3.06887e-14
273.000000	3.08836e-14
272.950000	3.10797e-14
272.900000	3.12771e-14
272.850000	3.14757e-14
272.800000	3.16756e-14
272.750000	3.18768e-14
272.700000	3.20792e-14
272.650000	3.22829e-14
272.600000	3.2488e-14
272.550000	3.26943e-14
272.500000	3.29019e-14
272.450000	3.31109e-14
272.400000	3.33211e-14
272.350000	3.35327e-14
272.300000	3.37457e-14
272.250000	3.396e-14
272.200000	3.41757e-14
272.150000	3.43927e-14
272.100000	3.46111e-14
272.050000	3.48309e-14
272.000000	3.50521e-14
271.950000	3.52747e-14
271.900000	3.54987e-14
271.850000	3.57242e-14
271.800000	3.5951e-14
271.750000	3.61793e-14
271.700000	3.64091e-14
271.650000	3.66403e-14
271.600000	3.6873e-14
271.550000	3.71072e-14
271.500000	3.73428e-14
271.450000	3.758e-14
271.400000	3.78186e-14
271.350000	3.80588e-14
271.300000	3.83005e-14
271.250000	3.85437e-14
271.200000	3.87885e-14
271.150000	3.90348e-14
271.100000	3.92827e-14
271.050000	3.95321e-14
271.000000	3.97832e-14
270.950000	4.00358e-14
270.900000	4.02901e-14
270.850000	4.05459e-14
270.800000	4.08034e-14
270.750000	4.10625e-14
270.700000	4.13233e-14
270.650000	4.15857e-14
270.600000	4.18498e-14
270.550000	4.21156e-14
270.500000	4.2383e-14
270.450000	4.26522e-14
270.400000	4.2923e-14
270.350000	4.31956e-14
270.300000	4.34699e-14
270.250000	4.3746e-14
270.200000	4.40238e-14
270.150000	4.43033e-14
270.100000	4.45847e-14
270.050000	4.48678e-14
270.000000	4.51527e-14
269.950000	4.54395e-14
269.900000	4.5728e-14
269.850000	4.60184e-14
269.800000	4.63106e-14
269.750000	4.66047e-14
269.700000	4.69007e-14
269.650000	4.71985e-14
269.600000	4.74982e-14
269.550000	4.77999e-14
269.500000	4.81034e-14
269.450000	4.84089e-14
269.400000	4.87163e-14
269.350000	4.90256e-14
269.300000	4.9337e-14
269.250000	4.96503e-14
269.200000	4.99656e-14
269.150000	5.02829e-14
269.100000	5.06022e-14
269.050000	5.09235e-14
269.000000	5.12469e-14
268.950000	5.15723e-14
268.900000	5.18998e-14
268.850000	5.22294e-14
268.800000	5.2561e-14
268.750000	5.28948e-14
268.700000	5.32307e-14
268.650000	5.35687e-14
268.600000	5.39089e-14
268.550000	5.42512e-14
268.500000	5.45957e-14
268.450000	5.49424e-14
268.400000	5.52913e-14
268.350000	5.56424e-14
268.300000	5.59958e-14
268.250000	5.63513e-14
268.200000	5.67092e-14
268.150000	5.70693e-14
268.100000	5.74317e-14
268.050000	5.77964e-14
268.000000	5.81634e-14
267.950000	5.85327e-14
267.900000	5.89044e-14
267.850000	5.92785e-14
267.800000	5.96549e-14
267.750000	6.00337e-14
267.700000	6.04149e-14
267.650000	6.07986e-14
267.600000	6.11846e-14
267.550000	6.15732e-14
267.500000	6.19642e-14
267.450000	6.23576e-14
267.400000	6.27536e-14
267.350000	6.31521e-14
267.300000	6.35531e-14
267.250000	6.39567e-14
267.200000	6.43628e-14
267.150000	6.47715e-14
267.100000	6.51828e-14
267.050000	6.55967e-14
267.000000	6.60133e-14
266.950000	6.64324e-14
266.900000	6.68543e-14
266.850000	6.72788e-14
266.800000	6.7706e-14
266.750000	6.8136e-14
266.700000	6.85686e-14
266.650000	6.9004e-14
266.600000	6.94422e-14
266.550000	6.98831e-14
266.500000	7.03269e-14
266.450000	7.07735e-14
266.400000	7.12229e-14
266.350000	7.16751e-14
266.300000	7.21303e-14
266.250000	7.25883e-14
266.200000	7.30492e-14
266.150000	7.35131e-14
266.100000	7.39799e-14
266.050000	7.44496e-14
266.000000	7.49224e-14
265.950000	7.53981e-14
265.900000	7.58769e-14
265.850000	7.63587e-14
265.800000	7.68435e-14
265.750000	7.73315e-14
265.700000	7.78225e-14
265.650000	7.83167e-14
265.600000	7.8814e-14
265.550000	7.93144e-14
265.500000	7.98181e-14
265.450000	8.03249e-14
265.400000	8.08349e-14
265.350000	8.13482e-14
265.300000	8.18648e-14
265.250000	8.23846e-14
265.200000	8.29077e-14
265.150000	8.34342e-14
265.100000	8.39639e-14
265.050000	8.44971e-14
265.000000	8.50336e-14
264.950000	8.55736e-14
264.900000	8.61169e-14
264.850000	8.66638e-14
264.800000	8.72141e-14
264.750000	8.77678e-14
264.700000	8.83251e-14
264.650000	8.8886e-14
264.600000	8.94504e-14
264.550000	9.00184e-14
264.500000	9.05899e-14
264.450000	9.11652e-14
264.400000	9.1744e-14
264.350000	9.23266e-14
264.300000	9.29128e-14
264.250000	9.35028e-14
264.200000	9.40965e-14
264.150000	9.4694e-14
264.100000	9.52952e-14
264.050000	9.59003e-14
264.000000	9.65092e-14
263.950000	9.7122e-14
263.900000	9.77387e-14
263.850000	9.83593e-14
263.800000	9.89839e-14
263.750000	9.96124e-14
263.700000	1.00245e-13
263.650000	1.00881e-13
263.600000	1.01522e-13
263.550000	1.02167e-13
263.500000	1.02815e-13
263.450000	1.03468e-13
263.400000	1.04125e-13
263.350000	1.04786e-13
263.300000	1.05452e-13
263.250000	1.06121e-13
263.200000	1.06795e-13
263.150000	1.07473e-13
263.100000	1.08155e-13
263.050000	1.08842e-13
263.000000	1.09533e-13
262.950000	1.10229e-13
262.900000	1.10929e-13
262.850000	1.11633e-13
262.800000	1.12342e-13
262.750000	1.13055e-13
262.700000	1.13773e-13
262.650000	1.14495e-13
262.600000	1.15222e-13
262.550000	1.15954e-13
262.500000	1.1669e-13
262.450000	1.17431e-13
262.400000	1.18177e-13
262.350000	1.18927e-13
262.300000	1.19682e-13
262.250000	1.20442e-13
262.200000	1.21207e-13
262.150000	1.21976e-13
262.100000	1.22751e-13
262.050000	1.2353e-13
262.000000	1.24315e-13
261.950000	1.25104e-13
261.900000	1.25898e-13
261.850000	1.26698e-13
261.800000	1.27502e-13
261.750000	1.28312e-13
261.700000	1.29126e-13
261.650000	1.29946e-13
261.600000	1.30771e-13
261.550000	1.31602e-13
261.500000	1.32437e-13
261.450000	1.33278e-13
261.400000	1.34124e-13
261.350000	1.34976e-13
261.300000	1.35833e-13
261.250000	1.36695e-13
261.200000	1.37563e-13
261.150000	1.38437e-13
261.100000	1.39316e-13
261.050000	1.402e-13
261.000000	1.4109e-13
260.950000	1.41986e-13
260.900000	1.42888e-13
260.850000	1.43795e-13
260.800000	1.44708e-13
260.750000	1.45627e-13
260.700000	1.46551e-13
260.650000	1.47482e-13
260.600000	1.48418e-13
260.550000	1.4936e-13
260.500000	1.50309e-13
260.450000	1.51263e-13
260.400000	1.52223e-13
260.350000	1.5319e-13
260.300000	1.54163e-13
260.250000	1.55141e-13
260.200000	1.56126e-13
260.150000	1.57118e-13
260.100000	1.58115e-13
260.050000	1.59119e-13
260.000000	1.60129e-13
259.950000	1.61146e-13
259.900000	1.62169e-13
259.850000	1.63199e-13
259.800000	1.64235e-13
259.750000	1.65278e-13
259.700000	1.66327e-13
259.650000	1.67383e-13
259.600000	1.68446e-13
259.550000	1.69515e-13
259.500000	1.70591e-13
259.450000	1.71675e-13
259.400000	1.72765e-13
259.350000	1.73861e-13
259.300000	1.74965e-13
259.250000	1.76076e-13
259.200000	1.77194e-13
259.150000	1.78319e-13
259.100000	1.79451e-13
259.050000	1.80591e-13
259.000000	1.81737e-13
258.950000	1.82891e-13
258.900000	1.84052e-13
258.850000	1.85221e-13
258.800000	1.86397e-13
258.750000	1.8758e-13
258.700000	1.88771e-13
258.650000	1.89969e-13
258.600000	1.91176e-13
258.550000	1.92389e-13
258.500000	1.93611e-13
258.450000	1.9484e-13
258.400000	1.96077e-13
258.350000	1.97322e-13
258.300000	1.98575e-13
258.250000	1.99835e-13
258.200000	2.01104e-13
258.150000	2.02381e-13
258.100000	2.03666e-13
258.050000	2.04959e-13
258.000000	2.0626e-13
257.950000	2.0757e-13
257.900000	2.08887e-13
257.850000	2.10214e-13
257.800000	2.11548e-13
257.750000	2.12891e-13
257.700000	2.14243e-13
257.650000	2.15603e-13
257.600000	2.16972e-13
257.550000	2.18349e-13
257.500000	2.19736e-13
257.450000	2.21131e-13
257.400000	2.22535e-13
257.350000	2.23947e-13
257.300000	2.25369e-13
257.250000	2.268e-13
257.200000	2.2824e-13
257.150000	2.29689e-13
257.100000	2.31147e-13
257.050000	2.32615e-13
257.000000	2.34091e-13
256.950000	2.35578e-13
256.900000	2.37073e-13
256.850000	2.38578e-13
256.800000	2.40093e-13
256.750000	2.41617e-13
256.700000	2.43151e-13
256.650000	2.44695e-13
256.600000	2.46248e-13
256.550000	2.47812e-13
256.500000	2.49385e-13
256.450000	2.50968e-13
256.400000	2.52562e-13
256.350000	2.54165e-13
256.300000	2.55779e-13
256.250000	2.57402e-13
256.200000	2.59037e-13
256.150000	2.60681e-13
256.100000	2.62336e-13
256.050000	2.64002e-13
256.000000	2.65678e-13
255.950000	2.67364e-13
255.900000	2.69062e-13
255.850000	2.7077e-13
255.800000	2.72489e-13
255.750000	2.74219e-13
255.700000	2.7596e-13
255.650000	2.77711e-13
255.600000	2.79475e-13
255.550000	2.81249e-13
255.500000	2.83034e-13
255.450000	2.84831e-13
255.400000	2.86639e-13
255.350000	2.88459e-13
255.300000	2.9029e-13
255.250000	2.92133e-13
255.200000	2.93988e-13
255.150000	2.95854e-13
255.100000	2.97732e-13
255.050000	2.99623e-13
255.000000	3.01525e-13
254.950000	3.03439e-13
254.900000	3.05365e-13
254.850000	3.07304e-13
254.800000	3.09255e-13
254.750000	3.11218e-13
254.700000	3.13194e-13
254.650000	3.15182e-13
254.600000	3.17183e-13
254.550000	3.19197e-13
254.500000	3.21223e-13
254.450000	3.23262e-13
254.400000	3.25314e-13
254.350000	3.2738e-13
254.300000	3.29458e-13
254.250000	3.31549e-13
254.200000	3.33654e-13
254.150000	3.35772e-13
254.100000	3.37904e-13
254.050000	3.40049e-13
254.000000	3.42208e-13
253.950000	3.4438e-13
253.900000	3.46566e-13
253.850000	3.48767e-13
253.800000	3.50981e-13
253.750000	3.53209e-13
253.700000	3.55451e-13
253.650000	3.57707e-13
253.600000	3.59978e-13
253.550000	3.62264e-13
253.500000	3.64563e-13
253.450000	3.66878e-13
253.400000	3.69207e-13
253.350000	3.7155e-13
253.300000	3.73909e-13
253.250000	3.76283e-13
253.200000	3.78671e-13
253.150000	3.81075e-13
253.100000	3.83494e-13
253.050000	3.85929e-13
253.000000	3.88379e-13
252.950000	3.90844e-13
252.900000	3.93325e-13
252.850000	3.95822e-13
252.800000	3.98335e-13
252.750000	4.00864e-13
252.700000	4.03409e-13
252.650000	4.05969e-13
252.600000	4.08547e-13
252.550000	4.1114e-13
252.500000	4.1375e-13
252.450000	4.16376e-13
252.400000	4.1902e-13
252.350000	4.2168e-13
252.300000	4.24356e-13
252.250000	4.2705e-13
252.200000	4.29761e-13
252.150000	4.32489e-13
252.100000	4.35235e-13
252.050000	4.37998e-13
252.000000	4.40778e-13
251.950000	4.43576e-13
251.900000	4.46392e-13
251.850000	4.49226e-13
251.800000	4.52077e-13
251.750000	4.54947e-13
251.700000	4.57835e-13
251.650000	4.60742e-13
251.600000	4.63666e-13
251.550000	4.6661e-13
251.500000	4.69572e-13
251.450000	4.72552e-13
251.400000	4.75552e-13
251.350000	4.78571e-13
251.300000	4.81609e-13
251.250000	4.84666e-13
251.200000	4.87743e-13
251.150000	4.90839e-13
251.100000	4.93955e-13
251.050000	4.9709e-13
251.000000	5.00246e-13
250.950000	5.03421e-13
250.900000	5.06617e-13
250.850000	5.09833e-13
250.800000	5.13069e-13
250.750000	5.16326e-13
250.700000	5.19603e-13
250.650000	5.22902e-13
250.600000	5.26221e-13
250.550000	5.29561e-13
250.500000	5.32923e-13
250.450000	5.36306e-13
250.400000	5.3971e-13
250.350000	5.43136e-13
250.300000	5.46584e-13
250.250000	5.50054e-13
250.200000	5.53545e-13
250.150000	5.57059e-13
250.100000	5.60595e-13
250.050000	5.64153e-13
250.000000	5.67735e-13
249.950000	5.71338e-13
249.900000	5.74965e-13
249.850000	5.78615e-13
249.800000	5.82288e-13
249.750000	5.85984e-13
249.700000	5.89704e-13
249.650000	5.93447e-13
249.600000	5.97214e-13
249.550000	6.01005e-13
249.500000	6.0482e-13
249.450000	6.08659e-13
249.400000	6.12522e-13
249.350000	6.1641e-13
249.300000	6.20323e-13
249.250000	6.24261e-13
249.200000	6.28223e-13
249.150000	6.32211e-13
249.100000	6.36224e-13
249.050000	6.40263e-13
249.000000	6.44327e-13
248.950000	6.48417e-13
248.900000	6.52532e-13
248.850000	6.56674e-13
248.800000	6.60843e-13
248.750000	6.65037e-13
248.700000	6.69259e-13
248.650000	6.73507e-13
248.600000	6.77782e-13
248.550000	6.82084e-13
248.500000	6.86414e-13
248.450000	6.90771e-13
248.400000	6.95156e-13
248.350000	6.99568e-13
248.300000	7.04008e-13
248.250000	7.08477e-13
248.200000	7.12974e-13
248.150000	7.175e-13
248.100000	7.22054e-13
248.050000	7.26637e-13
248.000000	7.3125e-13
247.950000	7.35891e-13
247.900000	7.40562e-13
247.850000	7.45263e-13
247.800000	7.49993e-13
247.750000	7.54754e-13
247.700000	7.59544e-13
247.650000	7.64366e-13
247.600000	7.69217e-13
247.550000	7.741e-13
247.500000	7.79013e-13
247.450000	7.83958e-13
247.400000	7.88934e-13
247.350000	7.93942e-13
247.300000	7.98981e-13
247.250000	8.04052e-13
247.200000	8.09156e-13
247.150000	8.14292e-13
247.100000	8.19461e-13
247.050000	8.24662e-13
247.000000	8.29896e-13
246.950000	8.35164e-13
246.900000	8.40465e-13
246.850000	8.458e-13
246.800000	8.51168e-13
246.750000	8.56571e-13
246.700000	8.62007e-13
246.650000	8.67479e-13
246.600000	8.72985e-13
246.550000	8.78526e-13
246.500000	8.84102e-13
246.450000	8.89714e-13
246.400000	8.95361e-13
246.350000	9.01044e-13
246.300000	9.06763e-13
246.250000	9.12518e-13
246.200000	9.1831e-13
246.150000	9.24139e-13
246.100000	9.30005e-13
246.050000	9.35907e-13
246.000000	9.41848e-13
245.950000	9.47826e-13
245.900000	9.53842e-13
245.850000	9.59896e-13
245.800000	9.65988e-13
245.750000	9.7212e-13
245.700000	9.7829e-13
245.650000	9.84499e-13
245.600000	9.90748e-13
245.550000	9.97036e-13
245.500000	1.00336e-12
245.450000	1.00973e-12
245.400000	1.01614e-12
245.350000	1.02259e-12
245.300000	1.02908e-12
245.250000	1.03561e-12
245.200000	1.04219e-12
245.150000	1.0488e-12
245.100000	1.05546e-12
245.050000	1.06216e-12
245.000000	1.0689e-12
244.950000	1.07568e-12
244.900000	1.08251e-12
244.850000	1.08938e-12
244.800000	1.09629e-12
244.750000	1.10325e-12
244.700000	1.11025e-12
244.650000	1.1173e-12
244.600000	1.12439e-12
244.550000	1.13153e-12
244.500000	1.13871e-12
244.450000	1.14594e-12
244.400000	1.15321e-12
244.350000	1.16053e-12
244.300000	1.1679e-12
244.250000	1.17531e-12
244.200000	1.18277e-12
244.150000	1.19028e-12
244.100000	1.19783e-12
244.050000	1.20543e-12
244.000000	1.21308e-12
243.950000	1.22078e-12
243.900000	1.22853e-12
243.850000	1.23633e-12
243.800000	1.24417e-12
243.750000	1.25207e-12
243.700000	1.26002e-12
243.650000	1.26801e-12
243.600000	1.27606e-12
243.550000	1.28416e-12
243.500000	1.29231e-12
243.450000	1.30051e-12
243.400000	1.30877e-12
243.350000	1.31707e-12
243.300000	1.32543e-12
243.250000	1.33385e-12
243.200000	1.34231e-12
243.150000	1.35083e-12
243.100000	1.3594e-12
243.050000	1.36803e-12
243.000000	1.37671e-12
242.950000	1.38545e-12
242.900000	1.39424e-12
242.850000	1.40309e-12
242.800000	1.412e-12
242.750000	1.42096e-12
242.700000	1.42998e-12
242.650000	1.43905e-12
242.600000	1.44819e-12
242.550000	1.45738e-12
242.500000	1.46663e-12
242.450000	1.47593e-12
242.400000	1.4853e-12
242.350000	1.49473e-12
242.300000	1.50421e-12
242.250000	1.51376e-12
242.200000	1.52337e-12
242.150000	1.53304e-12
242.100000	1.54277e-12
242.050000	1.55256e-12
242.000000	1.56241e-12
241.950000	1.57233e-12
241.900000	1.5823e-12
241.850000	1.59235e-12
241.800000	1.60245e-12
241.750000	1.61262e-12
241.700000	1.62286e-12
241.650000	1.63316e-12
241.600000	1.64352e-12
241.550000	1.65395e-12
241.500000	1.66445e-12
241.450000	1.67501e-12
241.400000	1.68564e-12
241.350000	1.69634e-12
241.300000	1.70711e-12
241.250000	1.71794e-12
241.200000	1.72884e-12
241.150000	1.73981e-12
241.100000	1.75086e-12
241.050000	1.76197e-12
241.000000	1.77315e-12
240.950000	1.7844e-12
240.900000	1.79573e-12
240.850000	1.80712e-12
240.800000	1.81859e-12
240.750000	1.83013e-12
240.700000	1.84175e-12
240.650000	1.85344e-12
240.600000	1.8652e-12
240.550000	1.87703e-12
240.500000	1.88895e-12
240.450000	1.90093e-12
240.400000	1.913e-12
240.350000	1.92514e-12
240.300000	1.93736e-12
240.250000	1.94965e-12
240.200000	1.96202e-12
240.150000	1.97448e-12
240.100000	1.98701e-12
240.050000	1.99962e-12
240.000000	2.01231e-12
239.950000	2.02508e-12
239.900000	2.03793e-12
239.850000	2.05086e-12
239.800000	2.06388e-12
239.750000	2.07697e-12
239.700000	2.09015e-12
239.650000	2.10342e-12
239.600000	2.11677e-12
239.550000	2.1302e-12
239.500000	2.14372e-12
239.450000	2.15732e-12
239.400000	2.17101e-12
239.350000	2.18479e-12
239.300000	2.19866e-12
239.250000	2.21261e-12
239.200000	2.22665e-12
239.150000	2.24078e-12
239.100000	2.255e-12
239.050000	2.26931e-12
239.000000	2.28371e-12
238.950000	2.2982e-12
238.900000	2.31279e-12
238.850000	2.32747e-12
238.800000	2.34224e-12
238.750000	2.3571e-12
238.700000	2.37206e-12
238.650000	2.38711e-12
238.600000	2.40226e-12
238.550000	2.4175e-12
238.500000	2.43284e-12
238.450000	2.44828e-12
238.400000	2.46382e-12
238.350000	2.47946e-12
238.300000	2.49519e-12
238.250000	2.51102e-12
238.200000	2.52696e-12
238.150000	2.54299e-12
238.100000	2.55913e-12
238.050000	2.57537e-12
238.000000	2.59171e-12
237.950000	2.60816e-12
237.900000	2.62471e-12
237.850000	2.64137e-12
237.800000	2.65813e-12
237.750000	2.675e-12
237.700000	2.69197e-12
237.650000	2.70906e-12
237.600000	2.72625e-12
237.550000	2.74355e-12
237.500000	2.76096e-12
237.450000	2.77848e-12
237.400000	2.79611e-12
237.350000	2.81385e-12
237.300000	2.83171e-12
237.250000	2.84968e-12
237.200000	2.86776e-12
237.150000	2.88596e-12
237.100000	2.90427e-12
237.050000	2.9227e-12
237.000000	2.94125e-12
236.950000	2.95991e-12
236.900000	2.97869e-12
236.850000	2.9976e-12
236.800000	3.01662e-12
236.750000	3.03576e-12
236.700000	3.05502e-12
236.650000	3.07441e-12
236.600000	3.09392e-12
236.550000	3.11355e-12
236.500000	3.13331e-12
236.450000	3.15319e-12
236.400000	3.1732e-12
236.350000	3.19334e-12
236.300000	3.2136e-12
236.250000	3.23399e-12
236.200000	3.25451e-12
236.150000	3.27517e-12
236.100000	3.29595e-12
236.050000	3.31686e-12
236.000000	3.33791e-12
235.950000	3.35909e-12
235.900000	3.38041e-12
235.850000	3.40186e-12
235.800000	3.42344e-12
235.750000	3.44517e-12
235.700000	3.46703e-12
235.650000	3.48903e-12
235.600000	3.51117e-12
235.550000	3.53345e-12
235.500000	3.55587e-12
235.450000	3.57843e-12
235.400000	3.60114e-12
235.350000	3.62399e-12
235.300000	3.64698e-12
235.250000	3.67012e-12
235.200000	3.69341e-12
235.150000	3.71685e-12
235.100000	3.74043e-12
235.050000	3.76417e-12
235.000000	3.78805e-12
234.950000	3.81209e-12
234.900000	3.83628e-12
234.850000	3.86062e-12
234.800000	3.88512e-12
234.750000	3.90977e-12
234.700000	3.93458e-12
234.650000	3.95954e-12
234.600000	3.98467e-12
234.550000	4.00995e-12
234.500000	4.0354e-12
234.450000	4.061e-12
234.400000	4.08677e-12
234.350000	4.1127e-12
234.300000	4.1388e-12
234.250000	4.16506e-12
234.200000	4.19149e-12
234.150000	4.21808e-12
234.100000	4.24485e-12
234.050000	4.27178e-12
234.000000	4.29889e-12
233.950000	4.32616e-12
233.900000	4.35361e-12
233.850000	4.38124e-12
233.800000	4.40904e-12
233.750000	4.43701e-12
233.700000	4.46517e-12
233.650000	4.4935e-12
233.600000	4.52201e-12
233.550000	4.5507e-12
233.500000	4.57958e-12
233.450000	4.60864e-12
233.400000	4.63788e-12
233.350000	4.66731e-12
233.300000	4.69692e-12
233.250000	4.72672e-12
233.200000	4.75671e-12
233.150000	4.78689e-12
233.100000	4.81727e-12
233.050000	4.84783e-12
233.000000	4.87859e-12
232.950000	4.90955e-12
232.900000	4.9407e-12
232.850000	4.97205e-12
232.800000	5.00359e-12
232.750000	5.03534e-12
232.700000	5.06729e-12
232.650000	5.09944e-12
232.600000	5.1318e-12
232.550000	5.16436e-12
232.500000	5.19712e-12
232.450000	5.2301e-12
232.400000	5.26328e-12
232.350000	5.29668e-12
232.300000	5.33029e-12
232.250000	5.36411e-12
232.200000	5.39814e-12
232.150000	5.43239e-12
232.100000	5.46686e-12
232.050000	5.50154e-12
232.000000	5.53645e-12
231.950000	5.57158e-12
231.900000	5.60693e-12
231.850000	5.6425e-12
231.800000	5.6783e-12
231.750000	5.71433e-12
231.700000	5.75059e-12
231.650000	5.78707e-12
231.600000	5.82379e-12
231.550000	5.86074e-12
231.500000	5.89793e-12
231.450000	5.93535e-12
231.400000	5.973e-12
231.350000	6.0109e-12
231.300000	6.04904e-12
231.250000	6.08742e-12
231.200000	6.12604e-12
231.150000	6.16491e-12
231.100000	6.20402e-12
231.050000	6.24338e-12
231.000000	6.283e-12
230.950000	6.32286e-12
230.900000	6.36297e-12
230.850000	6.40334e-12
230.800000	6.44397e-12
230.750000	6.48486e-12
230.700000	6.526e-12
230.650000	6.5674e-12
230.600000	6.60907e-12
230.550000	6.651e-12
230.500000	6.6932e-12
230.450000	6.73567e-12
230.400000	6.7784e-12
230.350000	6.82141e-12
230.300000	6.86468e-12
230.250000	6.90824e-12
230.200000	6.95207e-12
230.150000	6.99617e-12
230.100000	7.04056e-12
230.050000	7.08523e-12
230.000000	7.13018e-12
229.950000	7.17542e-12
229.900000	7.22094e-12
229.850000	7.26675e-12
229.800000	7.31286e-12
229.750000	7.35925e-12
229.700000	7.40594e-12
229.650000	7.45293e-12
229.600000	7.50021e-12
229.550000	7.5478e-12
229.500000	7.59568e-12
229.450000	7.64387e-12
229.400000	7.69237e-12
229.350000	7.74117e-12
229.300000	7.79028e-12
229.250000	7.8397e-12
229.200000	7.88944e-12
229.150000	7.9395e-12
229.100000	7.98987e-12
229.050000	8.04056e-12
229.000000	8.09157e-12
228.950000	8.1429e-12
228.900000	8.19456e-12
228.850000	8.24655e-12
228.800000	8.29887e-12
228.750000	8.35152e-12
228.700000	8.4045e-12
228.650000	8.45782e-12
228.600000	8.51148e-12
228.550000	8.56548e-12
228.500000	8.61982e-12
228.450000	8.6745e-12
228.400000	8.72953e-12
228.350000	8.78492e-12
228.300000	8.84065e-12
228.250000	8.89673e-12
228.200000	8.95318e-12
228.150000	9.00998e-12
228.100000	9.06714e-12
228.050000	9.12466e-12
228.000000	9.18255e-12
227.950000	9.2408e-12
227.900000	9.29942e-12
227.850000	9.35842e-12
227.800000	9.41779e-12
227.750000	9.47754e-12
227.700000	9.53766e-12
227.650000	9.59817e-12
227.600000	9.65906e-12
227.550000	9.72034e-12
227.500000	9.782e-12
227.450000	9.84406e-12
227.400000	9.90651e-12
227.350000	9.96935e-12
227.300000	1.00326e-11
227.250000	1.00962e-11
227.200000	1.01603e-11
227.150000	1.02248e-11
227.100000	1.02896e-11
227.050000	1.03549e-11
227.000000	1.04206e-11
226.950000	1.04867e-11
226.900000	1.05532e-11
226.850000	1.06202e-11
226.800000	1.06875e-11
226.750000	1.07553e-11
226.700000	1.08236e-11
226.650000	1.08922e-11
226.600000	1.09613e-11
226.550000	1.10309e-11
226.500000	1.11008e-11
226.450000	1.11713e-11
226.400000	1.12421e-11
226.350000	1.13134e-11
226.300000	1.13852e-11
226.250000	1.14574e-11
226.200000	1.15301e-11
226.150000	1.16033e-11
226.100000	1.16769e-11
226.050000	1.17509e-11
226.000000	1.18255e-11
225.950000	1.19005e-11
225.900000	1.1976e-11
225.850000	1.2052e-11
225.800000	1.21284e-11
225.750000	1.22054e-11
225.700000	1.22828e-11
225.650000	1.23607e-11
225.600000	1.24391e-11
225.550000	1.2518e-11
225.500000	1.25974e-11
225.450000	1.26773e-11
225.400000	1.27578e-11
225.350000	1.28387e-11
225.300000	1.29201e-11
225.250000	1.30021e-11
225.200000	1.30846e-11
225.150000	1.31676e-11
225.100000	1.32511e-11
225.050000	1.33352e-11
225.000000	1.34198e-11
224.950000	1.35049e-11
224.900000	1.35906e-11
224.850000	1.36768e-11
224.800000	1.37635e-11
224.750000	1.38508e-11
224.700000	1.39387e-11
224.650000	1.40271e-11
224.600000	1.41161e-11
224.550000	1.42056e-11
224.500000	1.42957e-11
224.450000	1.43864e-11
224.400000	1.44777e-11
224.350000	1.45695e-11
224.300000	1.46619e-11
224.250000	1.47549e-11
224.200000	1.48485e-11
224.150000	1.49427e-11
224.100000	1.50375e-11
224.050000	1.51329e-11
224.000000	1.52289e-11
223.950000	1.53255e-11
223.900000	1.54227e-11
223.850000	1.55205e-11
223.800000	1.5619e-11
223.750000	1.57181e-11
223.700000	1.58178e-11
223.650000	1.59181e-11
223.600000	1.60191e-11
223.550000	1.61207e-11
223.500000	1.62229e-11
223.450000	1.63258e-11
223.400000	1.64294e-11
223.350000	1.65336e-11
223.300000	1.66385e-11
223.250000	1.6744e-11
223.200000	1.68502e-11
223.150000	1.69571e-11
223.100000	1.70647e-11
223.050000	1.71729e-11
223.000000	1.72819e-11
222.950000	1.73915e-11
222.900000	1.75018e-11
222.850000	1.76128e-11
222.800000	1.77245e-11
222.750000	1.78369e-11
222.700000	1.79501e-11
222.650000	1.80639e-11
222.600000	1.81785e-11
222.550000	1.82938e-11
222.500000	1.84099e-11
222.450000	1.85266e-11
222.400000	1.86442e-11
222.350000	1.87624e-11
222.300000	1.88814e-11
222.250000	1.90012e-11
222.200000	1.91217e-11
222.150000	1.9243e-11
222.100000	1.93651e-11
222.050000	1.94879e-11
222.000000	1.96115e-11
221.950000	1.97359e-11
221.900000	1.98611e-11
221.850000	1.9987e-11
221.800000	2.01138e-11
221.750000	2.02414e-11
221.700000	2.03698e-11
221.650000	2.0499e-11
221.600000	2.0629e-11
221.550000	2.07598e-11
221.500000	2.08915e-11
221.450000	2.1024e-11
221.400000	2.11574e-11
221.350000	2.12916e-11
221.300000	2.14266e-11
221.250000	2.15625e-11
221.200000	2.16993e-11
221.150000	2.18369e-11
221.100000	2.19754e-11
221.050000	2.21148e-11
221.000000	2.22551e-11
220.950000	2.23962e-11
220.900000	2.25383e-11
220.850000	2.26812e-11
220.800000	2.28251e-11
220.750000	2.29699e-11
220.700000	2.31155e-11
220.650000	2.32622e-11
220.600000	2.34097e-11
220.550000	2.35582e-11
220.500000	2.37076e-11
220.450000	2.3858e-11
220.400000	2.40093e-11
220.350000	2.41616e-11
220.300000	2.43148e-11
220.250000	2.4469e-11
220.200000	2.46242e-11
220.150000	2.47804e-11
220.100000	2.49376e-11
220.050000	2.50957e-11
220.000000	2.52549e-11
219.950000	2.54151e-11
219.900000	2.55763e-11
219.850000	2.57385e-11
219.800000	2.59017e-11
219.750000	2.6066e-11
219.700000	2.62313e-11
219.650000	2.63977e-11
219.600000	2.65651e-11
219.550000	2.67336e-11
219.500000	2.69032e-11
219.450000	2.70738e-11
219.400000	2.72455e-11
219.350000	2.74183e-11
219.300000	2.75922e-11
219.250000	2.77672e-11
219.200000	2.79433e-11
219.150000	2.81205e-11
219.100000	2.82989e-11
219.050000	2.84783e-11
219.000000	2.8659e-11
218.950000	2.88407e-11
218.900000	2.90236e-11
218.850000	2.92077e-11
218.800000	2.93929e-11
218.750000	2.95794e-11
218.700000	2.9767e-11
218.650000	2.99557e-11
218.600000	3.01457e-11
218.550000	3.03369e-11
218.500000	3.05293e-11
218.450000	3.07229e-11
218.400000	3.09178e-11
218.350000	3.11139e-11
218.300000	3.13112e-11
218.250000	3.15098e-11
218.200000	3.17096e-11
218.150000	3.19107e-11
218.100000	3.21131e-11
218.050000	3.23168e-11
218.000000	3.25217e-11
217.950000	3.2728e-11
217.900000	3.29355e-11
217.850000	3.31444e-11
217.800000	3.33546e-11
217.750000	3.35661e-11
217.700000	3.3779e-11
217.650000	3.39932e-11
217.600000	3.42088e-11
217.550000	3.44258e-11
217.500000	3.46441e-11
217.450000	3.48638e-11
217.400000	3.50849e-11
217.350000	3.53074e-11
217.300000	3.55313e-11
217.250000	3.57566e-11
217.200000	3.59834e-11
217.150000	3.62116e-11
217.100000	3.64413e-11
217.050000	3.66724e-11
217.000000	3.69049e-11
216.950000	3.7139e-11
216.900000	3.73745e-11
216.850000	3.76115e-11
216.800000	3.785e-11
216.750000	3.80901e-11
216.700000	3.83316e-11
216.650000	3.85747e-11
216.600000	3.88193e-11
216.550000	3.90655e-11
216.500000	3.93133e-11
216.450000	3.95626e-11
216.400000	3.98135e-11
216.350000	4.00659e-11
216.300000	4.032e-11
216.250000	4.05757e-11
216.200000	4.0833e-11
216.150000	4.1092e-11
216.100000	4.13526e-11
216.050000	4.16148e-11
216.000000	4.18787e-11
215.950000	4.21443e-11
215.900000	4.24116e-11
215.850000	4.26805e-11
215.800000	4.29512e-11
215.750000	4.32235e-11
215.700000	4.34976e-11
215.650000	4.37735e-11
215.600000	4.40511e-11
215.550000	4.43304e-11
215.500000	4.46115e-11
215.450000	4.48944e-11
215.400000	4.51791e-11
215.350000	4.54656e-11
215.300000	4.57539e-11
215.250000	4.60441e-11
215.200000	4.63361e-11
215.150000	4.66299e-11
215.100000	4.69256e-11
215.050000	4.72232e-11
215.000000	4.75226e-11
214.950000	4.7824e-11
214.900000	4.81273e-11
214.850000	4.84324e-11
214.800000	4.87396e-11
214.750000	4.90486e-11
214.700000	4.93597e-11
214.650000	4.96727e-11
214.600000	4.99877e-11
214.550000	5.03046e-11
214.500000	5.06236e-11
214.450000	5.09446e-11
214.400000	5.12677e-11
214.350000	5.15928e-11
214.300000	5.192e-11
214.250000	5.22492e-11
214.200000	5.25805e-11
214.150000	5.29139e-11
214.100000	5.32495e-11
214.050000	5.35871e-11
214.000000	5.39269e-11
213.950000	5.42689e-11
213.900000	5.4613e-11
213.850000	5.49593e-11
213.800000	5.53078e-11
213.750000	5.56585e-11
213.700000	5.60114e-11
213.650000	5.63666e-11
213.600000	5.6724e-11
213.550000	5.70837e-11
213.500000	5.74457e-11
213.450000	5.78099e-11
213.400000	5.81765e-11
213.350000	5.85454e-11
213.300000	5.89166e-11
213.250000	5.92902e-11
213.200000	5.96662e-11
213.150000	6.00445e-11
213.100000	6.04253e-11
213.050000	6.08084e-11
213.000000	6.1194e-11
212.950000	6.1582e-11
212.900000	6.19725e-11
212.850000	6.23654e-11
212.800000	6.27609e-11
212.750000	6.31588e-11
212.700000	6.35593e-11
212.650000	6.39623e-11
212.600000	6.43679e-11
212.550000	6.4776e-11
212.500000	6.51868e-11
212.450000	6.56001e-11
212.400000	6.60161e-11
212.350000	6.64346e-11
212.300000	6.68559e-11
212.250000	6.72798e-11
212.200000	6.77064e-11
212.150000	6.81357e-11
212.100000	6.85677e-11
212.050000	6.90025e-11
212.000000	6.944e-11
211.950000	6.98803e-11
211.900000	7.03234e-11
211.850000	7.07693e-11
211.800000	7.1218e-11
211.750000	7.16696e-11
211.700000	7.2124e-11
211.650000	7.25813e-11
211.600000	7.30415e-11
211.550000	7.35046e-11
211.500000	7.39707e-11
211.450000	7.44397e-11
211.400000	7.49117e-11
211.350000	7.53866e-11
211.300000	7.58646e-11
211.250000	7.63456e-11
211.200000	7.68297e-11
211.150000	7.73168e-11
211.100000	7.78071e-11
211.050000	7.83004e-11
211.000000	7.87968e-11
210.950000	7.92964e-11
210.900000	7.97992e-11
210.850000	8.03052e-11
210.800000	8.08143e-11
210.750000	8.13267e-11
210.700000	8.18423e-11
210.650000	8.23613e-11
210.600000	8.28834e-11
210.550000	8.34089e-11
210.500000	8.39378e-11
210.450000	8.447e-11
210.400000	8.50055e-11
210.350000	8.55445e-11
210.300000	8.60869e-11
210.250000	8.66327e-11
210.200000	8.71819e-11
210.150000	8.77347e-11
210.100000	8.82909e-11
210.050000	8.88507e-11
210.000000	8.9414e-11
209.950000	8.99809e-11
209.900000	9.05514e-11
209.850000	9.11255e-11
209.800000	9.17033e-11
209.750000	9.22847e-11
209.700000	9.28698e-11
209.650000	9.34586e-11
209.600000	9.40511e-11
209.550000	9.46474e-11
209.500000	9.52474e-11
209.450000	9.58513e-11
209.400000	9.6459e-11
209.350000	9.70706e-11
209.300000	9.7686e-11
209.250000	9.83053e-11
209.200000	9.89286e-11
209.150000	9.95558e-11
209.100000	1.00187e-10
209.050000	1.00822e-10
209.000000	1.01461e-10
208.950000	1.02105e-10
208.900000	1.02752e-10
208.850000	1.03403e-10
208.800000	1.04059e-10
208.750000	1.04719e-10
208.700000	1.05382e-10
208.650000	1.06051e-10
208.600000	1.06723e-10
208.550000	1.074e-10
208.500000	1.0808e-10
208.450000	1.08766e-10
208.400000	1.09455e-10
208.350000	1.10149e-10
208.300000	1.10847e-10
208.250000	1.1155e-10
208.200000	1.12257e-10
208.150000	1.12969e-10
208.100000	1.13685e-10
208.050000	1.14406e-10
208.000000	1.15131e-10
207.950000	1.15861e-10
207.900000	1.16596e-10
207.850000	1.17335e-10
207.800000	1.18079e-10
207.750000	1.18827e-10
207.700000	1.19581e-10
207.650000	1.20339e-10
207.600000	1.21101e-10
207.550000	1.21869e-10
207.500000	1.22642e-10
207.450000	1.23419e-10
207.400000	1.24202e-10
207.350000	1.24989e-10
207.300000	1.25781e-10
207.250000	1.26579e-10
207.200000	1.27381e-10
207.150000	1.28189e-10
207.100000	1.29001e-10
207.050000	1.29819e-10
207.000000	1.30642e-10
206.950000	1.3147e-10
206.900000	1.32304e-10
206.850000	1.33143e-10
206.800000	1.33987e-10
206.750000	1.34836e-10
206.700000	1.35691e-10
206.650000	1.36551e-10
206.600000	1.37417e-10
206.550000	1.38288e-10
206.500000	1.39164e-10
206.450000	1.40046e-10
206.400000	1.40934e-10
206.350000	1.41828e-10
206.300000	1.42727e-10
206.250000	1.43632e-10
206.200000	1.44542e-10
206.150000	1.45458e-10
206.100000	1.4638e-10
206.050000	1.47308e-10
206.000000	1.48242e-10
205.950000	1.49182e-10
205.900000	1.50127e-10
205.850000	1.51079e-10
205.800000	1.52037e-10
205.750000	1.53001e-10
205.700000	1.53971e-10
205.650000	1.54947e-10
205.600000	1.55929e-10
205.550000	1.56917e-10
205.500000	1.57912e-10
205.450000	1.58913e-10
205.400000	1.5992e-10
205.350000	1.60934e-10
205.300000	1.61954e-10
205.250000	1.62981e-10
205.200000	1.64014e-10
205.150000	1.65053e-10
205.100000	1.661e-10
205.050000	1.67153e-10
205.000000	1.68212e-10
204.950000	1.69278e-10
204.900000	1.70351e-10
204.850000	1.71431e-10
204.800000	1.72518e-10
204.750000	1.73612e-10
204.700000	1.74712e-10
204.650000	1.75819e-10
204.600000	1.76934e-10
204.550000	1.78055e-10
204.500000	1.79184e-10
204.450000	1.8032e-10
204.400000	1.81463e-10
204.350000	1.82613e-10
204.300000	1.83771e-10
204.250000	1.84936e-10
204.200000	1.86108e-10
204.150000	1.87287e-10
204.100000	1.88475e-10
204.050000	1.89669e-10
204.000000	1.90871e-10
203.950000	1.92081e-10
203.900000	1.93299e-10
203.850000	1.94524e-10
203.800000	1.95757e-10
203.750000	1.96998e-10
203.700000	1.98247e-10
203.650000	1.99503e-10
203.600000	2.00768e-10
203.550000	2.0204e-10
203.500000	2.03321e-10
203.450000	2.0461e-10
203.400000	2.05906e-10
203.350000	2.07212e-10
203.300000	2.08525e-10
203.250000	2.09847e-10
203.200000	2.11177e-10
203.150000	2.12515e-10
203.100000	2.13862e-10
203.050000	2.15218e-10
203.000000	2.16582e-10
202.950000	2.17955e-10
202.900000	2.19336e-10
202.850000	2.20726e-10
202.800000	2.22125e-10
202.750000	2.23533e-10
202.700000	2.2495e-10
202.650000	2.26376e-10
202.600000	2.27811e-10
202.550000	2.29255e-10
202.500000	2.30708e-10
202.450000	2.3217e-10
202.400000	2.33641e-10
202.350000	2.35122e-10
202.300000	2.36612e-10
202.250000	2.38112e-10
202.200000	2.39621e-10
202.150000	2.4114e-10
202.100000	2.42668e-10
202.050000	2.44206e-10
202.000000	2.45754e-10
201.950000	2.47312e-10
201.900000	2.48879e-10
201.850000	2.50457e-10
201.800000	2.52044e-10
201.750000	2.53642e-10
201.700000	2.55249e-10
201.650000	2.56867e-10
201.600000	2.58495e-10
201.550000	2.60133e-10
201.500000	2.61782e-10
201.450000	2.63441e-10
201.400000	2.65111e-10
201.350000	2.66791e-10
201.300000	2.68482e-10
201.250000	2.70183e-10
201.200000	2.71896e-10
201.150000	2.73619e-10
201.100000	2.75353e-10
201.050000	2.77098e-10
201.000000	2.78854e-10
200.950000	2.80622e-10
200.900000	2.824e-10
200.850000	2.8419e-10
200.800000	2.85991e-10
200.750000	2.87804e-10
200.700000	2.89628e-10
200.650000	2.91463e-10
200.600000	2.9331e-10
200.550000	2.95169e-10
200.500000	2.9704e-10
200.450000	2.98922e-10
200.400000	3.00817e-10
200.350000	3.02723e-10
200.300000	3.04642e-10
200.250000	3.06572e-10
200.200000	3.08515e-10
200.150000	3.10471e-10
200.100000	3.12438e-10
200.050000	3.14418e-10
200.000000	3.16411e-10
199.950000	3.18416e-10
199.900000	3.20434e-10
199.850000	3.22465e-10
199.800000	3.24508e-10
199.750000	3.26565e-10
199.700000	3.28634e-10
199.650000	3.30717e-10
199.600000	3.32813e-10
199.550000	3.34922e-10
199.500000	3.37045e-10
199.450000	3.39181e-10
199.400000	3.4133e-10
199.350000	3.43493e-10
199.300000	3.4567e-10
199.250000	3.47861e-10
199.200000	3.50065e-10
199.150000	3.52283e-10
199.100000	3.54516e-10
199.050000	3.56763e-10
199.000000	3.59023e-10
198.950000	3.61299e-10
198.900000	3.63588e-10
198.850000	3.65892e-10
198.800000	3.68211e-10
198.750000	3.70544e-10
198.700000	3.72893e-10
198.650000	3.75256e-10
198.600000	3.77634e-10
198.550000	3.80027e-10
198.500000	3.82435e-10
198.450000	3.84858e-10
198.400000	3.87297e-10
198.350000	3.89752e-10
198.300000	3.92221e-10
198.250000	3.94707e-10
198.200000	3.97208e-10
198.150000	3.99725e-10
198.100000	4.02258e-10
198.050000	4.04807e-10
198.000000	4.07372e-10
197.950000	4.09954e-10
197.900000	4.12552e-10
197.850000	4.15166e-10
197.800000	4.17797e-10
197.750000	4.20444e-10
197.700000	4.23109e-10
197.650000	4.2579e-10
197.600000	4.28488e-10
197.550000	4.31203e-10
197.500000	4.33935e-10
197.450000	4.36685e-10
197.400000	4.39452e-10
197.350000	4.42237e-10
197.300000	4.45039e-10
197.250000	4.47859e-10
197.200000	4.50697e-10
197.150000	4.53553e-10
197.100000	4.56427e-10
197.050000	4.59319e-10
197.000000	4.6223e-10
196.950000	4.65159e-10
196.900000	4.68106e-10
196.850000	4.71072e-10
196.800000	4.74057e-10
196.750000	4.77061e-10
196.700000	4.80084e-10
196.650000	4.83126e-10
196.600000	4.86187e-10
196.550000	4.89268e-10
196.500000	4.92368e-10
196.450000	4.95488e-10
196.400000	4.98628e-10
196.350000	5.01787e-10
196.300000	5.04967e-10
196.250000	5.08166e-10
196.200000	5.11386e-10
196.150000	5.14627e-10
196.100000	5.17887e-10
196.050000	5.21169e-10
196.000000	5.24471e-10
195.950000	5.27794e-10
195.900000	5.31139e-10
195.850000	5.34504e-10
195.800000	5.37891e-10
195.750000	5.41299e-10
195.700000	5.44729e-10
195.650000	5.4818e-10
195.600000	5.51653e-10
195.550000	5.55149e-10
195.500000	5.58666e-10
195.450000	5.62206e-10
195.400000	5.65768e-10
195.350000	5.69353e-10
195.300000	5.7296e-10
195.250000	5.76591e-10
195.200000	5.80244e-10
195.150000	5.8392e-10
195.100000	5.8762e-10
195.050000	5.91343e-10
195.000000	5.9509e-10
194.950000	5.9886e-10
194.900000	6.02655e-10
194.850000	6.06473e-10
194.800000	6.10316e-10
194.750000	6.14182e-10
194.700000	6.18074e-10
194.650000	6.2199e-10
194.600000	6.25931e-10
194.550000	6.29896e-10
194.500000	6.33887e-10
194.450000	6.37903e-10
194.400000	6.41945e-10
194.350000	6.46012e-10
194.300000	6.50105e-10
194.250000	6.54224e-10
194.200000	6.58369e-10
194.150000	6.6254e-10
194.100000	6.66738e-10
194.050000	6.70962e-10
194.000000	6.75213e-10
193.950000	6.79491e-10
193.900000	6.83796e-10
193.850000	6.88128e-10
193.800000	6.92488e-10
193.750000	6.96875e-10
193.700000	7.0129e-10
193.650000	7.05733e-10
193.600000	7.10204e-10
193.550000	7.14704e-10
193.500000	7.19232e-10
193.450000	7.23789e-10
193.400000	7.28374e-10
193.350000	7.32989e-10
193.300000	7.37632e-10
193.250000	7.42306e-10
193.200000	7.47008e-10
193.150000	7.51741e-10
193.100000	7.56503e-10
193.050000	7.61296e-10
193.000000	7.66119e-10
192.950000	7.70973e-10
192.900000	7.75857e-10
192.850000	7.80772e-10
192.800000	7.85719e-10
192.750000	7.90696e-10
192.700000	7.95706e-10
192.650000	8.00747e-10
192.600000	8.05819e-10
192.550000	8.10924e-10
192.500000	8.16062e-10
192.450000	8.21232e-10
192.400000	8.26434e-10
192.350000	8.3167e-10
192.300000	8.36938e-10
192.250000	8.4224e-10
192.200000	8.47576e-10
192.150000	8.52946e-10
192.100000	8.58349e-10
192.050000	8.63787e-10
192.000000	8.69259e-10
191.950000	8.74765e-10
191.900000	8.80307e-10
191.850000	8.85884e-10
191.800000	8.91496e-10
191.750000	8.97143e-10
191.700000	9.02826e-10
191.650000	9.08546e-10
191.600000	9.14301e-10
191.550000	9.20093e-10
191.500000	9.25922e-10
191.450000	9.31787e-10
191.400000	9.3769e-10
191.350000	9.4363e-10
191.300000	9.49608e-10
191.250000	9.55623e-10
191.200000	9.61677e-10
191.150000	9.67769e-10
191.100000	9.73899e-10
191.050000	9.80068e-10
191.000000	9.86277e-10
190.950000	9.92524e-10
190.900000	9.98812e-10
190.850000	1.00514e-09
190.800000	1.01151e-09
190.750000	1.01791e-09
190.700000	1.02436e-09
190.650000	1.03085e-09
190.600000	1.03738e-09
190.550000	1.04395e-09
190.500000	1.05056e-09
190.450000	1.05722e-09
190.400000	1.06392e-09
190.350000	1.07066e-09
190.300000	1.07744e-09
190.250000	1.08426e-09
190.200000	1.09113e-09
190.150000	1.09804e-09
190.100000	1.105e-09
190.050000	1.112e-09
190.000000	1.11904e-09
189.950000	1.12613e-09
189.900000	1.13326e-09
189.850000	1.14044e-09
189.800000	1.14766e-09
189.750000	1.15493e-09
189.700000	1.16225e-09
189.650000	1.16961e-09
189.600000	1.17702e-09
189.550000	1.18447e-09
189.500000	1.19198e-09
189.450000	1.19953e-09
189.400000	1.20713e-09
189.350000	1.21477e-09
189.300000	1.22247e-09
189.250000	1.23021e-09
189.200000	1.238e-09
189.150000	1.24584e-09
189.100000	1.25373e-09
189.050000	1.26167e-09
189.000000	1.26967e-09
188.950000	1.27771e-09
188.900000	1.2858e-09
188.850000	1.29395e-09
188.800000	1.30214e-09
188.750000	1.31039e-09
188.700000	1.31869e-09
188.650000	1.32704e-09
188.600000	1.33545e-09
188.550000	1.3439e-09
188.500000	1.35242e-09
188.450000	1.36098e-09
188.400000	1.3696e-09
188.350000	1.37828e-09
188.300000	1.38701e-09
188.250000	1.39579e-09
188.200000	1.40463e-09
188.150000	1.41353e-09
188.100000	1.42248e-09
188.050000	1.43149e-09
188.000000	1.44056e-09
187.950000	1.44968e-09
187.900000	1.45886e-09
187.850000	1.4681e-09
187.800000	1.4774e-09
187.750000	1.48676e-09
187.700000	1.49617e-09
187.650000	1.50565e-09
187.600000	1.51519e-09
187.550000	1.52478e-09
187.500000	1.53444e-09
187.450000	1.54416e-09
187.400000	1.55394e-09
187.350000	1.56378e-09
187.300000	1.57368e-09
187.250000	1.58365e-09
187.200000	1.59368e-09
187.150000	1.60377e-09
187.100000	1.61393e-09
187.050000	1.62415e-09
187.000000	1.63444e-09
186.950000	1.64479e-09
186.900000	1.65521e-09
186.850000	1.66569e-09
186.800000	1.67624e-09
186.750000	1.68685e-09
186.700000	1.69754e-09
186.650000	1.70829e-09
186.600000	1.71911e-09
186.550000	1.72999e-09
186.500000	1.74095e-09
186.450000	1.75197e-09
186.400000	1.76307e-09
186.350000	1.77423e-09
186.300000	1.78547e-09
186.250000	1.79678e-09
186.200000	1.80816e-09
186.150000	1.81961e-09
186.100000	1.83113e-09
186.050000	1.84273e-09
186.000000	1.8544e-09
185.950000	1.86614e-09
185.900000	1.87796e-09
185.850000	1.88985e-09
185.800000	1.90182e-09
185.750000	1.91386e-09
185.700000	1.92598e-09
185.650000	1.93818e-09
185.600000	1.95045e-09
185.550000	1.96281e-09
185.500000	1.97524e-09
185.450000	1.98774e-09
185.400000	2.00033e-09
185.350000	2.013e-09
185.300000	2.02575e-09
185.250000	2.03858e-09
185.200000	2.05148e-09
185.150000	2.06448e-09
185.100000	2.07755e-09
185.050000	2.09071e-09
185.000000	2.10394e-09
184.950000	2.11727e-09
184.900000	2.13068e-09
184.850000	2.14417e-09
184.800000	2.15775e-09
184.750000	2.17141e-09
184.700000	2.18516e-09
184.650000	2.199e-09
184.600000	2.21292e-09
184.550000	2.22693e-09
184.500000	2.24104e-09
184.450000	2.25523e-09
184.400000	2.26951e-09
184.350000	2.28388e-09
184.300000	2.29834e-09
184.250000	2.31289e-09
184.200000	2.32754e-09
184.150000	2.34228e-09
184.100000	2.35711e-09
184.050000	2.37204e-09
184.000000	2.38706e-09
183.950000	2.40217e-09
183.900000	2.41738e-09
183.850000	2.43269e-09
183.800000	2.44809e-09
183.750000	2.46359e-09
183.700000	2.47919e-09
183.650000	2.49489e-09
183.600000	2.51069e-09
183.550000	2.52659e-09
183.500000	2.54258e-09
183.450000	2.55868e-09
183.400000	2.57488e-09
183.350000	2.59119e-09
183.300000	2.6076e-09
183.250000	2.62411e-09
183.200000	2.64072e-09
183.150000	2.65744e-09
183.100000	2.67427e-09
183.050000	2.6912e-09
183.000000	2.70824e-09
182.950000	2.72539e-09
182.900000	2.74265e-09
182.850000	2.76001e-09
182.800000	2.77749e-09
182.750000	2.79507e-09
182.700000	2.81277e-09
182.650000	2.83058e-09
182.600000	2.8485e-09
182.550000	2.86654e-09
182.500000	2.88469e-09
182.450000	2.90295e-09
182.400000	2.92133e-09
182.350000	2.93983e-09
182.300000	2.95844e-09
182.250000	2.97717e-09
182.200000	2.99602e-09
182.150000	3.01499e-09
182.100000	3.03408e-09
182.050000	3.05329e-09
182.000000	3.07262e-09
181.950000	3.09207e-09
181.900000	3.11165e-09
181.850000	3.13135e-09
181.800000	3.15118e-09
181.750000	3.17113e-09
181.700000	3.1912e-09
181.650000	3.21141e-09
181.600000	3.23174e-09
181.550000	3.2522e-09
181.500000	3.27279e-09
181.450000	3.29351e-09
181.400000	3.31436e-09
181.350000	3.33535e-09
181.300000	3.35646e-09
181.250000	3.37771e-09
181.200000	3.3991e-09
181.150000	3.42062e-09
181.100000	3.44227e-09
181.050000	3.46406e-09
181.000000	3.486e-09
180.950000	3.50806e-09
180.900000	3.53027e-09
180.850000	3.55262e-09
180.800000	3.57511e-09
180.750000	3.59775e-09
180.700000	3.62052e-09
180.650000	3.64345e-09
180.600000	3.66651e-09
180.550000	3.68972e-09
180.500000	3.71308e-09
180.450000	3.73659e-09
180.400000	3.76024e-09
180.350000	3.78405e-09
180.300000	3.808e-09
180.250000	3.83211e-09
180.200000	3.85637e-09
180.150000	3.88078e-09
180.100000	3.90535e-09
180.050000	3.93007e-09
180.000000	3.95495e-09
179.950000	3.97999e-09
179.900000	4.00518e-09
179.850000	4.03054e-09
179.800000	4.05605e-09
179.750000	4.08173e-09
179.700000	4.10757e-09
179.650000	4.13357e-09
179.600000	4.15974e-09
179.550000	4.18607e-09
179.500000	4.21257e-09
179.450000	4.23924e-09
179.400000	4.26607e-09
179.350000	4.29308e-09
179.300000	4.32025e-09
179.250000	4.3476e-09
179.200000	4.37512e-09
179.150000	4.40282e-09
179.100000	4.43069e-09
179.050000	4.45874e-09
179.000000	4.48696e-09
178.950000	4.51536e-09
178.900000	4.54395e-09
178.850000	4.57271e-09
178.800000	4.60165e-09
178.750000	4.63078e-09
178.700000	4.66009e-09
178.650000	4.68959e-09
178.600000	4.71928e-09
178.550000	4.74915e-09
178.500000	4.77921e-09
178.450000	4.80946e-09
178.400000	4.83991e-09
178.350000	4.87054e-09
178.300000	4.90137e-09
178.250000	4.9324e-09
178.200000	4.96362e-09
178.150000	4.99504e-09
178.100000	5.02665e-09
178.050000	5.05847e-09
178.000000	5.09049e-09
177.950000	5.12271e-09
177.900000	5.15513e-09
177.850000	5.18776e-09
177.800000	5.2206e-09
177.750000	5.25364e-09
177.700000	5.2869e-09
177.650000	5.32036e-09
177.600000	5.35404e-09
177.550000	5.38792e-09
177.500000	5.42203e-09
177.450000	5.45635e-09
177.400000	5.49088e-09
177.350000	5.52563e-09
177.300000	5.56061e-09
177.250000	5.5958e-09
177.200000	5.63122e-09
177.150000	5.66686e-09
177.100000	5.70273e-09
177.050000	5.73882e-09
177.000000	5.77515e-09
176.950000	5.8117e-09
176.900000	5.84848e-09
176.850000	5.8855e-09
176.800000	5.92275e-09
176.750000	5.96023e-09
176.700000	5.99796e-09
176.650000	6.03592e-09
176.600000	6.07412e-09
176.550000	6.11256e-09
176.500000	6.15125e-09
176.450000	6.19018e-09
176.400000	6.22936e-09
176.350000	6.26878e-09
176.300000	6.30846e-09
176.250000	6.34838e-09
176.200000	6.38856e-09
176.150000	6.42899e-09
176.100000	6.46968e-09
176.050000	6.51063e-09
176.000000	6.55183e-09
175.950000	6.59329e-09
175.900000	6.63502e-09
175.850000	6.67701e-09
175.800000	6.71927e-09
175.750000	6.76179e-09
175.700000	6.80459e-09
175.650000	6.84765e-09
175.600000	6.89099e-09
175.550000	6.9346e-09
175.500000	6.97848e-09
175.450000	7.02265e-09
175.400000	7.06709e-09
175.350000	7.11181e-09
175.300000	7.15682e-09
175.250000	7.20211e-09
175.200000	7.24769e-09
175.150000	7.29356e-09
175.100000	7.33971e-09
175.050000	7.38616e-09
175.000000	7.4329e-09
174.950000	7.47994e-09
174.900000	7.52727e-09
174.850000	7.57491e-09
174.800000	7.62284e-09
174.750000	7.67108e-09
174.700000	7.71963e-09
174.650000	7.76848e-09
174.600000	7.81764e-09
174.550000	7.86711e-09
174.500000	7.91689e-09
174.450000	7.96699e-09
174.400000	8.01741e-09
174.350000	8.06814e-09
174.300000	8.1192e-09
174.250000	8.17058e-09
174.200000	8.22228e-09
174.150000	8.27431e-09
174.100000	8.32667e-09
174.050000	8.37936e-09
174.000000	8.43238e-09
173.950000	8.48574e-09
173.900000	8.53944e-09
173.850000	8.59347e-09
173.800000	8.64785e-09
173.750000	8.70257e-09
173.700000	8.75764e-09
173.650000	8.81305e-09
173.600000	8.86882e-09
173.550000	8.92494e-09
173.500000	8.98141e-09
173.450000	9.03824e-09
173.400000	9.09543e-09
173.350000	9.15298e-09
173.300000	9.2109e-09
173.250000	9.26918e-09
173.200000	9.32783e-09
173.150000	9.38685e-09
173.100000	9.44625e-09
173.050000	9.50602e-09
173.000000	9.56617e-09
172.950000	9.6267e-09
172.900000	9.68761e-09
172.850000	9.7489e-09
172.800000	9.81059e-09
172.750000	9.87266e-09
172.700000	9.93513e-09
172.650000	9.99799e-09
172.600000	1.00612e-08
172.550000	1.01249e-08
172.500000	1.0189e-08
172.450000	1.02534e-08
172.400000	1.03183e-08
172.350000	1.03836e-08
172.300000	1.04493e-08
172.250000	1.05154e-08
172.200000	1.05819e-08
172.150000	1.06489e-08
172.100000	1.07163e-08
172.050000	1.07841e-08
172.000000	1.08523e-08
171.950000	1.0921e-08
171.900000	1.09901e-08
171.850000	1.10596e-08
171.800000	1.11296e-08
171.750000	1.12e-08
171.700000	1.12708e-08
171.650000	1.13421e-08
171.600000	1.14139e-08
171.550000	1.14861e-08
171.500000	1.15588e-08
171.450000	1.16319e-08
171.400000	1.17055e-08
171.350000	1.17795e-08
171.300000	1.18541e-08
171.250000	1.19291e-08
171.200000	1.20045e-08
171.150000	1.20805e-08
171.100000	1.21569e-08
171.050000	1.22338e-08
171.000000	1.23112e-08
170.950000	1.23891e-08
170.900000	1.24675e-08
170.850000	1.25464e-08
170.800000	1.26257e-08
170.750000	1.27056e-08
170.700000	1.2786e-08
170.650000	1.28669e-08
170.600000	1.29483e-08
170.550000	1.30302e-08
170.500000	1.31126e-08
170.450000	1.31956e-08
170.400000	1.3279e-08
170.350000	1.3363e-08
170.300000	1.34476e-08
170.250000	1.35326e-08
170.200000	1.36183e-08
170.150000	1.37044e-08
170.100000	1.37911e-08
170.050000	1.38783e-08
170.000000	1.39661e-08
169.950000	1.40545e-08
169.900000	1.41434e-08
169.850000	1.42328e-08
169.800000	1.43229e-08
169.750000	1.44135e-08
169.700000	1.45047e-08
169.650000	1.45964e-08
169.600000	1.46887e-08
169.550000	1.47817e-08
169.500000	1.48752e-08
169.450000	1.49693e-08
169.400000	1.5064e-08
169.350000	1.51592e-08
169.300000	1.52551e-08
169.250000	1.53516e-08
169.200000	1.54487e-08
169.150000	1.55465e-08
169.100000	1.56448e-08
169.050000	1.57437e-08
169.000000	1.58433e-08
168.950000	1.59435e-08
168.900000	1.60444e-08
168.850000	1.61459e-08
168.800000	1.6248e-08
168.750000	1.63508e-08
168.700000	1.64542e-08
168.650000	1.65583e-08
168.600000	1.6663e-08
168.550000	1.67684e-08
168.500000	1.68745e-08
168.450000	1.69812e-08
168.400000	1.70886e-08
168.350000	1.71967e-08
168.300000	1.73055e-08
168.250000	1.74149e-08
168.200000	1.75251e-08
168.150000	1.76359e-08
168.100000	1.77475e-08
168.050000	1.78597e-08
168.000000	1.79727e-08
167.950000	1.80863e-08
167.900000	1.82007e-08
167.850000	1.83159e-08
167.800000	1.84317e-08
167.750000	1.85483e-08
167.700000	1.86656e-08
167.650000	1.87836e-08
167.600000	1.89024e-08
167.550000	1.9022e-08
167.500000	1.91423e-08
167.450000	1.92634e-08
167.400000	1.93852e-08
167.350000	1.95078e-08
167.300000	1.96312e-08
167.250000	1.97553e-08
167.200000	1.98803e-08
167.150000	2.0006e-08
167.100000	2.01325e-08
167.050000	2.02598e-08
167.000000	2.0388e-08
166.950000	2.05169e-08
166.900000	2.06467e-08
166.850000	2.07772e-08
166.800000	2.09086e-08
166.750000	2.10409e-08
166.700000	2.11739e-08
166.650000	2.13078e-08
166.600000	2.14426e-08
166.550000	2.15782e-08
166.500000	2.17147e-08
166.450000	2.1852e-08
166.400000	2.19902e-08
166.350000	2.21292e-08
166.300000	2.22692e-08
166.250000	2.241e-08
166.200000	2.25517e-08
166.150000	2.26943e-08
166.100000	2.28379e-08
166.050000	2.29823e-08
166.000000	2.31276e-08
165.950000	2.32739e-08
165.900000	2.3421e-08
165.850000	2.35692e-08
165.800000	2.37182e-08
165.750000	2.38682e-08
165.700000	2.40191e-08
165.650000	2.4171e-08
165.600000	2.43238e-08
165.550000	2.44777e-08
165.500000	2.46324e-08
165.450000	2.47882e-08
165.400000	2.49449e-08
165.350000	2.51027e-08
165.300000	2.52614e-08
165.250000	2.54212e-08
165.200000	2.55819e-08
165.150000	2.57437e-08
165.100000	2.59064e-08
165.050000	2.60703e-08
165.000000	2.62351e-08
164.950000	2.6401e-08
164.900000	2.65679e-08
164.850000	2.67359e-08
164.800000	2.6905e-08
164.750000	2.70751e-08
164.700000	2.72463e-08
164.650000	2.74186e-08
164.600000	2.75919e-08
164.550000	2.77664e-08
164.500000	2.7942e-08
164.450000	2.81186e-08
164.400000	2.82964e-08
164.350000	2.84753e-08
164.300000	2.86554e-08
164.250000	2.88366e-08
164.200000	2.90189e-08
164.150000	2.92024e-08
164.100000	2.9387e-08
164.050000	2.95728e-08
164.000000	2.97598e-08
163.950000	2.99479e-08
163.900000	3.01373e-08
163.850000	3.03278e-08
163.800000	3.05196e-08
163.750000	3.07125e-08
163.700000	3.09067e-08
163.650000	3.11021e-08
163.600000	3.12988e-08
163.550000	3.14966e-08
163.500000	3.16958e-08
163.450000	3.18962e-08
163.400000	3.20978e-08
163.350000	3.23007e-08
163.300000	3.2505e-08
163.250000	3.27105e-08
163.200000	3.29173e-08
163.150000	3.31254e-08
163.100000	3.33348e-08
163.050000	3.35455e-08
163.000000	3.37576e-08
162.950000	3.3971e-08
162.900000	3.41858e-08
162.850000	3.44019e-08
162.800000	3.46194e-08
162.750000	3.48382e-08
162.700000	3.50585e-08
162.650000	3.52801e-08
162.600000	3.55032e-08
162.550000	3.57276e-08
162.500000	3.59535e-08
162.450000	3.61807e-08
162.400000	3.64095e-08
162.350000	3.66396e-08
162.300000	3.68712e-08
162.250000	3.71043e-08
162.200000	3.73389e-08
162.150000	3.75749e-08
162.100000	3.78125e-08
162.050000	3.80515e-08
162.000000	3.8292e-08
161.950000	3.85341e-08
161.900000	3.87777e-08
161.850000	3.90228e-08
161.800000	3.92695e-08
161.750000	3.95177e-08
161.700000	3.97675e-08
161.650000	4.00189e-08
161.600000	4.02718e-08
161.550000	4.05264e-08
161.500000	4.07826e-08
161.450000	4.10404e-08
161.400000	4.12998e-08
161.350000	4.15608e-08
161.300000	4.18235e-08
161.250000	4.20879e-08
161.200000	4.23539e-08
161.150000	4.26217e-08
161.100000	4.28911e-08
161.050000	4.31622e-08
161.000000	4.3435e-08
160.950000	4.37095e-08
160.900000	4.39858e-08
160.850000	4.42638e-08
160.800000	4.45436e-08
160.750000	4.48251e-08
160.700000	4.51085e-08
160.650000	4.53936e-08
160.600000	4.56805e-08
160.550000	4.59692e-08
160.500000	4.62598e-08
160.450000	4.65521e-08
160.400000	4.68464e-08
160.350000	4.71424e-08
160.300000	4.74404e-08
160.250000	4.77402e-08
160.200000	4.8042e-08
160.150000	4.83456e-08
160.100000	4.86512e-08
160.050000	4.89586e-08
160.000000	4.92681e-08
159.950000	4.95795e-08
159.900000	4.98928e-08
159.850000	5.02081e-08
159.800000	5.05254e-08
159.750000	5.08448e-08
159.700000	5.11661e-08
159.650000	5.14895e-08
159.600000	5.18149e-08
159.550000	5.21423e-08
159.500000	5.24719e-08
159.450000	5.28035e-08
159.400000	5.31372e-08
159.350000	5.3473e-08
159.300000	5.38109e-08
159.250000	5.4151e-08
159.200000	5.44932e-08
159.150000	5.48376e-08
159.100000	5.51841e-08
159.050000	5.55329e-08
159.000000	5.58838e-08
158.950000	5.6237e-08
158.900000	5.65923e-08
158.850000	5.695e-08
158.800000	5.73099e-08
158.750000	5.7672e-08
158.700000	5.80365e-08
158.650000	5.84032e-08
158.600000	5.87723e-08
158.550000	5.91437e-08
158.500000	5.95174e-08
158.450000	5.98935e-08
158.400000	6.0272e-08
158.350000	6.06528e-08
158.300000	6.10361e-08
158.250000	6.14218e-08
158.200000	6.18099e-08
158.150000	6.22005e-08
158.100000	6.25935e-08
158.050000	6.2989e-08
158.000000	6.3387e-08
157.950000	6.37876e-08
157.900000	6.41906e-08
157.850000	6.45962e-08
157.800000	6.50044e-08
157.750000	6.54151e-08
157.700000	6.58285e-08
157.650000	6.62444e-08
157.600000	6.6663e-08
157.550000	6.70842e-08
157.500000	6.75081e-08
157.450000	6.79346e-08
157.400000	6.83638e-08
157.350000	6.87958e-08
157.300000	6.92305e-08
157.250000	6.96679e-08
157.200000	7.01081e-08
157.150000	7.0551e-08
157.100000	7.09968e-08
157.050000	7.14453e-08
157.000000	7.18967e-08
156.950000	7.2351e-08
156.900000	7.28081e-08
156.850000	7.32681e-08
156.800000	7.3731e-08
156.750000	7.41969e-08
156.700000	7.46656e-08
156.650000	7.51374e-08
156.600000	7.56121e-08
156.550000	7.60898e-08
156.500000	7.65705e-08
156.450000	7.70542e-08
156.400000	7.7541e-08
156.350000	7.80309e-08
156.300000	7.85239e-08
156.250000	7.902e-08
156.200000	7.95192e-08
156.150000	8.00215e-08
156.100000	8.05271e-08
156.050000	8.10358e-08
156.000000	8.15477e-08
155.950000	8.20629e-08
155.900000	8.25813e-08
155.850000	8.3103e-08
155.800000	8.3628e-08
155.750000	8.41563e-08
155.700000	8.46879e-08
155.650000	8.52229e-08
155.600000	8.57613e-08
155.550000	8.63031e-08
155.500000	8.68482e-08
155.450000	8.73969e-08
155.400000	8.79489e-08
155.350000	8.85045e-08
155.300000	8.90636e-08
155.250000	8.96262e-08
155.200000	9.01923e-08
155.150000	9.07621e-08
155.100000	9.13354e-08
155.050000	9.19123e-08
155.000000	9.24929e-08
154.950000	9.30772e-08
154.900000	9.36651e-08
154.850000	9.42567e-08
154.800000	9.48521e-08
154.750000	9.54513e-08
154.700000	9.60542e-08
154.650000	9.66609e-08
154.600000	9.72714e-08
154.550000	9.78858e-08
154.500000	9.85041e-08
154.450000	9.91263e-08
154.400000	9.97524e-08
154.350000	1.00382e-07
154.300000	1.01016e-07
154.250000	1.01655e-07
154.200000	1.02297e-07
154.150000	1.02943e-07
154.100000	1.03593e-07
154.050000	1.04247e-07
154.000000	1.04906e-07
153.950000	1.05568e-07
153.900000	1.06235e-07
153.850000	1.06906e-07
153.800000	1.07581e-07
153.750000	1.08261e-07
153.700000	1.08944e-07
153.650000	1.09632e-07
153.600000	1.10325e-07
153.550000	1.11022e-07
153.500000	1.11723e-07
153.450000	1.12428e-07
153.400000	1.13138e-07
153.350000	1.13853e-07
153.300000	1.14572e-07
153.250000	1.15295e-07
153.200000	1.16024e-07
153.150000	1.16756e-07
153.100000	1.17494e-07
153.050000	1.18236e-07
153.000000	1.18982e-07
152.950000	1.19734e-07
152.900000	1.2049e-07
152.850000	1.21251e-07
152.800000	1.22016e-07
152.750000	1.22787e-07
152.700000	1.23562e-07
152.650000	1.24343e-07
152.600000	1.25128e-07
152.550000	1.25918e-07
152.500000	1.26713e-07
152.450000	1.27513e-07
152.400000	1.28319e-07
152.350000	1.29129e-07
152.300000	1.29944e-07
152.250000	1.30765e-07
152.200000	1.3159e-07
152.150000	1.32421e-07
152.100000	1.33258e-07
152.050000	1.34099e-07
152.000000	1.34946e-07
151.950000	1.35798e-07
151.900000	1.36655e-07
151.850000	1.37518e-07
151.800000	1.38387e-07
151.750000	1.3926e-07
151.700000	1.4014e-07
151.650000	1.41025e-07
151.600000	1.41915e-07
151.550000	1.42811e-07
151.500000	1.43713e-07
151.450000	1.4462e-07
151.400000	1.45533e-07
151.350000	1.46452e-07
151.300000	1.47377e-07
151.250000	1.48307e-07
151.200000	1.49244e-07
151.150000	1.50186e-07
151.100000	1.51134e-07
151.050000	1.52088e-07
151.000000	1.53049e-07
150.950000	1.54015e-07
150.900000	1.54987e-07
150.850000	1.55966e-07
150.800000	1.5695e-07
150.750000	1.57941e-07
150.700000	1.58938e-07
150.650000	1.59942e-07
150.600000	1.60952e-07
150.550000	1.61968e-07
150.500000	1.6299e-07
150.450000	1.64019e-07
150.400000	1.65055e-07
150.350000	1.66097e-07
150.300000	1.67145e-07
150.250000	1.68201e-07
150.200000	1.69262e-07
150.150000	1.70331e-07
150.100000	1.71406e-07
150.050000	1.72488e-07
150.000000	1.73577e-07
149.950000	1.74673e-07
149.900000	1.75776e-07
149.850000	1.76885e-07
149.800000	1.78002e-07
149.750000	1.79125e-07
149.700000	1.80256e-07
149.650000	1.81394e-07
149.600000	1.82539e-07
149.550000	1.83691e-07
149.500000	1.84851e-07
149.450000	1.86018e-07
149.400000	1.87192e-07
149.350000	1.88373e-07
149.300000	1.89562e-07
149.250000	1.90759e-07
149.200000	1.91963e-07
149.150000	1.93175e-07
149.100000	1.94394e-07
149.050000	1.95621e-07
149.000000	1.96856e-07
148.950000	1.98098e-07
148.900000	1.99349e-07
148.850000	2.00607e-07
148.800000	2.01873e-07
148.750000	2.03147e-07
148.700000	2.04429e-07
148.650000	2.0572e-07
148.600000	2.07018e-07
148.550000	2.08325e-07
148.500000	2.0964e-07
148.450000	2.10963e-07
148.400000	2.12294e-07
148.350000	2.13634e-07
148.300000	2.14982e-07
148.250000	2.16339e-07
148.200000	2.17705e-07
148.150000	2.19078e-07
148.100000	2.20461e-07
148.050000	2.21852e-07
148.000000	2.23253e-07
147.950000	2.24662e-07
147.900000	2.26079e-07
147.850000	2.27506e-07
147.800000	2.28942e-07
147.750000	2.30387e-07
147.700000	2.31841e-07
147.650000	2.33304e-07
147.600000	2.34776e-07
147.550000	2.36258e-07
147.500000	2.37748e-07
147.450000	2.39249e-07
147.400000	2.40759e-07
147.350000	2.42278e-07
147.300000	2.43807e-07
147.250000	2.45345e-07
147.200000	2.46893e-07
147.150000	2.48451e-07
147.100000	2.50019e-07
147.050000	2.51597e-07
147.000000	2.53184e-07
146.950000	2.54782e-07
146.900000	2.5639e-07
146.850000	2.58008e-07
146.800000	2.59636e-07
146.750000	2.61274e-07
146.700000	2.62922e-07
146.650000	2.64581e-07
146.600000	2.66251e-07
146.550000	2.67931e-07
146.500000	2.69621e-07
146.450000	2.71323e-07
146.400000	2.73035e-07
146.350000	2.74757e-07
146.300000	2.76491e-07
146.250000	2.78235e-07
146.200000	2.79991e-07
146.150000	2.81757e-07
146.100000	2.83535e-07
146.050000	2.85324e-07
146.000000	2.87124e-07
145.950000	2.88936e-07
145.900000	2.90759e-07
145.850000	2.92593e-07
145.800000	2.94439e-07
145.750000	2.96297e-07
145.700000	2.98166e-07
145.650000	3.00047e-07
145.600000	3.0194e-07
145.550000	3.03845e-07
145.500000	3.05762e-07
145.450000	3.07691e-07
145.400000	3.09632e-07
145.350000	3.11585e-07
145.300000	3.13551e-07
145.250000	3.15529e-07
145.200000	3.17519e-07
145.150000	3.19522e-07
145.100000	3.21538e-07
145.050000	3.23566e-07
145.000000	3.25607e-07
144.950000	3.27661e-07
144.900000	3.29728e-07
144.850000	3.31808e-07
144.800000	3.33901e-07
144.750000	3.36007e-07
144.700000	3.38127e-07
144.650000	3.4026e-07
144.600000	3.42406e-07
144.550000	3.44566e-07
144.500000	3.46739e-07
144.450000	3.48927e-07
144.400000	3.51127e-07
144.350000	3.53342e-07
144.300000	3.55571e-07
144.250000	3.57814e-07
144.200000	3.60071e-07
144.150000	3.62342e-07
144.100000	3.64627e-07
144.050000	3.66927e-07
144.000000	3.69241e-07
143.950000	3.7157e-07
143.900000	3.73914e-07
143.850000	3.76272e-07
143.800000	3.78645e-07
143.750000	3.81033e-07
143.700000	3.83436e-07
143.650000	3.85855e-07
143.600000	3.88288e-07
143.550000	3.90737e-07
143.500000	3.93201e-07
143.450000	3.95681e-07
143.400000	3.98177e-07
143.350000	4.00688e-07
143.300000	4.03215e-07
143.250000	4.05757e-07
143.200000	4.08316e-07
143.150000	4.10891e-07
143.100000	4.13483e-07
143.050000	4.1609e-07
143.000000	4.18714e-07
142.950000	4.21355e-07
142.900000	4.24012e-07
142.850000	4.26685e-07
142.800000	4.29376e-07
142.750000	4.32084e-07
142.700000	4.34808e-07
142.650000	4.3755e-07
142.600000	4.40309e-07
142.550000	4.43086e-07
142.500000	4.4588e-07
142.450000	4.48691e-07
142.400000	4.51521e-07
142.350000	4.54368e-07
142.300000	4.57233e-07
142.250000	4.60116e-07
142.200000	4.63017e-07
142.150000	4.65937e-07
142.100000	4.68874e-07
142.050000	4.71831e-07
142.000000	4.74806e-07
141.950000	4.77799e-07
141.900000	4.80812e-07
141.850000	4.83843e-07
141.800000	4.86894e-07
141.750000	4.89964e-07
141.700000	4.93053e-07
141.650000	4.96162e-07
141.600000	4.9929e-07
141.550000	5.02438e-07
141.500000	5.05605e-07
141.450000	5.08793e-07
141.400000	5.12001e-07
141.350000	5.15229e-07
141.300000	5.18477e-07
141.250000	5.21745e-07
141.200000	5.25035e-07
141.150000	5.28345e-07
141.100000	5.31675e-07
141.050000	5.35027e-07
141.000000	5.384e-07
140.950000	5.41794e-07
140.900000	5.4521e-07
140.850000	5.48647e-07
140.800000	5.52105e-07
140.750000	5.55585e-07
140.700000	5.59088e-07
140.650000	5.62612e-07
140.600000	5.66159e-07
140.550000	5.69727e-07
140.500000	5.73319e-07
140.450000	5.76933e-07
140.400000	5.80569e-07
140.350000	5.84229e-07
140.300000	5.87911e-07
140.250000	5.91617e-07
140.200000	5.95346e-07
140.150000	5.99099e-07
140.100000	6.02875e-07
140.050000	6.06675e-07
140.000000	6.10499e-07
139.950000	6.14347e-07
139.900000	6.18219e-07
139.850000	6.22115e-07
139.800000	6.26036e-07
139.750000	6.29982e-07
139.700000	6.33952e-07
139.650000	6.37948e-07
139.600000	6.41969e-07
139.550000	6.46015e-07
139.500000	6.50086e-07
139.450000	6.54183e-07
139.400000	6.58306e-07
139.350000	6.62455e-07
139.300000	6.6663e-07
139.250000	6.70831e-07
139.200000	6.75058e-07
139.150000	6.79312e-07
139.100000	6.83593e-07
139.050000	6.87901e-07
139.000000	6.92236e-07
138.950000	6.96599e-07
138.900000	7.00988e-07
138.850000	7.05406e-07
138.800000	7.09851e-07
138.750000	7.14324e-07
138.700000	7.18825e-07
138.650000	7.23355e-07
138.600000	7.27913e-07
138.550000	7.325e-07
138.500000	7.37115e-07
138.450000	7.4176e-07
138.400000	7.46434e-07
138.350000	7.51137e-07
138.300000	7.5587e-07
138.250000	7.60633e-07
138.200000	7.65425e-07
138.150000	7.70248e-07
138.100000	7.75101e-07
138.050000	7.79985e-07
138.000000	7.84899e-07
137.950000	7.89845e-07
137.900000	7.94821e-07
137.850000	7.99829e-07
137.800000	8.04868e-07
137.750000	8.09939e-07
137.700000	8.15042e-07
137.650000	8.20176e-07
137.600000	8.25344e-07
137.550000	8.30543e-07
137.500000	8.35776e-07
137.450000	8.41041e-07
137.400000	8.4634e-07
137.350000	8.51671e-07
137.300000	8.57037e-07
137.250000	8.62436e-07
137.200000	8.67869e-07
137.150000	8.73336e-07
137.100000	8.78837e-07
137.050000	8.84373e-07
137.000000	8.89944e-07
136.950000	8.9555e-07
136.900000	9.01192e-07
136.850000	9.06869e-07
136.800000	9.12581e-07
136.750000	9.18329e-07
136.700000	9.24114e-07
136.650000	9.29935e-07
136.600000	9.35792e-07
136.550000	9.41687e-07
136.500000	9.47618e-07
136.450000	9.53587e-07
136.400000	9.59593e-07
136.350000	9.65637e-07
136.300000	9.71719e-07
136.250000	9.77839e-07
136.200000	9.83998e-07
136.150000	9.90196e-07
136.100000	9.96432e-07
136.050000	1.00271e-06
136.000000	1.00902e-06
135.950000	1.01538e-06
135.900000	1.02177e-06
135.850000	1.02821e-06
135.800000	1.03468e-06
135.750000	1.0412e-06
135.700000	1.04776e-06
135.650000	1.05435e-06
135.600000	1.06099e-06
135.550000	1.06768e-06
135.500000	1.0744e-06
135.450000	1.08117e-06
135.400000	1.08797e-06
135.350000	1.09482e-06
135.300000	1.10172e-06
135.250000	1.10866e-06
135.200000	1.11564e-06
135.150000	1.12266e-06
135.100000	1.12973e-06
135.050000	1.13685e-06
135.000000	1.144e-06
134.950000	1.15121e-06
134.900000	1.15846e-06
134.850000	1.16575e-06
134.800000	1.17309e-06
134.750000	1.18048e-06
134.700000	1.18791e-06
134.650000	1.19539e-06
134.600000	1.20292e-06
134.550000	1.21049e-06
134.500000	1.21811e-06
134.450000	1.22578e-06
134.400000	1.2335e-06
134.350000	1.24126e-06
134.300000	1.24908e-06
134.250000	1.25694e-06
134.200000	1.26485e-06
134.150000	1.27282e-06
134.100000	1.28083e-06
134.050000	1.28889e-06
134.000000	1.29701e-06
133.950000	1.30517e-06
133.900000	1.31339e-06
133.850000	1.32166e-06
133.800000	1.32998e-06
133.750000	1.33835e-06
133.700000	1.34677e-06
133.650000	1.35525e-06
133.600000	1.36378e-06
133.550000	1.37237e-06
133.500000	1.38101e-06
133.450000	1.3897e-06
133.400000	1.39845e-06
133.350000	1.40725e-06
133.300000	1.41611e-06
133.250000	1.42502e-06
133.200000	1.43399e-06
133.150000	1.44302e-06
133.100000	1.4521e-06
133.050000	1.46124e-06
133.000000	1.47043e-06
132.950000	1.47969e-06
132.900000	1.489e-06
132.850000	1.49837e-06
132.800000	1.5078e-06
132.750000	1.51729e-06
132.700000	1.52684e-06
132.650000	1.53645e-06
132.600000	1.54612e-06
132.550000	1.55585e-06
132.500000	1.56564e-06
132.450000	1.57549e-06
132.400000	1.58541e-06
132.350000	1.59539e-06
132.300000	1.60542e-06
132.250000	1.61553e-06
132.200000	1.62569e-06
132.150000	1.63592e-06
132.100000	1.64622e-06
132.050000	1.65658e-06
132.000000	1.667e-06
131.950000	1.67749e-06
131.900000	1.68804e-06
131.850000	1.69867e-06
131.800000	1.70935e-06
131.750000	1.72011e-06
131.700000	1.73093e-06
131.650000	1.74182e-06
131.600000	1.75278e-06
131.550000	1.76381e-06
131.500000	1.77491e-06
131.450000	1.78608e-06
131.400000	1.79731e-06
131.350000	1.80862e-06
131.300000	1.82e-06
131.250000	1.83145e-06
131.200000	1.84297e-06
131.150000	1.85457e-06
131.100000	1.86623e-06
131.050000	1.87797e-06
131.000000	1.88979e-06
130.950000	1.90167e-06
130.900000	1.91364e-06
130.850000	1.92568e-06
130.800000	1.93779e-06
130.750000	1.94998e-06
130.700000	1.96225e-06
130.650000	1.97459e-06
130.600000	1.98701e-06
130.550000	1.99951e-06
130.500000	2.01208e-06
130.450000	2.02474e-06
130.400000	2.03748e-06
130.350000	2.05029e-06
130.300000	2.06319e-06
130.250000	2.07616e-06
130.200000	2.08922e-06
130.150000	2.10236e-06
130.100000	2.11559e-06
130.050000	2.12889e-06
130.000000	2.14228e-06
129.950000	2.15575e-06
129.900000	2.16931e-06
129.850000	2.18295e-06
129.800000	2.19668e-06
129.750000	2.2105e-06
129.700000	2.2244e-06
129.650000	2.23839e-06
129.600000	2.25246e-06
129.550000	2.26663e-06
129.500000	2.28088e-06
129.450000	2.29522e-06
129.400000	2.30966e-06
129.350000	2.32418e-06
129.300000	2.3388e-06
129.250000	2.3535e-06
129.200000	2.3683e-06
129.150000	2.38319e-06
129.100000	2.39818e-06
129.050000	2.41326e-06
129.000000	2.42843e-06
128.950000	2.4437e-06
128.900000	2.45906e-06
128.850000	2.47452e-06
128.800000	2.49008e-06
128.750000	2.50574e-06
128.700000	2.52149e-06
128.650000	2.53734e-06
128.600000	2.5533e-06
128.550000	2.56935e-06
128.500000	2.5855e-06
128.450000	2.60176e-06
128.400000	2.61811e-06
128.350000	2.63457e-06
128.300000	2.65113e-06
128.250000	2.6678e-06
128.200000	2.68457e-06
128.150000	2.70144e-06
128.100000	2.71842e-06
128.050000	2.73551e-06
128.000000	2.75271e-06
127.950000	2.77001e-06
127.900000	2.78742e-06
127.850000	2.80494e-06
127.800000	2.82257e-06
127.750000	2.84031e-06
127.700000	2.85817e-06
127.650000	2.87613e-06
127.600000	2.89421e-06
127.550000	2.9124e-06
127.500000	2.9307e-06
127.450000	2.94912e-06
127.400000	2.96766e-06
127.350000	2.98631e-06
127.300000	3.00507e-06
127.250000	3.02396e-06
127.200000	3.04296e-06
127.150000	3.06209e-06
127.100000	3.08133e-06
127.050000	3.10069e-06
127.000000	3.12018e-06
126.950000	3.13978e-06
126.900000	3.15951e-06
126.850000	3.17937e-06
126.800000	3.19935e-06
126.750000	3.21945e-06
126.700000	3.23968e-06
126.650000	3.26003e-06
126.600000	3.28052e-06
126.550000	3.30113e-06
126.500000	3.32187e-06
126.450000	3.34274e-06
126.400000	3.36375e-06
126.350000	3.38488e-06
126.300000	3.40615e-06
126.250000	3.42754e-06
126.200000	3.44908e-06
126.150000	3.47075e-06
126.100000	3.49255e-06
126.050000	3.51449e-06
126.000000	3.53657e-06
125.950000	3.55879e-06
125.900000	3.58114e-06
125.850000	3.60364e-06
125.800000	3.62628e-06
125.750000	3.64906e-06
125.700000	3.67198e-06
125.650000	3.69504e-06
125.600000	3.71825e-06
125.550000	3.74161e-06
125.500000	3.76511e-06
125.450000	3.78876e-06
125.400000	3.81256e-06
125.350000	3.8365e-06
125.300000	3.8606e-06
125.250000	3.88485e-06
125.200000	3.90924e-06
125.150000	3.9338e-06
125.100000	3.9585e-06
125.050000	3.98336e-06
125.000000	4.00838e-06
124.950000	4.03355e-06
124.900000	4.05888e-06
124.850000	4.08437e-06
124.800000	4.11002e-06
124.750000	4.13583e-06
124.700000	4.1618e-06
124.650000	4.18793e-06
124.600000	4.21423e-06
124.550000	4.24069e-06
124.500000	4.26732e-06
124.450000	4.29412e-06
124.400000	4.32108e-06
124.350000	4.34821e-06
124.300000	4.37551e-06
124.250000	4.40298e-06
124.200000	4.43063e-06
124.150000	4.45845e-06
124.100000	4.48644e-06
124.050000	4.5146e-06
124.000000	4.54295e-06
123.950000	4.57147e-06
123.900000	4.60017e-06
123.850000	4.62905e-06
123.800000	4.6581e-06
123.750000	4.68735e-06
123.700000	4.71677e-06
123.650000	4.74638e-06
123.600000	4.77617e-06
123.550000	4.80615e-06
123.500000	4.83632e-06
123.450000	4.86668e-06
123.400000	4.89723e-06
123.350000	4.92797e-06
123.300000	4.9589e-06
123.250000	4.99002e-06
123.200000	5.02134e-06
123.150000	5.05286e-06
123.100000	5.08457e-06
123.050000	5.11648e-06
123.000000	5.14859e-06
122.950000	5.1809e-06
122.900000	5.21341e-06
122.850000	5.24613e-06
122.800000	5.27905e-06
122.750000	5.31218e-06
122.700000	5.34552e-06
122.650000	5.37906e-06
122.600000	5.41281e-06
122.550000	5.44678e-06
122.500000	5.48096e-06
122.450000	5.51535e-06
122.400000	5.54995e-06
122.350000	5.58478e-06
122.300000	5.61982e-06
122.250000	5.65508e-06
122.200000	5.69056e-06
122.150000	5.72626e-06
122.100000	5.76219e-06
122.050000	5.79834e-06
122.000000	5.83472e-06
121.950000	5.87132e-06
121.900000	5.90815e-06
121.850000	5.94522e-06
121.800000	5.98251e-06
121.750000	6.02004e-06
121.700000	6.0578e-06
121.650000	6.0958e-06
121.600000	6.13404e-06
121.550000	6.17252e-06
121.500000	6.21123e-06
121.450000	6.25019e-06
121.400000	6.2894e-06
121.350000	6.32884e-06
121.300000	6.36854e-06
121.250000	6.40848e-06
121.200000	6.44867e-06
121.150000	6.48912e-06
121.100000	6.52981e-06
121.050000	6.57077e-06
121.000000	6.61197e-06
120.950000	6.65344e-06
120.900000	6.69516e-06
120.850000	6.73715e-06
120.800000	6.77939e-06
120.750000	6.8219e-06
120.700000	6.86468e-06
120.650000	6.90773e-06
120.600000	6.95104e-06
120.550000	6.99462e-06
120.500000	7.03848e-06
120.450000	7.08261e-06
120.400000	7.12702e-06
120.350000	7.1717e-06
120.300000	7.21667e-06
120.250000	7.26191e-06
120.200000	7.30744e-06
120.150000	7.35325e-06
120.100000	7.39935e-06
120.050000	7.44573e-06
120.000000	7.49241e-06
119.950000	7.53937e-06
119.900000	7.58664e-06
119.850000	7.63419e-06
119.800000	7.68204e-06
119.750000	7.7302e-06
119.700000	7.77865e-06
119.650000	7.82741e-06
119.600000	7.87647e-06
119.550000	7.92583e-06
119.500000	7.97551e-06
119.450000	8.02549e-06
119.400000	8.07579e-06
119.350000	8.1264e-06
119.300000	8.17733e-06
119.250000	8.22858e-06
119.200000	8.28014e-06
119.150000	8.33203e-06
119.100000	8.38424e-06
119.050000	8.43678e-06
119.000000	8.48965e-06
118.950000	8.54284e-06
118.900000	8.59637e-06
118.850000	8.65023e-06
118.800000	8.70443e-06
118.750000	8.75897e-06
118.700000	8.81385e-06
118.650000	8.86907e-06
118.600000	8.92463e-06
118.550000	8.98055e-06
118.500000	9.03681e-06
118.450000	9.09342e-06
118.400000	9.15038e-06
118.350000	9.20771e-06
118.300000	9.26539e-06
118.250000	9.32342e-06
118.200000	9.38183e-06
118.150000	9.44059e-06
118.100000	9.49973e-06
118.050000	9.55923e-06
118.000000	9.6191e-06
117.950000	9.67935e-06
117.900000	9.73997e-06
117.850000	9.80097e-06
117.800000	9.86235e-06
117.750000	9.92412e-06
117.700000	9.98627e-06
117.650000	1.00488e-05
117.600000	1.01117e-05
117.550000	1.01751e-05
117.500000	1.02388e-05
117.450000	1.03029e-05
117.400000	1.03674e-05
117.350000	1.04323e-05
117.300000	1.04976e-05
117.250000	1.05634e-05
117.200000	1.06295e-05
117.150000	1.0696e-05
117.100000	1.0763e-05
117.050000	1.08304e-05
117.000000	1.08982e-05
116.950000	1.09664e-05
116.900000	1.10351e-05
116.850000	1.11042e-05
116.800000	1.11737e-05
116.750000	1.12436e-05
116.700000	1.1314e-05
116.650000	1.13848e-05
116.600000	1.14561e-05
116.550000	1.15278e-05
116.500000	1.15999e-05
116.450000	1.16725e-05
116.400000	1.17456e-05
116.350000	1.18191e-05
116.300000	1.18931e-05
116.250000	1.19675e-05
116.200000	1.20424e-05
116.150000	1.21177e-05
116.100000	1.21936e-05
116.050000	1.22699e-05
116.000000	1.23467e-05
115.950000	1.24239e-05
115.900000	1.25016e-05
115.850000	1.25799e-05
115.800000	1.26586e-05
115.750000	1.27378e-05
115.700000	1.28175e-05
115.650000	1.28977e-05
115.600000	1.29784e-05
115.550000	1.30595e-05
115.500000	1.31412e-05
115.450000	1.32234e-05
115.400000	1.33062e-05
115.350000	1.33894e-05
115.300000	1.34732e-05
115.250000	1.35574e-05
115.200000	1.36422e-05
115.150000	1.37276e-05
115.100000	1.38134e-05
115.050000	1.38998e-05
115.000000	1.39867e-05
114.950000	1.40742e-05
114.900000	1.41622e-05
114.850000	1.42508e-05
114.800000	1.43399e-05
114.750000	1.44296e-05
114.700000	1.45198e-05
114.650000	1.46106e-05
114.600000	1.4702e-05
114.550000	1.47939e-05
114.500000	1.48864e-05
114.450000	1.49795e-05
114.400000	1.50731e-05
114.350000	1.51673e-05
114.300000	1.52622e-05
114.250000	1.53576e-05
114.200000	1.54536e-05
114.150000	1.55502e-05
114.100000	1.56474e-05
114.050000	1.57452e-05
114.000000	1.58436e-05
113.950000	1.59427e-05
113.900000	1.60423e-05
113.850000	1.61426e-05
113.800000	1.62435e-05
113.750000	1.6345e-05
113.700000	1.64471e-05
113.650000	1.65499e-05
113.600000	1.66533e-05
113.550000	1.67574e-05
113.500000	1.68621e-05
113.450000	1.69675e-05
113.400000	1.70735e-05
113.350000	1.71802e-05
113.300000	1.72875e-05
113.250000	1.73955e-05
113.200000	1.75042e-05
113.150000	1.76136e-05
113.100000	1.77236e-05
113.050000	1.78344e-05
113.000000	1.79458e-05
112.950000	1.80579e-05
112.900000	1.81707e-05
112.850000	1.82842e-05
112.800000	1.83984e-05
112.750000	1.85133e-05
112.700000	1.86289e-05
112.650000	1.87453e-05
112.600000	1.88624e-05
112.550000	1.89802e-05
112.500000	1.90987e-05
112.450000	1.9218e-05
112.400000	1.9338e-05
112.350000	1.94587e-05
112.300000	1.95802e-05
112.250000	1.97025e-05
112.200000	1.98255e-05
112.150000	1.99493e-05
112.100000	2.00739e-05
112.050000	2.01992e-05
112.000000	2.03253e-05
111.950000	2.04522e-05
111.900000	2.05799e-05
111.850000	2.07083e-05
111.800000	2.08376e-05
111.750000	2.09677e-05
111.700000	2.10986e-05
111.650000	2.12302e-05
111.600000	2.13628e-05
111.550000	2.14961e-05
111.500000	2.16302e-05
111.450000	2.17652e-05
111.400000	2.19011e-05
111.350000	2.20377e-05
111.300000	2.21753e-05
111.250000	2.23136e-05
111.200000	2.24529e-05
111.150000	2.2593e-05
111.100000	2.27339e-05
111.050000	2.28758e-05
111.000000	2.30185e-05
110.950000	2.31621e-05
110.900000	2.33066e-05
110.850000	2.3452e-05
110.800000	2.35983e-05
110.750000	2.37455e-05
110.700000	2.38936e-05
110.650000	2.40427e-05
110.600000	2.41926e-05
110.550000	2.43435e-05
110.500000	2.44953e-05
110.450000	2.46481e-05
110.400000	2.48018e-05
110.350000	2.49565e-05
110.300000	2.51121e-05
110.250000	2.52687e-05
110.200000	2.54263e-05
110.150000	2.55848e-05
110.100000	2.57443e-05
110.050000	2.59048e-05
110.000000	2.60663e-05
109.950000	2.62288e-05
109.900000	2.63924e-05
109.850000	2.65569e-05
109.800000	2.67224e-05
109.750000	2.6889e-05
109.700000	2.70566e-05
109.650000	2.72253e-05
109.600000	2.73949e-05
109.550000	2.75657e-05
109.500000	2.77375e-05
109.450000	2.79103e-05
109.400000	2.80843e-05
109.350000	2.82593e-05
109.300000	2.84354e-05
109.250000	2.86125e-05
109.200000	2.87908e-05
109.150000	2.89702e-05
109.100000	2.91507e-05
109.050000	2.93323e-05
109.000000	2.95151e-05
108.950000	2.96989e-05
108.900000	2.98839e-05
108.850000	3.00701e-05
108.800000	3.02574e-05
108.750000	3.04458e-05
108.700000	3.06355e-05
108.650000	3.08263e-05
108.600000	3.10182e-05
108.550000	3.12114e-05
108.500000	3.14058e-05
108.450000	3.16013e-05
108.400000	3.17981e-05
108.350000	3.19961e-05
108.300000	3.21953e-05
108.250000	3.23958e-05
108.200000	3.25975e-05
108.150000	3.28004e-05
108.100000	3.30046e-05
108.050000	3.32101e-05
108.000000	3.34168e-05
107.950000	3.36248e-05
107.900000	3.38341e-05
107.850000	3.40447e-05
107.800000	3.42565e-05
107.750000	3.44697e-05
107.700000	3.46842e-05
107.650000	3.49001e-05
107.600000	3.51172e-05
107.550000	3.53358e-05
107.500000	3.55556e-05
107.450000	3.57768e-05
107.400000	3.59994e-05
107.350000	3.62234e-05
107.300000	3.64487e-05
107.250000	3.66755e-05
107.200000	3.69036e-05
107.150000	3.71332e-05
107.100000	3.73641e-05
107.050000	3.75965e-05
107.000000	3.78303e-05
106.950000	3.80656e-05
106.900000	3.83023e-05
106.850000	3.85405e-05
106.800000	3.87801e-05
106.750000	3.90213e-05
106.700000	3.92639e-05
106.650000	3.9508e-05
106.600000	3.97536e-05
106.550000	4.00008e-05
106.500000	4.02494e-05
106.450000	4.04996e-05
106.400000	4.07513e-05
106.350000	4.10046e-05
106.300000	4.12595e-05
106.250000	4.15159e-05
106.200000	4.17739e-05
106.150000	4.20335e-05
106.100000	4.22947e-05
106.050000	4.25575e-05
106.000000	4.28219e-05
105.950000	4.3088e-05
105.900000	4.33557e-05
105.850000	4.3625e-05
105.800000	4.3896e-05
105.750000	4.41687e-05
105.700000	4.44431e-05
105.650000	4.47191e-05
105.600000	4.49969e-05
105.550000	4.52763e-05
105.500000	4.55575e-05
105.450000	4.58404e-05
105.400000	4.61251e-05
105.350000	4.64115e-05
105.300000	4.66996e-05
105.250000	4.69896e-05
105.200000	4.72813e-05
105.150000	4.75748e-05
105.100000	4.78701e-05
105.050000	4.81673e-05
105.000000	4.84663e-05
104.950000	4.87671e-05
104.900000	4.90697e-05
104.850000	4.93743e-05
104.800000	4.96807e-05
104.750000	4.99889e-05
104.700000	5.02991e-05
104.650000	5.06112e-05
104.600000	5.09252e-05
104.550000	5.12412e-05
104.500000	5.1559e-05
104.450000	5.18789e-05
104.400000	5.22007e-05
104.350000	5.25244e-05
104.300000	5.28502e-05
104.250000	5.3178e-05
104.200000	5.35078e-05
104.150000	5.38396e-05
104.100000	5.41734e-05
104.050000	5.45093e-05
104.000000	5.48473e-05
103.950000	5.51873e-05
103.900000	5.55294e-05
103.850000	5.58736e-05
103.800000	5.622e-05
103.750000	5.65684e-05
103.700000	5.69191e-05
103.650000	5.72718e-05
103.600000	5.76267e-05
103.550000	5.79838e-05
103.500000	5.83431e-05
103.450000	5.87046e-05
103.400000	5.90683e-05
103.350000	5.94342e-05
103.300000	5.98024e-05
103.250000	6.01729e-05
103.200000	6.05456e-05
103.150000	6.09206e-05
103.100000	6.12979e-05
103.050000	6.16775e-05
103.000000	6.20594e-05
102.950000	6.24437e-05
102.900000	6.28303e-05
102.850000	6.32193e-05
102.800000	6.36107e-05
102.750000	6.40045e-05
102.700000	6.44007e-05
102.650000	6.47993e-05
102.600000	6.52003e-05
102.550000	6.56039e-05
102.500000	6.60098e-05
102.450000	6.64183e-05
102.400000	6.68293e-05
102.350000	6.72428e-05
102.300000	6.76588e-05
102.250000	6.80773e-05
102.200000	6.84985e-05
102.150000	6.89221e-05
102.100000	6.93484e-05
102.050000	6.97773e-05
102.000000	7.02088e-05
101.950000	7.0643e-05
101.900000	7.10798e-05
101.850000	7.15193e-05
101.800000	7.19614e-05
101.750000	7.24063e-05
101.700000	7.28539e-05
101.650000	7.33042e-05
101.600000	7.37573e-05
101.550000	7.42131e-05
101.500000	7.46717e-05
101.450000	7.51331e-05
101.400000	7.55973e-05
101.350000	7.60644e-05
101.300000	7.65343e-05
101.250000	7.70071e-05
101.200000	7.74828e-05
101.150000	7.79613e-05
101.100000	7.84428e-05
101.050000	7.89272e-05
101.000000	7.94146e-05
100.950000	7.9905e-05
100.900000	8.03983e-05
100.850000	8.08946e-05
100.800000	8.1394e-05
100.750000	8.18964e-05
100.700000	8.24019e-05
100.650000	8.29104e-05
100.600000	8.34221e-05
100.550000	8.39369e-05
100.500000	8.44547e-05
100.450000	8.49758e-05
100.400000	8.55e-05
100.350000	8.60274e-05
100.300000	8.65581e-05
100.250000	8.70919e-05
100.200000	8.7629e-05
100.150000	8.81694e-05
100.100000	8.8713e-05
100.050000	8.926e-05
100.000000	8.98102e-05
99.950000	9.03639e-05
99.900000	9.09208e-05
99.850000	9.14812e-05
99.800000	9.2045e-05
99.750000	9.26122e-05
99.700000	9.31828e-05
99.650000	9.37569e-05
99.600000	9.43345e-05
99.550000	9.49156e-05
99.500000	9.55002e-05
99.450000	9.60884e-05
99.400000	9.66802e-05
99.350000	9.72755e-05
99.300000	9.78744e-05
99.250000	9.8477e-05
99.200000	9.90832e-05
99.150000	9.96931e-05
99.100000	0.000100307
99.050000	0.000100924
99.000000	0.000101545
98.950000	0.00010217
98.900000	0.000102798
98.850000	0.000103431
98.800000	0.000104067
98.750000	0.000104707
98.700000	0.000105351
98.650000	0.000105999
98.600000	0.000106651
98.550000	0.000107306
98.500000	0.000107966
98.450000	0.00010863
98.400000	0.000109297
98.350000	0.000109969
98.300000	0.000110645
98.250000	0.000111325
98.200000	0.000112009
98.150000	0.000112697
98.100000	0.000113389
98.050000	0.000114085
98.000000	0.000114786
97.950000	0.000115491
97.900000	0.0001162
97.850000	0.000116913
97.800000	0.000117631
97.750000	0.000118353
97.700000	0.000119079
97.650000	0.00011981
97.600000	0.000120545
97.550000	0.000121284
97.500000	0.000122028
97.450000	0.000122777
97.400000	0.00012353
97.350000	0.000124287
97.300000	0.000125049
97.250000	0.000125816
97.200000	0.000126587
97.150000	0.000127363
97.100000	0.000128143
97.050000	0.000128928
97.000000	0.000129718
96.950000	0.000130513
96.900000	0.000131312
96.850000	0.000132117
96.800000	0.000132926
96.750000	0.00013374
96.700000	0.000134558
96.650000	0.000135382
96.600000	0.000136211
96.550000	0.000137044
96.500000	0.000137883
96.450000	0.000138726
96.400000	0.000139575
96.350000	0.000140429
96.300000	0.000141287
96.250000	0.000142151
96.200000	0.00014302
96.150000	0.000143895
96.100000	0.000144774
96.050000	0.000145659
96.000000	0.000146549
95.950000	0.000147444
95.900000	0.000148345
95.850000	0.000149251
95.800000	0.000150162
95.750000	0.000151079
95.700000	0.000152002
95.650000	0.00015293
95.600000	0.000153863
95.550000	0.000154802
95.500000	0.000155746
95.450000	0.000156696
95.400000	0.000157652
95.350000	0.000158614
95.300000	0.000159581
95.250000	0.000160554
95.200000	0.000161532
95.150000	0.000162517
95.100000	0.000163507
95.050000	0.000164503
95.000000	0.000165505
94.950000	0.000166513
94.900000	0.000167527
94.850000	0.000168547
94.800000	0.000169573
94.750000	0.000170606
94.700000	0.000171644
94.650000	0.000172688
94.600000	0.000173739
94.550000	0.000174795
94.500000	0.000175858
94.450000	0.000176927
94.400000	0.000178003
94.350000	0.000179085
94.300000	0.000180173
94.250000	0.000181268
94.200000	0.000182369
94.150000	0.000183476
94.100000	0.00018459
94.050000	0.000185711
94.000000	0.000186838
93.950000	0.000187972
93.900000	0.000189113
93.850000	0.00019026
93.800000	0.000191414
93.750000	0.000192574
93.700000	0.000193742
93.650000	0.000194916
93.600000	0.000196097
93.550000	0.000197285
93.500000	0.00019848
93.450000	0.000199682
93.400000	0.000200891
93.350000	0.000202107
93.300000	0.000203331
93.250000	0.000204561
93.200000	0.000205798
93.150000	0.000207043
93.100000	0.000208295
93.050000	0.000209554
93.000000	0.00021082
92.950000	0.000212094
92.900000	0.000213375
92.850000	0.000214664
92.800000	0.00021596
92.750000	0.000217264
92.700000	0.000218575
92.650000	0.000219894
92.600000	0.00022122
92.550000	0.000222554
92.500000	0.000223896
92.450000	0.000225245
92.400000	0.000226603
92.350000	0.000227968
92.300000	0.000229341
92.250000	0.000230721
92.200000	0.00023211
92.150000	0.000233507
92.100000	0.000234911
92.050000	0.000236324
92.000000	0.000237745
91.950000	0.000239174
91.900000	0.000240611
91.850000	0.000242056
91.800000	0.00024351
91.750000	0.000244972
91.700000	0.000246442
91.650000	0.000247921
91.600000	0.000249408
91.550000	0.000250903
91.500000	0.000252407
91.450000	0.000253919
91.400000	0.00025544
91.350000	0.00025697
91.300000	0.000258508
91.250000	0.000260055
91.200000	0.000261611
91.150000	0.000263175
91.100000	0.000264748
91.050000	0.00026633
91.000000	0.000267921
90.950000	0.000269521
90.900000	0.00027113
90.850000	0.000272747
90.800000	0.000274374
90.750000	0.00027601
90.700000	0.000277655
90.650000	0.000279309
90.600000	0.000280972
90.550000	0.000282645
90.500000	0.000284326
90.450000	0.000286017
90.400000	0.000287718
90.350000	0.000289428
90.300000	0.000291147
90.250000	0.000292875
90.200000	0.000294613
90.150000	0.000296361
90.100000	0.000298118
90.050000	0.000299885
90.000000	0.000301661
89.950000	0.000303447
89.900000	0.000305243
89.850000	0.000307049
89.800000	0.000308864
89.750000	0.000310689
89.700000	0.000312524
89.650000	0.000314368
89.600000	0.000316223
89.550000	0.000318087
89.500000	0.000319962
89.450000	0.000321846
89.400000	0.00032374
89.350000	0.000325645
89.300000	0.000327559
89.250000	0.000329484
89.200000	0.000331419
89.150000	0.000333363
89.100000	0.000335318
89.050000	0.000337284
89.000000	0.000339259
88.950000	0.000341245
88.900000	0.00034324
88.850000	0.000345246
88.800000	0.000347263
88.750000	0.00034929
88.700000	0.000351327
88.650000	0.000353374
88.600000	0.000355431
88.550000	0.000357499
88.500000	0.000359578
88.450000	0.000361666
88.400000	0.000363766
88.350000	0.000365875
88.300000	0.000367995
88.250000	0.000370125
88.200000	0.000372265
88.150000	0.000374416
88.100000	0.000376577
88.050000	0.000378749
88.000000	0.000380931
87.950000	0.000383123
87.900000	0.000385325
87.850000	0.000387538
87.800000	0.000389761
87.750000	0.000391994
87.700000	0.000394237
87.650000	0.00039649
87.600000	0.000398753
87.550000	0.000401027
87.500000	0.00040331
87.450000	0.000405603
87.400000	0.000407906
87.350000	0.000410218
87.300000	0.000412541
87.250000	0.000414872
87.200000	0.000417214
87.150000	0.000419564
87.100000	0.000421924
87.050000	0.000424293
87.000000	0.00042667
86.950000	0.000429057
86.900000	0.000431452
86.850000	0.000433855
86.800000	0.000436267
86.750000	0.000438686
86.700000	0.000441114
86.650000	0.000443548
86.600000	0.00044599
86.550000	0.000448439
86.500000	0.000450894
86.450000	0.000453355
86.400000	0.000455822
86.350000	0.000458294
86.300000	0.00046077
86.250000	0.00046325
86.200000	0.000465734
86.150000	0.00046822
86.100000	0.000470708
86.050000	0.000473196
86.000000	0.000475683
85.950000	0.000478169
85.900000	0.000480651
85.850000	0.000483128
85.800000	0.000485596
85.750000	0.000488054
85.700000	0.000490498
85.650000	0.000492922
85.600000	0.000495319
85.550000	0.000497681
85.500000	0.000499989
85.450000	0.00050221
&
```
