## Supplementary material for "All-at-once RNA folding with 3D motif prediction framed by evolutionary information": RF03040_PGK.cacofold.cov

```
#
# Method Target_E-val [cov_min,cov_max] [FP | TP True Found | Sen PPV F] 
# GTp    0.05           [-7.93,23.69]    [0 | 4 119 4 | 3.36 100.00 6.50] 
#
# in_CaCoFold in_given  left_pos      right_pos  score            E-value       pvalue       substitutions    power
#------------------------------------------------------------------------------------------------------------------------
*	*	        43	        59	16.74891	0.0053398	0.000296656	6		0.16
*	*	        44	        58	14.46532	0.0245024	0.00136124	4		0.07
*	*	        79	        99	23.27521	4.55319e-05	2.52955e-06	8		0.24
*	*	        81	        97	23.68968	3.38182e-05	1.87879e-06	8		0.24
```
