## Supplementary material for "All-at-once RNA folding with 3D motif prediction framed by evolutionary information": RF03040_PGK.cacofold.helixcov

```
# RMs = 5 L = 99

# RM_HELIX NESTED 15-23 31-39, nbp = 8 nbp_cov = 0
# pvals: 0.475051,0.249691,0.811794,0.900812,0.466518,0.466518,0.510947,0.63951
# aggregated NONE
NESTED  ::::::::::::::<<<<<<<<_______>>>>>>>>:::::::::::::::::::::::::::::::::::::::::::::::::::::::::
        ::::::::::::::::::::::::::::::::::::::::::::::::::::::::::::::::::::::::::::::::::::::::::::::

# RM_HELIX NESTED 41-46 56-60, nbp = 5 nbp_cov = 2
# pvals: 0.00490734,0.000296656,0.00136124,0.466518,0.466518
# aggregated NONE
NESTED  ::::::::::::::::::::::::::::::::::::::<<<<<________>>>>>::::::::::::::::::::::::::::::::::::::
        :::::::::::::::::::::::::::::::::::::::<<____________>>:::::::::::::::::::::::::::::::::::::::

# RM_HELIX NESTED 9-14 64-69, nbp = 6 nbp_cov = 0
# pvals: 0.0178563,0.466518,0.00290551,0.0178563,0.0178563,0.00298559
# aggregated NONE
NESTED  ::::::::<<<<<<_____________________________________________>>>>>>:::::::::::::::::::::::::::::
        ::::::::::::::::::::::::::::::::::::::::::::::::::::::::::::::::::::::::::::::::::::::::::::::

# RM_HELIX NESTED 79-85 93-99, nbp = 7 nbp_cov = 2
# pvals: 2.52955e-06,0.0784146,1.87879e-06,0.466518,0.346637,0.346637,0.466518
# aggregated NONE
NESTED  :::::::::::::::::::::::::::::::::::::::::::::::::::::::::::::::::::::::::<<<<<<<_______>>>>>>>
        :::::::::::::::::::::::::::::::::::::::::::::::::::::::::::::::::::::::::<-<_______________>->

# RM_J3 J3_groupII.rot-1S 15-14 40-40 61-63, nbp = 0 nbp_cov = 0 nhl_b_cov 1/3
# aggregated NONE
RM_J3   :::::::::::::zz::::::::::::::::::::::x::::::::::::::::::XXX::::::::::::::::::::::::::::::::::: J3_groupII.rot-1S
```
