## Supplementary material for "All-at-once RNA folding with 3D motif prediction framed by evolutionary information": RF03040_PGK.cacofold.power

```
# Power analysis of CaCoFold structure 
#
# Powertype = SINGLE SUBSTITUTIONS
# covary  left_pos      right_pos    substitutions      power
#----------------------------------------------------------------
          9		69		2		0.00
          10		68		0		0.00
          11		67		4		0.07
          12		66		2		0.00
          13		65		2		0.00
          14		64		2		0.00
          15		39		8		0.24
          16		38		6		0.16
          17		37		6		0.16
          19		36		7		0.20
          20		35		2		0.00
          21		34		1		0.00
          22		33		5		0.11
          23		31		6		0.16
          41		60		8		0.24
     *    43		59		6		0.16
     *    44		58		4		0.07
          45		57		0		0.00
          46		56		0		0.00
     *    79		99		8		0.24
          80		98		2		0.00
     *    81		97		8		0.24
          82		96		0		0.00
          83		95		1		0.00
          84		94		1		0.00
          85		93		0		0.00
#
# BPAIRS 26
# avg substitutions per BP  3.5
# BPAIRS expected to covary 2.1 +/- 1.3
# BPAIRS observed to covary 4
#
```
