## Supplementary material for "All-at-once RNA folding with 3D motif prediction framed by evolutionary information": RF03040_PGK.sorted.cov

```
#
# Method Target_E-val [cov_min,cov_max] [FP | TP True Found | Sen PPV F] 
# GTp    0.05         [-7.93,23.69]     [0 | 4 18 4 | 22.22 100.00 36.36] 
#
#       left_pos       right_pos        score          E-value           pvalue       substitutions      power
#--------------------------------------------------------------------------------------------------------------
*	      81	      97	23.68968	3.38182e-05	1.87879e-06	8		0.24
*	      79	      99	23.27521	4.55319e-05	2.52955e-06	8		0.24
*	      43	      59	16.74891	0.0053398	0.000296656	6		0.16
*	      44	      58	14.46532	0.0245024	0.00136124	4		0.07
```
