## Supplementary material for "All-at-once RNA folding with 3D motif prediction framed by evolutionary information": RF03040_PGK.surv

```
23.650000	0.0555556
23.250000	0.111111
16.700000	0.166667
14.450000	0.222222
12.850000	0.277778
12.800000	0.333333
11.800000	0.388889
8.750000	0.555556
4.550000	0.611111
0.000000	0.722222
-0.050000	1
&
17.850000	0.000229727
13.600000	0.000459453
13.350000	0.00068918
13.250000	0.000918907
11.950000	0.00114863
11.800000	0.00183781
11.750000	0.00206754
11.550000	0.00229727
11.300000	0.00298645
11.000000	0.00321617
10.800000	0.0034459
10.450000	0.00367563
10.200000	0.00390535
10.050000	0.00436481
9.950000	0.00459453
9.850000	0.00482426
9.800000	0.00528371
9.750000	0.00574317
9.550000	0.00666207
9.500000	0.0068918
9.450000	0.00712153
9.350000	0.00735125
9.250000	0.00781071
8.950000	0.00804043
8.850000	0.00827016
8.800000	0.00849989
8.750000	0.0142431
8.650000	0.0144728
8.550000	0.0149322
8.400000	0.0156214
8.250000	0.0158511
8.150000	0.0163106
8.100000	0.0165403
8.050000	0.01677
7.950000	0.0169998
7.900000	0.0174592
7.850000	0.017689
7.800000	0.0179187
7.700000	0.0222835
7.450000	0.0227429
7.350000	0.0232024
7.300000	0.0236618
7.250000	0.0238916
7.150000	0.0248105
7.100000	0.0257294
7.050000	0.0259591
6.950000	0.0273375
6.900000	0.0275672
6.850000	0.0282564
6.750000	0.0287158
6.700000	0.0289456
6.650000	0.0291753
6.600000	0.029405
6.450000	0.0296347
6.400000	0.0298645
6.350000	0.0307834
6.300000	0.0312428
6.200000	0.0314725
6.100000	0.0337698
6.050000	0.0342293
6.000000	0.0351482
5.900000	0.0360671
5.850000	0.0362968
5.800000	0.0372157
5.750000	0.0376752
5.700000	0.0379049
5.650000	0.0399724
5.550000	0.0402022
5.500000	0.0413508
5.450000	0.0436481
5.400000	0.0443372
5.350000	0.044567
5.300000	0.0454859
5.250000	0.0461751
5.200000	0.0466345
5.150000	0.0468642
5.100000	0.047094
5.050000	0.0480129
5.000000	0.0484723
4.900000	0.0491615
4.800000	0.0493912
4.750000	0.0500804
4.700000	0.0526074
4.650000	0.0535263
4.600000	0.053756
4.550000	0.0539858
4.500000	0.0549047
4.450000	0.0560533
4.400000	0.0569722
4.350000	0.0578911
4.300000	0.0590397
4.250000	0.061337
4.200000	0.0627154
4.150000	0.0652424
4.100000	0.0661613
4.050000	0.0670802
4.000000	0.0679991
3.950000	0.0693774
3.900000	0.0702963
3.850000	0.0716747
3.800000	0.073972
3.750000	0.0744314
3.700000	0.0751206
3.650000	0.076499
3.550000	0.080634
3.500000	0.0827016
3.450000	0.0833908
3.400000	0.0847691
3.350000	0.0868367
3.300000	0.0877556
3.250000	0.0889042
3.200000	0.0893637
3.150000	0.0902826
3.100000	0.093269
3.050000	0.0944176
3.000000	0.0967149
2.950000	0.0980933
2.900000	0.0987824
2.850000	0.0990122
2.800000	0.10085
2.750000	0.101539
2.700000	0.103607
2.650000	0.103836
2.600000	0.105674
2.550000	0.106823
2.500000	0.107512
2.450000	0.108661
2.400000	0.10912
2.350000	0.110039
2.300000	0.111417
2.250000	0.112107
2.200000	0.113715
2.150000	0.114863
2.100000	0.116701
2.050000	0.117161
2.000000	0.11785
1.950000	0.119917
1.900000	0.121296
1.850000	0.121755
1.800000	0.123823
1.750000	0.12635
1.700000	0.127958
1.650000	0.129336
1.600000	0.130714
1.550000	0.132782
1.500000	0.136228
1.450000	0.137606
1.400000	0.139444
1.350000	0.140822
1.300000	0.14312
1.250000	0.144958
1.200000	0.149782
1.150000	0.15116
1.100000	0.152998
1.050000	0.154836
1.000000	0.156674
0.950000	0.158511
0.900000	0.160349
0.850000	0.161038
0.800000	0.162646
0.750000	0.164484
0.700000	0.170457
0.650000	0.172065
0.600000	0.173903
0.550000	0.178038
0.500000	0.179646
0.450000	0.180565
0.400000	0.181943
0.350000	0.18447
0.300000	0.187227
0.250000	0.189065
0.200000	0.190903
0.150000	0.192511
0.100000	0.195268
0.050000	0.197105
0.000000	0.3779
-0.050000	0.666207
-0.100000	0.668734
-0.150000	0.672869
-0.200000	0.675626
-0.250000	0.678383
-0.300000	0.680221
-0.350000	0.684585
-0.400000	0.687112
-0.450000	0.692166
-0.500000	0.696072
-0.550000	0.700207
-0.600000	0.704572
-0.650000	0.708936
-0.700000	0.712842
-0.750000	0.714909
-0.800000	0.718585
-0.850000	0.723639
-0.900000	0.727544
-0.950000	0.735355
-1.000000	0.73949
-1.050000	0.74776
-1.100000	0.751895
-1.150000	0.75626
-1.200000	0.762463
-1.250000	0.766368
-1.300000	0.770503
-1.350000	0.774408
-1.400000	0.778773
-1.450000	0.782908
-1.500000	0.786584
-1.550000	0.796232
-1.600000	0.801746
-1.650000	0.808867
-1.700000	0.810705
-1.750000	0.816219
-1.800000	0.818746
-1.850000	0.821962
-1.900000	0.826327
-1.950000	0.830462
-2.000000	0.834137
-2.050000	0.839191
-2.100000	0.845164
-2.150000	0.852056
-2.200000	0.855961
-2.250000	0.860786
-2.300000	0.863772
-2.350000	0.867907
-2.400000	0.87365
-2.450000	0.875488
-2.500000	0.880312
-2.550000	0.886975
-2.600000	0.889961
-2.650000	0.892258
-2.700000	0.898461
-2.750000	0.902136
-2.800000	0.903285
-2.850000	0.909488
-2.900000	0.911096
-2.950000	0.91615
-3.000000	0.919136
-3.050000	0.922582
-3.100000	0.930852
-3.150000	0.934758
-3.200000	0.939582
-3.250000	0.942109
-3.300000	0.944176
-3.350000	0.948771
-3.400000	0.950379
-3.450000	0.952676
-3.500000	0.959568
-3.550000	0.960257
-3.600000	0.963473
-3.650000	0.965082
-3.700000	0.967379
-3.750000	0.968298
-3.800000	0.971514
-3.850000	0.973352
-3.900000	0.97496
-3.950000	0.975649
-4.000000	0.977257
-4.050000	0.978176
-4.100000	0.978635
-4.150000	0.980933
-4.200000	0.982081
-4.250000	0.983
-4.300000	0.983919
-4.350000	0.984838
-4.400000	0.985297
-4.500000	0.985757
-4.550000	0.986216
-4.600000	0.986446
-4.650000	0.987135
-4.700000	0.987365
-4.750000	0.987824
-4.800000	0.988054
-4.850000	0.990351
-4.900000	0.990581
-5.000000	0.990811
-5.100000	0.991041
-5.150000	0.9915
-5.200000	0.99173
-5.300000	0.992649
-5.450000	0.992878
-5.500000	0.994027
-5.550000	0.995865
-5.600000	0.996095
-5.650000	0.996324
-5.700000	0.996554
-5.750000	0.996784
-5.800000	0.997014
-5.900000	0.997243
-6.000000	0.997473
-6.050000	0.997703
-6.100000	0.997932
-6.200000	0.998162
-6.350000	0.998851
-6.900000	0.999311
-7.100000	0.99977
-7.950000	1
&
21.050000	1.1439e-05
20.900000	2.28781e-05
20.850000	3.43171e-05
20.200000	4.57561e-05
19.800000	5.71951e-05
19.550000	6.86342e-05
19.250000	8.00732e-05
19.050000	9.15122e-05
18.750000	0.000102951
18.100000	0.00011439
18.000000	0.000125829
17.800000	0.000137268
17.700000	0.000148707
17.550000	0.000160146
17.500000	0.000171585
17.350000	0.000183024
17.200000	0.000194464
17.150000	0.000205903
17.050000	0.00024022
17.000000	0.000251659
16.850000	0.000263098
16.800000	0.000274537
16.700000	0.000285976
16.650000	0.000308854
16.600000	0.000320293
16.350000	0.000331732
16.300000	0.000343171
16.250000	0.000423244
16.150000	0.000457561
16.100000	0.000480439
16.050000	0.000491878
15.950000	0.000503317
15.900000	0.000514756
15.850000	0.000549073
15.800000	0.000617708
15.750000	0.000640586
15.650000	0.000652025
15.600000	0.000686342
15.550000	0.000720659
15.500000	0.000732098
15.450000	0.000743537
15.400000	0.000766415
15.350000	0.000835049
15.300000	0.000857927
15.250000	0.000880805
15.200000	0.000903683
15.150000	0.000938
15.100000	0.00101807
15.050000	0.00105239
15.000000	0.00106383
14.900000	0.00109815
14.850000	0.00112102
14.800000	0.00115534
14.750000	0.00118966
14.700000	0.00122398
14.650000	0.00123542
14.600000	0.00129261
14.550000	0.00130405
14.500000	0.00132693
14.450000	0.00136124
14.400000	0.00137268
14.350000	0.001407
14.250000	0.00141844
14.200000	0.00150995
14.150000	0.00152139
14.100000	0.00154427
14.050000	0.00160146
14.000000	0.00165866
13.950000	0.00172729
13.900000	0.00175017
13.850000	0.00176161
13.800000	0.00179593
13.750000	0.001876
13.700000	0.0019332
13.650000	0.00195607
13.600000	0.00203615
13.550000	0.0020819
13.450000	0.0021391
13.400000	0.00220773
13.350000	0.00225349
13.300000	0.00235644
13.250000	0.00239076
13.200000	0.00243651
13.150000	0.00248227
13.100000	0.00249371
13.050000	0.00253946
13.000000	0.00261954
12.950000	0.00273393
12.900000	0.00280256
12.850000	0.00290551
12.800000	0.00298559
12.750000	0.00305422
12.700000	0.00309998
12.650000	0.00320293
12.600000	0.00339739
12.550000	0.00351178
12.500000	0.00363761
12.450000	0.00371768
12.400000	0.0038092
12.350000	0.00388927
12.300000	0.00400366
12.250000	0.00416381
12.200000	0.00419812
12.150000	0.00420956
12.100000	0.00432395
12.050000	0.00438115
12.000000	0.00444978
11.950000	0.00455273
11.900000	0.00464425
11.850000	0.00475864
11.800000	0.00490734
11.750000	0.0050103
11.700000	0.00506749
11.650000	0.00525051
11.600000	0.00535347
11.550000	0.00543354
11.500000	0.00552505
11.450000	0.00565088
11.400000	0.00573095
11.350000	0.00587966
11.300000	0.00598261
11.250000	0.00607412
11.200000	0.00626859
11.150000	0.00646305
11.100000	0.00653169
11.050000	0.00664608
11.000000	0.00681766
10.950000	0.00700069
10.900000	0.00718371
10.850000	0.00722947
10.800000	0.00732098
10.750000	0.00748113
10.700000	0.00762983
10.650000	0.00772135
10.600000	0.00795013
10.550000	0.00806452
10.500000	0.00822466
10.450000	0.00835049
10.400000	0.0084992
10.350000	0.00871654
10.300000	0.00881949
10.250000	0.00900252
10.200000	0.00918554
10.150000	0.0094372
10.100000	0.00972318
10.050000	0.00987188
10.000000	0.0100663
9.950000	0.0103866
9.900000	0.0106726
9.850000	0.0109128
9.800000	0.0112903
9.750000	0.0115305
9.700000	0.0117822
9.650000	0.0121025
9.600000	0.0124685
9.550000	0.0127545
9.500000	0.0129947
9.450000	0.0132693
9.400000	0.0137726
9.350000	0.0141158
9.300000	0.0143445
9.250000	0.014642
9.200000	0.0149623
9.150000	0.0151796
9.100000	0.0155228
9.050000	0.0159803
9.000000	0.0162892
8.950000	0.016701
8.900000	0.0169984
8.850000	0.0172844
8.800000	0.0175475
8.750000	0.0178563
8.700000	0.0182453
8.650000	0.0185198
8.600000	0.0190002
8.550000	0.0194349
8.500000	0.0199954
8.450000	0.0203844
8.400000	0.0207275
8.350000	0.0211279
8.300000	0.0216426
8.250000	0.0221688
8.200000	0.0228437
8.150000	0.0233814
8.100000	0.0239419
8.050000	0.024491
8.000000	0.0249028
7.950000	0.0254404
7.900000	0.0260695
7.850000	0.0266301
7.800000	0.0272363
7.750000	0.0277282
7.700000	0.0282315
7.650000	0.0287348
7.600000	0.0293754
7.550000	0.0299359
7.500000	0.0306909
7.450000	0.0313887
7.400000	0.031995
7.350000	0.0329101
7.300000	0.0335049
7.250000	0.0341684
7.200000	0.0349348
7.150000	0.0355868
7.100000	0.0361702
7.050000	0.0367765
7.000000	0.03752
6.950000	0.0381148
6.900000	0.0389041
6.850000	0.039682
6.800000	0.0405742
6.750000	0.0412148
6.700000	0.0419584
6.650000	0.042782
6.600000	0.0434798
6.550000	0.0443491
6.500000	0.0449554
6.450000	0.0457332
6.400000	0.0463281
6.350000	0.0471402
6.300000	0.0480096
6.250000	0.0490391
6.200000	0.0500114
6.150000	0.0506635
6.100000	0.0513612
6.050000	0.052242
6.000000	0.0528254
5.950000	0.0535003
5.900000	0.0541524
5.850000	0.054873
5.800000	0.0557538
5.750000	0.0564402
5.700000	0.0571608
5.650000	0.0579844
5.600000	0.0586822
5.550000	0.059666
5.500000	0.0605125
5.450000	0.061359
5.400000	0.0623198
5.350000	0.0632807
5.300000	0.0642759
5.250000	0.0652597
5.200000	0.0663235
5.150000	0.0669298
5.100000	0.0678678
5.050000	0.0687829
5.000000	0.069698
4.950000	0.0708419
4.900000	0.072043
4.850000	0.072981
4.800000	0.0739991
4.750000	0.0748799
4.700000	0.0755891
4.650000	0.0766529
4.600000	0.0775452
4.550000	0.0784146
4.500000	0.0793297
4.450000	0.080485
4.400000	0.0814345
4.350000	0.0822123
4.300000	0.0833791
4.250000	0.0845459
4.200000	0.0855639
4.150000	0.0866163
4.100000	0.0878518
4.050000	0.0891901
4.000000	0.0902311
3.950000	0.091558
3.900000	0.0926676
3.850000	0.0938916
3.800000	0.0953901
3.750000	0.0966598
3.700000	0.0981698
3.650000	0.0997369
3.600000	0.10127
3.550000	0.102791
3.500000	0.104084
3.450000	0.105285
3.400000	0.106669
3.350000	0.108316
3.300000	0.109792
3.250000	0.11137
3.200000	0.112709
3.150000	0.114116
3.100000	0.115957
3.050000	0.11773
3.000000	0.119492
2.950000	0.121094
2.900000	0.122638
2.850000	0.124525
2.800000	0.126344
2.750000	0.128003
2.700000	0.129741
2.650000	0.13156
2.600000	0.133299
2.550000	0.134866
2.500000	0.136593
2.450000	0.138504
2.400000	0.140448
2.350000	0.142256
2.300000	0.144589
2.250000	0.146843
2.200000	0.14881
2.150000	0.150984
2.100000	0.153226
2.050000	0.155331
2.000000	0.157641
1.950000	0.159826
1.900000	0.162
1.850000	0.164253
1.800000	0.166518
1.750000	0.169092
1.700000	0.17146
1.650000	0.174056
1.600000	0.176756
1.550000	0.179467
1.500000	0.182121
1.450000	0.184168
1.400000	0.186925
1.350000	0.189831
1.300000	0.192267
1.250000	0.195573
1.200000	0.198376
1.150000	0.201304
1.100000	0.204393
1.050000	0.207744
1.000000	0.210421
0.950000	0.213521
0.900000	0.216667
0.850000	0.219961
0.800000	0.222889
0.750000	0.226104
0.700000	0.229547
0.650000	0.232681
0.600000	0.236182
0.550000	0.23959
0.500000	0.242713
0.450000	0.246076
0.400000	0.249691
0.350000	0.253352
0.300000	0.257195
0.250000	0.260867
0.200000	0.264848
0.150000	0.269366
0.100000	0.273793
0.050000	0.278197
0.000000	0.346637
-0.050000	0.466518
-0.100000	0.475051
-0.150000	0.483619
-0.200000	0.491993
-0.250000	0.501579
-0.300000	0.510947
-0.350000	0.521219
-0.400000	0.532487
-0.450000	0.543972
-0.500000	0.554782
-0.550000	0.565683
-0.600000	0.576344
-0.650000	0.587852
-0.700000	0.597872
-0.750000	0.608568
-0.800000	0.618989
-0.850000	0.629044
-0.900000	0.63951
-0.950000	0.649062
-1.000000	0.658453
-1.050000	0.669046
-1.100000	0.679192
-1.150000	0.688378
-1.200000	0.698055
-1.250000	0.707207
-1.300000	0.715923
-1.350000	0.724777
-1.400000	0.733745
-1.450000	0.741581
-1.500000	0.748593
-1.550000	0.755399
-1.600000	0.762663
-1.650000	0.769938
-1.700000	0.778334
-1.750000	0.78561
-1.800000	0.792633
-1.850000	0.798787
-1.900000	0.805182
-1.950000	0.811794
-2.000000	0.818062
-2.050000	0.82448
-2.100000	0.830233
-2.150000	0.83593
-2.200000	0.841181
-2.250000	0.84634
-2.300000	0.852185
-2.350000	0.857172
-2.400000	0.861851
-2.450000	0.866712
-2.500000	0.871425
-2.550000	0.876401
-2.600000	0.880691
-2.650000	0.884855
-2.700000	0.888916
-2.750000	0.893171
-2.800000	0.897255
-2.850000	0.900812
-2.900000	0.904004
-2.950000	0.907458
-3.000000	0.911679
-3.050000	0.914905
-3.100000	0.918165
-3.150000	0.921574
-3.200000	0.924731
-3.250000	0.928026
-3.300000	0.930897
-3.350000	0.933505
-3.400000	0.935999
-3.450000	0.938389
-3.500000	0.941524
-3.550000	0.94412
-3.600000	0.946706
-3.650000	0.949165
-3.700000	0.951144
-3.750000	0.953489
-3.800000	0.955765
-3.850000	0.957847
-3.900000	0.959872
-3.950000	0.961336
-4.000000	0.962594
-4.050000	0.964505
-4.100000	0.966301
-4.150000	0.967948
-4.200000	0.969309
-4.250000	0.970762
-4.300000	0.972009
-4.350000	0.973301
-4.400000	0.974548
-4.450000	0.975818
-4.500000	0.976779
-4.550000	0.977763
-4.600000	0.978815
-4.650000	0.979799
-4.700000	0.980599
-4.750000	0.981823
-4.800000	0.982887
-4.850000	0.983642
-4.900000	0.984534
-4.950000	0.985255
-5.000000	0.986079
-5.050000	0.986754
-5.100000	0.987554
-5.150000	0.988092
-5.200000	0.988584
-5.250000	0.98911
-5.300000	0.989693
-5.350000	0.990277
-5.400000	0.990746
-5.450000	0.991158
-5.500000	0.991661
-5.550000	0.992084
-5.600000	0.992473
-5.650000	0.992908
-5.700000	0.993388
-5.750000	0.993789
-5.800000	0.9942
-5.850000	0.994464
-5.900000	0.994864
-5.950000	0.995161
-6.000000	0.99539
-6.050000	0.995676
-6.100000	0.995893
-6.150000	0.996111
-6.200000	0.99642
-6.250000	0.996671
-6.300000	0.996831
-6.350000	0.997049
-6.400000	0.997209
-6.450000	0.99738
-6.500000	0.997563
-6.550000	0.997712
-6.600000	0.997827
-6.650000	0.997998
-6.700000	0.998158
-6.750000	0.998238
-6.800000	0.998421
-6.850000	0.998513
-6.900000	0.998604
-6.950000	0.998707
-7.000000	0.99873
-7.050000	0.998776
-7.100000	0.998879
-7.150000	0.998913
-7.200000	0.998959
-7.250000	0.999051
-7.300000	0.999119
-7.350000	0.999222
-7.400000	0.999302
-7.450000	0.999337
-7.500000	0.999359
-7.550000	0.999382
-7.650000	0.999394
-7.700000	0.999439
-7.750000	0.999508
-7.800000	0.999577
-7.850000	0.999588
-7.900000	0.999645
-7.950000	0.999691
-8.050000	0.999725
-8.100000	0.999737
-8.200000	0.999748
-8.250000	0.999771
-8.350000	0.999806
-8.400000	0.999817
-8.500000	0.99984
-8.550000	0.999851
-8.700000	0.999863
-8.750000	0.999897
-8.850000	0.999908
-8.900000	0.99992
-9.000000	0.999943
-9.200000	0.999966
-9.350000	0.999977
-9.500000	0.999989
-9.950000	1
&
57.750000	1.37797e-17
57.700000	1.43106e-17
57.650000	1.4862e-17
57.600000	1.54346e-17
57.550000	1.60293e-17
57.500000	1.66469e-17
57.450000	1.72883e-17
57.400000	1.79543e-17
57.350000	1.86461e-17
57.300000	1.93645e-17
57.250000	2.01105e-17
57.200000	2.08853e-17
57.150000	2.169e-17
57.100000	2.25256e-17
57.050000	2.33935e-17
57.000000	2.42947e-17
56.950000	2.52307e-17
56.900000	2.62028e-17
56.850000	2.72122e-17
56.800000	2.82606e-17
56.750000	2.93494e-17
56.700000	3.048e-17
56.650000	3.16543e-17
56.600000	3.28738e-17
56.550000	3.41402e-17
56.500000	3.54554e-17
56.450000	3.68213e-17
56.400000	3.82398e-17
56.350000	3.9713e-17
56.300000	4.12429e-17
56.250000	4.28317e-17
56.200000	4.44817e-17
56.150000	4.61952e-17
56.100000	4.79748e-17
56.050000	4.98229e-17
56.000000	5.17422e-17
55.950000	5.37354e-17
55.900000	5.58054e-17
55.850000	5.79551e-17
55.800000	6.01876e-17
55.750000	6.25061e-17
55.700000	6.49139e-17
55.650000	6.74145e-17
55.600000	7.00113e-17
55.550000	7.27082e-17
55.500000	7.55089e-17
55.450000	7.84175e-17
55.400000	8.14381e-17
55.350000	8.45751e-17
55.300000	8.78328e-17
55.250000	9.12161e-17
55.200000	9.47296e-17
55.150000	9.83785e-17
55.100000	1.02168e-16
55.050000	1.06103e-16
55.000000	1.1019e-16
54.950000	1.14434e-16
54.900000	1.18842e-16
54.850000	1.2342e-16
54.800000	1.28173e-16
54.750000	1.3311e-16
54.700000	1.38237e-16
54.650000	1.43561e-16
54.600000	1.49091e-16
54.550000	1.54833e-16
54.500000	1.60797e-16
54.450000	1.6699e-16
54.400000	1.73422e-16
54.350000	1.80101e-16
54.300000	1.87038e-16
54.250000	1.94241e-16
54.200000	2.01722e-16
54.150000	2.09491e-16
54.100000	2.1756e-16
54.050000	2.25939e-16
54.000000	2.3464e-16
53.950000	2.43677e-16
53.900000	2.53062e-16
53.850000	2.62808e-16
53.800000	2.72929e-16
53.750000	2.83441e-16
53.700000	2.94357e-16
53.650000	3.05693e-16
53.600000	3.17465e-16
53.550000	3.29691e-16
53.500000	3.42388e-16
53.450000	3.55574e-16
53.400000	3.69267e-16
53.350000	3.83488e-16
53.300000	3.98256e-16
53.250000	4.13593e-16
53.200000	4.2952e-16
53.150000	4.46061e-16
53.100000	4.63238e-16
53.050000	4.81077e-16
53.000000	4.99603e-16
52.950000	5.18842e-16
52.900000	5.38821e-16
52.850000	5.5957e-16
52.800000	5.81118e-16
52.750000	6.03495e-16
52.700000	6.26734e-16
52.650000	6.50868e-16
52.600000	6.75931e-16
52.550000	7.01958e-16
52.500000	7.28988e-16
52.450000	7.57058e-16
52.400000	7.86209e-16
52.350000	8.16483e-16
52.300000	8.47922e-16
52.250000	8.80571e-16
52.200000	9.14477e-16
52.150000	9.49688e-16
52.100000	9.86255e-16
52.050000	1.02423e-15
52.000000	1.06367e-15
51.950000	1.10462e-15
51.900000	1.14715e-15
51.850000	1.19132e-15
51.800000	1.23719e-15
51.750000	1.28483e-15
51.700000	1.33429e-15
51.650000	1.38567e-15
51.600000	1.43902e-15
51.550000	1.49442e-15
51.500000	1.55196e-15
51.450000	1.61171e-15
51.400000	1.67376e-15
51.350000	1.7382e-15
51.300000	1.80512e-15
51.250000	1.87462e-15
51.200000	1.94679e-15
51.150000	2.02174e-15
51.100000	2.09958e-15
51.050000	2.18041e-15
51.000000	2.26435e-15
50.950000	2.35152e-15
50.900000	2.44205e-15
50.850000	2.53606e-15
50.800000	2.63369e-15
50.750000	2.73508e-15
50.700000	2.84038e-15
50.650000	2.94972e-15
50.600000	3.06327e-15
50.550000	3.1812e-15
50.500000	3.30366e-15
50.450000	3.43083e-15
50.400000	3.5629e-15
50.350000	3.70006e-15
50.300000	3.84249e-15
50.250000	3.9904e-15
50.200000	4.14401e-15
50.150000	4.30353e-15
50.100000	4.46918e-15
50.050000	4.64122e-15
50.000000	4.81987e-15
49.950000	5.0054e-15
49.900000	5.19807e-15
49.850000	5.39815e-15
49.800000	5.60594e-15
49.750000	5.82172e-15
49.700000	6.0458e-15
49.650000	6.27851e-15
49.600000	6.52017e-15
49.550000	6.77113e-15
49.500000	7.03175e-15
49.450000	7.3024e-15
49.400000	7.58347e-15
49.350000	7.87535e-15
49.300000	8.17846e-15
49.250000	8.49323e-15
49.200000	8.82012e-15
49.150000	9.15959e-15
49.100000	9.51212e-15
49.050000	9.87821e-15
49.000000	1.02584e-14
48.950000	1.06532e-14
48.900000	1.10632e-14
48.850000	1.1489e-14
48.800000	1.19311e-14
48.750000	1.23903e-14
48.700000	1.28672e-14
48.650000	1.33624e-14
48.600000	1.38766e-14
48.550000	1.44106e-14
48.500000	1.49652e-14
48.450000	1.55411e-14
48.400000	1.61392e-14
48.350000	1.67603e-14
48.300000	1.74052e-14
48.250000	1.8075e-14
48.200000	1.87706e-14
48.150000	1.94929e-14
48.100000	2.0243e-14
48.050000	2.1022e-14
48.000000	2.18309e-14
47.950000	2.2671e-14
47.900000	2.35434e-14
47.850000	2.44493e-14
47.800000	2.53901e-14
47.750000	2.63671e-14
47.700000	2.73817e-14
47.650000	2.84353e-14
47.600000	2.95294e-14
47.550000	3.06656e-14
47.500000	3.18456e-14
47.450000	3.30709e-14
47.400000	3.43433e-14
47.350000	3.56647e-14
47.300000	3.7037e-14
47.250000	3.8462e-14
47.200000	3.99418e-14
47.150000	4.14786e-14
47.100000	4.30745e-14
47.050000	4.47317e-14
47.000000	4.64528e-14
46.950000	4.824e-14
46.900000	5.00959e-14
46.850000	5.20232e-14
46.800000	5.40247e-14
46.750000	5.61032e-14
46.700000	5.82616e-14
46.650000	6.0503e-14
46.600000	6.28306e-14
46.550000	6.52477e-14
46.500000	6.77578e-14
46.450000	7.03645e-14
46.400000	7.30714e-14
46.350000	7.58824e-14
46.300000	7.88015e-14
46.250000	8.18329e-14
46.200000	8.49809e-14
46.150000	8.825e-14
46.100000	9.16447e-14
46.050000	9.517e-14
46.000000	9.88309e-14
45.950000	1.02633e-13
45.900000	1.0658e-13
45.850000	1.1068e-13
45.800000	1.14938e-13
45.750000	1.19359e-13
45.700000	1.2395e-13
45.650000	1.28717e-13
45.600000	1.33668e-13
45.550000	1.3881e-13
45.500000	1.44149e-13
45.450000	1.49693e-13
45.400000	1.55451e-13
45.350000	1.6143e-13
45.300000	1.67638e-13
45.250000	1.74086e-13
45.200000	1.80782e-13
45.150000	1.87735e-13
45.100000	1.94955e-13
45.050000	2.02453e-13
45.000000	2.10239e-13
44.950000	2.18324e-13
44.900000	2.26721e-13
44.850000	2.3544e-13
44.800000	2.44495e-13
44.750000	2.53897e-13
44.700000	2.63661e-13
44.650000	2.73801e-13
44.600000	2.8433e-13
44.550000	2.95264e-13
44.500000	3.06619e-13
44.450000	3.1841e-13
44.400000	3.30654e-13
44.350000	3.43369e-13
44.300000	3.56573e-13
44.250000	3.70285e-13
44.200000	3.84523e-13
44.150000	3.99309e-13
44.100000	4.14663e-13
44.050000	4.30608e-13
44.000000	4.47165e-13
43.950000	4.64359e-13
43.900000	4.82214e-13
43.850000	5.00755e-13
43.800000	5.20009e-13
43.750000	5.40003e-13
43.700000	5.60765e-13
43.650000	5.82326e-13
43.600000	6.04715e-13
43.550000	6.27964e-13
43.500000	6.52108e-13
43.450000	6.77179e-13
43.400000	7.03214e-13
43.350000	7.3025e-13
43.300000	7.58324e-13
43.250000	7.87478e-13
43.200000	8.17752e-13
43.150000	8.4919e-13
43.100000	8.81836e-13
43.050000	9.15736e-13
43.000000	9.50939e-13
42.950000	9.87496e-13
42.900000	1.02546e-12
42.850000	1.06488e-12
42.800000	1.10581e-12
42.750000	1.14832e-12
42.700000	1.19246e-12
42.650000	1.2383e-12
42.600000	1.2859e-12
42.550000	1.33532e-12
42.500000	1.38665e-12
42.450000	1.43995e-12
42.400000	1.4953e-12
42.350000	1.55277e-12
42.300000	1.61246e-12
42.250000	1.67443e-12
42.200000	1.73879e-12
42.150000	1.80562e-12
42.100000	1.87502e-12
42.050000	1.94708e-12
42.000000	2.02191e-12
41.950000	2.09962e-12
41.900000	2.18032e-12
41.850000	2.26411e-12
41.800000	2.35112e-12
41.750000	2.44148e-12
41.700000	2.53531e-12
41.650000	2.63274e-12
41.600000	2.73391e-12
41.550000	2.83897e-12
41.500000	2.94807e-12
41.450000	3.06136e-12
41.400000	3.179e-12
41.350000	3.30116e-12
41.300000	3.42801e-12
41.250000	3.55974e-12
41.200000	3.69652e-12
41.150000	3.83856e-12
41.100000	3.98605e-12
41.050000	4.13921e-12
41.000000	4.29826e-12
40.950000	4.46341e-12
40.900000	4.6349e-12
40.850000	4.81298e-12
40.800000	4.99791e-12
40.750000	5.18993e-12
40.700000	5.38933e-12
40.650000	5.59638e-12
40.600000	5.81139e-12
40.550000	6.03466e-12
40.500000	6.2665e-12
40.450000	6.50724e-12
40.400000	6.75723e-12
40.350000	7.01682e-12
40.300000	7.28638e-12
40.250000	7.56629e-12
40.200000	7.85695e-12
40.150000	8.15877e-12
40.100000	8.47217e-12
40.050000	8.79762e-12
40.000000	9.13556e-12
39.950000	9.48647e-12
39.900000	9.85086e-12
39.850000	1.02292e-11
39.800000	1.06222e-11
39.750000	1.10301e-11
39.700000	1.14538e-11
39.650000	1.18937e-11
39.600000	1.23505e-11
39.550000	1.28249e-11
39.500000	1.33175e-11
39.450000	1.38289e-11
39.400000	1.43601e-11
39.350000	1.49116e-11
39.300000	1.54842e-11
39.250000	1.60789e-11
39.200000	1.66964e-11
39.150000	1.73376e-11
39.100000	1.80034e-11
39.050000	1.86947e-11
39.000000	1.94126e-11
38.950000	2.01581e-11
38.900000	2.09321e-11
38.850000	2.17359e-11
38.800000	2.25705e-11
38.750000	2.34372e-11
38.700000	2.43371e-11
38.650000	2.52716e-11
38.600000	2.62419e-11
38.550000	2.72495e-11
38.500000	2.82957e-11
38.450000	2.93821e-11
38.400000	3.05102e-11
38.350000	3.16816e-11
38.300000	3.28979e-11
38.250000	3.41609e-11
38.200000	3.54724e-11
38.150000	3.68342e-11
38.100000	3.82482e-11
38.050000	3.97165e-11
38.000000	4.12412e-11
37.950000	4.28243e-11
37.900000	4.44682e-11
37.850000	4.61752e-11
37.800000	4.79477e-11
37.750000	4.97882e-11
37.700000	5.16992e-11
37.650000	5.36837e-11
37.600000	5.57442e-11
37.550000	5.78838e-11
37.500000	6.01055e-11
37.450000	6.24124e-11
37.400000	6.48078e-11
37.350000	6.72951e-11
37.300000	6.98778e-11
37.250000	7.25595e-11
37.200000	7.53442e-11
37.150000	7.82357e-11
37.100000	8.1238e-11
37.050000	8.43556e-11
37.000000	8.75927e-11
36.950000	9.09539e-11
36.900000	9.44441e-11
36.850000	9.80682e-11
36.800000	1.01831e-10
36.750000	1.05739e-10
36.700000	1.09796e-10
36.650000	1.14009e-10
36.600000	1.18383e-10
36.550000	1.22925e-10
36.500000	1.27641e-10
36.450000	1.32539e-10
36.400000	1.37623e-10
36.350000	1.42903e-10
36.300000	1.48386e-10
36.250000	1.54078e-10
36.200000	1.59989e-10
36.150000	1.66127e-10
36.100000	1.72499e-10
36.050000	1.79117e-10
36.000000	1.85987e-10
35.950000	1.93122e-10
35.900000	2.00529e-10
35.850000	2.08221e-10
35.800000	2.16208e-10
35.750000	2.245e-10
35.700000	2.33111e-10
35.650000	2.42052e-10
35.600000	2.51335e-10
35.550000	2.60975e-10
35.500000	2.70983e-10
35.450000	2.81376e-10
35.400000	2.92166e-10
35.350000	3.03371e-10
35.300000	3.15004e-10
35.250000	3.27084e-10
35.200000	3.39626e-10
35.150000	3.5265e-10
35.100000	3.66172e-10
35.050000	3.80212e-10
35.000000	3.94791e-10
34.950000	4.09928e-10
34.900000	4.25645e-10
34.850000	4.41964e-10
34.800000	4.58909e-10
34.750000	4.76503e-10
34.700000	4.94771e-10
34.650000	5.13739e-10
34.600000	5.33433e-10
34.550000	5.53883e-10
34.500000	5.75115e-10
34.450000	5.97161e-10
34.400000	6.20052e-10
34.350000	6.43819e-10
34.300000	6.68497e-10
34.250000	6.9412e-10
34.200000	7.20724e-10
34.150000	7.48348e-10
34.100000	7.7703e-10
34.050000	8.0681e-10
34.000000	8.37731e-10
33.950000	8.69835e-10
33.900000	9.0317e-10
33.850000	9.37781e-10
33.800000	9.73718e-10
33.750000	1.01103e-09
33.700000	1.04977e-09
33.650000	1.09e-09
33.600000	1.13176e-09
33.550000	1.17513e-09
33.500000	1.22015e-09
33.450000	1.2669e-09
33.400000	1.31544e-09
33.350000	1.36583e-09
33.300000	1.41816e-09
33.250000	1.47249e-09
33.200000	1.5289e-09
33.150000	1.58747e-09
33.100000	1.64828e-09
33.050000	1.71142e-09
33.000000	1.77697e-09
32.950000	1.84503e-09
32.900000	1.9157e-09
32.850000	1.98908e-09
32.800000	2.06526e-09
32.750000	2.14436e-09
32.700000	2.22648e-09
32.650000	2.31175e-09
32.600000	2.40028e-09
32.550000	2.4922e-09
32.500000	2.58763e-09
32.450000	2.68672e-09
32.400000	2.78959e-09
32.350000	2.89641e-09
32.300000	3.00731e-09
32.250000	3.12245e-09
32.200000	3.242e-09
32.150000	3.36612e-09
32.100000	3.49499e-09
32.050000	3.62879e-09
32.000000	3.7677e-09
31.950000	3.91193e-09
31.900000	4.06168e-09
31.850000	4.21715e-09
31.800000	4.37857e-09
31.750000	4.54616e-09
31.700000	4.72017e-09
31.650000	4.90082e-09
31.600000	5.08839e-09
31.550000	5.28312e-09
31.500000	5.4853e-09
31.450000	5.69522e-09
31.400000	5.91316e-09
31.350000	6.13943e-09
31.300000	6.37435e-09
31.250000	6.61825e-09
31.200000	6.87147e-09
31.150000	7.13438e-09
31.100000	7.40733e-09
31.050000	7.69072e-09
31.000000	7.98494e-09
30.950000	8.2904e-09
30.900000	8.60754e-09
30.850000	8.9368e-09
30.800000	9.27864e-09
30.750000	9.63354e-09
30.700000	1.0002e-08
30.650000	1.03846e-08
30.600000	1.07817e-08
30.550000	1.1194e-08
30.500000	1.16221e-08
30.450000	1.20666e-08
30.400000	1.2528e-08
30.350000	1.3007e-08
30.300000	1.35044e-08
30.250000	1.40207e-08
30.200000	1.45568e-08
30.150000	1.51133e-08
30.100000	1.56911e-08
30.050000	1.6291e-08
30.000000	1.69137e-08
29.950000	1.75603e-08
29.900000	1.82315e-08
29.850000	1.89284e-08
29.800000	1.96519e-08
29.750000	2.04029e-08
29.700000	2.11827e-08
29.650000	2.19922e-08
29.600000	2.28327e-08
29.550000	2.37052e-08
29.500000	2.4611e-08
29.450000	2.55514e-08
29.400000	2.65277e-08
29.350000	2.75412e-08
29.300000	2.85934e-08
29.250000	2.96858e-08
29.200000	3.08198e-08
29.150000	3.19972e-08
29.100000	3.32194e-08
29.050000	3.44883e-08
29.000000	3.58055e-08
28.950000	3.71731e-08
28.900000	3.85927e-08
28.850000	4.00666e-08
28.800000	4.15966e-08
28.750000	4.3185e-08
28.700000	4.4834e-08
28.650000	4.65459e-08
28.600000	4.8323e-08
28.550000	5.01679e-08
28.500000	5.20831e-08
28.450000	5.40714e-08
28.400000	5.61355e-08
28.350000	5.82782e-08
28.300000	6.05026e-08
28.250000	6.28118e-08
28.200000	6.5209e-08
28.150000	6.76976e-08
28.100000	7.0281e-08
28.050000	7.29629e-08
28.000000	7.57469e-08
27.950000	7.86371e-08
27.900000	8.16373e-08
27.850000	8.47518e-08
27.800000	8.7985e-08
27.750000	9.13413e-08
27.700000	9.48255e-08
27.650000	9.84424e-08
27.600000	1.02197e-07
27.550000	1.06095e-07
27.500000	1.10141e-07
27.450000	1.14341e-07
27.400000	1.18701e-07
27.350000	1.23227e-07
27.300000	1.27925e-07
27.250000	1.32802e-07
27.200000	1.37865e-07
27.150000	1.4312e-07
27.100000	1.48576e-07
27.050000	1.54239e-07
27.000000	1.60117e-07
26.950000	1.66219e-07
26.900000	1.72554e-07
26.850000	1.79129e-07
26.800000	1.85954e-07
26.750000	1.93039e-07
26.700000	2.00394e-07
26.650000	2.08028e-07
26.600000	2.15952e-07
26.550000	2.24178e-07
26.500000	2.32717e-07
26.450000	2.4158e-07
26.400000	2.5078e-07
26.350000	2.6033e-07
26.300000	2.70243e-07
26.250000	2.80532e-07
26.200000	2.91213e-07
26.150000	3.02299e-07
26.100000	3.13807e-07
26.050000	3.25751e-07
26.000000	3.3815e-07
25.950000	3.51019e-07
25.900000	3.64378e-07
25.850000	3.78243e-07
25.800000	3.92635e-07
25.750000	4.07574e-07
25.700000	4.23079e-07
25.650000	4.39174e-07
25.600000	4.55879e-07
25.550000	4.73218e-07
25.500000	4.91215e-07
25.450000	5.09895e-07
25.400000	5.29284e-07
25.350000	5.49409e-07
25.300000	5.70297e-07
25.250000	5.91977e-07
25.200000	6.1448e-07
25.150000	6.37836e-07
25.100000	6.62077e-07
25.050000	6.87238e-07
25.000000	7.13352e-07
24.950000	7.40457e-07
24.900000	7.68588e-07
24.850000	7.97786e-07
24.800000	8.2809e-07
24.750000	8.59543e-07
24.700000	8.92186e-07
24.650000	9.26067e-07
24.600000	9.6123e-07
24.550000	9.97725e-07
24.500000	1.0356e-06
24.450000	1.07491e-06
24.400000	1.11571e-06
24.350000	1.15806e-06
24.300000	1.202e-06
24.250000	1.24761e-06
24.200000	1.29494e-06
24.150000	1.34407e-06
24.100000	1.39505e-06
24.050000	1.44796e-06
24.000000	1.50288e-06
23.950000	1.55986e-06
23.900000	1.61901e-06
23.850000	1.68038e-06
23.800000	1.74408e-06
23.750000	1.81019e-06
23.700000	1.87879e-06
23.650000	1.94998e-06
23.600000	2.02386e-06
23.550000	2.10053e-06
23.500000	2.1801e-06
23.450000	2.26267e-06
23.400000	2.34836e-06
23.350000	2.43728e-06
23.300000	2.52955e-06
23.250000	2.62531e-06
23.200000	2.72467e-06
23.150000	2.82779e-06
23.100000	2.93479e-06
23.050000	3.04583e-06
23.000000	3.16105e-06
22.950000	3.28061e-06
22.900000	3.40468e-06
22.850000	3.53342e-06
22.800000	3.66701e-06
22.750000	3.80563e-06
22.700000	3.94947e-06
22.650000	4.09873e-06
22.600000	4.25359e-06
22.550000	4.41429e-06
22.500000	4.58103e-06
22.450000	4.75404e-06
22.400000	4.93356e-06
22.350000	5.11982e-06
22.300000	5.31308e-06
22.250000	5.51361e-06
22.200000	5.72167e-06
22.150000	5.93754e-06
22.100000	6.16151e-06
22.050000	6.3939e-06
22.000000	6.635e-06
21.950000	6.88515e-06
21.900000	7.14468e-06
21.850000	7.41394e-06
21.800000	7.6933e-06
21.750000	7.98313e-06
21.700000	8.28381e-06
21.650000	8.59576e-06
21.600000	8.91939e-06
21.550000	9.25513e-06
21.500000	9.60344e-06
21.450000	9.96478e-06
21.400000	1.03396e-05
21.350000	1.07285e-05
21.300000	1.11319e-05
21.250000	1.15504e-05
21.200000	1.19845e-05
21.150000	1.24348e-05
21.100000	1.29019e-05
21.050000	1.33865e-05
21.000000	1.38891e-05
20.950000	1.44105e-05
20.900000	1.49513e-05
20.850000	1.55122e-05
20.800000	1.60941e-05
20.750000	1.66976e-05
20.700000	1.73236e-05
20.650000	1.79728e-05
20.600000	1.86462e-05
20.550000	1.93446e-05
20.500000	2.0069e-05
20.450000	2.08202e-05
20.400000	2.15994e-05
20.350000	2.24074e-05
20.300000	2.32454e-05
20.250000	2.41145e-05
20.200000	2.50158e-05
20.150000	2.59504e-05
20.100000	2.69196e-05
20.050000	2.79247e-05
20.000000	2.89669e-05
19.950000	3.00476e-05
19.900000	3.11682e-05
19.850000	3.23302e-05
19.800000	3.3535e-05
19.750000	3.47842e-05
19.700000	3.60794e-05
19.650000	3.74223e-05
19.600000	3.88146e-05
19.550000	4.0258e-05
19.500000	4.17545e-05
19.450000	4.33059e-05
19.400000	4.49142e-05
19.350000	4.65814e-05
19.300000	4.83096e-05
19.250000	5.01011e-05
19.200000	5.1958e-05
19.150000	5.38828e-05
19.100000	5.58777e-05
19.050000	5.79454e-05
19.000000	6.00884e-05
18.950000	6.23094e-05
18.900000	6.4611e-05
18.850000	6.69962e-05
18.800000	6.94679e-05
18.750000	7.20291e-05
18.700000	7.4683e-05
18.650000	7.74327e-05
18.600000	8.02817e-05
18.550000	8.32333e-05
18.500000	8.62911e-05
18.450000	8.94588e-05
18.400000	9.27402e-05
18.350000	9.61391e-05
18.300000	9.96595e-05
18.250000	0.000103306
18.200000	0.000107082
18.150000	0.000110992
18.100000	0.000115041
18.050000	0.000119234
18.000000	0.000123575
17.950000	0.000128069
17.900000	0.000132721
17.850000	0.000137537
17.800000	0.000142521
17.750000	0.000147679
17.700000	0.000153017
17.650000	0.00015854
17.600000	0.000164254
17.550000	0.000170165
17.500000	0.000176279
17.450000	0.000182602
17.400000	0.00018914
17.350000	0.000195901
17.300000	0.000202889
17.250000	0.000210112
17.200000	0.000217576
17.150000	0.000225288
17.100000	0.000233253
17.050000	0.00024148
17.000000	0.000249973
16.950000	0.00025874
16.900000	0.000267786
16.850000	0.000277117
16.800000	0.000286738
16.750000	0.000296656
16.700000	0.000306873
16.650000	0.000317394
16.600000	0.000328222
16.550000	0.000339358
16.500000	0.000350802
16.450000	0.000362552
16.400000	0.000374604
16.350000	0.00038695
16.300000	0.000399577
16.250000	0.000412467
16.200000	0.000425593
16.150000	0.000438914
16.100000	0.000452369
16.050000	0.000465864
16.000000	0.000479238
15.950000	0.000492158
&
```
