## Supplementary material for "All-at-once RNA folding with 3D motif prediction framed by evolutionary information": RF03041_poplar-1.cacofold.helixcov

```
# RMs = 11 L = 150

# RM_HELIX NESTED 32-38 39-46, nbp = 7 nbp_cov = 2
# pvals: 0.0170063,0.0452003,1.2124e-09,2.92973e-09,0.0128908,0.0107582,0.0142194
# aggregated NONE
NESTED  ::::::::::::::::::::::::::::::<<<<<<<>>>>>>>::::::::::::::::::::::::::::::::::::::::::::::::::::::::::::::::::::::::::::::::::::::::::::::::::
        ::::::::::::::::::::::::::::::::<<______>>::::::::::::::::::::::::::::::::::::::::::::::::::::::::::::::::::::::::::::::::::::::::::::::::::::

# RM_HELIX NESTED 27-28 53-54, nbp = 2 nbp_cov = 0
# pvals: 0.419009,0.0316552
# aggregated NONE
NESTED  :::::::::::::::::::::::::<<_______________________>>::::::::::::::::::::::::::::::::::::::::::::::::::::::::::::::::::::::::::::::::::::::::::
        ::::::::::::::::::::::::::::::::::::::::::::::::::::::::::::::::::::::::::::::::::::::::::::::::::::::::::::::::::::::::::::::::::::::::::::::

# RM_HELIX NESTED 16-21 57-61, nbp = 5 nbp_cov = 0
# pvals: 0.0269454,0.1724,0.0240286,0.0269454,0.0347318
# aggregated NONE
NESTED  :::::::::::::::<<<<<__________________________________>>>>>:::::::::::::::::::::::::::::::::::::::::::::::::::::::::::::::::::::::::::::::::::
        ::::::::::::::::::::::::::::::::::::::::::::::::::::::::::::::::::::::::::::::::::::::::::::::::::::::::::::::::::::::::::::::::::::::::::::::

# RM_HELIX NESTED 12-15 65-68, nbp = 4 nbp_cov = 0
# pvals: 0.419009,0.0159824,0.0142194,0.419009
# aggregated NONE
NESTED  :::::::::::<<<<_______________________________________________>>>>::::::::::::::::::::::::::::::::::::::::::::::::::::::::::::::::::::::::::::
        ::::::::::::::::::::::::::::::::::::::::::::::::::::::::::::::::::::::::::::::::::::::::::::::::::::::::::::::::::::::::::::::::::::::::::::::

# RM_HELIX NESTED 94-94 95-95, nbp = 1 nbp_cov = 1
# pvals: 2.41842e-06
# aggregated NONE
NESTED  ::::::::::::::::::::::::::::::::::::::::::::::::::::::::::::::::::::::::::::::::::::::::<>::::::::::::::::::::::::::::::::::::::::::::::::::::
        ::::::::::::::::::::::::::::::::::::::::::::::::::::::::::::::::::::::::::::::::::::::::<>::::::::::::::::::::::::::::::::::::::::::::::::::::

# RM_HELIX NESTED 96-98 108-110, nbp = 3 nbp_cov = 0
# pvals: 0.88152,0.419009,0.323594
# aggregated NONE
NESTED  ::::::::::::::::::::::::::::::::::::::::::::::::::::::::::::::::::::::::::::::::::::::::::<<<________>>>::::::::::::::::::::::::::::::::::::::
        ::::::::::::::::::::::::::::::::::::::::::::::::::::::::::::::::::::::::::::::::::::::::::::::::::::::::::::::::::::::::::::::::::::::::::::::

# RM_HELIX NESTED 114-118 128-132, nbp = 5 nbp_cov = 4
# pvals: 0.00118869,3.92151e-05,0.00769154,2.24989e-06,0.00103386
# aggregated NONE
NESTED  :::::::::::::::::::::::::::::::::::::::::::::::::::::::::::::::::::::::::::::::::::::::::::::::::::::::::::<<<<<________>>>>>:::::::::::::::::
        :::::::::::::::::::::::::::::::::::::::::::::::::::::::::::::::::::::::::::::::::::::::::::::::::::::::::::<<-<<________>>->>:::::::::::::::::

# RM_HELIX NESTED 77-92 133-147, nbp = 14 nbp_cov = 3
# pvals: 0.435721,0.672231,0.476531,0.489122,0.587194,0.489122,0.211687,0.0347318,4.20682e-05,0.00215763,0.00153831,9.68738e-05,0.016337,0.844661
# aggregated NONE
NESTED  :::::::::::::::::::::::::::::::::::::::::::::::::::::::::::::::::::::::::<<<<<<<<<<<<<<______________________________________>>>>>>>>>>>>>>:::
        :::::::::::::::::::::::::::::::::::::::::::::::::::::::::::::::::::::::::::::::::<-<<__________________________________________>>->:::::::::::

# RM_HELIX TRIPLET 70-86 88-103, nbp = 15 nbp_cov = 3
# pvals: 0.000988912,0.0189542,0.224718,9.36013e-05,0.000604335,0.00457497,0.00397563,0.88152,2.22929e-05,0.000619319,0.00370093,0.0249176,0.764634,0.119993,0.816297
# aggregated NONE
TRIPLET :::::::::::::::::::::::::::::::::::::::::::::::::::::::::::::::::::<<<<<<<<<<<<<<<_>>>>>>>>>>>>>>>::::::::::::::::::::::::::::::::::::::::::::
        :::::::::::::::::::::::::::::::::::::::::::::::::::::::::::::::::::<--<<_____________________>>-->::::::::::::::::::::::::::::::::::::::::::::

# RM_J4 J4_tRNA 93-93 96-95 111-113 133-132, nbp = 0 nbp_cov = 0 nhl_b_cov 3/4
# aggregated NONE
RM_J4   :::::::::::::::::::::::::::::::::::::::::::::::::::::::::::::::::::::::::::::::::::::::X:zz:::::::::::::xxx:::::::::::::::::zz:::::::::::::::: J4_tRNA

# RM_IL Hook-turn 22-26 55-56, nbp = 0 nbp_cov = 0 nhl_b_cov 0/2
# aggregated NONE
RM_IL   ::::::::::::::::::::xxxxx:::::::::::::::::::::::::::xx:::::::::::::::::::::::::::::::::::::::::::::::::::::::::::::::::::::::::::::::::::::::: Hook-turn
```
