## Supplementary material for "All-at-once RNA folding with 3D motif prediction framed by evolutionary information": RF03041_poplar-1.cacofold.power

```
# Power analysis of CaCoFold structure
#
# Powertype = SINGLE SUBSTITUTIONS
# covary left_pos right_pos substitutions power
#----------------------------------------------------------------
12		68		0		0.00
13		67		2		0.00
14		66		2		0.00
15		65		0		0.00
16		61		8		0.24
18		60		7		0.20
19		59		6		0.16
20		58		2		0.00
21		57		8		0.24
27		54		6		0.16
28		53		13		0.42
32		46		3		0.02
33		45		8		0.24
* 34		44		10		0.32
* 35		43		12		0.39
36		42		9		0.28
37		40		4		0.07
38		39		2		0.00
* 70		103		4		0.07
71		102		9		0.28
72		101		14		0.45
* 73		100		13		0.42
* 75		99		8		0.24
76		98		8		0.24
77		97		5		0.11
77		147		5		0.11
78		96		8		0.24
78		146		4		0.07
79		95		5		0.11
79		145		3		0.02
80		94		4		0.07
80		144		2		0.00
82		93		11		0.35
82		143		9		0.28
83		92		7		0.20
83		142		4		0.07
84		91		5		0.11
84		140		6		0.16
85		89		6		0.16
85		139		7		0.20
86		88		4		0.07
* 86		138		4		0.07
87		137		4		0.07
* 88		136		4		0.07
* 89		135		5		0.11
91		134		6		0.16
92		133		5		0.11
* 94		95		4		0.07
96		110		7		0.20
97		109		2		0.00
98		108		3		0.02
* 114		132		3		0.02
* 115		131		4		0.07
116		130		8		0.24
* 117		129		8		0.24
* 118		128		14		0.45
#
# BPAIRS 56
# avg substitutions per BP 6.0
# BPAIRS expected to covary 8.7 +/- 2.5
# BPAIRS observed to covary 13
#
```
