## Supplementary material for "All-at-once RNA folding with 3D motif prediction framed by evolutionary information": RF03041_poplar-1.helixcov

```
# RMs = 7 L = 150

# RM_HELIX NESTED 32-36 42-46, nbp = 5 nbp_cov = 2
# pvals: 0.0170063,0.0452003,1.2124e-09,2.92973e-09,0.0128908
# aggregated NONE
NESTED  ::::::::::::::::::::::::::::::<<<<<____>>>>>::::::::::::::::::::::::::::::::::::::::::::::::::::::::::::::::::::::::::::::::::::::::::::::::::
        ::::::::::::::::::::::::::::::::<<______>>::::::::::::::::::::::::::::::::::::::::::::::::::::::::::::::::::::::::::::::::::::::::::::::::::::

# RM_HELIX NESTED 19-21 57-59, nbp = 3 nbp_cov = 0
# pvals: 0.0240286,0.0269454,0.0347318
# aggregated NONE
NESTED  :::::::::::::::::<<<__________________________________>>>:::::::::::::::::::::::::::::::::::::::::::::::::::::::::::::::::::::::::::::::::::::
        ::::::::::::::::::::::::::::::::::::::::::::::::::::::::::::::::::::::::::::::::::::::::::::::::::::::::::::::::::::::::::::::::::::::::::::::

# RM_HELIX NESTED 12-15 65-68, nbp = 4 nbp_cov = 0
# pvals: 0.419009,0.0159824,0.0142194,0.419009
# aggregated NONE
NESTED  :::::::::::<<<<_______________________________________________>>>>::::::::::::::::::::::::::::::::::::::::::::::::::::::::::::::::::::::::::::
        ::::::::::::::::::::::::::::::::::::::::::::::::::::::::::::::::::::::::::::::::::::::::::::::::::::::::::::::::::::::::::::::::::::::::::::::

# RM_HELIX NESTED 70-78 96-103, nbp = 7 nbp_cov = 3
# pvals: 0.000988912,0.0189542,9.36013e-05,0.000604335,0.00457497,0.00397563,0.88152
# aggregated NONE
NESTED  :::::::::::::::::::::::::::::::::::::::::::::::::::::::::::::::::::<<-<<<<<_______________>>>>>->>::::::::::::::::::::::::::::::::::::::::::::
        :::::::::::::::::::::::::::::::::::::::::::::::::::::::::::::::::::<--<<_____________________>>-->::::::::::::::::::::::::::::::::::::::::::::

# RM_HELIX NESTED 114-118 128-132, nbp = 5 nbp_cov = 4
# pvals: 0.00118869,3.92151e-05,0.00769154,2.24989e-06,0.00103386
# aggregated NONE
NESTED  :::::::::::::::::::::::::::::::::::::::::::::::::::::::::::::::::::::::::::::::::::::::::::::::::::::::::::<<<<<________>>>>>:::::::::::::::::
        :::::::::::::::::::::::::::::::::::::::::::::::::::::::::::::::::::::::::::::::::::::::::::::::::::::::::::<<-<<________>>->>:::::::::::::::::

# RM_HELIX NESTED 108-111 142-145, nbp = 4 nbp_cov = 0
# pvals: 0.419009,0.419009,0.00285686,0.419009
# aggregated NONE
NESTED  :::::::::::::::::::::::::::::::::::::::::::::::::::::::::::::::::::::::::::::::::::::::::::::::::::::<<<<____________________________>>>>:::::
        ::::::::::::::::::::::::::::::::::::::::::::::::::::::::::::::::::::::::::::::::::::::::::::::::::::::::::::::::::::::::::::::::::::::::::::::

# RM_HELIX PK 86-89 135-138, nbp = 4 nbp_cov = 3
# pvals: 4.20682e-05,0.00215763,0.00153831,9.68738e-05
# aggregated NONE
PK      :::::::::::::::::::::::::::::::::::::::::::::::::::::::::::::::::::::::::::::::::<<<<__________________________________________>>>>:::::::::::
        :::::::::::::::::::::::::::::::::::::::::::::::::::::::::::::::::::::::::::::::::<-<<__________________________________________>>->:::::::::::
```
