## Supplementary material for "All-at-once RNA folding with 3D motif prediction framed by evolutionary information": RF03041_poplar-1.power

```
# Power analysis of given structure 
#
# Powertype = SINGLE SUBSTITUTIONS
# covary  left_pos      right_pos    substitutions      power
#----------------------------------------------------------------
          12		68		0		0.00
          13		67		2		0.00
          14		66		2		0.00
          15		65		0		0.00
          19		59		6		0.16
          20		58		2		0.00
          21		57		8		0.24
          32		46		3		0.02
          33		45		8		0.24
     *    34		44		10		0.32
     *    35		43		12		0.39
          36		42		9		0.28
     *    70		103		4		0.07
          71		102		9		0.28
     *    73		100		13		0.42
     *    75		99		8		0.24
          76		98		8		0.24
          77		97		5		0.11
          78		96		8		0.24
     *    86		138		4		0.07
          87		137		4		0.07
     *    88		136		4		0.07
     *    89		135		5		0.11
          108		145		0		0.00
          109		144		0		0.00
          110		143		4		0.07
          111		142		0		0.00
     *    114		132		3		0.02
     *    115		131		4		0.07
          116		130		8		0.24
     *    117		129		8		0.24
     *    118		128		14		0.45
#
# BPAIRS 32
# avg substitutions per BP  5.5
# BPAIRS expected to covary 4.7 +/- 1.8
# BPAIRS observed to covary 12
#
```
