## Supplementary material for "All-at-once RNA folding with 3D motif prediction framed by evolutionary information": RF03041_poplar-1.sorted.cov

```
#
# Method Target_E-val [cov_min,cov_max] [FP | TP True Found | Sen PPV F] 
# GTp    0.05         [-9.08,35.99]     [1 | 12 32 13 | 37.50 92.31 53.33] 
#
#       left_pos       right_pos        score          E-value           pvalue       substitutions      power
#--------------------------------------------------------------------------------------------------------------
*	      34	      44	35.99221	3.87968e-08	1.2124e-09	10		0.32
*	      35	      43	34.79412	9.37514e-08	2.92973e-09	12		0.39
*	     117	     129	25.69030	7.19965e-05	2.24989e-06	8		0.24
*	     115	     131	21.67092	0.00125488	3.92151e-05	4		0.07
*	      86	     138	21.58455	0.00134618	4.20682e-05	4		0.07
*	      73	     100	20.41544	0.00299524	9.36013e-05	13		0.42
*	      89	     135	20.36368	0.00309996	9.68738e-05	5		0.11
*	      75	      99	17.45878	0.0193387	0.000604335	8		0.24
~	      94	      95	25.58765	0.0241334	2.41842e-06	4		0.07
*	      70	     103	16.69433	0.0316452	0.000988912	4		0.07
*	     118	     128	16.60367	0.0330836	0.00103386	14		0.45
*	     114	     132	16.30610	0.0380382	0.00118869	3		0.02
*	      88	     136	15.86907	0.0492259	0.00153831	4		0.07
```
