## Supplementary material for "All-at-once RNA folding with 3D motif prediction framed by evolutionary information": RF03041_poplar-1.surv

```
35.950000	0.03125
34.750000	0.0625
25.650000	0.09375
21.650000	0.125
21.550000	0.15625
20.400000	0.1875
20.350000	0.21875
17.450000	0.25
16.650000	0.28125
16.600000	0.3125
16.300000	0.34375
15.850000	0.375
14.950000	0.40625
14.100000	0.4375
13.100000	0.46875
12.800000	0.5
11.150000	0.53125
9.750000	0.5625
9.500000	0.59375
9.200000	0.625
9.050000	0.65625
8.800000	0.6875
8.200000	0.71875
7.900000	0.75
7.200000	0.78125
6.450000	0.8125
-0.050000	0.96875
-2.700000	1
&
25.550000	0.00010021
22.450000	0.000300631
21.100000	0.000501052
19.000000	0.000601263
18.800000	0.000701473
18.550000	0.000801684
18.500000	0.000901894
18.100000	0.0010021
17.800000	0.00110231
17.550000	0.00120253
17.400000	0.00140295
17.100000	0.00160337
16.750000	0.00180379
16.250000	0.00200421
16.100000	0.00210442
15.650000	0.00220463
15.350000	0.00230484
15.200000	0.00240505
15.150000	0.00250526
14.200000	0.00260547
14.050000	0.00270568
14.000000	0.00280589
13.750000	0.0029061
13.650000	0.00300631
13.550000	0.00310652
13.300000	0.00320673
13.250000	0.00340716
13.200000	0.00350737
13.000000	0.00360758
12.800000	0.00370779
12.750000	0.00390821
12.600000	0.00410863
12.450000	0.00420884
11.950000	0.00430905
11.750000	0.00460968
11.700000	0.0048101
11.500000	0.00491031
11.450000	0.00511073
11.250000	0.00531115
11.050000	0.005712
11.000000	0.00581221
10.900000	0.00601263
10.800000	0.00621305
10.750000	0.00651368
10.700000	0.0067141
10.550000	0.00711494
10.500000	0.00721515
10.450000	0.00731536
10.350000	0.00741557
10.250000	0.00751578
10.200000	0.00821726
10.100000	0.00831747
10.000000	0.00841768
9.750000	0.00851789
9.700000	0.00871831
9.550000	0.00901894
9.500000	0.010021
9.450000	0.0102215
9.400000	0.0103217
9.350000	0.0109229
9.300000	0.0112236
9.250000	0.0113238
9.200000	0.0115242
9.150000	0.0116244
9.100000	0.0117246
9.050000	0.0120253
9.000000	0.0121255
8.900000	0.0124261
8.800000	0.0129271
8.750000	0.0132278
8.700000	0.0134282
8.600000	0.0136286
8.550000	0.0140295
8.450000	0.0143301
8.400000	0.0147309
8.350000	0.0149314
8.300000	0.015733
8.250000	0.0159335
8.200000	0.0162341
8.150000	0.0164345
8.100000	0.0166349
8.050000	0.0168354
8.000000	0.0169356
7.950000	0.017136
7.900000	0.0174366
7.850000	0.0177372
7.800000	0.0179377
7.750000	0.0185389
7.700000	0.0187394
7.650000	0.01904
7.600000	0.0196412
7.550000	0.0201423
7.500000	0.0210442
7.450000	0.0211444
7.400000	0.0213448
7.350000	0.021445
7.300000	0.0223469
7.250000	0.0224471
7.200000	0.0231486
7.150000	0.0253532
7.100000	0.0255537
7.050000	0.0264556
7.000000	0.0267562
6.950000	0.0273575
6.900000	0.0276581
6.850000	0.0279587
6.800000	0.0283596
6.750000	0.02856
6.700000	0.0288606
6.650000	0.029061
6.600000	0.0301633
6.550000	0.0305642
6.450000	0.0307646
6.400000	0.0312657
6.350000	0.0316665
6.300000	0.0320673
6.250000	0.0324682
6.200000	0.032869
6.150000	0.0333701
6.100000	0.0339713
6.050000	0.0343722
6.000000	0.0345726
5.950000	0.0354745
5.900000	0.0358753
5.850000	0.036176
5.800000	0.0368774
5.750000	0.0373785
5.700000	0.0377793
5.650000	0.0386812
5.600000	0.0390821
5.550000	0.0397835
5.500000	0.0400842
5.450000	0.0403848
5.400000	0.0408859
5.350000	0.0416875
5.300000	0.0417878
5.250000	0.0422888
5.200000	0.0429903
5.150000	0.0441928
5.100000	0.0447941
5.050000	0.0451949
5.000000	0.0463974
4.950000	0.0467983
4.900000	0.0479006
4.850000	0.0487023
4.800000	0.0492033
4.750000	0.0498046
4.700000	0.0499048
4.650000	0.0510071
4.600000	0.0515082
4.550000	0.0529111
4.500000	0.053312
4.450000	0.0544143
4.400000	0.0555166
4.350000	0.0565187
4.300000	0.0580218
4.250000	0.059024
4.200000	0.0598256
4.150000	0.0609279
4.100000	0.0618298
4.050000	0.0629322
4.000000	0.0643351
3.950000	0.0650366
3.900000	0.0654374
3.850000	0.0664395
3.800000	0.0669406
3.750000	0.0685439
3.700000	0.0702475
3.650000	0.0713498
3.600000	0.0724521
3.550000	0.0730534
3.500000	0.0744564
3.450000	0.0761599
3.400000	0.077162
3.350000	0.0783646
3.300000	0.0796673
3.250000	0.08097
3.200000	0.0822728
3.150000	0.0838761
3.100000	0.0851789
3.050000	0.0864816
3.000000	0.0876841
2.950000	0.0890871
2.900000	0.09049
2.850000	0.0916926
2.800000	0.0929953
2.750000	0.0938972
2.700000	0.0953001
2.650000	0.0968033
2.600000	0.0975048
2.550000	0.0991081
2.500000	0.100511
2.450000	0.101513
2.400000	0.102415
2.350000	0.10482
2.300000	0.105722
2.250000	0.108728
2.200000	0.110632
2.150000	0.112035
2.100000	0.113238
2.050000	0.115042
2.000000	0.116344
1.950000	0.117747
1.900000	0.119952
1.850000	0.121355
1.800000	0.123058
1.750000	0.125163
1.700000	0.126766
1.650000	0.12857
1.600000	0.129873
1.550000	0.131677
1.500000	0.133781
1.450000	0.136487
1.400000	0.138892
1.350000	0.141497
1.300000	0.145305
1.250000	0.148011
1.200000	0.149714
1.150000	0.153923
1.100000	0.156228
1.050000	0.158433
1.000000	0.161239
0.950000	0.163644
0.900000	0.167652
0.850000	0.170057
0.800000	0.172262
0.750000	0.174767
0.700000	0.178274
0.650000	0.182684
0.600000	0.186993
0.550000	0.189398
0.500000	0.192204
0.450000	0.195711
0.400000	0.198517
0.350000	0.201824
0.300000	0.205331
0.250000	0.210141
0.200000	0.213649
0.150000	0.218659
0.100000	0.222968
0.050000	0.228881
0.000000	0.297224
-0.050000	0.563082
-0.100000	0.575108
-0.150000	0.590841
-0.200000	0.602866
-0.250000	0.615292
-0.300000	0.623209
-0.350000	0.632629
-0.400000	0.639543
-0.450000	0.647961
-0.500000	0.65718
-0.550000	0.664095
-0.600000	0.674416
-0.650000	0.682132
-0.700000	0.691352
-0.750000	0.69977
-0.800000	0.707887
-0.850000	0.713699
-0.900000	0.722317
-0.950000	0.731035
-1.000000	0.741457
-1.050000	0.746267
-1.100000	0.756789
-1.150000	0.764806
-1.200000	0.771821
-1.250000	0.777833
-1.300000	0.784046
-1.350000	0.789859
-1.400000	0.795771
-1.450000	0.800381
-1.500000	0.806694
-1.550000	0.811204
-1.600000	0.817817
-1.650000	0.823028
-1.700000	0.82864
-1.750000	0.833049
-1.800000	0.838761
-1.850000	0.843872
-1.900000	0.851889
-1.950000	0.856499
-2.000000	0.861108
-2.050000	0.86652
-2.100000	0.870729
-2.150000	0.874937
-2.200000	0.879647
-2.250000	0.882854
-2.300000	0.88556
-2.350000	0.888065
-2.400000	0.89027
-2.450000	0.894478
-2.500000	0.897986
-2.550000	0.900591
-2.600000	0.903197
-2.650000	0.907005
-2.700000	0.910011
-2.750000	0.912616
-2.800000	0.916024
-2.850000	0.918328
-2.900000	0.920633
-2.950000	0.923239
-3.000000	0.925043
-3.050000	0.928049
-3.100000	0.929752
-3.150000	0.931957
-3.200000	0.934663
-3.250000	0.937268
-3.300000	0.938771
-3.350000	0.940375
-3.400000	0.942279
-3.450000	0.944784
-3.500000	0.948893
-3.550000	0.950095
-3.600000	0.951498
-3.650000	0.953202
-3.700000	0.954504
-3.750000	0.956609
-3.800000	0.957411
-3.850000	0.959515
-3.900000	0.96212
-3.950000	0.964225
-4.000000	0.96653
-4.050000	0.967732
-4.100000	0.969135
-4.150000	0.970538
-4.200000	0.972442
-4.250000	0.973244
-4.300000	0.974246
-4.350000	0.974847
-4.400000	0.975949
-4.450000	0.978154
-4.500000	0.978856
-4.550000	0.979256
-4.600000	0.980359
-4.650000	0.98106
-4.700000	0.981862
-4.750000	0.982463
-4.800000	0.983565
-4.850000	0.984067
-4.900000	0.984467
-4.950000	0.985069
-5.000000	0.985269
-5.050000	0.98557
-5.100000	0.98587
-5.150000	0.986271
-5.200000	0.986672
-5.250000	0.987173
-5.300000	0.987875
-5.350000	0.988275
-5.400000	0.988977
-5.450000	0.989678
-5.500000	0.99058
-5.550000	0.991181
-5.600000	0.991883
-5.650000	0.992083
-5.700000	0.992584
-5.750000	0.992785
-5.800000	0.993286
-5.850000	0.993486
-5.900000	0.994088
-5.950000	0.994288
-6.000000	0.994488
-6.050000	0.994689
-6.100000	0.994789
-6.150000	0.99519
-6.200000	0.99529
-6.250000	0.995691
-6.300000	0.995891
-6.400000	0.996192
-6.450000	0.996493
-6.500000	0.996593
-6.600000	0.996893
-6.700000	0.996994
-6.750000	0.997094
-6.800000	0.997194
-6.900000	0.997395
-7.000000	0.997595
-7.050000	0.997695
-7.200000	0.997896
-7.300000	0.997996
-7.350000	0.998296
-7.400000	0.998397
-7.450000	0.998497
-7.700000	0.998898
-7.900000	0.998998
-7.950000	0.999198
-8.350000	0.999299
-8.400000	0.999499
-8.600000	0.999599
-8.850000	0.999699
-9.000000	0.9999
-9.100000	1
&
26.500000	4.99451e-06
22.850000	9.98901e-06
22.150000	1.49835e-05
21.850000	1.9978e-05
21.800000	2.49725e-05
21.700000	2.9967e-05
21.400000	3.49615e-05
21.350000	3.9956e-05
21.250000	4.99451e-05
21.150000	5.99341e-05
21.050000	6.49286e-05
21.000000	6.99231e-05
20.950000	7.49176e-05
20.900000	8.49066e-05
20.850000	8.99011e-05
20.650000	9.48956e-05
20.500000	9.98901e-05
20.450000	0.000109879
20.250000	0.000114874
20.200000	0.000124863
20.050000	0.000134852
19.950000	0.000139846
19.900000	0.000149835
19.850000	0.00015483
19.800000	0.000164819
19.750000	0.000169813
19.700000	0.000174808
19.550000	0.000189791
19.500000	0.000194786
19.450000	0.000204775
19.400000	0.000209769
19.300000	0.000224753
19.250000	0.000229747
19.200000	0.000234742
19.100000	0.000239736
18.950000	0.00025472
18.850000	0.000264709
18.800000	0.000269703
18.750000	0.000279692
18.700000	0.000284687
18.650000	0.00029967
18.600000	0.000304665
18.550000	0.000334632
18.500000	0.000339626
18.450000	0.000359604
18.400000	0.000364599
18.350000	0.000369593
18.250000	0.000374588
18.200000	0.000379582
18.150000	0.000394566
18.100000	0.000419539
18.050000	0.000429528
18.000000	0.000434522
17.950000	0.000444511
17.900000	0.000459495
17.850000	0.000464489
17.800000	0.000494456
17.750000	0.000519429
17.650000	0.000524423
17.600000	0.000544401
17.550000	0.000579363
17.500000	0.000599341
17.450000	0.000604335
17.400000	0.000619319
17.350000	0.000644291
17.300000	0.000659275
17.250000	0.000684247
17.200000	0.000699231
17.150000	0.000724203
17.100000	0.000739187
17.050000	0.000774148
17.000000	0.00080911
16.950000	0.000839077
16.900000	0.000879033
16.850000	0.000909
16.800000	0.000928978
16.750000	0.000943962
16.700000	0.000968934
16.650000	0.000988912
16.600000	0.00103386
16.550000	0.00107382
16.500000	0.00107881
16.450000	0.00110379
16.400000	0.00112376
16.350000	0.00115873
16.300000	0.00118869
16.250000	0.00122365
16.200000	0.00125862
16.150000	0.00128858
16.100000	0.00135851
16.050000	0.00139846
16.000000	0.00142343
15.950000	0.00146339
15.900000	0.00147338
15.850000	0.00153831
15.800000	0.00155829
15.750000	0.00160324
15.700000	0.00161822
15.650000	0.0016382
15.600000	0.00168814
15.550000	0.00171312
15.500000	0.00173809
15.450000	0.00177305
15.400000	0.001818
15.350000	0.00183298
15.300000	0.00188792
15.250000	0.00192288
15.200000	0.00195285
15.150000	0.00198781
15.100000	0.00204775
15.050000	0.0020927
15.000000	0.00212766
14.950000	0.00215763
14.900000	0.00219758
14.850000	0.00225252
14.800000	0.00230746
14.750000	0.00233243
14.700000	0.0023674
14.650000	0.00239237
14.600000	0.00242234
14.550000	0.00248227
14.500000	0.00251224
14.450000	0.00257717
14.400000	0.00262212
14.350000	0.00265208
14.300000	0.00267706
14.250000	0.00270203
14.200000	0.00274698
14.150000	0.00280192
14.100000	0.00285686
14.050000	0.0029118
14.000000	0.00295175
13.950000	0.00301169
13.900000	0.00308161
13.850000	0.00313156
13.800000	0.00316652
13.750000	0.00319648
13.700000	0.00325142
13.650000	0.00328638
13.600000	0.00339127
13.550000	0.00343622
13.500000	0.00347118
13.450000	0.00352113
13.400000	0.00358606
13.350000	0.00366597
13.300000	0.00370093
13.250000	0.00377085
13.200000	0.00386075
13.150000	0.00393068
13.100000	0.00397563
13.050000	0.00402557
13.000000	0.00416542
12.950000	0.00424533
12.900000	0.0043602
12.850000	0.00448007
12.800000	0.00457497
12.750000	0.00468485
12.700000	0.00475477
12.650000	0.0048197
12.600000	0.00488962
12.550000	0.00494956
12.500000	0.00503446
12.450000	0.00510439
12.400000	0.00520927
12.350000	0.00528918
12.300000	0.00536909
12.250000	0.00546399
12.200000	0.0055439
12.150000	0.00560883
12.100000	0.00571371
12.050000	0.00584857
12.000000	0.00595345
11.950000	0.00600839
11.900000	0.00607831
11.850000	0.00617321
11.800000	0.00623314
11.750000	0.00638797
11.700000	0.00648287
11.650000	0.00655779
11.600000	0.00671262
11.550000	0.00679253
11.500000	0.0069074
11.450000	0.00698731
11.400000	0.00707722
11.350000	0.00717711
11.300000	0.00733693
11.250000	0.00749176
11.200000	0.00759165
11.150000	0.00769154
11.100000	0.00785136
11.050000	0.00801119
11.000000	0.00815103
10.950000	0.00828589
10.900000	0.00842074
10.850000	0.00858556
10.800000	0.00870043
10.750000	0.0088203
10.700000	0.00898012
10.650000	0.00912496
10.600000	0.00930476
10.550000	0.00944961
10.500000	0.00961942
10.450000	0.00979423
10.400000	0.009999
10.350000	0.0102138
10.300000	0.0103586
10.250000	0.0105734
10.200000	0.0107582
10.150000	0.010943
10.100000	0.0111427
10.050000	0.0113325
10.000000	0.0116372
9.950000	0.0118819
9.900000	0.0121916
9.850000	0.0123814
9.800000	0.0126261
9.750000	0.0128908
9.700000	0.0131306
9.650000	0.0133803
9.600000	0.013615
9.550000	0.0139447
9.500000	0.0142194
9.450000	0.0144891
9.400000	0.0148786
9.350000	0.0151683
9.300000	0.0154031
9.250000	0.0156478
9.200000	0.0159824
9.150000	0.016337
9.100000	0.0166417
9.050000	0.0170063
9.000000	0.0173709
8.950000	0.0176955
8.900000	0.0180601
8.850000	0.0185146
8.800000	0.0189542
8.750000	0.0194087
8.700000	0.0197633
8.650000	0.020028
8.600000	0.0204525
8.550000	0.020882
8.500000	0.0212067
8.450000	0.0216312
8.400000	0.0220957
8.350000	0.0225702
8.300000	0.0230696
8.250000	0.0235841
8.200000	0.0240286
8.150000	0.0244931
8.100000	0.0249176
8.050000	0.025437
8.000000	0.0258915
7.950000	0.026376
7.900000	0.0269454
7.850000	0.0274248
7.800000	0.0279692
7.750000	0.0284737
7.700000	0.0289931
7.650000	0.0295325
7.600000	0.030042
7.550000	0.0304815
7.500000	0.0310708
7.450000	0.0316552
7.400000	0.0322895
7.350000	0.0329088
7.300000	0.0334782
7.250000	0.0340525
7.200000	0.0347318
7.150000	0.0354061
7.100000	0.0359954
7.050000	0.0367246
7.000000	0.0373489
6.950000	0.0380032
6.900000	0.0387124
6.850000	0.0393917
6.800000	0.0400909
6.750000	0.0408151
6.700000	0.0414144
6.650000	0.0421936
6.600000	0.0428978
6.550000	0.043637
6.500000	0.0444111
6.450000	0.0452003
6.400000	0.0459045
6.350000	0.0467486
6.300000	0.0475077
6.250000	0.0483169
6.200000	0.049111
6.150000	0.0499451
6.100000	0.0508091
6.050000	0.0515733
6.000000	0.0524423
5.950000	0.0532265
5.900000	0.0541155
5.850000	0.0550494
5.800000	0.0558436
5.750000	0.0567376
5.700000	0.0576666
5.650000	0.0585955
5.600000	0.0593897
5.550000	0.0603886
5.500000	0.0612177
5.450000	0.0621866
5.400000	0.0631156
5.350000	0.0640995
5.300000	0.0651184
5.250000	0.0661223
5.200000	0.0671162
5.150000	0.0680651
5.100000	0.0692488
5.050000	0.0702228
5.000000	0.0713116
4.950000	0.0722555
4.900000	0.0733893
4.850000	0.0744581
4.800000	0.075487
4.750000	0.0764609
4.700000	0.0776096
4.650000	0.0787134
4.600000	0.0798022
4.550000	0.0810209
4.500000	0.0821896
4.450000	0.0834532
4.400000	0.0846868
4.350000	0.0858805
4.300000	0.0870542
4.250000	0.0881181
4.200000	0.0892918
4.150000	0.0904705
4.100000	0.091779
4.050000	0.0929877
4.000000	0.0941065
3.950000	0.0955699
3.900000	0.0970482
3.850000	0.0983368
3.800000	0.0998102
3.750000	0.101383
3.700000	0.102912
3.650000	0.10432
3.600000	0.105943
3.550000	0.107402
3.500000	0.108885
3.450000	0.110214
3.400000	0.111582
3.350000	0.113205
3.300000	0.114884
3.250000	0.116527
3.200000	0.11826
3.150000	0.119993
3.100000	0.121551
3.050000	0.123199
3.000000	0.124783
2.950000	0.126411
2.900000	0.128009
2.850000	0.129662
2.800000	0.13167
2.750000	0.133398
2.700000	0.135271
2.650000	0.137184
2.600000	0.138972
2.550000	0.14092
2.500000	0.142963
2.450000	0.144896
2.400000	0.146923
2.350000	0.149001
2.300000	0.151114
2.250000	0.153231
2.200000	0.155589
2.150000	0.157911
2.100000	0.160159
2.050000	0.162456
2.000000	0.164734
1.950000	0.167291
1.900000	0.169843
1.850000	0.1724
1.800000	0.174968
1.750000	0.177665
1.700000	0.180372
1.650000	0.183059
1.600000	0.185631
1.550000	0.188203
1.500000	0.19107
1.450000	0.193847
1.400000	0.196764
1.350000	0.199665
1.300000	0.202447
1.250000	0.205434
1.200000	0.208511
1.150000	0.211687
1.100000	0.214749
1.050000	0.217865
1.000000	0.221526
0.950000	0.224718
0.900000	0.228254
0.850000	0.231525
0.800000	0.235046
0.750000	0.238473
0.700000	0.242029
0.650000	0.245615
0.600000	0.249021
0.550000	0.252777
0.500000	0.256583
0.450000	0.260783
0.400000	0.265218
0.350000	0.269519
0.300000	0.274153
0.250000	0.278504
0.200000	0.283328
0.150000	0.288628
0.100000	0.294096
0.050000	0.299675
0.000000	0.323594
-0.050000	0.419009
-0.100000	0.435721
-0.150000	0.451129
-0.200000	0.46406
-0.250000	0.476531
-0.300000	0.489122
-0.350000	0.501024
-0.400000	0.513775
-0.450000	0.525991
-0.500000	0.538463
-0.550000	0.550909
-0.600000	0.5634
-0.650000	0.575232
-0.700000	0.587194
-0.750000	0.598157
-0.800000	0.60911
-0.850000	0.620383
-0.900000	0.631121
-0.950000	0.641514
-1.000000	0.651718
-1.050000	0.662197
-1.100000	0.672231
-1.150000	0.681525
-1.200000	0.691085
-1.250000	0.69978
-1.300000	0.70888
-1.350000	0.717466
-1.400000	0.725437
-1.450000	0.733888
-1.500000	0.742074
-1.550000	0.7499
-1.600000	0.757237
-1.650000	0.764634
-1.700000	0.771466
-1.750000	0.778663
-1.800000	0.785101
-1.850000	0.792029
-1.900000	0.798547
-1.950000	0.804325
-2.000000	0.810473
-2.050000	0.816297
-2.100000	0.822141
-2.150000	0.828244
-2.200000	0.833858
-2.250000	0.839402
-2.300000	0.844661
-2.350000	0.849466
-2.400000	0.854365
-2.450000	0.859549
-2.500000	0.864304
-2.550000	0.86859
-2.600000	0.87301
-2.650000	0.877255
-2.700000	0.88152
-2.750000	0.885631
-2.800000	0.889661
-2.850000	0.893402
-2.900000	0.896938
-2.950000	0.900464
-3.000000	0.90418
-3.050000	0.907417
-3.100000	0.910663
-3.150000	0.91409
-3.200000	0.917436
-3.250000	0.920527
-3.300000	0.923564
-3.350000	0.926441
-3.400000	0.928888
-3.450000	0.93155
-3.500000	0.934023
-3.550000	0.93641
-3.600000	0.938667
-3.650000	0.941145
-3.700000	0.943392
-3.750000	0.94568
-3.800000	0.947653
-3.850000	0.949625
-3.900000	0.951648
-3.950000	0.953546
-4.000000	0.955319
-4.050000	0.956977
-4.100000	0.95871
-4.150000	0.960444
-4.200000	0.962072
-4.250000	0.96355
-4.300000	0.965073
-4.350000	0.966597
-4.400000	0.967785
-4.450000	0.969154
-4.500000	0.970453
-4.550000	0.971621
-4.600000	0.97296
-4.650000	0.974079
-4.700000	0.975067
-4.750000	0.976136
-4.800000	0.97728
-4.850000	0.978289
-4.900000	0.979233
-4.950000	0.980162
-5.000000	0.980956
-5.050000	0.981825
-5.100000	0.982639
-5.150000	0.983403
-5.200000	0.983978
-5.250000	0.984752
-5.300000	0.985401
-5.350000	0.98602
-5.400000	0.986535
-5.450000	0.987104
-5.500000	0.987684
-5.550000	0.988253
-5.600000	0.988837
-5.650000	0.989282
-5.700000	0.989816
-5.750000	0.990271
-5.800000	0.990755
-5.850000	0.99124
-5.900000	0.991749
-5.950000	0.992139
-6.000000	0.992513
-6.050000	0.992968
-6.100000	0.993267
-6.150000	0.993582
-6.200000	0.993872
-6.250000	0.994136
-6.300000	0.994421
-6.350000	0.994741
-6.400000	0.995035
-6.450000	0.9953
-6.500000	0.99557
-6.550000	0.995785
-6.600000	0.995989
-6.650000	0.996229
-6.700000	0.996399
-6.750000	0.996609
-6.800000	0.996774
-6.850000	0.996938
-6.900000	0.997118
-6.950000	0.997268
-7.000000	0.997378
-7.050000	0.997488
-7.100000	0.997663
-7.150000	0.997812
-7.200000	0.997892
-7.250000	0.998007
-7.300000	0.998127
-7.350000	0.998282
-7.400000	0.998377
-7.450000	0.998482
-7.500000	0.998592
-7.550000	0.998706
-7.600000	0.998791
-7.650000	0.998881
-7.700000	0.998936
-7.750000	0.999001
-7.800000	0.999071
-7.850000	0.999166
-7.900000	0.999196
-7.950000	0.999241
-8.000000	0.999321
-8.050000	0.999361
-8.100000	0.999401
-8.150000	0.999436
-8.200000	0.999476
-8.250000	0.999511
-8.300000	0.999536
-8.350000	0.999565
-8.400000	0.9996
-8.450000	0.999625
-8.500000	0.99965
-8.550000	0.99967
-8.600000	0.999685
-8.650000	0.999695
-8.700000	0.999725
-8.750000	0.999755
-8.800000	0.99977
-8.850000	0.999795
-8.900000	0.99981
-8.950000	0.999835
-9.000000	0.99985
-9.050000	0.99986
-9.100000	0.99987
-9.150000	0.999875
-9.200000	0.99988
-9.300000	0.999895
-9.350000	0.9999
-9.400000	0.99992
-9.450000	0.99993
-9.650000	0.99994
-9.800000	0.999955
-9.900000	0.999965
-9.950000	1
&
82.350000	1.44814e-24
82.300000	1.50301e-24
82.250000	1.55997e-24
82.200000	1.61908e-24
82.150000	1.68043e-24
82.100000	1.74411e-24
82.050000	1.81019e-24
82.000000	1.87879e-24
81.950000	1.94998e-24
81.900000	2.02387e-24
81.850000	2.10056e-24
81.800000	2.18015e-24
81.750000	2.26276e-24
81.700000	2.3485e-24
81.650000	2.43749e-24
81.600000	2.52985e-24
81.550000	2.62571e-24
81.500000	2.72521e-24
81.450000	2.82847e-24
81.400000	2.93564e-24
81.350000	3.04687e-24
81.300000	3.16232e-24
81.250000	3.28214e-24
81.200000	3.40651e-24
81.150000	3.53558e-24
81.100000	3.66954e-24
81.050000	3.80858e-24
81.000000	3.95289e-24
80.950000	4.10266e-24
80.900000	4.25811e-24
80.850000	4.41945e-24
80.800000	4.5869e-24
80.750000	4.76069e-24
80.700000	4.94107e-24
80.650000	5.12829e-24
80.600000	5.32259e-24
80.550000	5.52426e-24
80.500000	5.73356e-24
80.450000	5.9508e-24
80.400000	6.17626e-24
80.350000	6.41027e-24
80.300000	6.65314e-24
80.250000	6.90521e-24
80.200000	7.16683e-24
80.150000	7.43837e-24
80.100000	7.72019e-24
80.050000	8.01268e-24
80.000000	8.31626e-24
79.950000	8.63134e-24
79.900000	8.95835e-24
79.850000	9.29775e-24
79.800000	9.65001e-24
79.750000	1.00156e-23
79.700000	1.03951e-23
79.650000	1.07889e-23
79.600000	1.11976e-23
79.550000	1.16219e-23
79.500000	1.20622e-23
79.450000	1.25191e-23
79.400000	1.29934e-23
79.350000	1.34857e-23
79.300000	1.39966e-23
79.250000	1.45269e-23
79.200000	1.50772e-23
79.150000	1.56484e-23
79.100000	1.62412e-23
79.050000	1.68565e-23
79.000000	1.74951e-23
78.950000	1.81579e-23
78.900000	1.88458e-23
78.850000	1.95597e-23
78.800000	2.03007e-23
78.750000	2.10698e-23
78.700000	2.1868e-23
78.650000	2.26964e-23
78.600000	2.35562e-23
78.550000	2.44486e-23
78.500000	2.53747e-23
78.450000	2.6336e-23
78.400000	2.73336e-23
78.350000	2.83691e-23
78.300000	2.94438e-23
78.250000	3.05592e-23
78.200000	3.17168e-23
78.150000	3.29183e-23
78.100000	3.41652e-23
78.050000	3.54595e-23
78.000000	3.68027e-23
77.950000	3.81968e-23
77.900000	3.96437e-23
77.850000	4.11455e-23
77.800000	4.27041e-23
77.750000	4.43217e-23
77.700000	4.60006e-23
77.650000	4.77431e-23
77.600000	4.95516e-23
77.550000	5.14286e-23
77.500000	5.33767e-23
77.450000	5.53985e-23
77.400000	5.7497e-23
77.350000	5.96749e-23
77.300000	6.19353e-23
77.250000	6.42813e-23
77.200000	6.67162e-23
77.150000	6.92433e-23
77.100000	7.18661e-23
77.050000	7.45883e-23
77.000000	7.74135e-23
76.950000	8.03457e-23
76.900000	8.3389e-23
76.850000	8.65476e-23
76.800000	8.98257e-23
76.750000	9.32281e-23
76.700000	9.67593e-23
76.650000	1.00424e-22
76.600000	1.04228e-22
76.550000	1.08176e-22
76.500000	1.12273e-22
76.450000	1.16525e-22
76.400000	1.20939e-22
76.350000	1.2552e-22
76.300000	1.30274e-22
76.250000	1.35208e-22
76.200000	1.40329e-22
76.150000	1.45644e-22
76.100000	1.5116e-22
76.050000	1.56885e-22
76.000000	1.62827e-22
75.950000	1.68994e-22
75.900000	1.75395e-22
75.850000	1.82037e-22
75.800000	1.88932e-22
75.750000	1.96087e-22
75.700000	2.03514e-22
75.650000	2.11222e-22
75.600000	2.19221e-22
75.550000	2.27524e-22
75.500000	2.36141e-22
75.450000	2.45084e-22
75.400000	2.54366e-22
75.350000	2.63999e-22
75.300000	2.73998e-22
75.250000	2.84374e-22
75.200000	2.95144e-22
75.150000	3.06322e-22
75.100000	3.17923e-22
75.050000	3.29963e-22
75.000000	3.42459e-22
74.950000	3.55428e-22
74.900000	3.68888e-22
74.850000	3.82858e-22
74.800000	3.97357e-22
74.750000	4.12405e-22
74.700000	4.28023e-22
74.650000	4.44232e-22
74.600000	4.61055e-22
74.550000	4.78515e-22
74.500000	4.96636e-22
74.450000	5.15444e-22
74.400000	5.34963e-22
74.350000	5.55221e-22
74.300000	5.76247e-22
74.250000	5.98068e-22
74.200000	6.20716e-22
74.150000	6.44221e-22
74.100000	6.68617e-22
74.050000	6.93936e-22
74.000000	7.20213e-22
73.950000	7.47486e-22
73.900000	7.75791e-22
73.850000	8.05168e-22
73.800000	8.35657e-22
73.750000	8.67301e-22
73.700000	9.00143e-22
73.650000	9.34228e-22
73.600000	9.69603e-22
73.550000	1.00632e-21
73.500000	1.04442e-21
73.450000	1.08397e-21
73.400000	1.12502e-21
73.350000	1.16761e-21
73.300000	1.21183e-21
73.250000	1.25771e-21
73.200000	1.30533e-21
73.150000	1.35476e-21
73.100000	1.40606e-21
73.050000	1.4593e-21
73.000000	1.51455e-21
72.950000	1.5719e-21
72.900000	1.63142e-21
72.850000	1.69319e-21
72.800000	1.7573e-21
72.750000	1.82383e-21
72.700000	1.89289e-21
72.650000	1.96456e-21
72.600000	2.03894e-21
72.550000	2.11614e-21
72.500000	2.19626e-21
72.450000	2.27942e-21
72.400000	2.36572e-21
72.350000	2.45529e-21
72.300000	2.54825e-21
72.250000	2.64473e-21
72.200000	2.74486e-21
72.150000	2.84878e-21
72.100000	2.95664e-21
72.050000	3.06858e-21
72.000000	3.18475e-21
71.950000	3.30533e-21
71.900000	3.43047e-21
71.850000	3.56034e-21
71.800000	3.69514e-21
71.750000	3.83503e-21
71.700000	3.98022e-21
71.650000	4.13091e-21
71.600000	4.2873e-21
71.550000	4.44961e-21
71.500000	4.61806e-21
71.450000	4.79289e-21
71.400000	4.97434e-21
71.350000	5.16266e-21
71.300000	5.3581e-21
71.250000	5.56095e-21
71.200000	5.77147e-21
71.150000	5.98996e-21
71.100000	6.21672e-21
71.050000	6.45206e-21
71.000000	6.69631e-21
70.950000	6.94981e-21
70.900000	7.2129e-21
70.850000	7.48594e-21
70.800000	7.76933e-21
70.750000	8.06344e-21
70.700000	8.36868e-21
70.650000	8.68547e-21
70.600000	9.01426e-21
70.550000	9.35549e-21
70.500000	9.70963e-21
70.450000	1.00772e-20
70.400000	1.04586e-20
70.350000	1.08545e-20
70.300000	1.12654e-20
70.250000	1.16919e-20
70.200000	1.21344e-20
70.150000	1.25937e-20
70.100000	1.30705e-20
70.050000	1.35652e-20
70.000000	1.40787e-20
69.950000	1.46116e-20
69.900000	1.51647e-20
69.850000	1.57387e-20
69.800000	1.63344e-20
69.750000	1.69527e-20
69.700000	1.75943e-20
69.650000	1.82603e-20
69.600000	1.89515e-20
69.550000	1.96688e-20
69.500000	2.04132e-20
69.450000	2.11859e-20
69.400000	2.19878e-20
69.350000	2.282e-20
69.300000	2.36837e-20
69.250000	2.45801e-20
69.200000	2.55104e-20
69.150000	2.6476e-20
69.100000	2.7478e-20
69.050000	2.8518e-20
69.000000	2.95974e-20
68.950000	3.07176e-20
68.900000	3.18802e-20
68.850000	3.30867e-20
68.800000	3.4339e-20
68.750000	3.56386e-20
68.700000	3.69874e-20
68.650000	3.83872e-20
68.600000	3.98401e-20
68.550000	4.13478e-20
68.500000	4.29127e-20
68.450000	4.45367e-20
68.400000	4.62222e-20
68.350000	4.79715e-20
68.300000	4.9787e-20
68.250000	5.16712e-20
68.200000	5.36267e-20
68.150000	5.56561e-20
68.100000	5.77624e-20
68.050000	5.99483e-20
68.000000	6.2217e-20
67.950000	6.45715e-20
67.900000	6.70151e-20
67.850000	6.95511e-20
67.800000	7.21831e-20
67.750000	7.49147e-20
67.700000	7.77496e-20
67.650000	8.06918e-20
67.600000	8.37454e-20
67.550000	8.69144e-20
67.500000	9.02034e-20
67.450000	9.36168e-20
67.400000	9.71593e-20
67.350000	1.00836e-19
67.300000	1.04652e-19
67.250000	1.08612e-19
67.200000	1.12721e-19
67.150000	1.16987e-19
67.100000	1.21414e-19
67.050000	1.26008e-19
67.000000	1.30776e-19
66.950000	1.35724e-19
66.900000	1.4086e-19
66.850000	1.4619e-19
66.800000	1.51721e-19
66.750000	1.57462e-19
66.700000	1.6342e-19
66.650000	1.69603e-19
66.600000	1.76021e-19
66.550000	1.82681e-19
66.500000	1.89593e-19
66.450000	1.96766e-19
66.400000	2.04211e-19
66.350000	2.11938e-19
66.300000	2.19957e-19
66.250000	2.28279e-19
66.200000	2.36916e-19
66.150000	2.45879e-19
66.100000	2.55182e-19
66.050000	2.64837e-19
66.000000	2.74857e-19
65.950000	2.85256e-19
65.900000	2.96048e-19
65.850000	3.07249e-19
65.800000	3.18873e-19
65.750000	3.30937e-19
65.700000	3.43457e-19
65.650000	3.56451e-19
65.600000	3.69936e-19
65.550000	3.83932e-19
65.500000	3.98457e-19
65.450000	4.13531e-19
65.400000	4.29175e-19
65.350000	4.45412e-19
65.300000	4.62262e-19
65.250000	4.79749e-19
65.200000	4.97899e-19
65.150000	5.16734e-19
65.100000	5.36282e-19
65.050000	5.56569e-19
65.000000	5.77624e-19
64.950000	5.99475e-19
64.900000	6.22153e-19
64.850000	6.45688e-19
64.800000	6.70113e-19
64.750000	6.95462e-19
64.700000	7.2177e-19
64.650000	7.49073e-19
64.600000	7.77408e-19
64.550000	8.06815e-19
64.500000	8.37335e-19
64.450000	8.69008e-19
64.400000	9.0188e-19
64.350000	9.35994e-19
64.300000	9.71399e-19
64.250000	1.00814e-18
64.200000	1.04628e-18
64.150000	1.08585e-18
64.100000	1.12692e-18
64.050000	1.16955e-18
64.000000	1.21379e-18
63.950000	1.2597e-18
63.900000	1.30734e-18
63.850000	1.35679e-18
63.800000	1.40811e-18
63.750000	1.46137e-18
63.700000	1.51664e-18
63.650000	1.574e-18
63.600000	1.63354e-18
63.550000	1.69532e-18
63.500000	1.75944e-18
63.450000	1.82598e-18
63.400000	1.89504e-18
63.350000	1.96672e-18
63.300000	2.0411e-18
63.250000	2.11829e-18
63.200000	2.19841e-18
63.150000	2.28155e-18
63.100000	2.36784e-18
63.050000	2.45739e-18
63.000000	2.55032e-18
62.950000	2.64677e-18
62.900000	2.74687e-18
62.850000	2.85075e-18
62.800000	2.95856e-18
62.750000	3.07044e-18
62.700000	3.18656e-18
62.650000	3.30706e-18
62.600000	3.43213e-18
62.550000	3.56192e-18
62.500000	3.69662e-18
62.450000	3.83641e-18
62.400000	3.98148e-18
62.350000	4.13204e-18
62.300000	4.2883e-18
62.250000	4.45046e-18
62.200000	4.61875e-18
62.150000	4.7934e-18
62.100000	4.97466e-18
62.050000	5.16277e-18
62.000000	5.35799e-18
61.950000	5.56059e-18
61.900000	5.77085e-18
61.850000	5.98906e-18
61.800000	6.21552e-18
61.750000	6.45054e-18
61.700000	6.69445e-18
61.650000	6.94757e-18
61.600000	7.21027e-18
61.550000	7.48289e-18
61.500000	7.76582e-18
61.450000	8.05945e-18
61.400000	8.36418e-18
61.350000	8.68042e-18
61.300000	9.00862e-18
61.250000	9.34923e-18
61.200000	9.70271e-18
61.150000	1.00696e-17
61.100000	1.04503e-17
61.050000	1.08454e-17
61.000000	1.12554e-17
60.950000	1.16809e-17
60.900000	1.21226e-17
60.850000	1.25809e-17
60.800000	1.30565e-17
60.750000	1.35501e-17
60.700000	1.40624e-17
60.650000	1.4594e-17
60.600000	1.51457e-17
60.550000	1.57183e-17
60.500000	1.63125e-17
60.450000	1.69292e-17
60.400000	1.75692e-17
60.350000	1.82334e-17
60.300000	1.89227e-17
60.250000	1.9638e-17
60.200000	2.03804e-17
60.150000	2.11508e-17
60.100000	2.19503e-17
60.050000	2.27801e-17
60.000000	2.36412e-17
59.950000	2.45349e-17
59.900000	2.54623e-17
59.850000	2.64248e-17
59.800000	2.74237e-17
59.750000	2.84603e-17
59.700000	2.95361e-17
59.650000	3.06525e-17
59.600000	3.18111e-17
59.550000	3.30135e-17
59.500000	3.42614e-17
59.450000	3.55564e-17
59.400000	3.69003e-17
59.350000	3.82951e-17
59.300000	3.97425e-17
59.250000	4.12446e-17
59.200000	4.28035e-17
59.150000	4.44213e-17
59.100000	4.61003e-17
59.050000	4.78426e-17
59.000000	4.96508e-17
58.950000	5.15274e-17
58.900000	5.34748e-17
58.850000	5.54958e-17
58.800000	5.75932e-17
58.750000	5.97699e-17
58.700000	6.20287e-17
58.650000	6.4373e-17
58.600000	6.68058e-17
58.550000	6.93305e-17
58.500000	7.19506e-17
58.450000	7.46697e-17
58.400000	7.74916e-17
58.350000	8.042e-17
58.300000	8.34591e-17
58.250000	8.6613e-17
58.200000	8.98861e-17
58.150000	9.32828e-17
58.100000	9.68079e-17
58.050000	1.00466e-16
58.000000	1.04263e-16
57.950000	1.08202e-16
57.900000	1.12291e-16
57.850000	1.16534e-16
57.800000	1.20938e-16
57.750000	1.25508e-16
57.700000	1.3025e-16
57.650000	1.35172e-16
57.600000	1.40279e-16
57.550000	1.4558e-16
57.500000	1.5108e-16
57.450000	1.56789e-16
57.400000	1.62713e-16
57.350000	1.68861e-16
57.300000	1.75241e-16
57.250000	1.81862e-16
57.200000	1.88733e-16
57.150000	1.95864e-16
57.100000	2.03264e-16
57.050000	2.10944e-16
57.000000	2.18914e-16
56.950000	2.27184e-16
56.900000	2.35767e-16
56.850000	2.44675e-16
56.800000	2.53918e-16
56.750000	2.63511e-16
56.700000	2.73467e-16
56.650000	2.83798e-16
56.600000	2.94519e-16
56.550000	3.05645e-16
56.500000	3.17192e-16
56.450000	3.29175e-16
56.400000	3.4161e-16
56.350000	3.54515e-16
56.300000	3.67907e-16
56.250000	3.81805e-16
56.200000	3.96227e-16
56.150000	4.11195e-16
56.100000	4.26728e-16
56.050000	4.42847e-16
56.000000	4.59575e-16
55.950000	4.76935e-16
55.900000	4.9495e-16
55.850000	5.13646e-16
55.800000	5.33047e-16
55.750000	5.53181e-16
55.700000	5.74076e-16
55.650000	5.95759e-16
55.600000	6.18262e-16
55.550000	6.41614e-16
55.500000	6.65847e-16
55.450000	6.90996e-16
55.400000	7.17094e-16
55.350000	7.44178e-16
55.300000	7.72285e-16
55.250000	8.01452e-16
55.200000	8.31721e-16
55.150000	8.63133e-16
55.100000	8.95731e-16
55.050000	9.2956e-16
55.000000	9.64665e-16
54.950000	1.0011e-15
54.900000	1.0389e-15
54.850000	1.07814e-15
54.800000	1.11885e-15
54.750000	1.1611e-15
54.700000	1.20495e-15
54.650000	1.25046e-15
54.600000	1.29768e-15
54.550000	1.34668e-15
54.500000	1.39753e-15
54.450000	1.45031e-15
54.400000	1.50507e-15
54.350000	1.5619e-15
54.300000	1.62088e-15
54.250000	1.68209e-15
54.200000	1.7456e-15
54.150000	1.81151e-15
54.100000	1.87991e-15
54.050000	1.9509e-15
54.000000	2.02456e-15
53.950000	2.101e-15
53.900000	2.18033e-15
53.850000	2.26265e-15
53.800000	2.34808e-15
53.750000	2.43673e-15
53.700000	2.52873e-15
53.650000	2.6242e-15
53.600000	2.72328e-15
53.550000	2.82609e-15
53.500000	2.93279e-15
53.450000	3.04351e-15
53.400000	3.15841e-15
53.350000	3.27765e-15
53.300000	3.40139e-15
53.250000	3.52979e-15
53.200000	3.66305e-15
53.150000	3.80133e-15
53.100000	3.94483e-15
53.050000	4.09374e-15
53.000000	4.24828e-15
52.950000	4.40865e-15
52.900000	4.57507e-15
52.850000	4.74776e-15
52.800000	4.92698e-15
52.750000	5.11296e-15
52.700000	5.30596e-15
52.650000	5.50623e-15
52.600000	5.71407e-15
52.550000	5.92975e-15
52.500000	6.15357e-15
52.450000	6.38583e-15
52.400000	6.62685e-15
52.350000	6.87697e-15
52.300000	7.13653e-15
52.250000	7.40588e-15
52.200000	7.68539e-15
52.150000	7.97545e-15
52.100000	8.27645e-15
52.050000	8.58881e-15
52.000000	8.91295e-15
51.950000	9.24933e-15
51.900000	9.59839e-15
51.850000	9.96062e-15
51.800000	1.03365e-14
51.750000	1.07266e-14
51.700000	1.11314e-14
51.650000	1.15514e-14
51.600000	1.19874e-14
51.550000	1.24397e-14
51.500000	1.29091e-14
51.450000	1.33962e-14
51.400000	1.39017e-14
51.350000	1.44263e-14
51.300000	1.49707e-14
51.250000	1.55356e-14
51.200000	1.61217e-14
51.150000	1.67301e-14
51.100000	1.73613e-14
51.050000	1.80164e-14
51.000000	1.86961e-14
50.950000	1.94015e-14
50.900000	2.01335e-14
50.850000	2.08932e-14
50.800000	2.16814e-14
50.750000	2.24994e-14
50.700000	2.33483e-14
50.650000	2.42291e-14
50.600000	2.51432e-14
50.550000	2.60918e-14
50.500000	2.70761e-14
50.450000	2.80975e-14
50.400000	2.91575e-14
50.350000	3.02574e-14
50.300000	3.13988e-14
50.250000	3.25833e-14
50.200000	3.38124e-14
50.150000	3.50879e-14
50.100000	3.64114e-14
50.050000	3.77849e-14
50.000000	3.92101e-14
49.950000	4.06891e-14
49.900000	4.22239e-14
49.850000	4.38165e-14
49.800000	4.54692e-14
49.750000	4.71842e-14
49.700000	4.89638e-14
49.650000	5.08106e-14
49.600000	5.27269e-14
49.550000	5.47156e-14
49.500000	5.67792e-14
49.450000	5.89205e-14
49.400000	6.11427e-14
49.350000	6.34485e-14
49.300000	6.58414e-14
49.250000	6.83244e-14
49.200000	7.0901e-14
49.150000	7.35748e-14
49.100000	7.63493e-14
49.050000	7.92284e-14
49.000000	8.22161e-14
48.950000	8.53164e-14
48.900000	8.85335e-14
48.850000	9.18719e-14
48.800000	9.53361e-14
48.750000	9.89309e-14
48.700000	1.02661e-13
48.650000	1.06532e-13
48.600000	1.10549e-13
48.550000	1.14717e-13
48.500000	1.19042e-13
48.450000	1.23531e-13
48.400000	1.28188e-13
48.350000	1.33021e-13
48.300000	1.38036e-13
48.250000	1.4324e-13
48.200000	1.4864e-13
48.150000	1.54244e-13
48.100000	1.60059e-13
48.050000	1.66093e-13
48.000000	1.72354e-13
47.950000	1.78851e-13
47.900000	1.85593e-13
47.850000	1.9259e-13
47.800000	1.99849e-13
47.750000	2.07383e-13
47.700000	2.152e-13
47.650000	2.23311e-13
47.600000	2.31729e-13
47.550000	2.40463e-13
47.500000	2.49527e-13
47.450000	2.58931e-13
47.400000	2.68691e-13
47.350000	2.78818e-13
47.300000	2.89326e-13
47.250000	3.0023e-13
47.200000	3.11546e-13
47.150000	3.23287e-13
47.100000	3.35471e-13
47.050000	3.48113e-13
47.000000	3.61232e-13
46.950000	3.74845e-13
46.900000	3.88971e-13
46.850000	4.03629e-13
46.800000	4.18839e-13
46.750000	4.34621e-13
46.700000	4.50999e-13
46.650000	4.67993e-13
46.600000	4.85627e-13
46.550000	5.03925e-13
46.500000	5.22913e-13
46.450000	5.42615e-13
46.400000	5.6306e-13
46.350000	5.84274e-13
46.300000	6.06287e-13
46.250000	6.2913e-13
46.200000	6.52832e-13
46.150000	6.77427e-13
46.100000	7.02949e-13
46.050000	7.29431e-13
46.000000	7.5691e-13
45.950000	7.85425e-13
45.900000	8.15012e-13
45.850000	8.45714e-13
45.800000	8.77572e-13
45.750000	9.10629e-13
45.700000	9.44931e-13
45.650000	9.80524e-13
45.600000	1.01746e-12
45.550000	1.05578e-12
45.500000	1.09555e-12
45.450000	1.13681e-12
45.400000	1.17963e-12
45.350000	1.22406e-12
45.300000	1.27016e-12
45.250000	1.318e-12
45.200000	1.36763e-12
45.150000	1.41914e-12
45.100000	1.47258e-12
45.050000	1.52804e-12
45.000000	1.58558e-12
44.950000	1.64529e-12
44.900000	1.70725e-12
44.850000	1.77154e-12
44.800000	1.83825e-12
44.750000	1.90746e-12
44.700000	1.97929e-12
44.650000	2.05381e-12
44.600000	2.13115e-12
44.550000	2.21139e-12
44.500000	2.29465e-12
44.450000	2.38104e-12
44.400000	2.47069e-12
44.350000	2.5637e-12
44.300000	2.66022e-12
44.250000	2.76037e-12
44.200000	2.86429e-12
44.150000	2.97212e-12
44.100000	3.084e-12
44.050000	3.2001e-12
44.000000	3.32056e-12
43.950000	3.44555e-12
43.900000	3.57525e-12
43.850000	3.70983e-12
43.800000	3.84947e-12
43.750000	3.99436e-12
43.700000	4.1447e-12
43.650000	4.3007e-12
43.600000	4.46256e-12
43.550000	4.63052e-12
43.500000	4.80479e-12
43.450000	4.98561e-12
43.400000	5.17324e-12
43.350000	5.36792e-12
43.300000	5.56993e-12
43.250000	5.77953e-12
43.200000	5.99702e-12
43.150000	6.22269e-12
43.100000	6.45684e-12
43.050000	6.6998e-12
43.000000	6.95189e-12
42.950000	7.21346e-12
42.900000	7.48487e-12
42.850000	7.76649e-12
42.800000	8.05869e-12
42.750000	8.36188e-12
42.700000	8.67647e-12
42.650000	9.00289e-12
42.600000	9.34158e-12
42.550000	9.69301e-12
42.500000	1.00576e-11
42.450000	1.0436e-11
42.400000	1.08286e-11
42.350000	1.12359e-11
42.300000	1.16585e-11
42.250000	1.2097e-11
42.200000	1.25521e-11
42.150000	1.30242e-11
42.100000	1.3514e-11
42.050000	1.40223e-11
42.000000	1.45497e-11
41.950000	1.50969e-11
41.900000	1.56646e-11
41.850000	1.62537e-11
41.800000	1.6865e-11
41.750000	1.74992e-11
41.700000	1.81572e-11
41.650000	1.884e-11
41.600000	1.95484e-11
41.550000	2.02835e-11
41.500000	2.10461e-11
41.450000	2.18374e-11
41.400000	2.26585e-11
41.350000	2.35104e-11
41.300000	2.43943e-11
41.250000	2.53114e-11
41.200000	2.6263e-11
41.150000	2.72503e-11
41.100000	2.82747e-11
41.050000	2.93376e-11
41.000000	3.04405e-11
40.950000	3.15847e-11
40.900000	3.27719e-11
40.850000	3.40038e-11
40.800000	3.52819e-11
40.750000	3.6608e-11
40.700000	3.79839e-11
40.650000	3.94114e-11
40.600000	4.08926e-11
40.550000	4.24294e-11
40.500000	4.4024e-11
40.450000	4.56784e-11
40.400000	4.73949e-11
40.350000	4.91759e-11
40.300000	5.10238e-11
40.250000	5.2941e-11
40.200000	5.49302e-11
40.150000	5.69941e-11
40.100000	5.91355e-11
40.050000	6.13573e-11
40.000000	6.36626e-11
39.950000	6.60543e-11
39.900000	6.85358e-11
39.850000	7.11105e-11
39.800000	7.37819e-11
39.750000	7.65535e-11
39.700000	7.94291e-11
39.650000	8.24127e-11
39.600000	8.55082e-11
39.550000	8.872e-11
39.500000	9.20522e-11
39.450000	9.55095e-11
39.400000	9.90966e-11
39.350000	1.02818e-10
39.300000	1.0668e-10
39.250000	1.10686e-10
39.200000	1.14842e-10
39.150000	1.19155e-10
39.100000	1.23629e-10
39.050000	1.28271e-10
39.000000	1.33088e-10
38.950000	1.38085e-10
38.900000	1.43269e-10
38.850000	1.48648e-10
38.800000	1.54229e-10
38.750000	1.60019e-10
38.700000	1.66026e-10
38.650000	1.72259e-10
38.600000	1.78725e-10
38.550000	1.85434e-10
38.500000	1.92394e-10
38.450000	1.99616e-10
38.400000	2.07108e-10
38.350000	2.14881e-10
38.300000	2.22946e-10
38.250000	2.31313e-10
38.200000	2.39994e-10
38.150000	2.49e-10
38.100000	2.58344e-10
38.050000	2.68039e-10
38.000000	2.78096e-10
37.950000	2.88531e-10
37.900000	2.99357e-10
37.850000	3.10589e-10
37.800000	3.22242e-10
37.750000	3.34331e-10
37.700000	3.46874e-10
37.650000	3.59887e-10
37.600000	3.73387e-10
37.550000	3.87394e-10
37.500000	4.01925e-10
37.450000	4.17001e-10
37.400000	4.32642e-10
37.350000	4.48868e-10
37.300000	4.65703e-10
37.250000	4.83169e-10
37.200000	5.01289e-10
37.150000	5.20088e-10
37.100000	5.39591e-10
37.050000	5.59824e-10
37.000000	5.80816e-10
36.950000	6.02594e-10
36.900000	6.25187e-10
36.850000	6.48627e-10
36.800000	6.72945e-10
36.750000	6.98173e-10
36.700000	7.24347e-10
36.650000	7.515e-10
36.600000	7.7967e-10
36.550000	8.08895e-10
36.500000	8.39215e-10
36.450000	8.70669e-10
36.400000	9.03301e-10
36.350000	9.37155e-10
36.300000	9.72276e-10
36.250000	1.00871e-09
36.200000	1.04651e-09
36.150000	1.08573e-09
36.100000	1.12641e-09
36.050000	1.16861e-09
36.000000	1.2124e-09
35.950000	1.25782e-09
35.900000	1.30495e-09
35.850000	1.35383e-09
35.800000	1.40455e-09
35.750000	1.45716e-09
35.700000	1.51174e-09
35.650000	1.56837e-09
35.600000	1.62711e-09
35.550000	1.68805e-09
35.500000	1.75127e-09
35.450000	1.81686e-09
35.400000	1.88489e-09
35.350000	1.95548e-09
35.300000	2.0287e-09
35.250000	2.10466e-09
35.200000	2.18346e-09
35.150000	2.26521e-09
35.100000	2.35001e-09
35.050000	2.43799e-09
35.000000	2.52925e-09
34.950000	2.62393e-09
34.900000	2.72215e-09
34.850000	2.82403e-09
34.800000	2.92973e-09
34.750000	3.03938e-09
34.700000	3.15312e-09
34.650000	3.27112e-09
34.600000	3.39353e-09
34.550000	3.52051e-09
34.500000	3.65223e-09
34.450000	3.78888e-09
34.400000	3.93064e-09
34.350000	4.07769e-09
34.300000	4.23023e-09
34.250000	4.38847e-09
34.200000	4.55263e-09
34.150000	4.72291e-09
34.100000	4.89956e-09
34.050000	5.0828e-09
34.000000	5.27289e-09
33.950000	5.47008e-09
33.900000	5.67462e-09
33.850000	5.88681e-09
33.800000	6.10692e-09
33.750000	6.33525e-09
33.700000	6.5721e-09
33.650000	6.81779e-09
33.600000	7.07266e-09
33.550000	7.33704e-09
33.500000	7.61128e-09
33.450000	7.89576e-09
33.400000	8.19086e-09
33.350000	8.49697e-09
33.300000	8.8145e-09
33.250000	9.14388e-09
33.200000	9.48555e-09
33.150000	9.83996e-09
33.100000	1.02076e-08
33.050000	1.05889e-08
33.000000	1.09845e-08
32.950000	1.13948e-08
32.900000	1.18205e-08
32.850000	1.2262e-08
32.800000	1.27199e-08
32.750000	1.3195e-08
32.700000	1.36877e-08
32.650000	1.41989e-08
32.600000	1.4729e-08
32.550000	1.5279e-08
32.500000	1.58494e-08
32.450000	1.64411e-08
32.400000	1.70549e-08
32.350000	1.76915e-08
32.300000	1.83518e-08
32.250000	1.90368e-08
32.200000	1.97472e-08
32.150000	2.04842e-08
32.100000	2.12486e-08
32.050000	2.20414e-08
32.000000	2.28638e-08
31.950000	2.37168e-08
31.900000	2.46016e-08
31.850000	2.55193e-08
31.800000	2.64712e-08
31.750000	2.74586e-08
31.700000	2.84827e-08
31.650000	2.95449e-08
31.600000	3.06466e-08
31.550000	3.17894e-08
31.500000	3.29747e-08
31.450000	3.42041e-08
31.400000	3.54792e-08
31.350000	3.68018e-08
31.300000	3.81736e-08
31.250000	3.95964e-08
31.200000	4.10722e-08
31.150000	4.26028e-08
31.100000	4.41903e-08
31.050000	4.58369e-08
31.000000	4.75447e-08
30.950000	4.93161e-08
30.900000	5.11532e-08
30.850000	5.30587e-08
30.800000	5.5035e-08
30.750000	5.70847e-08
30.700000	5.92106e-08
30.650000	6.14155e-08
30.600000	6.37023e-08
30.550000	6.60741e-08
30.500000	6.8534e-08
30.450000	7.10853e-08
30.400000	7.37313e-08
30.350000	7.64756e-08
30.300000	7.93218e-08
30.250000	8.22737e-08
30.200000	8.53352e-08
30.150000	8.85103e-08
30.100000	9.18033e-08
30.050000	9.52185e-08
30.000000	9.87604e-08
29.950000	1.02434e-07
29.900000	1.06244e-07
29.850000	1.10195e-07
29.800000	1.14292e-07
29.750000	1.18542e-07
29.700000	1.22949e-07
29.650000	1.27519e-07
29.600000	1.3226e-07
29.550000	1.37175e-07
29.500000	1.42273e-07
29.450000	1.4756e-07
29.400000	1.53043e-07
29.350000	1.58729e-07
29.300000	1.64626e-07
29.250000	1.70742e-07
29.200000	1.77083e-07
29.150000	1.8366e-07
29.100000	1.90481e-07
29.050000	1.97553e-07
29.000000	2.04888e-07
28.950000	2.12495e-07
28.900000	2.20382e-07
28.850000	2.28562e-07
28.800000	2.37045e-07
28.750000	2.45841e-07
28.700000	2.54963e-07
28.650000	2.64422e-07
28.600000	2.74232e-07
28.550000	2.84404e-07
28.500000	2.94952e-07
28.450000	3.0589e-07
28.400000	3.17232e-07
28.350000	3.28994e-07
28.300000	3.41191e-07
28.250000	3.53838e-07
28.200000	3.66952e-07
28.150000	3.80551e-07
28.100000	3.94652e-07
28.050000	4.09274e-07
28.000000	4.24436e-07
27.950000	4.40157e-07
27.900000	4.56459e-07
27.850000	4.73363e-07
27.800000	4.90891e-07
27.750000	5.09065e-07
27.700000	5.27909e-07
27.650000	5.47449e-07
27.600000	5.67709e-07
27.550000	5.88717e-07
27.500000	6.10499e-07
27.450000	6.33083e-07
27.400000	6.565e-07
27.350000	6.8078e-07
27.300000	7.05955e-07
27.250000	7.32057e-07
27.200000	7.5912e-07
27.150000	7.8718e-07
27.100000	8.16272e-07
27.050000	8.46436e-07
27.000000	8.7771e-07
26.950000	9.10134e-07
26.900000	9.43751e-07
26.850000	9.78605e-07
26.800000	1.01474e-06
26.750000	1.0522e-06
26.700000	1.09105e-06
26.650000	1.13132e-06
26.600000	1.17306e-06
26.550000	1.21635e-06
26.500000	1.26122e-06
26.450000	1.30774e-06
26.400000	1.35597e-06
26.350000	1.40597e-06
26.300000	1.4578e-06
26.250000	1.51153e-06
26.200000	1.56724e-06
26.150000	1.62499e-06
26.100000	1.68486e-06
26.050000	1.74692e-06
26.000000	1.81125e-06
25.950000	1.87795e-06
25.900000	1.94708e-06
25.850000	2.01875e-06
25.800000	2.09305e-06
25.750000	2.17006e-06
25.700000	2.24989e-06
25.650000	2.33264e-06
25.600000	2.41842e-06
25.550000	2.50734e-06
25.500000	2.59951e-06
25.450000	2.69504e-06
25.400000	2.79407e-06
25.350000	2.89671e-06
25.300000	3.0031e-06
25.250000	3.11338e-06
25.200000	3.22768e-06
25.150000	3.34615e-06
25.100000	3.46895e-06
25.050000	3.59622e-06
25.000000	3.72813e-06
24.950000	3.86485e-06
24.900000	4.00655e-06
24.850000	4.15342e-06
24.800000	4.30563e-06
24.750000	4.46338e-06
24.700000	4.62687e-06
24.650000	4.79631e-06
24.600000	4.97191e-06
24.550000	5.15389e-06
24.500000	5.34249e-06
24.450000	5.53793e-06
24.400000	5.74048e-06
24.350000	5.95037e-06
24.300000	6.16789e-06
24.250000	6.39329e-06
24.200000	6.62686e-06
24.150000	6.86891e-06
24.100000	7.11972e-06
24.050000	7.37961e-06
24.000000	7.64892e-06
23.950000	7.92797e-06
23.900000	8.21711e-06
23.850000	8.51671e-06
23.800000	8.82714e-06
23.750000	9.14878e-06
23.700000	9.48203e-06
23.650000	9.82731e-06
23.600000	1.01851e-05
23.550000	1.05557e-05
23.500000	1.09397e-05
23.450000	1.13375e-05
23.400000	1.17497e-05
23.350000	1.21767e-05
23.300000	1.2619e-05
23.250000	1.30773e-05
23.200000	1.3552e-05
23.150000	1.40438e-05
23.100000	1.45532e-05
23.050000	1.50809e-05
23.000000	1.56275e-05
22.950000	1.61937e-05
22.900000	1.67802e-05
22.850000	1.73876e-05
22.800000	1.80168e-05
22.750000	1.86685e-05
22.700000	1.93435e-05
22.650000	2.00425e-05
22.600000	2.07665e-05
22.550000	2.15163e-05
22.500000	2.22929e-05
22.450000	2.3097e-05
22.400000	2.39298e-05
22.350000	2.47922e-05
22.300000	2.56852e-05
22.250000	2.66098e-05
22.200000	2.75673e-05
22.150000	2.85587e-05
22.100000	2.95853e-05
22.050000	3.06481e-05
22.000000	3.17485e-05
21.950000	3.28877e-05
21.900000	3.40671e-05
21.850000	3.52882e-05
21.800000	3.65522e-05
21.750000	3.78606e-05
21.700000	3.92151e-05
21.650000	4.06171e-05
21.600000	4.20682e-05
21.550000	4.35702e-05
21.500000	4.51247e-05
21.450000	4.67336e-05
21.400000	4.83986e-05
21.350000	5.01217e-05
21.300000	5.19048e-05
21.250000	5.37499e-05
21.200000	5.5659e-05
21.150000	5.76344e-05
21.100000	5.96782e-05
21.050000	6.17927e-05
21.000000	6.39801e-05
20.950000	6.6243e-05
20.900000	6.85838e-05
20.850000	7.1005e-05
20.800000	7.35093e-05
20.750000	7.60993e-05
20.700000	7.87779e-05
20.650000	8.15478e-05
20.600000	8.44121e-05
20.550000	8.73737e-05
20.500000	9.04357e-05
20.450000	9.36013e-05
20.400000	9.68738e-05
20.350000	0.000100256
20.300000	0.000103753
20.250000	0.000107366
20.200000	0.000111101
20.150000	0.000114959
20.100000	0.000118946
20.050000	0.000123065
20.000000	0.00012732
19.950000	0.000131715
19.900000	0.000136255
19.850000	0.000140942
19.800000	0.000145782
19.750000	0.000150779
19.700000	0.000155938
19.650000	0.000161262
19.600000	0.000166757
19.550000	0.000172426
19.500000	0.000178276
19.450000	0.000184309
19.400000	0.000190531
19.350000	0.000196946
19.300000	0.00020356
19.250000	0.000210377
19.200000	0.000217401
19.150000	0.000224636
19.100000	0.000232089
19.050000	0.000239762
19.000000	0.000247659
18.950000	0.000255786
18.900000	0.000264145
18.850000	0.000272739
18.800000	0.000281573
18.750000	0.000290647
18.700000	0.000299965
18.650000	0.000309527
18.600000	0.000319335
18.550000	0.000329387
18.500000	0.000339682
18.450000	0.000350216
18.400000	0.000360986
18.350000	0.000371984
18.300000	0.000383202
18.250000	0.000394626
18.200000	0.00040624
18.150000	0.000418022
18.100000	0.000429945
18.050000	0.000441972
18.000000	0.000454053
17.950000	0.000466122
17.900000	0.000478085
17.850000	0.000489806
17.800000	0.000501063
17.750000	0.000511432
&
```
