## Supplementary material for "All-at-once RNA folding with 3D motif prediction framed by evolutionary information": RF03042_porB.cacofold.helixcov

```
# RMs = 1 L = 64

# RM_HELIX NESTED 28-29 41-42, nbp = 2 nbp_cov = 1
# pvals: 3.82334e-06,0.529775
# aggregated NONE
NESTED  :::::::::::::::::::::::::::<<___________>>:::::::::::::::::::::
        :::::::::::::::::::::::::::<_____________>:::::::::::::::::::::
```
