## Supplementary material for "All-at-once RNA folding with 3D motif prediction framed by evolutionary information": RF03042_porB.power

```
# Power analysis of given structure 
#
# Powertype = SINGLE SUBSTITUTIONS
# covary  left_pos      right_pos    substitutions      power
#----------------------------------------------------------------
          23		43		1		0.00
          24		42		3		0.02
          25		41		0		0.00
          26		40		2		0.00
          27		39		0		0.00
          28		38		4		0.07
          29		37		4		0.07
#
# BPAIRS 7
# avg substitutions per BP  2.0
# BPAIRS expected to covary 0.1 +/- 0.4
# BPAIRS observed to covary 0
#
```
