## Supplementary material for "All-at-once RNA folding with 3D motif prediction framed by evolutionary information": RF03042_porB.surv

```
50.600000	0.142857
49.650000	0.285714
41.950000	0.428571
-0.050000	0.857143
-0.500000	1
&
88.050000	0.000513875
66.050000	0.00102775
63.600000	0.00154162
58.650000	0.0020555
54.000000	0.00256937
52.550000	0.00308325
48.300000	0.00359712
47.300000	0.004111
46.900000	0.00565262
46.400000	0.0061665
43.700000	0.00668037
41.950000	0.00719424
40.150000	0.00770812
39.450000	0.00924974
37.350000	0.00976362
37.300000	0.0102775
34.650000	0.0107914
33.650000	0.0113052
33.500000	0.0118191
33.300000	0.012333
31.200000	0.0128469
31.100000	0.0133607
30.600000	0.0138746
29.800000	0.0149024
29.650000	0.016444
29.000000	0.0179856
28.700000	0.0184995
28.500000	0.0190134
27.950000	0.0195272
26.900000	0.020555
26.500000	0.0210689
26.350000	0.0215827
26.250000	0.0226105
26.200000	0.0231244
25.300000	0.024666
24.850000	0.0251799
24.750000	0.0256937
24.700000	0.0262076
24.200000	0.0267215
23.950000	0.0272354
23.650000	0.0277492
23.550000	0.0282631
23.000000	0.028777
22.900000	0.0292909
22.200000	0.0298047
21.750000	0.0308325
21.500000	0.0313464
21.200000	0.0318602
21.000000	0.0323741
20.950000	0.0339157
20.850000	0.0344296
20.750000	0.0349435
20.700000	0.0354573
20.600000	0.0364851
20.550000	0.036999
20.500000	0.0375128
20.000000	0.0385406
19.950000	0.0395683
19.550000	0.0400822
19.400000	0.0405961
19.350000	0.04111
19.250000	0.0416238
18.600000	0.0421377
18.050000	0.0426516
17.850000	0.0431655
17.750000	0.0436793
17.550000	0.0447071
17.300000	0.0457348
17.200000	0.0477903
16.800000	0.0483042
16.500000	0.049332
16.300000	0.0498458
16.250000	0.0503597
15.300000	0.0508736
14.850000	0.0519013
14.700000	0.0524152
14.600000	0.0529291
14.100000	0.0539568
13.400000	0.0544707
13.150000	0.0554985
13.100000	0.0560123
13.050000	0.0565262
12.950000	0.057554
12.850000	0.0580678
12.200000	0.0590956
11.800000	0.0596095
11.750000	0.0601233
11.700000	0.0611511
11.650000	0.061665
11.000000	0.0621788
10.550000	0.0626927
10.300000	0.0637205
10.050000	0.0642343
9.950000	0.0647482
9.850000	0.065776
9.650000	0.0662898
9.550000	0.0673176
9.450000	0.0678314
9.400000	0.0688592
9.350000	0.0693731
8.900000	0.0704008
8.850000	0.0724563
8.500000	0.0729702
8.450000	0.0734841
8.250000	0.0745118
8.200000	0.0750257
8.150000	0.0760534
7.850000	0.0770812
7.750000	0.0775951
7.650000	0.0781089
7.600000	0.0801644
7.500000	0.0806783
7.300000	0.0822199
7.100000	0.0832477
7.050000	0.0837616
6.800000	0.0842754
6.750000	0.0853032
6.700000	0.0858171
6.550000	0.0863309
6.500000	0.0868448
6.000000	0.0873587
5.950000	0.0878726
5.850000	0.0889003
5.800000	0.0894142
5.600000	0.0904419
5.550000	0.0919836
5.500000	0.0930113
5.450000	0.0945529
5.400000	0.0950668
5.350000	0.0960946
5.250000	0.0966084
5.150000	0.0976362
5.050000	0.0986639
5.000000	0.0991778
4.950000	0.0996917
4.800000	0.100719
4.750000	0.101233
4.450000	0.101747
4.400000	0.102261
4.350000	0.102775
4.250000	0.103289
4.150000	0.104317
4.000000	0.105344
3.950000	0.1074
3.850000	0.107914
3.800000	0.108428
3.700000	0.109455
3.650000	0.111511
3.450000	0.112025
3.400000	0.113566
3.250000	0.11408
3.200000	0.114594
3.150000	0.115108
3.100000	0.115622
3.050000	0.116136
3.000000	0.117163
2.950000	0.117677
2.850000	0.118191
2.700000	0.119733
2.650000	0.120247
2.600000	0.121274
2.500000	0.122816
2.450000	0.12333
2.350000	0.124358
2.300000	0.126413
2.250000	0.127441
2.200000	0.127955
2.150000	0.13001
2.100000	0.132066
2.050000	0.13258
2.000000	0.133094
1.850000	0.134121
1.800000	0.135663
1.700000	0.136691
1.600000	0.138232
1.550000	0.13926
1.500000	0.139774
1.450000	0.140802
1.300000	0.142343
1.250000	0.142857
1.200000	0.143885
1.150000	0.144913
1.050000	0.145427
1.000000	0.14594
0.950000	0.146454
0.900000	0.146968
0.850000	0.147996
0.800000	0.14851
0.750000	0.151079
0.700000	0.152621
0.650000	0.153649
0.600000	0.154676
0.550000	0.156732
0.350000	0.157246
0.250000	0.158273
0.150000	0.159301
0.100000	0.200411
0.050000	0.263618
0.000000	0.33556
-0.050000	0.627955
-0.100000	0.680884
-0.150000	0.704522
-0.200000	0.705036
-0.300000	0.709147
-0.350000	0.711716
-0.400000	0.714286
-0.450000	0.716341
-0.500000	0.719938
-0.550000	0.720452
-0.600000	0.723022
-0.650000	0.726105
-0.700000	0.729188
-0.750000	0.73073
-0.800000	0.733813
-0.850000	0.738438
-0.900000	0.741521
-0.950000	0.743577
-1.000000	0.745118
-1.050000	0.747174
-1.100000	0.751799
-1.150000	0.752826
-1.200000	0.754368
-1.250000	0.756937
-1.300000	0.761048
-1.350000	0.765159
-1.400000	0.766187
-1.450000	0.76927
-1.500000	0.771326
-1.550000	0.772867
-1.600000	0.773895
-1.650000	0.774923
-1.700000	0.776465
-1.750000	0.778006
-1.800000	0.779034
-1.850000	0.780576
-1.900000	0.781089
-1.950000	0.782631
-2.000000	0.783659
-2.050000	0.7852
-2.100000	0.788284
-2.150000	0.789311
-2.200000	0.790853
-2.250000	0.793422
-2.350000	0.795992
-2.400000	0.798047
-2.450000	0.801644
-2.500000	0.802672
-2.550000	0.805755
-2.600000	0.806783
-2.650000	0.807297
-2.750000	0.808839
-2.800000	0.811408
-2.850000	0.815005
-2.900000	0.816033
-3.000000	0.818602
-3.100000	0.819116
-3.150000	0.820658
-3.200000	0.822199
-3.250000	0.824769
-3.300000	0.82631
-3.350000	0.827852
-3.400000	0.82888
-3.500000	0.829908
-3.600000	0.830421
-3.650000	0.834532
-3.700000	0.83556
-3.750000	0.836588
-3.850000	0.839157
-3.900000	0.840185
-4.000000	0.841213
-4.050000	0.843268
-4.100000	0.843782
-4.200000	0.845838
-4.250000	0.846351
-4.300000	0.849949
-4.350000	0.850462
-4.400000	0.85149
-4.600000	0.852518
-4.650000	0.85406
-4.700000	0.854573
-4.750000	0.855087
-4.800000	0.856629
-4.900000	0.858171
-4.950000	0.859198
-5.050000	0.86074
-5.100000	0.861254
-5.150000	0.863823
-5.300000	0.864851
-5.350000	0.866393
-5.400000	0.866906
-5.450000	0.867934
-5.500000	0.869476
-5.550000	0.873073
-5.600000	0.874101
-5.700000	0.875128
-5.800000	0.875642
-5.850000	0.876156
-5.900000	0.878212
-6.000000	0.880781
-6.050000	0.881295
-6.100000	0.882323
-6.200000	0.882837
-6.250000	0.88335
-6.300000	0.887975
-6.350000	0.889003
-6.400000	0.890031
-6.450000	0.890545
-6.750000	0.891572
-6.900000	0.892086
-7.050000	0.8926
-7.100000	0.895683
-7.150000	0.896197
-7.200000	0.896711
-7.350000	0.897225
-7.400000	0.898253
-7.450000	0.898767
-7.500000	0.899281
-7.550000	0.900822
-7.650000	0.90185
-7.750000	0.904419
-7.900000	0.905447
-8.000000	0.90853
-8.200000	0.910072
-8.250000	0.914697
-8.300000	0.915725
-8.350000	0.916238
-8.450000	0.91778
-8.550000	0.920349
-8.600000	0.922919
-8.650000	0.92446
-8.800000	0.924974
-8.900000	0.92703
-8.950000	0.927544
-9.000000	0.928058
-9.050000	0.928571
-9.150000	0.929085
-9.200000	0.929599
-9.300000	0.930627
-9.350000	0.931655
-9.450000	0.932169
-9.550000	0.93371
-9.600000	0.934224
-9.650000	0.936793
-9.700000	0.939363
-9.900000	0.939877
-9.950000	1
&
82.800000	2.56016e-05
81.700000	5.12033e-05
78.850000	7.68049e-05
78.550000	0.000102407
73.750000	0.000128008
73.650000	0.00015361
72.650000	0.000204813
72.300000	0.000256016
72.200000	0.000281618
71.900000	0.00030722
71.450000	0.000332821
71.200000	0.000358423
70.600000	0.000384025
70.550000	0.000409626
70.050000	0.000435228
69.750000	0.000460829
69.700000	0.000486431
69.500000	0.000512033
69.050000	0.000537634
68.600000	0.000563236
68.550000	0.000588838
67.750000	0.000640041
67.700000	0.000716846
67.450000	0.000742448
67.250000	0.000819252
67.150000	0.000844854
66.150000	0.000870456
65.400000	0.000896057
65.100000	0.000947261
64.750000	0.000972862
64.700000	0.00102407
64.250000	0.00104967
63.950000	0.00110087
63.650000	0.00117768
63.500000	0.00120328
63.300000	0.00122888
63.250000	0.00125448
63.150000	0.00128008
62.850000	0.00130568
62.800000	0.00133129
62.700000	0.00135689
62.250000	0.00138249
62.050000	0.00140809
61.950000	0.00143369
61.800000	0.0014849
61.650000	0.0015105
61.600000	0.00166411
61.250000	0.00171531
61.150000	0.00174091
60.950000	0.00176651
60.800000	0.00179211
60.700000	0.00181772
60.650000	0.00184332
60.550000	0.00186892
60.500000	0.00204813
60.400000	0.00207373
60.150000	0.00209933
60.100000	0.00227855
59.900000	0.00230415
59.800000	0.00238095
59.700000	0.00248336
59.600000	0.00256016
59.550000	0.00258577
59.450000	0.00261137
59.400000	0.00263697
59.350000	0.00268817
59.250000	0.00271377
59.150000	0.00273938
59.100000	0.00276498
59.050000	0.00281618
58.750000	0.00286738
58.700000	0.00294419
58.650000	0.00296979
58.600000	0.00299539
58.500000	0.00302099
58.450000	0.0030722
58.400000	0.0031234
58.350000	0.003149
58.250000	0.0031746
58.200000	0.0032002
58.150000	0.00345622
58.100000	0.00353303
58.050000	0.00360983
58.000000	0.00366103
57.850000	0.00368664
57.800000	0.00371224
57.650000	0.00376344
57.600000	0.00378904
57.550000	0.00381464
57.450000	0.00384025
57.150000	0.00386585
56.900000	0.00389145
56.850000	0.00391705
56.750000	0.00396825
56.650000	0.00399386
56.550000	0.00409626
56.500000	0.00412186
56.250000	0.00414747
56.200000	0.00417307
56.150000	0.00419867
56.050000	0.00422427
55.950000	0.00437788
55.850000	0.00448029
55.600000	0.00455709
55.550000	0.00460829
55.450000	0.0046339
55.250000	0.0046595
55.200000	0.0047107
55.150000	0.00478751
55.050000	0.00481311
55.000000	0.00496672
54.800000	0.00504352
54.550000	0.00506912
54.450000	0.00517153
54.350000	0.00519713
54.300000	0.00524834
54.200000	0.00529954
54.150000	0.00532514
54.100000	0.00540195
53.950000	0.00542755
53.900000	0.00547875
53.800000	0.00550435
53.750000	0.00552995
53.700000	0.00555556
53.550000	0.00560676
53.450000	0.00563236
53.350000	0.00568356
53.150000	0.00570917
53.100000	0.00576037
52.900000	0.00578597
52.800000	0.00583717
52.700000	0.00586278
52.650000	0.00599078
52.550000	0.00601639
52.200000	0.00609319
52.150000	0.00616999
52.100000	0.0063236
52.000000	0.00645161
51.950000	0.00647721
51.900000	0.00650282
51.850000	0.00668203
51.600000	0.00673323
51.500000	0.00675883
51.450000	0.00678443
51.400000	0.00683564
51.350000	0.00693804
51.300000	0.00698925
51.250000	0.00704045
51.150000	0.00721966
51.100000	0.00729647
51.050000	0.00732207
51.000000	0.00742448
50.900000	0.00750128
50.850000	0.00752688
50.800000	0.00765489
50.750000	0.00770609
50.550000	0.00798771
50.500000	0.00801331
50.450000	0.00809012
50.300000	0.00811572
50.250000	0.00814132
50.200000	0.00816692
50.150000	0.00824373
50.000000	0.00826933
49.900000	0.00839734
49.800000	0.00852535
49.750000	0.00862775
49.700000	0.00870456
49.650000	0.00873016
49.550000	0.00885817
49.500000	0.00896057
49.400000	0.00898618
49.300000	0.00901178
49.250000	0.00906298
49.200000	0.00911418
49.150000	0.00924219
49.100000	0.00926779
49.050000	0.0093446
49.000000	0.009447
48.950000	0.00947261
48.900000	0.00952381
48.850000	0.00960061
48.800000	0.00967742
48.700000	0.00972862
48.650000	0.00977983
48.600000	0.00980543
48.550000	0.00985663
48.500000	0.0100102
48.400000	0.0101382
48.350000	0.0101639
48.300000	0.0102663
48.250000	0.0103687
48.200000	0.0104199
48.150000	0.0104455
48.000000	0.0104711
47.950000	0.0105223
47.900000	0.0105735
47.850000	0.0108039
47.800000	0.0109063
47.700000	0.0109319
47.650000	0.0109575
47.600000	0.0110087
47.550000	0.0111111
47.500000	0.0111367
47.400000	0.0112135
47.300000	0.0112647
47.250000	0.0112903
47.200000	0.0113415
47.150000	0.0113927
47.100000	0.0114439
47.000000	0.0114951
46.950000	0.0115207
46.900000	0.0116487
46.850000	0.0116743
46.800000	0.0116999
46.750000	0.0117256
46.650000	0.0118792
46.500000	0.011956
46.450000	0.0119816
46.400000	0.0120072
46.350000	0.012084
46.300000	0.0121096
46.250000	0.0121352
46.200000	0.0121608
46.150000	0.012212
46.100000	0.0122376
46.000000	0.0122632
45.950000	0.0122888
45.900000	0.0123912
45.800000	0.0124424
45.700000	0.0124936
45.650000	0.0125192
45.600000	0.0125704
45.550000	0.0126216
45.500000	0.0130824
45.450000	0.0131592
45.400000	0.013236
45.300000	0.0132616
45.250000	0.0133129
45.150000	0.0133385
45.100000	0.0133897
45.050000	0.0134665
45.000000	0.0135177
44.750000	0.0136713
44.700000	0.0137737
44.600000	0.0137993
44.500000	0.0138249
44.450000	0.0140553
44.400000	0.0142089
44.350000	0.0142857
44.300000	0.0143369
44.250000	0.0143881
44.200000	0.0144649
44.150000	0.0144905
44.050000	0.0145161
44.000000	0.0145929
43.950000	0.0146441
43.900000	0.0146953
43.850000	0.0147465
43.800000	0.014849
43.700000	0.0149258
43.650000	0.015105
43.600000	0.0151306
43.550000	0.0151562
43.500000	0.0151818
43.450000	0.0152074
43.400000	0.0153354
43.300000	0.0154378
43.250000	0.015489
43.150000	0.0155914
42.850000	0.0156682
42.800000	0.0157194
42.750000	0.0158218
42.700000	0.0158474
42.650000	0.0160266
42.600000	0.0160778
42.550000	0.0163082
42.500000	0.0164619
42.450000	0.0165899
42.400000	0.0166411
42.350000	0.0166667
42.300000	0.0167179
42.250000	0.0167435
42.150000	0.0167947
42.100000	0.0169227
42.050000	0.0169483
42.000000	0.0170763
41.950000	0.0171019
41.900000	0.0171275
41.800000	0.0171531
41.750000	0.0171787
41.700000	0.0172299
41.600000	0.0173067
41.550000	0.0173835
41.500000	0.0174347
41.450000	0.0174859
41.400000	0.0175883
41.350000	0.0176139
41.300000	0.0176651
41.250000	0.0177675
41.200000	0.0178187
41.150000	0.0178699
41.100000	0.0178955
41.000000	0.0179211
40.950000	0.017998
40.800000	0.018126
40.750000	0.0182028
40.700000	0.0182284
40.650000	0.018382
40.600000	0.0184076
40.550000	0.0184332
40.500000	0.0184588
40.450000	0.0184844
40.300000	0.0185612
40.250000	0.0185868
40.150000	0.0186124
40.100000	0.018638
40.050000	0.0186636
40.000000	0.018766
39.900000	0.0188172
39.850000	0.0188428
39.800000	0.0189196
39.750000	0.0189452
39.700000	0.019022
39.650000	0.0190476
39.600000	0.0190732
39.500000	0.01915
39.450000	0.0192012
39.400000	0.0193036
39.350000	0.0194828
39.300000	0.0195341
39.250000	0.0196365
39.200000	0.0197133
39.150000	0.0197901
39.100000	0.0199693
39.050000	0.0199949
38.950000	0.0200717
38.900000	0.0201485
38.750000	0.0202253
38.700000	0.0202509
38.650000	0.0203021
38.600000	0.0204045
38.550000	0.0204301
38.500000	0.0205325
38.450000	0.0206349
38.400000	0.0206861
38.350000	0.0207373
38.300000	0.0208909
38.250000	0.0209165
38.150000	0.0209677
38.050000	0.0210701
38.000000	0.0211982
37.900000	0.0213006
37.850000	0.021403
37.800000	0.0215566
37.750000	0.0216334
37.700000	0.0217358
37.650000	0.0218126
37.600000	0.0218382
37.550000	0.0219918
37.500000	0.0220942
37.450000	0.0222222
37.400000	0.022299
37.350000	0.0223502
37.300000	0.0223758
37.250000	0.0224014
37.200000	0.0224782
37.150000	0.0225294
37.100000	0.0226062
37.050000	0.0227343
37.000000	0.0227855
36.900000	0.0228111
36.850000	0.0229135
36.800000	0.0229903
36.700000	0.0230927
36.650000	0.0231951
36.600000	0.0232207
36.550000	0.0233487
36.500000	0.0233743
36.450000	0.0234255
36.400000	0.0235023
36.300000	0.0236047
36.250000	0.0237583
36.200000	0.0238095
36.150000	0.0238351
36.100000	0.0238863
36.050000	0.0240399
36.000000	0.0240655
35.950000	0.0240911
35.900000	0.0242448
35.800000	0.0243472
35.750000	0.0243984
35.700000	0.0245264
35.650000	0.0246544
35.600000	0.0248848
35.550000	0.024936
35.500000	0.0249616
35.450000	0.0250128
35.400000	0.0251664
35.350000	0.0252176
35.300000	0.0252432
35.200000	0.0252944
35.150000	0.0254992
35.100000	0.0256272
35.050000	0.0257296
35.000000	0.0258321
34.950000	0.0259345
34.900000	0.0259857
34.850000	0.0261649
34.800000	0.0262417
34.750000	0.0262673
34.700000	0.0262929
34.650000	0.0263185
34.600000	0.0263953
34.550000	0.0264209
34.500000	0.0264977
34.450000	0.0265489
34.400000	0.0266769
34.350000	0.0267281
34.300000	0.0268305
34.250000	0.0269329
34.200000	0.0270353
34.150000	0.0270609
34.100000	0.0271121
34.050000	0.0272913
34.000000	0.0273425
33.950000	0.0274194
33.900000	0.027445
33.850000	0.027573
33.800000	0.0277522
33.750000	0.0278034
33.700000	0.0278802
33.650000	0.0280338
33.600000	0.0280594
33.550000	0.0281618
33.500000	0.0283666
33.450000	0.0284946
33.350000	0.0285458
33.300000	0.0285714
33.250000	0.0286994
33.200000	0.028725
33.100000	0.0288274
33.050000	0.0288786
33.000000	0.0289299
32.950000	0.0290579
32.900000	0.0292115
32.850000	0.0292883
32.800000	0.0293139
32.750000	0.0293651
32.700000	0.0294419
32.650000	0.0295443
32.600000	0.0296467
32.550000	0.0297491
32.500000	0.0297747
32.450000	0.0299283
32.400000	0.0300307
32.300000	0.0301075
32.250000	0.0302355
32.200000	0.0303123
32.150000	0.0303891
32.100000	0.0304916
32.050000	0.030594
32.000000	0.0306196
31.950000	0.0307476
31.900000	0.0307732
31.800000	0.0308756
31.750000	0.0309268
31.700000	0.0311828
31.650000	0.0312084
31.600000	0.0312852
31.550000	0.0313876
31.500000	0.0315412
31.450000	0.0315668
31.400000	0.0317716
31.350000	0.0319252
31.300000	0.0319764
31.250000	0.0320533
31.200000	0.0322069
31.150000	0.0322837
31.100000	0.0323093
31.050000	0.0325141
31.000000	0.0326677
30.950000	0.0328213
30.900000	0.0328725
30.800000	0.0328981
30.750000	0.0329237
30.700000	0.0330005
30.650000	0.0330773
30.600000	0.0331541
30.550000	0.0332821
30.500000	0.0333333
30.450000	0.0334869
30.400000	0.0335381
30.350000	0.0336918
30.300000	0.0338198
30.250000	0.0338966
30.200000	0.0339222
30.150000	0.034127
30.100000	0.0341526
30.050000	0.034255
30.000000	0.0343574
29.950000	0.0344598
29.900000	0.0345878
29.850000	0.034639
29.800000	0.0346902
29.750000	0.0347926
29.700000	0.0348182
29.650000	0.0349206
29.600000	0.0350998
29.550000	0.0351767
29.500000	0.0352791
29.450000	0.0353559
29.400000	0.0355095
29.350000	0.0356119
29.300000	0.0356887
29.250000	0.0357911
29.200000	0.0358167
29.150000	0.0358935
29.100000	0.0359447
29.050000	0.0360215
29.000000	0.0362519
28.950000	0.0362775
28.900000	0.0364055
28.850000	0.0364311
28.800000	0.0366359
28.750000	0.0367896
28.700000	0.0369944
28.650000	0.0370712
28.600000	0.0371224
28.550000	0.0372504
28.450000	0.0374296
28.400000	0.0375576
28.350000	0.0377112
28.300000	0.037788
28.250000	0.0378904
28.200000	0.0379672
28.150000	0.0380696
28.100000	0.0382232
28.050000	0.0383257
28.000000	0.0385049
27.950000	0.0385817
27.900000	0.0386585
27.850000	0.0388121
27.800000	0.0389145
27.750000	0.0389913
27.700000	0.0393497
27.600000	0.0394009
27.550000	0.0394265
27.500000	0.0395545
27.450000	0.0396825
27.400000	0.0399386
27.350000	0.0400154
27.300000	0.0401434
27.250000	0.0402202
27.200000	0.0402458
27.150000	0.0404762
27.100000	0.0406042
27.050000	0.0406554
27.000000	0.0407322
26.950000	0.0408346
26.900000	0.0408602
26.850000	0.040937
26.800000	0.0410906
26.750000	0.0411674
26.700000	0.041193
26.600000	0.041321
26.550000	0.0414491
26.500000	0.0416027
26.450000	0.0416539
26.400000	0.0417819
26.350000	0.0419099
26.300000	0.0419867
26.250000	0.0420123
26.200000	0.0420891
26.150000	0.0425499
26.100000	0.0426267
26.050000	0.0427291
26.000000	0.0427547
25.900000	0.0429083
25.850000	0.0430108
25.800000	0.0431132
25.750000	0.0432924
25.700000	0.0433692
25.650000	0.0434204
25.600000	0.0434972
25.550000	0.043574
25.500000	0.0435996
25.450000	0.0436508
25.400000	0.0436764
25.350000	0.0437276
25.300000	0.0437532
25.250000	0.0439324
25.200000	0.0440092
25.150000	0.0441884
25.100000	0.0442908
25.050000	0.0443932
25.000000	0.0444956
24.950000	0.0445469
24.900000	0.0446237
24.850000	0.0447005
24.800000	0.0447773
24.750000	0.0448541
24.700000	0.0449821
24.650000	0.0450589
24.600000	0.0451869
24.550000	0.0452381
24.500000	0.0453661
24.450000	0.0454941
24.400000	0.0455453
24.350000	0.0456733
24.300000	0.0459293
24.250000	0.0461086
24.200000	0.046211
24.150000	0.0462366
24.100000	0.0463646
24.050000	0.0464926
24.000000	0.0466206
23.950000	0.0467998
23.900000	0.0469278
23.850000	0.0470046
23.800000	0.0470302
23.750000	0.0471326
23.700000	0.0472606
23.600000	0.0473374
23.550000	0.0474142
23.500000	0.0474654
23.450000	0.0477215
23.400000	0.0478239
23.350000	0.0478751
23.250000	0.0479775
23.200000	0.0480799
23.100000	0.0483871
23.050000	0.0484639
23.000000	0.0485919
22.950000	0.0486687
22.900000	0.0488479
22.850000	0.0489759
22.800000	0.0490271
22.750000	0.0491551
22.700000	0.0493088
22.650000	0.0493344
22.600000	0.0494368
22.500000	0.0495392
22.450000	0.049744
22.400000	0.0499744
22.350000	0.050128
22.300000	0.0502816
22.250000	0.0504096
22.200000	0.05064
22.150000	0.0507168
22.100000	0.0509217
22.050000	0.0511265
22.000000	0.0511521
21.950000	0.0512801
21.900000	0.0513057
21.850000	0.0514337
21.800000	0.0517409
21.750000	0.0518433
21.700000	0.0519969
21.650000	0.0522273
21.600000	0.0523297
21.550000	0.0523554
21.500000	0.0525602
21.450000	0.0526882
21.400000	0.0528418
21.350000	0.0528674
21.300000	0.053021
21.250000	0.0532002
21.200000	0.053405
21.150000	0.0536354
21.100000	0.0538402
21.050000	0.0540195
21.000000	0.0540963
20.950000	0.0543267
20.900000	0.0544803
20.850000	0.0545827
20.800000	0.0546851
20.750000	0.0548899
20.700000	0.0551715
20.650000	0.0552483
20.600000	0.0552739
20.550000	0.0554788
20.500000	0.0556836
20.450000	0.0558884
20.400000	0.0560164
20.350000	0.0561444
20.300000	0.0562212
20.250000	0.0563492
20.200000	0.0565028
20.150000	0.0566564
20.100000	0.0569636
20.050000	0.0571685
20.000000	0.0572453
19.950000	0.0573477
19.900000	0.0573733
19.850000	0.0574245
19.800000	0.0575269
19.750000	0.0577573
19.700000	0.0578597
19.650000	0.0579365
19.600000	0.0582693
19.550000	0.0584485
19.500000	0.058679
19.450000	0.058807
19.400000	0.0590374
19.350000	0.0592166
19.300000	0.0592678
19.250000	0.059447
19.200000	0.059575
19.150000	0.0598054
19.100000	0.0599334
19.050000	0.0601639
19.000000	0.0604199
18.950000	0.0607271
18.900000	0.0609063
18.850000	0.0611879
18.800000	0.0615463
18.750000	0.0618024
18.700000	0.0618536
18.650000	0.0619048
18.600000	0.062084
18.500000	0.0622888
18.450000	0.0625448
18.400000	0.062852
18.350000	0.0630056
18.300000	0.0633897
18.250000	0.0635177
18.200000	0.0637993
18.150000	0.0639529
18.100000	0.0640809
18.050000	0.0642857
18.000000	0.0645417
17.950000	0.0646953
17.900000	0.0647977
17.850000	0.0650794
17.800000	0.065105
17.750000	0.0652586
17.700000	0.0652842
17.650000	0.0653354
17.600000	0.0654634
17.550000	0.0657706
17.500000	0.0659498
17.450000	0.0661802
17.400000	0.066385
17.350000	0.0665387
17.300000	0.0667435
17.250000	0.0668715
17.200000	0.0671787
17.150000	0.0673067
17.100000	0.0674347
17.050000	0.0675627
17.000000	0.0676907
16.950000	0.0681516
16.900000	0.0684076
16.850000	0.0687148
16.800000	0.068766
16.750000	0.0691244
16.700000	0.0693548
16.650000	0.0694828
16.600000	0.0696109
16.550000	0.0696877
16.500000	0.0698157
16.450000	0.0700973
16.400000	0.0703277
16.350000	0.0704045
16.300000	0.0706093
16.250000	0.0708397
16.200000	0.0708909
16.150000	0.0713006
16.100000	0.0714798
16.050000	0.0716846
16.000000	0.0718638
15.950000	0.0720174
15.900000	0.0721198
15.850000	0.0725038
15.800000	0.0727343
15.750000	0.0729391
15.700000	0.0731183
15.650000	0.0735279
15.600000	0.0737583
15.550000	0.0740399
15.500000	0.0743216
15.450000	0.0745264
15.400000	0.0747312
15.350000	0.0749616
15.300000	0.0752432
15.250000	0.0755248
15.200000	0.0758321
15.150000	0.0760625
15.100000	0.0764209
15.050000	0.0766513
15.000000	0.0768817
14.950000	0.0769841
14.900000	0.0771377
14.850000	0.0773938
14.800000	0.0774706
14.750000	0.0777266
14.700000	0.078085
14.650000	0.0782898
14.600000	0.0785714
14.550000	0.0788274
14.500000	0.0790579
14.450000	0.0792115
14.400000	0.0794163
14.350000	0.0796979
14.300000	0.0798259
14.250000	0.0801331
14.200000	0.0802867
14.150000	0.0805172
14.100000	0.0809524
14.050000	0.0811828
14.000000	0.0814388
13.950000	0.0816692
13.900000	0.0817716
13.850000	0.0819764
13.800000	0.0822581
13.750000	0.0825141
13.700000	0.0826165
13.650000	0.0830005
13.600000	0.0831029
13.550000	0.0833845
13.500000	0.0836406
13.450000	0.0839222
13.400000	0.0841526
13.350000	0.084255
13.300000	0.0844854
13.250000	0.0847926
13.200000	0.0849718
13.150000	0.085151
13.100000	0.0853559
13.050000	0.0854839
13.000000	0.0856119
12.950000	0.0858423
12.900000	0.0860215
12.850000	0.0865079
12.800000	0.086892
12.750000	0.087148
12.700000	0.087404
12.650000	0.0875064
12.600000	0.0877112
12.550000	0.0880696
12.500000	0.0883513
12.450000	0.0886841
12.400000	0.0889657
12.350000	0.0893497
12.300000	0.0897849
12.250000	0.0899898
12.200000	0.0903738
12.150000	0.0907578
12.100000	0.0909882
12.050000	0.0911418
12.000000	0.0915771
11.950000	0.0917563
11.900000	0.0920891
11.850000	0.0924987
11.800000	0.0927803
11.750000	0.0930108
11.700000	0.093318
11.650000	0.093446
11.600000	0.0936252
11.550000	0.0938812
11.500000	0.0940348
11.450000	0.0943164
11.400000	0.0946237
11.350000	0.0949821
11.300000	0.0954173
11.250000	0.0958781
11.200000	0.096211
11.150000	0.0963646
11.100000	0.096595
11.050000	0.096851
11.000000	0.097235
10.950000	0.0975166
10.900000	0.0979007
10.850000	0.0982335
10.800000	0.0984639
10.750000	0.0986687
10.700000	0.0989503
10.650000	0.0992576
10.600000	0.0995136
10.550000	0.0996928
10.500000	0.0999744
10.450000	0.100307
10.400000	0.100512
10.350000	0.100794
10.300000	0.101203
10.250000	0.101434
10.200000	0.101664
10.150000	0.101818
10.100000	0.102125
10.050000	0.102279
10.000000	0.102586
9.950000	0.102995
9.900000	0.103175
9.850000	0.103533
9.800000	0.103712
9.750000	0.104122
9.700000	0.104429
9.650000	0.104711
9.600000	0.105018
9.550000	0.105453
9.500000	0.105812
9.450000	0.106093
9.400000	0.106349
9.350000	0.106605
9.300000	0.106784
9.250000	0.10704
9.200000	0.107271
9.150000	0.107706
9.100000	0.107937
9.050000	0.108397
9.000000	0.108833
8.950000	0.109089
8.900000	0.109293
8.850000	0.109473
8.800000	0.109729
8.750000	0.109985
8.700000	0.110292
8.650000	0.110625
8.600000	0.11106
8.550000	0.111342
8.500000	0.111674
8.450000	0.111982
8.400000	0.112263
8.350000	0.112724
8.300000	0.113185
8.250000	0.113569
8.200000	0.114004
8.150000	0.114388
8.100000	0.114823
8.050000	0.115182
8.000000	0.115489
7.950000	0.115924
7.900000	0.116257
7.850000	0.116743
7.800000	0.117307
7.750000	0.117793
7.700000	0.118305
7.650000	0.118664
7.600000	0.119048
7.550000	0.119534
7.500000	0.119867
7.450000	0.120276
7.400000	0.120661
7.350000	0.120993
7.300000	0.121224
7.250000	0.121531
7.200000	0.121685
7.150000	0.122069
7.100000	0.122376
7.050000	0.122785
7.000000	0.123093
6.950000	0.123733
6.900000	0.124014
6.850000	0.124603
6.800000	0.124782
6.750000	0.125269
6.700000	0.125576
6.650000	0.125781
6.600000	0.126011
6.550000	0.126498
6.500000	0.126805
6.450000	0.127163
6.400000	0.127496
6.350000	0.12788
6.300000	0.128213
6.250000	0.128623
6.200000	0.129007
6.150000	0.129391
6.100000	0.129724
6.050000	0.130005
6.000000	0.130466
5.950000	0.13062
5.900000	0.131004
5.850000	0.131388
5.800000	0.13172
5.750000	0.131976
5.700000	0.132668
5.650000	0.13341
5.600000	0.133717
5.550000	0.133999
5.500000	0.134281
5.450000	0.134793
5.400000	0.135202
5.350000	0.135586
5.300000	0.136278
5.250000	0.136892
5.200000	0.137276
5.150000	0.137634
5.100000	0.13807
5.050000	0.138377
5.000000	0.138991
4.950000	0.139247
4.900000	0.139785
4.850000	0.140348
4.800000	0.140963
4.750000	0.141372
4.700000	0.141807
4.650000	0.142576
4.600000	0.143011
4.550000	0.143702
4.500000	0.144342
4.450000	0.144675
4.400000	0.144905
4.350000	0.145289
4.300000	0.145571
4.250000	0.146083
4.200000	0.146365
4.150000	0.146928
4.100000	0.147491
4.050000	0.147875
4.000000	0.148413
3.950000	0.149002
3.900000	0.149437
3.850000	0.150179
3.800000	0.150742
3.750000	0.151382
3.700000	0.151715
3.650000	0.152176
3.600000	0.152663
3.550000	0.1532
3.500000	0.153584
3.450000	0.154403
3.400000	0.154813
3.350000	0.155351
3.300000	0.156196
3.250000	0.156656
3.200000	0.157348
3.150000	0.158013
3.100000	0.15873
3.050000	0.159421
3.000000	0.159959
2.950000	0.160548
2.900000	0.160983
2.850000	0.161854
2.800000	0.16234
2.750000	0.162801
2.700000	0.163466
2.650000	0.164132
2.600000	0.1649
2.550000	0.165591
2.500000	0.166155
2.450000	0.166846
2.400000	0.167537
2.350000	0.168177
2.300000	0.168868
2.250000	0.169585
2.200000	0.170481
2.150000	0.170993
2.100000	0.171659
2.050000	0.172401
2.000000	0.173272
1.950000	0.173938
1.900000	0.174526
1.850000	0.175192
1.800000	0.176037
1.750000	0.176831
1.700000	0.177547
1.650000	0.178162
1.600000	0.178981
1.550000	0.179698
1.500000	0.180312
1.450000	0.181132
1.400000	0.181797
1.350000	0.182284
1.300000	0.183001
1.250000	0.183666
1.200000	0.18405
1.150000	0.184844
1.100000	0.185663
1.050000	0.186508
1.000000	0.187276
0.950000	0.18807
0.900000	0.189094
0.850000	0.189862
0.800000	0.190604
0.750000	0.191679
0.700000	0.192832
0.650000	0.193932
0.600000	0.194828
0.550000	0.196057
0.500000	0.197286
0.450000	0.19831
0.400000	0.199462
0.350000	0.200538
0.300000	0.201485
0.250000	0.202458
0.200000	0.203917
0.150000	0.205044
0.100000	0.206708
0.050000	0.210548
0.000000	0.319278
-0.050000	0.524834
-0.100000	0.529775
-0.150000	0.535074
-0.200000	0.539478
-0.250000	0.544009
-0.300000	0.548285
-0.350000	0.553021
-0.400000	0.557655
-0.450000	0.56147
-0.500000	0.56618
-0.550000	0.570814
-0.600000	0.575346
-0.650000	0.57998
-0.700000	0.583948
-0.750000	0.587506
-0.800000	0.590758
-0.850000	0.593753
-0.900000	0.597696
-0.950000	0.601152
-1.000000	0.604916
-1.050000	0.608039
-1.100000	0.61129
-1.150000	0.614158
-1.200000	0.617256
-1.250000	0.62002
-1.300000	0.622785
-1.350000	0.625934
-1.400000	0.628367
-1.450000	0.631362
-1.500000	0.634383
-1.550000	0.63766
-1.600000	0.640988
-1.650000	0.643907
-1.700000	0.647235
-1.750000	0.649437
-1.800000	0.652407
-1.850000	0.654992
-1.900000	0.657399
-1.950000	0.660189
-2.000000	0.662724
-2.050000	0.665438
-2.100000	0.66723
-2.150000	0.669534
-2.200000	0.672017
-2.250000	0.673758
-2.300000	0.676062
-2.350000	0.678213
-2.400000	0.680287
-2.450000	0.682335
-2.500000	0.684306
-2.550000	0.686354
-2.600000	0.688121
-2.650000	0.69063
-2.700000	0.692294
-2.750000	0.695238
-2.800000	0.697081
-2.850000	0.698976
-2.900000	0.70128
-2.950000	0.703354
-3.000000	0.706272
-3.050000	0.708525
-3.100000	0.710599
-3.150000	0.71275
-3.200000	0.714567
-3.250000	0.716769
-3.300000	0.718792
-3.350000	0.719918
-3.400000	0.721889
-3.450000	0.723451
-3.500000	0.72509
-3.550000	0.726575
-3.600000	0.729186
-3.650000	0.731695
-3.700000	0.733308
-3.750000	0.735151
-3.800000	0.736969
-3.850000	0.738556
-3.900000	0.740579
-3.950000	0.742396
-4.000000	0.743881
-4.050000	0.745059
-4.100000	0.746595
-4.150000	0.748438
-4.200000	0.750256
-4.250000	0.752279
-4.300000	0.753789
-4.350000	0.755376
-4.400000	0.757194
-4.450000	0.758679
-4.500000	0.760241
-4.550000	0.76234
-4.600000	0.764363
-4.650000	0.765873
-4.700000	0.767409
-4.750000	0.769201
-4.800000	0.771249
-4.850000	0.772453
-4.900000	0.774782
-4.950000	0.776575
-5.000000	0.778546
-5.050000	0.780005
-5.100000	0.781772
-5.150000	0.782949
-5.200000	0.784383
-5.250000	0.785663
-5.300000	0.787634
-5.350000	0.789068
-5.400000	0.78999
-5.450000	0.791628
-5.500000	0.792704
-5.550000	0.794419
-5.600000	0.796109
-5.650000	0.797363
-5.700000	0.798874
-5.750000	0.800077
-5.800000	0.80151
-5.850000	0.80297
-5.900000	0.804199
-5.950000	0.805376
-6.000000	0.806605
-6.050000	0.808218
-6.100000	0.809882
-6.150000	0.811316
-6.200000	0.812673
-6.250000	0.81403
-6.300000	0.816129
-6.350000	0.81787
-6.400000	0.819406
-6.450000	0.820993
-6.500000	0.822376
-6.550000	0.823835
-6.600000	0.825806
-6.650000	0.827727
-6.700000	0.829109
-6.750000	0.830082
-6.800000	0.83108
-6.850000	0.832156
-6.900000	0.833436
-6.950000	0.834639
-7.000000	0.836175
-7.050000	0.837814
-7.100000	0.839401
-7.150000	0.840348
-7.200000	0.841551
-7.250000	0.842499
-7.300000	0.84383
-7.350000	0.845161
-7.400000	0.846006
-7.450000	0.847056
-7.500000	0.848054
-7.550000	0.848874
-7.600000	0.850179
-7.650000	0.851562
-7.700000	0.852688
-7.750000	0.853891
-7.800000	0.854762
-7.850000	0.855812
-7.900000	0.857015
-7.950000	0.858269
-8.000000	0.859882
-8.050000	0.861137
-8.100000	0.862289
-8.150000	0.862903
-8.200000	0.864311
-8.250000	0.865284
-8.300000	0.866103
-8.350000	0.867537
-8.400000	0.86828
-8.450000	0.869252
-8.500000	0.870072
-8.550000	0.871019
-8.600000	0.872171
-8.650000	0.873425
-8.700000	0.874296
-8.750000	0.875371
-8.800000	0.876498
-8.850000	0.877675
-8.900000	0.87852
-8.950000	0.879519
-9.000000	0.880492
-9.050000	0.881311
-9.100000	0.881925
-9.150000	0.882744
-9.200000	0.883385
-9.250000	0.884101
-9.300000	0.884869
-9.350000	0.886329
-9.400000	0.887071
-9.450000	0.888198
-9.500000	0.88894
-9.550000	0.889427
-9.600000	0.890297
-9.650000	0.891167
-9.700000	0.892012
-9.750000	0.892755
-9.800000	0.893881
-9.850000	0.8947
-9.900000	0.895392
-9.950000	1
&
186.550000	6.78864e-18
186.500000	6.88293e-18
186.450000	6.97852e-18
186.400000	7.07545e-18
186.350000	7.17372e-18
186.300000	7.27335e-18
186.250000	7.37437e-18
186.200000	7.47679e-18
186.150000	7.58064e-18
186.100000	7.68592e-18
186.050000	7.79267e-18
186.000000	7.9009e-18
185.950000	8.01063e-18
185.900000	8.12189e-18
185.850000	8.23469e-18
185.800000	8.34906e-18
185.750000	8.46502e-18
185.700000	8.58259e-18
185.650000	8.70179e-18
185.600000	8.82264e-18
185.550000	8.94517e-18
185.500000	9.06941e-18
185.450000	9.19537e-18
185.400000	9.32308e-18
185.350000	9.45256e-18
185.300000	9.58384e-18
185.250000	9.71695e-18
185.200000	9.8519e-18
185.150000	9.98873e-18
185.100000	1.01275e-17
185.050000	1.02681e-17
185.000000	1.04107e-17
184.950000	1.05553e-17
184.900000	1.07019e-17
184.850000	1.08505e-17
184.800000	1.10012e-17
184.750000	1.1154e-17
184.700000	1.13089e-17
184.650000	1.1466e-17
184.600000	1.16252e-17
184.550000	1.17867e-17
184.500000	1.19504e-17
184.450000	1.21163e-17
184.400000	1.22846e-17
184.350000	1.24552e-17
184.300000	1.26282e-17
184.250000	1.28036e-17
184.200000	1.29814e-17
184.150000	1.31617e-17
184.100000	1.33445e-17
184.050000	1.35298e-17
184.000000	1.37177e-17
183.950000	1.39082e-17
183.900000	1.41014e-17
183.850000	1.42972e-17
183.800000	1.44958e-17
183.750000	1.46971e-17
183.700000	1.49012e-17
183.650000	1.51081e-17
183.600000	1.53179e-17
183.550000	1.55307e-17
183.500000	1.57464e-17
183.450000	1.5965e-17
183.400000	1.61868e-17
183.350000	1.64116e-17
183.300000	1.66395e-17
183.250000	1.68705e-17
183.200000	1.71048e-17
183.150000	1.73424e-17
183.100000	1.75832e-17
183.050000	1.78274e-17
183.000000	1.8075e-17
182.950000	1.8326e-17
182.900000	1.85805e-17
182.850000	1.88385e-17
182.800000	1.91002e-17
182.750000	1.93654e-17
182.700000	1.96343e-17
182.650000	1.9907e-17
182.600000	2.01835e-17
182.550000	2.04638e-17
182.500000	2.0748e-17
182.450000	2.10361e-17
182.400000	2.13282e-17
182.350000	2.16244e-17
182.300000	2.19247e-17
182.250000	2.22292e-17
182.200000	2.25379e-17
182.150000	2.28509e-17
182.100000	2.31682e-17
182.050000	2.34899e-17
182.000000	2.38161e-17
181.950000	2.41469e-17
181.900000	2.44822e-17
181.850000	2.48222e-17
181.800000	2.51669e-17
181.750000	2.55164e-17
181.700000	2.58707e-17
181.650000	2.623e-17
181.600000	2.65942e-17
181.550000	2.69636e-17
181.500000	2.7338e-17
181.450000	2.77176e-17
181.400000	2.81025e-17
181.350000	2.84928e-17
181.300000	2.88885e-17
181.250000	2.92896e-17
181.200000	2.96964e-17
181.150000	3.01088e-17
181.100000	3.05269e-17
181.050000	3.09508e-17
181.000000	3.13806e-17
180.950000	3.18163e-17
180.900000	3.22582e-17
180.850000	3.27061e-17
180.800000	3.31603e-17
180.750000	3.36208e-17
180.700000	3.40877e-17
180.650000	3.4561e-17
180.600000	3.50409e-17
180.550000	3.55275e-17
180.500000	3.60209e-17
180.450000	3.65211e-17
180.400000	3.70282e-17
180.350000	3.75424e-17
180.300000	3.80637e-17
180.250000	3.85923e-17
180.200000	3.91282e-17
180.150000	3.96715e-17
180.100000	4.02224e-17
180.050000	4.0781e-17
180.000000	4.13473e-17
179.950000	4.19214e-17
179.900000	4.25035e-17
179.850000	4.30937e-17
179.800000	4.36921e-17
179.750000	4.42989e-17
179.700000	4.4914e-17
179.650000	4.55377e-17
179.600000	4.617e-17
179.550000	4.68111e-17
179.500000	4.74611e-17
179.450000	4.81202e-17
179.400000	4.87884e-17
179.350000	4.94658e-17
179.300000	5.01527e-17
179.250000	5.08491e-17
179.200000	5.15552e-17
179.150000	5.22711e-17
179.100000	5.29969e-17
179.050000	5.37328e-17
179.000000	5.44789e-17
178.950000	5.52354e-17
178.900000	5.60024e-17
178.850000	5.678e-17
178.800000	5.75684e-17
178.750000	5.83678e-17
178.700000	5.91783e-17
178.650000	6e-17
178.600000	6.08331e-17
178.550000	6.16778e-17
178.500000	6.25343e-17
178.450000	6.34026e-17
178.400000	6.4283e-17
178.350000	6.51756e-17
178.300000	6.60805e-17
178.250000	6.69981e-17
178.200000	6.79284e-17
178.150000	6.88716e-17
178.100000	6.98279e-17
178.050000	7.07975e-17
178.000000	7.17805e-17
177.950000	7.27772e-17
177.900000	7.37877e-17
177.850000	7.48123e-17
177.800000	7.58511e-17
177.750000	7.69043e-17
177.700000	7.79721e-17
177.650000	7.90547e-17
177.600000	8.01524e-17
177.550000	8.12653e-17
177.500000	8.23937e-17
177.450000	8.35377e-17
177.400000	8.46977e-17
177.350000	8.58737e-17
177.300000	8.7066e-17
177.250000	8.82749e-17
177.200000	8.95006e-17
177.150000	9.07433e-17
177.100000	9.20033e-17
177.050000	9.32807e-17
177.000000	9.45759e-17
176.950000	9.58891e-17
176.900000	9.72205e-17
176.850000	9.85703e-17
176.800000	9.9939e-17
176.750000	1.01327e-16
176.700000	1.02733e-16
176.650000	1.0416e-16
176.600000	1.05606e-16
176.550000	1.07072e-16
176.500000	1.08559e-16
176.450000	1.10066e-16
176.400000	1.11595e-16
176.350000	1.13144e-16
176.300000	1.14715e-16
176.250000	1.16308e-16
176.200000	1.17923e-16
176.150000	1.1956e-16
176.100000	1.2122e-16
176.050000	1.22903e-16
176.000000	1.24609e-16
175.950000	1.26339e-16
175.900000	1.28094e-16
175.850000	1.29872e-16
175.800000	1.31675e-16
175.750000	1.33503e-16
175.700000	1.35357e-16
175.650000	1.37236e-16
175.600000	1.39142e-16
175.550000	1.41074e-16
175.500000	1.43032e-16
175.450000	1.45018e-16
175.400000	1.47031e-16
175.350000	1.49073e-16
175.300000	1.51143e-16
175.250000	1.53241e-16
175.200000	1.55369e-16
175.150000	1.57526e-16
175.100000	1.59713e-16
175.050000	1.6193e-16
175.000000	1.64178e-16
174.950000	1.66458e-16
174.900000	1.68769e-16
174.850000	1.71112e-16
174.800000	1.73488e-16
174.750000	1.75896e-16
174.700000	1.78338e-16
174.650000	1.80814e-16
174.600000	1.83325e-16
174.550000	1.8587e-16
174.500000	1.88451e-16
174.450000	1.91067e-16
174.400000	1.9372e-16
174.350000	1.96409e-16
174.300000	1.99136e-16
174.250000	2.01901e-16
174.200000	2.04704e-16
174.150000	2.07546e-16
174.100000	2.10427e-16
174.050000	2.13349e-16
174.000000	2.1631e-16
173.950000	2.19314e-16
173.900000	2.22358e-16
173.850000	2.25445e-16
173.800000	2.28575e-16
173.750000	2.31749e-16
173.700000	2.34966e-16
173.650000	2.38228e-16
173.600000	2.41536e-16
173.550000	2.44889e-16
173.500000	2.48289e-16
173.450000	2.51736e-16
173.400000	2.5523e-16
173.350000	2.58774e-16
173.300000	2.62366e-16
173.250000	2.66009e-16
173.200000	2.69702e-16
173.150000	2.73446e-16
173.100000	2.77242e-16
173.050000	2.81091e-16
173.000000	2.84993e-16
172.950000	2.8895e-16
172.900000	2.92961e-16
172.850000	2.97028e-16
172.800000	3.01152e-16
172.750000	3.05333e-16
172.700000	3.09572e-16
172.650000	3.13869e-16
172.600000	3.18227e-16
172.550000	3.22644e-16
172.500000	3.27123e-16
172.450000	3.31665e-16
172.400000	3.36269e-16
172.350000	3.40937e-16
172.300000	3.4567e-16
172.250000	3.50469e-16
172.200000	3.55334e-16
172.150000	3.60267e-16
172.100000	3.65269e-16
172.050000	3.7034e-16
172.000000	3.75481e-16
171.950000	3.80693e-16
171.900000	3.85978e-16
171.850000	3.91336e-16
171.800000	3.96769e-16
171.750000	4.02277e-16
171.700000	4.07861e-16
171.650000	4.13523e-16
171.600000	4.19264e-16
171.550000	4.25084e-16
171.500000	4.30985e-16
171.450000	4.36968e-16
171.400000	4.43034e-16
171.350000	4.49184e-16
171.300000	4.5542e-16
171.250000	4.61742e-16
171.200000	4.68152e-16
171.150000	4.74651e-16
171.100000	4.8124e-16
171.050000	4.8792e-16
171.000000	4.94693e-16
170.950000	5.0156e-16
170.900000	5.08523e-16
170.850000	5.15582e-16
170.800000	5.22739e-16
170.750000	5.29996e-16
170.700000	5.37353e-16
170.650000	5.44812e-16
170.600000	5.52375e-16
170.550000	5.60043e-16
170.500000	5.67817e-16
170.450000	5.75699e-16
170.400000	5.83691e-16
170.350000	5.91793e-16
170.300000	6.00008e-16
170.250000	6.08337e-16
170.200000	6.16781e-16
170.150000	6.25343e-16
170.100000	6.34024e-16
170.050000	6.42825e-16
170.000000	6.51748e-16
169.950000	6.60795e-16
169.900000	6.69968e-16
169.850000	6.79268e-16
169.800000	6.88697e-16
169.750000	6.98256e-16
169.700000	7.07949e-16
169.650000	7.17776e-16
169.600000	7.27739e-16
169.550000	7.37841e-16
169.500000	7.48083e-16
169.450000	7.58467e-16
169.400000	7.68995e-16
169.350000	7.7967e-16
169.300000	7.90492e-16
169.250000	8.01465e-16
169.200000	8.1259e-16
169.150000	8.23869e-16
169.100000	8.35305e-16
169.050000	8.469e-16
169.000000	8.58655e-16
168.950000	8.70574e-16
168.900000	8.82658e-16
168.850000	8.9491e-16
168.800000	9.07332e-16
168.750000	9.19926e-16
168.700000	9.32695e-16
168.650000	9.45641e-16
168.600000	9.58767e-16
168.550000	9.72075e-16
168.500000	9.85568e-16
168.450000	9.99248e-16
168.400000	1.01312e-15
168.350000	1.02718e-15
168.300000	1.04144e-15
168.250000	1.05589e-15
168.200000	1.07055e-15
168.150000	1.08541e-15
168.100000	1.10047e-15
168.050000	1.11575e-15
168.000000	1.13124e-15
167.950000	1.14694e-15
167.900000	1.16286e-15
167.850000	1.179e-15
167.800000	1.19536e-15
167.750000	1.21195e-15
167.700000	1.22878e-15
167.650000	1.24583e-15
167.600000	1.26312e-15
167.550000	1.28065e-15
167.500000	1.29843e-15
167.450000	1.31645e-15
167.400000	1.33472e-15
167.350000	1.35325e-15
167.300000	1.37203e-15
167.250000	1.39108e-15
167.200000	1.41038e-15
167.150000	1.42996e-15
167.100000	1.44981e-15
167.050000	1.46993e-15
167.000000	1.49033e-15
166.950000	1.51102e-15
166.900000	1.53199e-15
166.850000	1.55325e-15
166.800000	1.57481e-15
166.750000	1.59667e-15
166.700000	1.61883e-15
166.650000	1.6413e-15
166.600000	1.66408e-15
166.550000	1.68717e-15
166.500000	1.71059e-15
166.450000	1.73433e-15
166.400000	1.7584e-15
166.350000	1.78281e-15
166.300000	1.80755e-15
166.250000	1.83264e-15
166.200000	1.85807e-15
166.150000	1.88386e-15
166.100000	1.91001e-15
166.050000	1.93652e-15
166.000000	1.96339e-15
165.950000	1.99064e-15
165.900000	2.01827e-15
165.850000	2.04628e-15
165.800000	2.07468e-15
165.750000	2.10348e-15
165.700000	2.13267e-15
165.650000	2.16227e-15
165.600000	2.19228e-15
165.550000	2.22271e-15
165.500000	2.25355e-15
165.450000	2.28483e-15
165.400000	2.31654e-15
165.350000	2.34869e-15
165.300000	2.38129e-15
165.250000	2.41434e-15
165.200000	2.44784e-15
165.150000	2.48182e-15
165.100000	2.51626e-15
165.050000	2.55118e-15
165.000000	2.58659e-15
164.950000	2.62248e-15
164.900000	2.65888e-15
164.850000	2.69578e-15
164.800000	2.73319e-15
164.750000	2.77113e-15
164.700000	2.80958e-15
164.650000	2.84858e-15
164.600000	2.88811e-15
164.550000	2.92819e-15
164.500000	2.96883e-15
164.450000	3.01003e-15
164.400000	3.0518e-15
164.350000	3.09415e-15
164.300000	3.1371e-15
164.250000	3.18063e-15
164.200000	3.22477e-15
164.150000	3.26953e-15
164.100000	3.3149e-15
164.050000	3.3609e-15
164.000000	3.40754e-15
163.950000	3.45483e-15
163.900000	3.50278e-15
163.850000	3.55139e-15
163.800000	3.60067e-15
163.750000	3.65064e-15
163.700000	3.7013e-15
163.650000	3.75267e-15
163.600000	3.80475e-15
163.550000	3.85755e-15
163.500000	3.91108e-15
163.450000	3.96536e-15
163.400000	4.02039e-15
163.350000	4.07618e-15
163.300000	4.13274e-15
163.250000	4.1901e-15
163.200000	4.24824e-15
163.150000	4.3072e-15
163.100000	4.36697e-15
163.050000	4.42757e-15
163.000000	4.48901e-15
162.950000	4.55131e-15
162.900000	4.61447e-15
162.850000	4.6785e-15
162.800000	4.74342e-15
162.750000	4.80925e-15
162.700000	4.87599e-15
162.650000	4.94365e-15
162.600000	5.01225e-15
162.550000	5.08181e-15
162.500000	5.15233e-15
162.450000	5.22382e-15
162.400000	5.29631e-15
162.350000	5.36981e-15
162.300000	5.44433e-15
162.250000	5.51987e-15
162.200000	5.59647e-15
162.150000	5.67413e-15
162.100000	5.75287e-15
162.050000	5.8327e-15
162.000000	5.91364e-15
161.950000	5.9957e-15
161.900000	6.0789e-15
161.850000	6.16325e-15
161.800000	6.24877e-15
161.750000	6.33548e-15
161.700000	6.4234e-15
161.650000	6.51253e-15
161.600000	6.6029e-15
161.550000	6.69452e-15
161.500000	6.78742e-15
161.450000	6.8816e-15
161.400000	6.97709e-15
161.350000	7.07391e-15
161.300000	7.17206e-15
161.250000	7.27158e-15
161.200000	7.37249e-15
161.150000	7.47479e-15
161.100000	7.57851e-15
161.050000	7.68366e-15
161.000000	7.79028e-15
160.950000	7.89838e-15
160.900000	8.00797e-15
160.850000	8.11909e-15
160.800000	8.23175e-15
160.750000	8.34597e-15
160.700000	8.46178e-15
160.650000	8.57919e-15
160.600000	8.69823e-15
160.550000	8.81893e-15
160.500000	8.94129e-15
160.450000	9.06536e-15
160.400000	9.19114e-15
160.350000	9.31868e-15
160.300000	9.44798e-15
160.250000	9.57907e-15
160.200000	9.71198e-15
160.150000	9.84674e-15
160.100000	9.98337e-15
160.050000	1.01219e-14
160.000000	1.02623e-14
159.950000	1.04047e-14
159.900000	1.05491e-14
159.850000	1.06955e-14
159.800000	1.08439e-14
159.750000	1.09943e-14
159.700000	1.11469e-14
159.650000	1.13015e-14
159.600000	1.14583e-14
159.550000	1.16173e-14
159.500000	1.17785e-14
159.450000	1.19419e-14
159.400000	1.21076e-14
159.350000	1.22756e-14
159.300000	1.24459e-14
159.250000	1.26186e-14
159.200000	1.27937e-14
159.150000	1.29712e-14
159.100000	1.31512e-14
159.050000	1.33336e-14
159.000000	1.35186e-14
158.950000	1.37062e-14
158.900000	1.38964e-14
158.850000	1.40892e-14
158.800000	1.42847e-14
158.750000	1.44829e-14
158.700000	1.46838e-14
158.650000	1.48875e-14
158.600000	1.50941e-14
158.550000	1.53035e-14
158.500000	1.55158e-14
158.450000	1.57311e-14
158.400000	1.59493e-14
158.350000	1.61706e-14
158.300000	1.6395e-14
158.250000	1.66224e-14
158.200000	1.68531e-14
158.150000	1.70869e-14
158.100000	1.73239e-14
158.050000	1.75643e-14
158.000000	1.7808e-14
157.950000	1.8055e-14
157.900000	1.83055e-14
157.850000	1.85595e-14
157.800000	1.8817e-14
157.750000	1.90781e-14
157.700000	1.93427e-14
157.650000	1.96111e-14
157.600000	1.98832e-14
157.550000	2.0159e-14
157.500000	2.04387e-14
157.450000	2.07223e-14
157.400000	2.10097e-14
157.350000	2.13012e-14
157.300000	2.15967e-14
157.250000	2.18964e-14
157.200000	2.22001e-14
157.150000	2.25081e-14
157.100000	2.28204e-14
157.050000	2.3137e-14
157.000000	2.3458e-14
156.950000	2.37834e-14
156.900000	2.41133e-14
156.850000	2.44479e-14
156.800000	2.4787e-14
156.750000	2.51309e-14
156.700000	2.54795e-14
156.650000	2.5833e-14
156.600000	2.61914e-14
156.550000	2.65547e-14
156.500000	2.69231e-14
156.450000	2.72966e-14
156.400000	2.76753e-14
156.350000	2.80592e-14
156.300000	2.84485e-14
156.250000	2.88432e-14
156.200000	2.92433e-14
156.150000	2.9649e-14
156.100000	3.00603e-14
156.050000	3.04773e-14
156.000000	3.09001e-14
155.950000	3.13287e-14
155.900000	3.17633e-14
155.850000	3.2204e-14
155.800000	3.26507e-14
155.750000	3.31037e-14
155.700000	3.35629e-14
155.650000	3.40285e-14
155.600000	3.45005e-14
155.550000	3.49791e-14
155.500000	3.54643e-14
155.450000	3.59563e-14
155.400000	3.64551e-14
155.350000	3.69608e-14
155.300000	3.74735e-14
155.250000	3.79933e-14
155.200000	3.85204e-14
155.150000	3.90547e-14
155.100000	3.95965e-14
155.050000	4.01458e-14
155.000000	4.07027e-14
154.950000	4.12673e-14
154.900000	4.18397e-14
154.850000	4.24201e-14
154.800000	4.30085e-14
154.750000	4.36051e-14
154.700000	4.421e-14
154.650000	4.48232e-14
154.600000	4.5445e-14
154.550000	4.60754e-14
154.500000	4.67145e-14
154.450000	4.73625e-14
154.400000	4.80195e-14
154.350000	4.86856e-14
154.300000	4.93609e-14
154.250000	5.00456e-14
154.200000	5.07398e-14
154.150000	5.14436e-14
154.100000	5.21572e-14
154.050000	5.28807e-14
154.000000	5.36142e-14
153.950000	5.43578e-14
153.900000	5.51118e-14
153.850000	5.58763e-14
153.800000	5.66513e-14
153.750000	5.74371e-14
153.700000	5.82338e-14
153.650000	5.90416e-14
153.600000	5.98605e-14
153.550000	6.06908e-14
153.500000	6.15326e-14
153.450000	6.23861e-14
153.400000	6.32515e-14
153.350000	6.41288e-14
153.300000	6.50183e-14
153.250000	6.59201e-14
153.200000	6.68344e-14
153.150000	6.77615e-14
153.100000	6.87013e-14
153.050000	6.96542e-14
153.000000	7.06204e-14
152.950000	7.15999e-14
152.900000	7.2593e-14
152.850000	7.35998e-14
152.800000	7.46207e-14
152.750000	7.56557e-14
152.700000	7.6705e-14
152.650000	7.77689e-14
152.600000	7.88475e-14
152.550000	7.99412e-14
152.500000	8.10499e-14
152.450000	8.21741e-14
152.400000	8.33138e-14
152.350000	8.44693e-14
152.300000	8.56409e-14
152.250000	8.68287e-14
152.200000	8.8033e-14
152.150000	8.9254e-14
152.100000	9.04919e-14
152.050000	9.17469e-14
152.000000	9.30194e-14
151.950000	9.43095e-14
151.900000	9.56176e-14
151.850000	9.69437e-14
151.800000	9.82882e-14
151.750000	9.96514e-14
151.700000	1.01034e-13
151.650000	1.02435e-13
151.600000	1.03855e-13
151.550000	1.05296e-13
151.500000	1.06756e-13
151.450000	1.08237e-13
151.400000	1.09738e-13
151.350000	1.1126e-13
151.300000	1.12803e-13
151.250000	1.14367e-13
151.200000	1.15953e-13
151.150000	1.17562e-13
151.100000	1.19192e-13
151.050000	1.20845e-13
151.000000	1.22521e-13
150.950000	1.2422e-13
150.900000	1.25943e-13
150.850000	1.2769e-13
150.800000	1.2946e-13
150.750000	1.31256e-13
150.700000	1.33076e-13
150.650000	1.34922e-13
150.600000	1.36793e-13
150.550000	1.3869e-13
150.500000	1.40613e-13
150.450000	1.42563e-13
150.400000	1.4454e-13
150.350000	1.46545e-13
150.300000	1.48577e-13
150.250000	1.50638e-13
150.200000	1.52727e-13
150.150000	1.54845e-13
150.100000	1.56992e-13
150.050000	1.59169e-13
150.000000	1.61377e-13
149.950000	1.63615e-13
149.900000	1.65883e-13
149.850000	1.68184e-13
149.800000	1.70516e-13
149.750000	1.72881e-13
149.700000	1.75278e-13
149.650000	1.77709e-13
149.600000	1.80173e-13
149.550000	1.82672e-13
149.500000	1.85205e-13
149.450000	1.87773e-13
149.400000	1.90377e-13
149.350000	1.93017e-13
149.300000	1.95694e-13
149.250000	1.98408e-13
149.200000	2.01159e-13
149.150000	2.03948e-13
149.100000	2.06777e-13
149.050000	2.09644e-13
149.000000	2.12551e-13
148.950000	2.15499e-13
148.900000	2.18487e-13
148.850000	2.21517e-13
148.800000	2.24588e-13
148.750000	2.27703e-13
148.700000	2.3086e-13
148.650000	2.34061e-13
148.600000	2.37307e-13
148.550000	2.40598e-13
148.500000	2.43934e-13
148.450000	2.47316e-13
148.400000	2.50746e-13
148.350000	2.54223e-13
148.300000	2.57748e-13
148.250000	2.61322e-13
148.200000	2.64945e-13
148.150000	2.68619e-13
148.100000	2.72344e-13
148.050000	2.7612e-13
148.000000	2.79949e-13
147.950000	2.83831e-13
147.900000	2.87766e-13
147.850000	2.91757e-13
147.800000	2.95802e-13
147.750000	2.99904e-13
147.700000	3.04062e-13
147.650000	3.08278e-13
147.600000	3.12553e-13
147.550000	3.16886e-13
147.500000	3.2128e-13
147.450000	3.25735e-13
147.400000	3.30251e-13
147.350000	3.3483e-13
147.300000	3.39473e-13
147.250000	3.4418e-13
147.200000	3.48952e-13
147.150000	3.53791e-13
147.100000	3.58696e-13
147.050000	3.63669e-13
147.000000	3.68712e-13
146.950000	3.73824e-13
146.900000	3.79007e-13
146.850000	3.84262e-13
146.800000	3.8959e-13
146.750000	3.94991e-13
146.700000	4.00468e-13
146.650000	4.0602e-13
146.600000	4.1165e-13
146.550000	4.17357e-13
146.500000	4.23144e-13
146.450000	4.29011e-13
146.400000	4.34959e-13
146.350000	4.40989e-13
146.300000	4.47103e-13
146.250000	4.53302e-13
146.200000	4.59587e-13
146.150000	4.65959e-13
146.100000	4.72419e-13
146.050000	4.78969e-13
146.000000	4.8561e-13
145.950000	4.92342e-13
145.900000	4.99168e-13
145.850000	5.06089e-13
145.800000	5.13105e-13
145.750000	5.20219e-13
145.700000	5.27431e-13
145.650000	5.34744e-13
145.600000	5.42157e-13
145.550000	5.49674e-13
145.500000	5.57294e-13
145.450000	5.6502e-13
145.400000	5.72854e-13
145.350000	5.80796e-13
145.300000	5.88848e-13
145.250000	5.97011e-13
145.200000	6.05288e-13
145.150000	6.13679e-13
145.100000	6.22187e-13
145.050000	6.30813e-13
145.000000	6.39558e-13
144.950000	6.48424e-13
144.900000	6.57414e-13
144.850000	6.66527e-13
144.800000	6.75768e-13
144.750000	6.85136e-13
144.700000	6.94634e-13
144.650000	7.04264e-13
144.600000	7.14027e-13
144.550000	7.23925e-13
144.500000	7.33961e-13
144.450000	7.44136e-13
144.400000	7.54452e-13
144.350000	7.64911e-13
144.300000	7.75514e-13
144.250000	7.86265e-13
144.200000	7.97165e-13
144.150000	8.08215e-13
144.100000	8.19419e-13
144.050000	8.30779e-13
144.000000	8.42295e-13
143.950000	8.53971e-13
143.900000	8.65809e-13
143.850000	8.77812e-13
143.800000	8.8998e-13
143.750000	9.02317e-13
143.700000	9.14825e-13
143.650000	9.27506e-13
143.600000	9.40364e-13
143.550000	9.53399e-13
143.500000	9.66615e-13
143.450000	9.80014e-13
143.400000	9.93599e-13
143.350000	1.00737e-12
143.300000	1.02134e-12
143.250000	1.03549e-12
143.200000	1.04985e-12
143.150000	1.0644e-12
143.100000	1.07915e-12
143.050000	1.09411e-12
143.000000	1.10928e-12
142.950000	1.12465e-12
142.900000	1.14024e-12
142.850000	1.15605e-12
142.800000	1.17207e-12
142.750000	1.18832e-12
142.700000	1.20479e-12
142.650000	1.22149e-12
142.600000	1.23842e-12
142.550000	1.25559e-12
142.500000	1.27299e-12
142.450000	1.29064e-12
142.400000	1.30853e-12
142.350000	1.32666e-12
142.300000	1.34505e-12
142.250000	1.36369e-12
142.200000	1.3826e-12
142.150000	1.40176e-12
142.100000	1.42119e-12
142.050000	1.44089e-12
142.000000	1.46086e-12
141.950000	1.48111e-12
141.900000	1.50164e-12
141.850000	1.52245e-12
141.800000	1.54355e-12
141.750000	1.56494e-12
141.700000	1.58663e-12
141.650000	1.60863e-12
141.600000	1.63092e-12
141.550000	1.65353e-12
141.500000	1.67644e-12
141.450000	1.69968e-12
141.400000	1.72324e-12
141.350000	1.74712e-12
141.300000	1.77133e-12
141.250000	1.79588e-12
141.200000	1.82077e-12
141.150000	1.84601e-12
141.100000	1.87159e-12
141.050000	1.89753e-12
141.000000	1.92383e-12
140.950000	1.9505e-12
140.900000	1.97753e-12
140.850000	2.00494e-12
140.800000	2.03272e-12
140.750000	2.06089e-12
140.700000	2.08946e-12
140.650000	2.11841e-12
140.600000	2.14777e-12
140.550000	2.17754e-12
140.500000	2.20772e-12
140.450000	2.23831e-12
140.400000	2.26933e-12
140.350000	2.30078e-12
140.300000	2.33267e-12
140.250000	2.365e-12
140.200000	2.39777e-12
140.150000	2.431e-12
140.100000	2.46469e-12
140.050000	2.49885e-12
140.000000	2.53348e-12
139.950000	2.56859e-12
139.900000	2.60419e-12
139.850000	2.64027e-12
139.800000	2.67686e-12
139.750000	2.71396e-12
139.700000	2.75157e-12
139.650000	2.7897e-12
139.600000	2.82836e-12
139.550000	2.86756e-12
139.500000	2.90729e-12
139.450000	2.94758e-12
139.400000	2.98843e-12
139.350000	3.02984e-12
139.300000	3.07183e-12
139.250000	3.1144e-12
139.200000	3.15755e-12
139.150000	3.20131e-12
139.100000	3.24567e-12
139.050000	3.29065e-12
139.000000	3.33625e-12
138.950000	3.38248e-12
138.900000	3.42935e-12
138.850000	3.47687e-12
138.800000	3.52505e-12
138.750000	3.5739e-12
138.700000	3.62342e-12
138.650000	3.67363e-12
138.600000	3.72453e-12
138.550000	3.77614e-12
138.500000	3.82847e-12
138.450000	3.88152e-12
138.400000	3.9353e-12
138.350000	3.98983e-12
138.300000	4.04512e-12
138.250000	4.10117e-12
138.200000	4.158e-12
138.150000	4.21561e-12
138.100000	4.27402e-12
138.050000	4.33325e-12
138.000000	4.39329e-12
137.950000	4.45416e-12
137.900000	4.51588e-12
137.850000	4.57845e-12
137.800000	4.64189e-12
137.750000	4.70621e-12
137.700000	4.77142e-12
137.650000	4.83753e-12
137.600000	4.90455e-12
137.550000	4.97251e-12
137.500000	5.04141e-12
137.450000	5.11126e-12
137.400000	5.18208e-12
137.350000	5.25388e-12
137.300000	5.32667e-12
137.250000	5.40047e-12
137.200000	5.4753e-12
137.150000	5.55116e-12
137.100000	5.62807e-12
137.050000	5.70605e-12
137.000000	5.78511e-12
136.950000	5.86526e-12
136.900000	5.94652e-12
136.850000	6.02891e-12
136.800000	6.11244e-12
136.750000	6.19713e-12
136.700000	6.28298e-12
136.650000	6.37003e-12
136.600000	6.45829e-12
136.550000	6.54776e-12
136.500000	6.63848e-12
136.450000	6.73045e-12
136.400000	6.8237e-12
136.350000	6.91823e-12
136.300000	7.01408e-12
136.250000	7.11125e-12
136.200000	7.20977e-12
136.150000	7.30966e-12
136.100000	7.41093e-12
136.050000	7.5136e-12
136.000000	7.61769e-12
135.950000	7.72322e-12
135.900000	7.83022e-12
135.850000	7.93869e-12
135.800000	8.04867e-12
135.750000	8.16018e-12
135.700000	8.27322e-12
135.650000	8.38784e-12
135.600000	8.50403e-12
135.550000	8.62184e-12
135.500000	8.74128e-12
135.450000	8.86238e-12
135.400000	8.98515e-12
135.350000	9.10962e-12
135.300000	9.23582e-12
135.250000	9.36376e-12
135.200000	9.49348e-12
135.150000	9.62499e-12
135.100000	9.75832e-12
135.050000	9.8935e-12
135.000000	1.00305e-11
134.950000	1.01695e-11
134.900000	1.03104e-11
134.850000	1.04532e-11
134.800000	1.0598e-11
134.750000	1.07448e-11
134.700000	1.08936e-11
134.650000	1.10445e-11
134.600000	1.11975e-11
134.550000	1.13526e-11
134.500000	1.15099e-11
134.450000	1.16693e-11
134.400000	1.1831e-11
134.350000	1.19949e-11
134.300000	1.2161e-11
134.250000	1.23295e-11
134.200000	1.25002e-11
134.150000	1.26734e-11
134.100000	1.28489e-11
134.050000	1.30269e-11
134.000000	1.32073e-11
133.950000	1.33903e-11
133.900000	1.35758e-11
133.850000	1.37638e-11
133.800000	1.39544e-11
133.750000	1.41477e-11
133.700000	1.43437e-11
133.650000	1.45424e-11
133.600000	1.47438e-11
133.550000	1.4948e-11
133.500000	1.5155e-11
133.450000	1.53649e-11
133.400000	1.55778e-11
133.350000	1.57935e-11
133.300000	1.60123e-11
133.250000	1.6234e-11
133.200000	1.64589e-11
133.150000	1.66868e-11
133.100000	1.6918e-11
133.050000	1.71523e-11
133.000000	1.73898e-11
132.950000	1.76307e-11
132.900000	1.78749e-11
132.850000	1.81224e-11
132.800000	1.83734e-11
132.750000	1.86279e-11
132.700000	1.88859e-11
132.650000	1.91475e-11
132.600000	1.94126e-11
132.550000	1.96815e-11
132.500000	1.99541e-11
132.450000	2.02304e-11
132.400000	2.05106e-11
132.350000	2.07947e-11
132.300000	2.10826e-11
132.250000	2.13746e-11
132.200000	2.16706e-11
132.150000	2.19707e-11
132.100000	2.2275e-11
132.050000	2.25835e-11
132.000000	2.28963e-11
131.950000	2.32133e-11
131.900000	2.35348e-11
131.850000	2.38607e-11
131.800000	2.41912e-11
131.750000	2.45262e-11
131.700000	2.48658e-11
131.650000	2.52102e-11
131.600000	2.55593e-11
131.550000	2.59132e-11
131.500000	2.62721e-11
131.450000	2.66359e-11
131.400000	2.70048e-11
131.350000	2.73787e-11
131.300000	2.77578e-11
131.250000	2.81422e-11
131.200000	2.85319e-11
131.150000	2.8927e-11
131.100000	2.93276e-11
131.050000	2.97337e-11
131.000000	3.01454e-11
130.950000	3.05629e-11
130.900000	3.09861e-11
130.850000	3.14152e-11
130.800000	3.18502e-11
130.750000	3.22912e-11
130.700000	3.27383e-11
130.650000	3.31917e-11
130.600000	3.36513e-11
130.550000	3.41172e-11
130.500000	3.45896e-11
130.450000	3.50686e-11
130.400000	3.55542e-11
130.350000	3.60465e-11
130.300000	3.65456e-11
130.250000	3.70516e-11
130.200000	3.75646e-11
130.150000	3.80847e-11
130.100000	3.86121e-11
130.050000	3.91467e-11
130.000000	3.96887e-11
129.950000	4.02382e-11
129.900000	4.07954e-11
129.850000	4.13602e-11
129.800000	4.19329e-11
129.750000	4.25135e-11
129.700000	4.31021e-11
129.650000	4.36988e-11
129.600000	4.43039e-11
129.550000	4.49173e-11
129.500000	4.55392e-11
129.450000	4.61697e-11
129.400000	4.68089e-11
129.350000	4.7457e-11
129.300000	4.8114e-11
129.250000	4.87801e-11
129.200000	4.94555e-11
129.150000	5.01402e-11
129.100000	5.08344e-11
129.050000	5.15381e-11
129.000000	5.22517e-11
128.950000	5.2975e-11
128.900000	5.37085e-11
128.850000	5.4452e-11
128.800000	5.52059e-11
128.750000	5.59701e-11
128.700000	5.6745e-11
128.650000	5.75306e-11
128.600000	5.8327e-11
128.550000	5.91345e-11
128.500000	5.99531e-11
128.450000	6.07831e-11
128.400000	6.16246e-11
128.350000	6.24777e-11
128.300000	6.33426e-11
128.250000	6.42194e-11
128.200000	6.51084e-11
128.150000	6.60098e-11
128.100000	6.69235e-11
128.050000	6.785e-11
128.000000	6.87892e-11
127.950000	6.97415e-11
127.900000	7.07069e-11
127.850000	7.16857e-11
127.800000	7.2678e-11
127.750000	7.3684e-11
127.700000	7.4704e-11
127.650000	7.57381e-11
127.600000	7.67865e-11
127.550000	7.78494e-11
127.500000	7.8927e-11
127.450000	8.00195e-11
127.400000	8.11272e-11
127.350000	8.22501e-11
127.300000	8.33886e-11
127.250000	8.45429e-11
127.200000	8.57131e-11
127.150000	8.68995e-11
127.100000	8.81023e-11
127.050000	8.93218e-11
127.000000	9.05582e-11
126.950000	9.18116e-11
126.900000	9.30824e-11
126.850000	9.43708e-11
126.800000	9.5677e-11
126.750000	9.70012e-11
126.700000	9.83438e-11
126.650000	9.9705e-11
126.600000	1.01085e-10
126.550000	1.02484e-10
126.500000	1.03903e-10
126.450000	1.05341e-10
126.400000	1.06799e-10
126.350000	1.08277e-10
126.300000	1.09775e-10
126.250000	1.11295e-10
126.200000	1.12835e-10
126.150000	1.14397e-10
126.100000	1.1598e-10
126.050000	1.17585e-10
126.000000	1.19212e-10
125.950000	1.20862e-10
125.900000	1.22535e-10
125.850000	1.24231e-10
125.800000	1.2595e-10
125.750000	1.27693e-10
125.700000	1.2946e-10
125.650000	1.31252e-10
125.600000	1.33068e-10
125.550000	1.3491e-10
125.500000	1.36777e-10
125.450000	1.3867e-10
125.400000	1.40589e-10
125.350000	1.42534e-10
125.300000	1.44507e-10
125.250000	1.46507e-10
125.200000	1.48534e-10
125.150000	1.5059e-10
125.100000	1.52674e-10
125.050000	1.54786e-10
125.000000	1.56928e-10
124.950000	1.591e-10
124.900000	1.61301e-10
124.850000	1.63533e-10
124.800000	1.65796e-10
124.750000	1.68091e-10
124.700000	1.70417e-10
124.650000	1.72775e-10
124.600000	1.75166e-10
124.550000	1.77589e-10
124.500000	1.80047e-10
124.450000	1.82538e-10
124.400000	1.85064e-10
124.350000	1.87625e-10
124.300000	1.90221e-10
124.250000	1.92853e-10
124.200000	1.95521e-10
124.150000	1.98227e-10
124.100000	2.0097e-10
124.050000	2.0375e-10
124.000000	2.0657e-10
123.950000	2.09428e-10
123.900000	2.12325e-10
123.850000	2.15263e-10
123.800000	2.18242e-10
123.750000	2.21261e-10
123.700000	2.24323e-10
123.650000	2.27426e-10
123.600000	2.30573e-10
123.550000	2.33763e-10
123.500000	2.36997e-10
123.450000	2.40276e-10
123.400000	2.436e-10
123.350000	2.46971e-10
123.300000	2.50388e-10
123.250000	2.53852e-10
123.200000	2.57364e-10
123.150000	2.60925e-10
123.100000	2.64534e-10
123.050000	2.68194e-10
123.000000	2.71905e-10
122.950000	2.75666e-10
122.900000	2.7948e-10
122.850000	2.83346e-10
122.800000	2.87266e-10
122.750000	2.9124e-10
122.700000	2.95269e-10
122.650000	2.99354e-10
122.600000	3.03495e-10
122.550000	3.07694e-10
122.500000	3.11951e-10
122.450000	3.16266e-10
122.400000	3.20641e-10
122.350000	3.25077e-10
122.300000	3.29574e-10
122.250000	3.34133e-10
122.200000	3.38755e-10
122.150000	3.43441e-10
122.100000	3.48192e-10
122.050000	3.53008e-10
122.000000	3.57891e-10
121.950000	3.62842e-10
121.900000	3.67861e-10
121.850000	3.72949e-10
121.800000	3.78108e-10
121.750000	3.83338e-10
121.700000	3.88641e-10
121.650000	3.94017e-10
121.600000	3.99467e-10
121.550000	4.04992e-10
121.500000	4.10594e-10
121.450000	4.16273e-10
121.400000	4.22031e-10
121.350000	4.27868e-10
121.300000	4.33786e-10
121.250000	4.39786e-10
121.200000	4.45869e-10
121.150000	4.52036e-10
121.100000	4.58288e-10
121.050000	4.64627e-10
121.000000	4.71053e-10
120.950000	4.77568e-10
120.900000	4.84173e-10
120.850000	4.9087e-10
120.800000	4.97659e-10
120.750000	5.04541e-10
120.700000	5.11519e-10
120.650000	5.18594e-10
120.600000	5.25766e-10
120.550000	5.33037e-10
120.500000	5.40409e-10
120.450000	5.47883e-10
120.400000	5.5546e-10
120.350000	5.63142e-10
120.300000	5.7093e-10
120.250000	5.78826e-10
120.200000	5.8683e-10
120.150000	5.94946e-10
120.100000	6.03173e-10
120.050000	6.11515e-10
120.000000	6.19971e-10
119.950000	6.28545e-10
119.900000	6.37237e-10
119.850000	6.46049e-10
119.800000	6.54983e-10
119.750000	6.6404e-10
119.700000	6.73223e-10
119.650000	6.82532e-10
119.600000	6.91971e-10
119.550000	7.01539e-10
119.500000	7.1124e-10
119.450000	7.21075e-10
119.400000	7.31046e-10
119.350000	7.41154e-10
119.300000	7.51403e-10
119.250000	7.61793e-10
119.200000	7.72326e-10
119.150000	7.83005e-10
119.100000	7.93832e-10
119.050000	8.04808e-10
119.000000	8.15936e-10
118.950000	8.27218e-10
118.900000	8.38656e-10
118.850000	8.50252e-10
118.800000	8.62008e-10
118.750000	8.73926e-10
118.700000	8.86009e-10
118.650000	8.98259e-10
118.600000	9.10679e-10
118.550000	9.2327e-10
118.500000	9.36035e-10
118.450000	9.48976e-10
118.400000	9.62096e-10
118.350000	9.75398e-10
118.300000	9.88883e-10
118.250000	1.00255e-09
118.200000	1.01642e-09
118.150000	1.03047e-09
118.100000	1.04471e-09
118.050000	1.05916e-09
118.000000	1.0738e-09
117.950000	1.08864e-09
117.900000	1.10369e-09
117.850000	1.11895e-09
117.800000	1.13442e-09
117.750000	1.1501e-09
117.700000	1.166e-09
117.650000	1.18212e-09
117.600000	1.19846e-09
117.550000	1.21503e-09
117.500000	1.23183e-09
117.450000	1.24885e-09
117.400000	1.26612e-09
117.350000	1.28362e-09
117.300000	1.30136e-09
117.250000	1.31935e-09
117.200000	1.33759e-09
117.150000	1.35608e-09
117.100000	1.37482e-09
117.050000	1.39383e-09
117.000000	1.41309e-09
116.950000	1.43263e-09
116.900000	1.45243e-09
116.850000	1.4725e-09
116.800000	1.49286e-09
116.750000	1.51349e-09
116.700000	1.53441e-09
116.650000	1.55562e-09
116.600000	1.57712e-09
116.550000	1.59892e-09
116.500000	1.62102e-09
116.450000	1.64342e-09
116.400000	1.66614e-09
116.350000	1.68916e-09
116.300000	1.71251e-09
116.250000	1.73618e-09
116.200000	1.76017e-09
116.150000	1.7845e-09
116.100000	1.80916e-09
116.050000	1.83417e-09
116.000000	1.85951e-09
115.950000	1.88521e-09
115.900000	1.91127e-09
115.850000	1.93768e-09
115.800000	1.96446e-09
115.750000	1.99161e-09
115.700000	2.01913e-09
115.650000	2.04703e-09
115.600000	2.07532e-09
115.550000	2.104e-09
115.500000	2.13308e-09
115.450000	2.16255e-09
115.400000	2.19244e-09
115.350000	2.22273e-09
115.300000	2.25345e-09
115.250000	2.28459e-09
115.200000	2.31616e-09
115.150000	2.34816e-09
115.100000	2.38061e-09
115.050000	2.4135e-09
115.000000	2.44685e-09
114.950000	2.48066e-09
114.900000	2.51494e-09
114.850000	2.54969e-09
114.800000	2.58492e-09
114.750000	2.62064e-09
114.700000	2.65685e-09
114.650000	2.69356e-09
114.600000	2.73077e-09
114.550000	2.7685e-09
114.500000	2.80675e-09
114.450000	2.84553e-09
114.400000	2.88485e-09
114.350000	2.92471e-09
114.300000	2.96511e-09
114.250000	3.00608e-09
114.200000	3.04761e-09
114.150000	3.08972e-09
114.100000	3.1324e-09
114.050000	3.17568e-09
114.000000	3.21955e-09
113.950000	3.26403e-09
113.900000	3.30912e-09
113.850000	3.35484e-09
113.800000	3.40118e-09
113.750000	3.44817e-09
113.700000	3.4958e-09
113.650000	3.5441e-09
113.600000	3.59306e-09
113.550000	3.64269e-09
113.500000	3.69301e-09
113.450000	3.74403e-09
113.400000	3.79575e-09
113.350000	3.84818e-09
113.300000	3.90134e-09
113.250000	3.95523e-09
113.200000	4.00986e-09
113.150000	4.06525e-09
113.100000	4.1214e-09
113.050000	4.17833e-09
113.000000	4.23604e-09
112.950000	4.29456e-09
112.900000	4.35387e-09
112.850000	4.41401e-09
112.800000	4.47498e-09
112.750000	4.53679e-09
112.700000	4.59945e-09
112.650000	4.66297e-09
112.600000	4.72738e-09
112.550000	4.79267e-09
112.500000	4.85886e-09
112.450000	4.92597e-09
112.400000	4.994e-09
112.350000	5.06298e-09
112.300000	5.1329e-09
112.250000	5.20379e-09
112.200000	5.27566e-09
112.150000	5.34851e-09
112.100000	5.42238e-09
112.050000	5.49726e-09
112.000000	5.57318e-09
111.950000	5.65014e-09
111.900000	5.72817e-09
111.850000	5.80727e-09
111.800000	5.88747e-09
111.750000	5.96877e-09
111.700000	6.05119e-09
111.650000	6.13476e-09
111.600000	6.21947e-09
111.550000	6.30535e-09
111.500000	6.39242e-09
111.450000	6.48069e-09
111.400000	6.57018e-09
111.350000	6.6609e-09
111.300000	6.75287e-09
111.250000	6.84612e-09
111.200000	6.94064e-09
111.150000	7.03648e-09
111.100000	7.13363e-09
111.050000	7.23213e-09
111.000000	7.33198e-09
110.950000	7.43322e-09
110.900000	7.53585e-09
110.850000	7.63989e-09
110.800000	7.74537e-09
110.750000	7.85231e-09
110.700000	7.96072e-09
110.650000	8.07063e-09
110.600000	8.18205e-09
110.550000	8.29501e-09
110.500000	8.40953e-09
110.450000	8.52562e-09
110.400000	8.64332e-09
110.350000	8.76265e-09
110.300000	8.88362e-09
110.250000	9.00625e-09
110.200000	9.13058e-09
110.150000	9.25663e-09
110.100000	9.38441e-09
110.050000	9.51395e-09
110.000000	9.64529e-09
109.950000	9.77843e-09
109.900000	9.91341e-09
109.850000	1.00503e-08
109.800000	1.0189e-08
109.750000	1.03296e-08
109.700000	1.04722e-08
109.650000	1.06168e-08
109.600000	1.07633e-08
109.550000	1.09119e-08
109.500000	1.10625e-08
109.450000	1.12152e-08
109.400000	1.137e-08
109.350000	1.15269e-08
109.300000	1.1686e-08
109.250000	1.18473e-08
109.200000	1.20108e-08
109.150000	1.21765e-08
109.100000	1.23446e-08
109.050000	1.2515e-08
109.000000	1.26877e-08
108.950000	1.28628e-08
108.900000	1.30403e-08
108.850000	1.32203e-08
108.800000	1.34027e-08
108.750000	1.35877e-08
108.700000	1.37752e-08
108.650000	1.39653e-08
108.600000	1.4158e-08
108.550000	1.43534e-08
108.500000	1.45514e-08
108.450000	1.47522e-08
108.400000	1.49558e-08
108.350000	1.51622e-08
108.300000	1.53714e-08
108.250000	1.55835e-08
108.200000	1.57985e-08
108.150000	1.60165e-08
108.100000	1.62375e-08
108.050000	1.64616e-08
108.000000	1.66887e-08
107.950000	1.6919e-08
107.900000	1.71524e-08
107.850000	1.73891e-08
107.800000	1.7629e-08
107.750000	1.78722e-08
107.700000	1.81188e-08
107.650000	1.83688e-08
107.600000	1.86222e-08
107.550000	1.88791e-08
107.500000	1.91396e-08
107.450000	1.94036e-08
107.400000	1.96713e-08
107.350000	1.99427e-08
107.300000	2.02178e-08
107.250000	2.04967e-08
107.200000	2.07794e-08
107.150000	2.10661e-08
107.100000	2.13567e-08
107.050000	2.16513e-08
107.000000	2.195e-08
106.950000	2.22527e-08
106.900000	2.25597e-08
106.850000	2.28709e-08
106.800000	2.31864e-08
106.750000	2.35062e-08
106.700000	2.38304e-08
106.650000	2.41591e-08
106.600000	2.44923e-08
106.550000	2.48301e-08
106.500000	2.51726e-08
106.450000	2.55198e-08
106.400000	2.58718e-08
106.350000	2.62286e-08
106.300000	2.65903e-08
106.250000	2.69571e-08
106.200000	2.73288e-08
106.150000	2.77057e-08
106.100000	2.80878e-08
106.050000	2.84752e-08
106.000000	2.88679e-08
105.950000	2.9266e-08
105.900000	2.96696e-08
105.850000	3.00787e-08
105.800000	3.04935e-08
105.750000	3.0914e-08
105.700000	3.13403e-08
105.650000	3.17725e-08
105.600000	3.22106e-08
105.550000	3.26547e-08
105.500000	3.3105e-08
105.450000	3.35615e-08
105.400000	3.40242e-08
105.350000	3.44934e-08
105.300000	3.4969e-08
105.250000	3.54511e-08
105.200000	3.59399e-08
105.150000	3.64354e-08
105.100000	3.69378e-08
105.050000	3.7447e-08
105.000000	3.79633e-08
104.950000	3.84867e-08
104.900000	3.90173e-08
104.850000	3.95552e-08
104.800000	4.01005e-08
104.750000	4.06534e-08
104.700000	4.12138e-08
104.650000	4.17819e-08
104.600000	4.23579e-08
104.550000	4.29418e-08
104.500000	4.35338e-08
104.450000	4.41339e-08
104.400000	4.47423e-08
104.350000	4.5359e-08
104.300000	4.59842e-08
104.250000	4.66181e-08
104.200000	4.72606e-08
104.150000	4.79121e-08
104.100000	4.85725e-08
104.050000	4.92419e-08
104.000000	4.99206e-08
103.950000	5.06087e-08
103.900000	5.13062e-08
103.850000	5.20133e-08
103.800000	5.27302e-08
103.750000	5.34569e-08
103.700000	5.41936e-08
103.650000	5.49405e-08
103.600000	5.56976e-08
103.550000	5.64652e-08
103.500000	5.72433e-08
103.450000	5.80322e-08
103.400000	5.88319e-08
103.350000	5.96426e-08
103.300000	6.04645e-08
103.250000	6.12977e-08
103.200000	6.21423e-08
103.150000	6.29986e-08
103.100000	6.38667e-08
103.050000	6.47467e-08
103.000000	6.56388e-08
102.950000	6.65432e-08
102.900000	6.74601e-08
102.850000	6.83896e-08
102.800000	6.93318e-08
102.750000	7.02871e-08
102.700000	7.12554e-08
102.650000	7.22371e-08
102.600000	7.32323e-08
102.550000	7.42412e-08
102.500000	7.5264e-08
102.450000	7.63009e-08
102.400000	7.7352e-08
102.350000	7.84176e-08
102.300000	7.94979e-08
102.250000	8.0593e-08
102.200000	8.17032e-08
102.150000	8.28286e-08
102.100000	8.39696e-08
102.050000	8.51262e-08
102.000000	8.62987e-08
101.950000	8.74874e-08
101.900000	8.86925e-08
101.850000	8.99141e-08
101.800000	9.11525e-08
101.750000	9.24079e-08
101.700000	9.36807e-08
101.650000	9.49709e-08
101.600000	9.62789e-08
101.550000	9.76048e-08
101.500000	9.89491e-08
101.450000	1.00312e-07
101.400000	1.01693e-07
101.350000	1.03094e-07
101.300000	1.04513e-07
101.250000	1.05953e-07
101.200000	1.07412e-07
101.150000	1.08891e-07
101.100000	1.1039e-07
101.050000	1.1191e-07
101.000000	1.13451e-07
100.950000	1.15013e-07
100.900000	1.16597e-07
100.850000	1.18202e-07
100.800000	1.1983e-07
100.750000	1.2148e-07
100.700000	1.23152e-07
100.650000	1.24848e-07
100.600000	1.26567e-07
100.550000	1.28309e-07
100.500000	1.30075e-07
100.450000	1.31866e-07
100.400000	1.33682e-07
100.350000	1.35522e-07
100.300000	1.37387e-07
100.250000	1.39279e-07
100.200000	1.41196e-07
100.150000	1.4314e-07
100.100000	1.4511e-07
100.050000	1.47107e-07
100.000000	1.49132e-07
99.950000	1.51185e-07
99.900000	1.53266e-07
99.850000	1.55375e-07
99.800000	1.57514e-07
99.750000	1.59682e-07
99.700000	1.61879e-07
99.650000	1.64107e-07
99.600000	1.66366e-07
99.550000	1.68655e-07
99.500000	1.70977e-07
99.450000	1.73329e-07
99.400000	1.75715e-07
99.350000	1.78133e-07
99.300000	1.80584e-07
99.250000	1.83069e-07
99.200000	1.85588e-07
99.150000	1.88142e-07
99.100000	1.90731e-07
99.050000	1.93355e-07
99.000000	1.96015e-07
98.950000	1.98712e-07
98.900000	2.01446e-07
98.850000	2.04218e-07
98.800000	2.07028e-07
98.750000	2.09876e-07
98.700000	2.12763e-07
98.650000	2.1569e-07
98.600000	2.18658e-07
98.550000	2.21666e-07
98.500000	2.24715e-07
98.450000	2.27806e-07
98.400000	2.3094e-07
98.350000	2.34117e-07
98.300000	2.37337e-07
98.250000	2.40602e-07
98.200000	2.43911e-07
98.150000	2.47266e-07
98.100000	2.50667e-07
98.050000	2.54114e-07
98.000000	2.57609e-07
97.950000	2.61152e-07
97.900000	2.64744e-07
97.850000	2.68385e-07
97.800000	2.72076e-07
97.750000	2.75818e-07
97.700000	2.79611e-07
97.650000	2.83456e-07
97.600000	2.87354e-07
97.550000	2.91305e-07
97.500000	2.95311e-07
97.450000	2.99371e-07
97.400000	3.03488e-07
97.350000	3.0766e-07
97.300000	3.11891e-07
97.250000	3.16179e-07
97.200000	3.20526e-07
97.150000	3.24933e-07
97.100000	3.294e-07
97.050000	3.33929e-07
97.000000	3.38519e-07
96.950000	3.43173e-07
96.900000	3.47891e-07
96.850000	3.52673e-07
96.800000	3.57521e-07
96.750000	3.62435e-07
96.700000	3.67417e-07
96.650000	3.72468e-07
96.600000	3.77587e-07
96.550000	3.82777e-07
96.500000	3.88038e-07
96.450000	3.93371e-07
96.400000	3.98778e-07
96.350000	4.04259e-07
96.300000	4.09814e-07
96.250000	4.15446e-07
96.200000	4.21156e-07
96.150000	4.26943e-07
96.100000	4.3281e-07
96.050000	4.38758e-07
96.000000	4.44787e-07
95.950000	4.50899e-07
95.900000	4.57094e-07
95.850000	4.63375e-07
95.800000	4.69741e-07
95.750000	4.76195e-07
95.700000	4.82738e-07
95.650000	4.8937e-07
95.600000	4.96093e-07
95.550000	5.02909e-07
95.500000	5.09818e-07
95.450000	5.16821e-07
95.400000	5.23921e-07
95.350000	5.31118e-07
95.300000	5.38414e-07
95.250000	5.45809e-07
95.200000	5.53307e-07
95.150000	5.60906e-07
95.100000	5.6861e-07
95.050000	5.7642e-07
95.000000	5.84337e-07
94.950000	5.92362e-07
94.900000	6.00497e-07
94.850000	6.08744e-07
94.800000	6.17104e-07
94.750000	6.25579e-07
94.700000	6.34169e-07
94.650000	6.42877e-07
94.600000	6.51705e-07
94.550000	6.60654e-07
94.500000	6.69725e-07
94.450000	6.7892e-07
94.400000	6.88242e-07
94.350000	6.97691e-07
94.300000	7.0727e-07
94.250000	7.1698e-07
94.200000	7.26823e-07
94.150000	7.36801e-07
94.100000	7.46916e-07
94.050000	7.57169e-07
94.000000	7.67562e-07
93.950000	7.78098e-07
93.900000	7.88779e-07
93.850000	7.99605e-07
93.800000	8.1058e-07
93.750000	8.21706e-07
93.700000	8.32983e-07
93.650000	8.44415e-07
93.600000	8.56004e-07
93.550000	8.67751e-07
93.500000	8.7966e-07
93.450000	8.91731e-07
93.400000	9.03967e-07
93.350000	9.16372e-07
93.300000	9.28945e-07
93.250000	9.41692e-07
93.200000	9.54612e-07
93.150000	9.6771e-07
93.100000	9.80987e-07
93.050000	9.94445e-07
93.000000	1.00809e-06
92.950000	1.02192e-06
92.900000	1.03594e-06
92.850000	1.05015e-06
92.800000	1.06455e-06
92.750000	1.07915e-06
92.700000	1.09396e-06
92.650000	1.10896e-06
92.600000	1.12417e-06
92.550000	1.13959e-06
92.500000	1.15522e-06
92.450000	1.17106e-06
92.400000	1.18712e-06
92.350000	1.2034e-06
92.300000	1.21991e-06
92.250000	1.23663e-06
92.200000	1.25359e-06
92.150000	1.27078e-06
92.100000	1.2882e-06
92.050000	1.30587e-06
92.000000	1.32377e-06
91.950000	1.34192e-06
91.900000	1.36032e-06
91.850000	1.37896e-06
91.800000	1.39787e-06
91.750000	1.41703e-06
91.700000	1.43646e-06
91.650000	1.45615e-06
91.600000	1.4761e-06
91.550000	1.49634e-06
91.500000	1.51684e-06
91.450000	1.53763e-06
91.400000	1.55871e-06
91.350000	1.58007e-06
91.300000	1.60172e-06
91.250000	1.62367e-06
91.200000	1.64592e-06
91.150000	1.66847e-06
91.100000	1.69134e-06
91.050000	1.71451e-06
91.000000	1.738e-06
90.950000	1.76181e-06
90.900000	1.78595e-06
90.850000	1.81042e-06
90.800000	1.83522e-06
90.750000	1.86036e-06
90.700000	1.88584e-06
90.650000	1.91167e-06
90.600000	1.93786e-06
90.550000	1.9644e-06
90.500000	1.99131e-06
90.450000	2.01858e-06
90.400000	2.04622e-06
90.350000	2.07425e-06
90.300000	2.10265e-06
90.250000	2.13145e-06
90.200000	2.16063e-06
90.150000	2.19022e-06
90.100000	2.22021e-06
90.050000	2.2506e-06
90.000000	2.28142e-06
89.950000	2.31265e-06
89.900000	2.34431e-06
89.850000	2.3764e-06
89.800000	2.40893e-06
89.750000	2.44191e-06
89.700000	2.47533e-06
89.650000	2.50922e-06
89.600000	2.54356e-06
89.550000	2.57837e-06
89.500000	2.61366e-06
89.450000	2.64943e-06
89.400000	2.68568e-06
89.350000	2.72243e-06
89.300000	2.75969e-06
89.250000	2.79745e-06
89.200000	2.83572e-06
89.150000	2.87452e-06
89.100000	2.91385e-06
89.050000	2.95371e-06
89.000000	2.99412e-06
88.950000	3.03508e-06
88.900000	3.07659e-06
88.850000	3.11868e-06
88.800000	3.16133e-06
88.750000	3.20457e-06
88.700000	3.2484e-06
88.650000	3.29283e-06
88.600000	3.33786e-06
88.550000	3.3835e-06
88.500000	3.42977e-06
88.450000	3.47667e-06
88.400000	3.5242e-06
88.350000	3.57239e-06
88.300000	3.62123e-06
88.250000	3.67074e-06
88.200000	3.72092e-06
88.150000	3.77178e-06
88.100000	3.82334e-06
88.050000	3.8756e-06
88.000000	3.92858e-06
87.950000	3.98227e-06
87.900000	4.03669e-06
87.850000	4.09186e-06
87.800000	4.14778e-06
87.750000	4.20446e-06
87.700000	4.26191e-06
87.650000	4.32014e-06
87.600000	4.37917e-06
87.550000	4.439e-06
87.500000	4.49964e-06
87.450000	4.56111e-06
87.400000	4.62342e-06
87.350000	4.68658e-06
87.300000	4.75059e-06
87.250000	4.81547e-06
87.200000	4.88124e-06
87.150000	4.94791e-06
87.100000	5.01548e-06
87.050000	5.08397e-06
87.000000	5.15339e-06
86.950000	5.22375e-06
86.900000	5.29508e-06
86.850000	5.36737e-06
86.800000	5.44065e-06
86.750000	5.51492e-06
86.700000	5.5902e-06
86.650000	5.66651e-06
86.600000	5.74385e-06
86.550000	5.82225e-06
86.500000	5.90171e-06
86.450000	5.98225e-06
86.400000	6.06389e-06
86.350000	6.14663e-06
86.300000	6.2305e-06
86.250000	6.31551e-06
86.200000	6.40168e-06
86.150000	6.48902e-06
86.100000	6.57754e-06
86.050000	6.66726e-06
86.000000	6.75821e-06
85.950000	6.85039e-06
85.900000	6.94382e-06
85.850000	7.03852e-06
85.800000	7.13451e-06
85.750000	7.2318e-06
85.700000	7.33041e-06
85.650000	7.43036e-06
85.600000	7.53166e-06
85.550000	7.63434e-06
85.500000	7.73842e-06
85.450000	7.84391e-06
85.400000	7.95083e-06
85.350000	8.0592e-06
85.300000	8.16904e-06
85.250000	8.28037e-06
85.200000	8.39321e-06
85.150000	8.50758e-06
85.100000	8.62351e-06
85.050000	8.741e-06
85.000000	8.86009e-06
84.950000	8.9808e-06
84.900000	9.10314e-06
84.850000	9.22714e-06
84.800000	9.35282e-06
84.750000	9.4802e-06
84.700000	9.60931e-06
84.650000	9.74017e-06
84.600000	9.87281e-06
84.550000	1.00072e-05
84.500000	1.01435e-05
84.450000	1.02816e-05
84.400000	1.04216e-05
84.350000	1.05634e-05
84.300000	1.07072e-05
84.250000	1.08529e-05
84.200000	1.10007e-05
84.150000	1.11504e-05
84.100000	1.13021e-05
84.050000	1.14559e-05
84.000000	1.16118e-05
83.950000	1.17697e-05
83.900000	1.19299e-05
83.850000	1.20921e-05
83.800000	1.22566e-05
83.750000	1.24233e-05
83.700000	1.25923e-05
83.650000	1.27635e-05
83.600000	1.29371e-05
83.550000	1.3113e-05
83.500000	1.32913e-05
83.450000	1.3472e-05
83.400000	1.36551e-05
83.350000	1.38407e-05
83.300000	1.40289e-05
83.250000	1.42195e-05
83.200000	1.44128e-05
83.150000	1.46086e-05
83.100000	1.48071e-05
83.050000	1.50083e-05
83.000000	1.52122e-05
82.950000	1.54189e-05
82.900000	1.56283e-05
82.850000	1.58406e-05
82.800000	1.60557e-05
82.750000	1.62738e-05
82.700000	1.64947e-05
82.650000	1.67187e-05
82.600000	1.69457e-05
82.550000	1.71758e-05
82.500000	1.74089e-05
82.450000	1.76452e-05
82.400000	1.78847e-05
82.350000	1.81274e-05
82.300000	1.83734e-05
82.250000	1.86227e-05
82.200000	1.88754e-05
82.150000	1.91314e-05
82.100000	1.9391e-05
82.050000	1.9654e-05
82.000000	1.99205e-05
81.950000	2.01907e-05
81.900000	2.04645e-05
81.850000	2.0742e-05
81.800000	2.10232e-05
81.750000	2.13082e-05
81.700000	2.1597e-05
81.650000	2.18897e-05
81.600000	2.21864e-05
81.550000	2.2487e-05
81.500000	2.27917e-05
81.450000	2.31005e-05
81.400000	2.34135e-05
81.350000	2.37306e-05
81.300000	2.40521e-05
81.250000	2.43778e-05
81.200000	2.47079e-05
81.150000	2.50425e-05
81.100000	2.53815e-05
81.050000	2.57251e-05
81.000000	2.60734e-05
80.950000	2.64263e-05
80.900000	2.67839e-05
80.850000	2.71463e-05
80.800000	2.75136e-05
80.750000	2.78859e-05
80.700000	2.82631e-05
80.650000	2.86454e-05
80.600000	2.90328e-05
80.550000	2.94254e-05
80.500000	2.98233e-05
80.450000	3.02265e-05
80.400000	3.06351e-05
80.350000	3.10492e-05
80.300000	3.14689e-05
80.250000	3.18941e-05
80.200000	3.23251e-05
80.150000	3.27618e-05
80.100000	3.32044e-05
80.050000	3.36529e-05
80.000000	3.41074e-05
79.950000	3.4568e-05
79.900000	3.50348e-05
79.850000	3.55078e-05
79.800000	3.59871e-05
79.750000	3.64728e-05
79.700000	3.69651e-05
79.650000	3.74639e-05
79.600000	3.79693e-05
79.550000	3.84815e-05
79.500000	3.90006e-05
79.450000	3.95266e-05
79.400000	4.00596e-05
79.350000	4.05998e-05
79.300000	4.11471e-05
79.250000	4.17017e-05
79.200000	4.22638e-05
79.150000	4.28333e-05
79.100000	4.34105e-05
79.050000	4.39953e-05
79.000000	4.45879e-05
78.950000	4.51884e-05
78.900000	4.57969e-05
78.850000	4.64135e-05
78.800000	4.70384e-05
78.750000	4.76715e-05
78.700000	4.83131e-05
78.650000	4.89632e-05
78.600000	4.96219e-05
78.550000	5.02895e-05
78.500000	5.09658e-05
78.450000	5.16512e-05
78.400000	5.23457e-05
78.350000	5.30494e-05
78.300000	5.37624e-05
78.250000	5.4485e-05
78.200000	5.52171e-05
78.150000	5.59589e-05
78.100000	5.67105e-05
78.050000	5.74721e-05
78.000000	5.82439e-05
77.950000	5.90258e-05
77.900000	5.98181e-05
77.850000	6.06209e-05
77.800000	6.14343e-05
77.750000	6.22585e-05
77.700000	6.30936e-05
77.650000	6.39397e-05
77.600000	6.47971e-05
77.550000	6.56657e-05
77.500000	6.65459e-05
77.450000	6.74376e-05
77.400000	6.83412e-05
77.350000	6.92567e-05
77.300000	7.01842e-05
77.250000	7.1124e-05
77.200000	7.20762e-05
77.150000	7.30409e-05
77.100000	7.40183e-05
77.050000	7.50086e-05
77.000000	7.6012e-05
76.950000	7.70285e-05
76.900000	7.80585e-05
76.850000	7.91019e-05
76.800000	8.01591e-05
76.750000	8.12302e-05
76.700000	8.23154e-05
76.650000	8.34148e-05
76.600000	8.45286e-05
76.550000	8.5657e-05
76.500000	8.68002e-05
76.450000	8.79585e-05
76.400000	8.91318e-05
76.350000	9.03206e-05
76.300000	9.15249e-05
76.250000	9.2745e-05
76.200000	9.3981e-05
76.150000	9.52332e-05
76.100000	9.65017e-05
76.050000	9.77868e-05
76.000000	9.90886e-05
75.950000	0.000100407
75.900000	0.000101743
75.850000	0.000103097
75.800000	0.000104468
75.750000	0.000105857
75.700000	0.000107264
75.650000	0.000108689
75.600000	0.000110133
75.550000	0.000111595
75.500000	0.000113077
75.450000	0.000114578
75.400000	0.000116098
75.350000	0.000117638
75.300000	0.000119197
75.250000	0.000120777
75.200000	0.000122378
75.150000	0.000123999
75.100000	0.000125641
75.050000	0.000127304
75.000000	0.000128989
74.950000	0.000130695
74.900000	0.000132423
74.850000	0.000134174
74.800000	0.000135947
74.750000	0.000137742
74.700000	0.000139561
74.650000	0.000141403
74.600000	0.000143269
74.550000	0.000145159
74.500000	0.000147072
74.450000	0.000149011
74.400000	0.000150974
74.350000	0.000152962
74.300000	0.000154975
74.250000	0.000157014
74.200000	0.000159079
74.150000	0.00016117
74.100000	0.000163288
74.050000	0.000165432
74.000000	0.000167604
73.950000	0.000169803
73.900000	0.00017203
73.850000	0.000174285
73.800000	0.000176568
73.750000	0.00017888
73.700000	0.000181222
73.650000	0.000183592
73.600000	0.000185993
73.550000	0.000188423
73.500000	0.000190884
73.450000	0.000193376
73.400000	0.000195898
73.350000	0.000198453
73.300000	0.000201038
73.250000	0.000203656
73.200000	0.000206307
73.150000	0.00020899
73.100000	0.000211706
73.050000	0.000214456
73.000000	0.00021724
72.950000	0.000220058
72.900000	0.00022291
72.850000	0.000225798
72.800000	0.00022872
72.750000	0.000231679
72.700000	0.000234673
72.650000	0.000237703
72.600000	0.000240771
72.550000	0.000243875
72.500000	0.000247017
72.450000	0.000250196
72.400000	0.000253414
72.350000	0.00025667
72.300000	0.000259965
72.250000	0.000263298
72.200000	0.000266672
72.150000	0.000270085
72.100000	0.000273539
72.050000	0.000277033
72.000000	0.000280567
71.950000	0.000284143
71.900000	0.000287761
71.850000	0.00029142
71.800000	0.000295121
71.750000	0.000298865
71.700000	0.000302651
71.650000	0.00030648
71.600000	0.000310352
71.550000	0.000314268
71.500000	0.000318227
71.450000	0.000322231
71.400000	0.000326278
71.350000	0.00033037
71.300000	0.000334506
71.250000	0.000338686
71.200000	0.000342911
71.150000	0.000347181
71.100000	0.000351496
71.050000	0.000355856
71.000000	0.00036026
70.950000	0.000364709
70.900000	0.000369203
70.850000	0.000373741
70.800000	0.000378324
70.750000	0.00038295
70.700000	0.000387621
70.650000	0.000392334
70.600000	0.00039709
70.550000	0.000401888
70.500000	0.000406728
70.450000	0.000411608
70.400000	0.000416527
70.350000	0.000421485
70.300000	0.00042648
70.250000	0.00043151
70.200000	0.000436573
70.150000	0.000441667
70.100000	0.00044679
70.050000	0.000451938
70.000000	0.000457108
69.950000	0.000462295
69.900000	0.000467494
69.850000	0.000472697
69.800000	0.000477897
69.750000	0.000483083
69.700000	0.000488241
69.650000	0.00049335
69.600000	0.000498381
69.550000	0.000503285
69.500000	0.000507966
&
```
