## Supplementary material for "All-at-once RNA folding with 3D motif prediction framed by evolutionary information": RF03043_Prevotella-2.cacofold.helixcov

```
# RMs = 5 L = 125

# RM_HELIX NESTED 1-6 11-16, nbp = 6 nbp_cov = 1
# pvals: 0.0379295,0.0341201,0.360405,0.000138324,0.0266981,0.865368
# aggregated NONE
NESTED  <<<<<<____>>>>>>::::::::::::::::::::::::::::::::::::::::::::::::::::::::::::::::::::::::::::::::::::::::::::::::::::::::::::
        :::<________>:::::::::::::::::::::::::::::::::::::::::::::::::::::::::::::::::::::::::::::::::::::::::::::::::::::::::::::::

# RM_HELIX NESTED 21-39 44-61, nbp = 18 nbp_cov = 1
# pvals: 0.15474,0.0465709,0.903062,0.360405,0.360405,0.670148,0.058058,0.651311,0.360405,0.00887097,0.728855,0.0647194,0.0124771,0.865368,0.865368,0.000483548,0.00750066,0.130639
# aggregated NONE
NESTED  ::::::::::::::::::::<<<<<<<<<<<<<-<<<<<____>>>>>>>>>>>>>>>>>>:::::::::::::::::::::::::::::::::::::::::::::::::::::::::::::::
        ::::::::::::::::::::::::::::::::::::<________>::::::::::::::::::::::::::::::::::::::::::::::::::::::::::::::::::::::::::::::

# RM_HELIX NESTED 73-87 92-106, nbp = 15 nbp_cov = 0
# pvals: 0.651311,0.0414896,0.651311,0.651311,0.651311,0.94486,0.00449121,0.0835038,0.020299,0.986979,0.96647,0.360405,0.0266981,0.651311,0.0266981
# aggregated NONE
NESTED  ::::::::::::::::::::::::::::::::::::::::::::::::::::::::::::::::::::::::<<<<<<<<<<<<<<<____>>>>>>>>>>>>>>>::::::::::::::::::
        ::::::::::::::::::::::::::::::::::::::::::::::::::::::::::::::::::::::::::::::::::::::::::::::::::::::::::::::::::::::::::::

# RM_HL GNRA-tetraloop 88-91, nbp = 0 nbp_cov = 0 nhl_b_cov 0/1
# aggregated NONE
RM_HL   :::::::::::::::::::::::::::::::::::::::::::::::::::::::::::::::::::::::::::::::::::::::xxxx::::::::::::::::::::::::::::::::: GNRA-tetraloop

# RM_HL GNRA-tetraloop 7-10, nbp = 0 nbp_cov = 0 nhl_b_cov 1/1
# aggregated NONE
RM_HL   ::::::XXXX:::::::::::::::::::::::::::::::::::::::::::::::::::::::::::::::::::::::::::::::::::::::::::::::::::::::::::::::::: GNRA-tetraloop
```
