## Supplementary material for "All-at-once RNA folding with 3D motif prediction framed by evolutionary information": RF03043_Prevotella-2.cacofold.power

```
# Power analysis of CaCoFold structure 
#
# Powertype = SINGLE SUBSTITUTIONS
# covary  left_pos      right_pos    substitutions      power
#----------------------------------------------------------------
          1		16		4		0.07
          2		15		6		0.16
          3		14		1		0.00
     *    4		13		2		0.00
          5		12		4		0.07
          6		11		2		0.00
          21		61		3		0.02
          22		60		4		0.07
          23		59		2		0.00
          24		58		1		0.00
          25		57		2		0.00
          26		56		2		0.00
          27		55		3		0.02
          28		54		1		0.00
          29		53		1		0.00
          30		52		4		0.07
          31		51		1		0.00
          32		50		3		0.02
          33		49		2		0.00
          35		48		0		0.00
          36		47		0		0.00
     *    37		46		2		0.00
          38		45		3		0.02
          39		44		3		0.02
          73		106		1		0.00
          74		105		3		0.02
          75		104		0		0.00
          76		103		1		0.00
          77		102		0		0.00
          78		101		2		0.00
          79		100		2		0.00
          80		99		4		0.07
          81		98		4		0.07
          82		97		3		0.02
          83		96		5		0.11
          84		95		1		0.00
          85		94		2		0.00
          86		93		1		0.00
          87		92		2		0.00
#
# BPAIRS 39
# avg substitutions per BP  2.2
# BPAIRS expected to covary 0.8 +/- 0.8
# BPAIRS observed to covary 2
#
```
