## Supplementary material for "All-at-once RNA folding with 3D motif prediction framed by evolutionary information": RF03043_Prevotella-2.helixcov

```
# RMs = 5 L = 125

# RM_HELIX NESTED 1-5 12-16, nbp = 5 nbp_cov = 1
# pvals: 0.0379295,0.0341201,0.360405,0.000138324,0.0266981
# aggregated NONE
NESTED  <<<<<______>>>>>::::::::::::::::::::::::::::::::::::::::::::::::::::::::::::::::::::::::::::::::::::::::::::::::::::::::::::
        :::<________>:::::::::::::::::::::::::::::::::::::::::::::::::::::::::::::::::::::::::::::::::::::::::::::::::::::::::::::::

# RM_HELIX NESTED 30-39 44-52, nbp = 9 nbp_cov = 1
# pvals: 0.00887097,0.728855,0.0647194,0.0124771,0.865368,0.865368,0.000483548,0.00750066,0.130639
# aggregated NONE
NESTED  :::::::::::::::::::::::::::::<<<<-<<<<<____>>>>>>>>>::::::::::::::::::::::::::::::::::::::::::::::::::::::::::::::::::::::::
        ::::::::::::::::::::::::::::::::::::<________>::::::::::::::::::::::::::::::::::::::::::::::::::::::::::::::::::::::::::::::

# RM_HELIX NESTED 23-27 56-60, nbp = 5 nbp_cov = 0
# pvals: 0.800728,0.0266981,0.360405,0.651311,0.996125
# aggregated NONE
NESTED  ::::::::::::::::::::::<<<<<____________________________>>>>>::::::::::::::::::::::::::::::::::::::::::::::::::::::::::::::::
        ::::::::::::::::::::::::::::::::::::::::::::::::::::::::::::::::::::::::::::::::::::::::::::::::::::::::::::::::::::::::::::

# RM_HELIX NESTED 84-87 92-95, nbp = 4 nbp_cov = 0
# pvals: 0.360405,0.0266981,0.651311,0.0266981
# aggregated NONE
NESTED  :::::::::::::::::::::::::::::::::::::::::::::::::::::::::::::::::::::::::::::::::::<<<<____>>>>:::::::::::::::::::::::::::::
        ::::::::::::::::::::::::::::::::::::::::::::::::::::::::::::::::::::::::::::::::::::::::::::::::::::::::::::::::::::::::::::

# RM_HELIX NESTED 75-80 99-104, nbp = 6 nbp_cov = 0
# pvals: 0.651311,0.651311,0.651311,0.94486,0.00449121,0.0835038
# aggregated NONE
NESTED  ::::::::::::::::::::::::::::::::::::::::::::::::::::::::::::::::::::::::::<<<<<<__________________>>>>>>::::::::::::::::::::
        ::::::::::::::::::::::::::::::::::::::::::::::::::::::::::::::::::::::::::::::::::::::::::::::::::::::::::::::::::::::::::::
```
