## Supplementary material for "All-at-once RNA folding with 3D motif prediction framed by evolutionary information": RF03043_Prevotella-2.sorted.cacofold.cov

```
# The predicted CaCoFold structure
# BPAIRS observed to covary 2
#
#
# Method Target_E-val [cov_min,cov_max] [FP | TP True Found | Sen PPV F] 
# GTp    0.05         [-9.68,20.78]     [0 | 2 162 2 | 1.23 100.00 2.44] 
#
# in_fold in_given   left_pos       right_pos      score           E-value    pvalue       substitutions      power
#-----------------------------------------------------------------------------------------------------------------------
*	*	         4	        13	18.38579	0.0040114	0.000138324	2		0.00
*	*	        37	        46	16.91379	0.0140229	0.000483548	2		0.00
```
