## Supplementary material for "All-at-once RNA folding with 3D motif prediction framed by evolutionary information": RF03043_Prevotella-2.surv

```
18.350000	0.0344828
16.900000	0.0689655
14.650000	0.103448
12.600000	0.137931
12.150000	0.172414
10.750000	0.206897
8.750000	0.344828
7.250000	0.37931
6.800000	0.413793
5.050000	0.448276
3.900000	0.482759
1.600000	0.517241
0.000000	0.62069
-0.050000	0.793103
-0.550000	0.827586
-1.250000	0.862069
-2.250000	0.931034
-4.450000	0.965517
-8.150000	1
&
20.750000	0.000131631
18.350000	0.00197446
16.900000	0.00263262
16.500000	0.00276425
16.450000	0.00289588
15.800000	0.00302751
15.750000	0.0034224
15.150000	0.00394893
14.900000	0.00408056
14.300000	0.00421219
13.850000	0.00434382
13.750000	0.00447545
13.650000	0.00487034
13.600000	0.00539687
13.500000	0.0055285
13.350000	0.00631828
13.100000	0.00644991
13.050000	0.00697644
13.000000	0.00710807
12.950000	0.00763459
12.800000	0.00776622
12.650000	0.00802949
12.600000	0.00855601
12.500000	0.00868764
12.350000	0.0089509
12.200000	0.00947743
12.150000	0.00960906
12.000000	0.0113203
11.600000	0.0117152
11.450000	0.0119784
11.300000	0.01211
11.250000	0.0122417
11.050000	0.0123733
11.000000	0.0128998
10.950000	0.0130315
10.900000	0.0132947
10.750000	0.0134264
10.700000	0.013558
10.600000	0.0147427
10.550000	0.0148743
10.250000	0.0150059
10.200000	0.0151376
10.100000	0.0155324
10.050000	0.0156641
10.000000	0.0157957
9.950000	0.0159273
9.900000	0.0164539
9.800000	0.0167171
9.600000	0.0168488
9.550000	0.0172436
9.500000	0.0175069
9.450000	0.0176385
9.350000	0.0179018
9.250000	0.0180334
9.200000	0.01856
9.050000	0.0186916
9.000000	0.0189549
8.950000	0.0190865
8.900000	0.019613
8.750000	0.0284323
8.700000	0.0285639
8.650000	0.0288272
8.600000	0.0289588
8.550000	0.0292221
8.350000	0.0293537
8.300000	0.029617
8.250000	0.0297486
8.050000	0.0300118
8.000000	0.0302751
7.900000	0.0305384
7.750000	0.03067
7.650000	0.0308016
7.600000	0.0309333
7.550000	0.0323812
7.450000	0.0329077
7.400000	0.0330394
7.250000	0.0333026
7.200000	0.0334343
7.100000	0.0336975
7.050000	0.0340924
6.950000	0.0343557
6.900000	0.0346189
6.850000	0.0350138
6.750000	0.0351455
6.700000	0.0352771
6.600000	0.035672
6.500000	0.0359352
6.450000	0.0386995
6.400000	0.0393576
6.350000	0.0398842
6.250000	0.0400158
6.200000	0.0401474
6.050000	0.0404107
6.000000	0.0405423
5.950000	0.0415954
5.900000	0.0450178
5.850000	0.0454127
5.800000	0.0455443
5.750000	0.0460708
5.700000	0.0462024
5.650000	0.0463341
5.600000	0.0465973
5.500000	0.0468606
5.450000	0.0484402
5.400000	0.0518626
5.350000	0.0522575
5.300000	0.0608135
5.250000	0.0609451
5.200000	0.0627879
5.150000	0.0629196
5.100000	0.0634461
5.050000	0.0651573
5.000000	0.0743715
4.950000	0.0760827
4.900000	0.0763459
4.850000	0.077399
4.800000	0.0777939
4.750000	0.0781888
4.700000	0.0783204
4.650000	0.0785837
4.600000	0.0787153
4.550000	0.0799
4.500000	0.0810846
4.400000	0.0812163
4.350000	0.0817428
4.300000	0.0821377
4.250000	0.0829275
4.200000	0.0842438
4.150000	0.0866131
4.100000	0.0872713
4.050000	0.0883243
4.000000	0.0887192
3.950000	0.0897723
3.900000	0.0918784
3.850000	0.0934579
3.800000	0.0941161
3.650000	0.095564
3.600000	0.0959589
3.550000	0.0963538
3.500000	0.0976701
3.450000	0.0978018
3.400000	0.0983283
3.350000	0.0985915
3.300000	0.100434
3.250000	0.101487
3.200000	0.101882
3.150000	0.10254
3.100000	0.10333
3.050000	0.104647
3.000000	0.105963
2.950000	0.106621
2.900000	0.107937
2.850000	0.108859
2.800000	0.112544
2.750000	0.113729
2.700000	0.114651
2.650000	0.119916
2.600000	0.120179
2.550000	0.120706
2.500000	0.122153
2.450000	0.123865
2.400000	0.124523
2.350000	0.124918
2.300000	0.126497
2.250000	0.130051
2.200000	0.132421
2.150000	0.13321
2.100000	0.133737
2.000000	0.135317
1.950000	0.135448
1.900000	0.137423
1.850000	0.138607
1.800000	0.138871
1.750000	0.140187
1.700000	0.14124
1.650000	0.141766
1.600000	0.146637
1.550000	0.14769
1.500000	0.150059
1.450000	0.151112
1.400000	0.153087
1.350000	0.153482
1.300000	0.155588
1.250000	0.155719
1.200000	0.156378
1.150000	0.157299
1.100000	0.15822
1.050000	0.159405
1.000000	0.160458
0.950000	0.162564
0.900000	0.163222
0.850000	0.164012
0.800000	0.165592
0.750000	0.167303
0.700000	0.169146
0.650000	0.173621
0.600000	0.176517
0.550000	0.17757
0.500000	0.17836
0.450000	0.178755
0.400000	0.17915
0.350000	0.181256
0.300000	0.185073
0.250000	0.187048
0.200000	0.187574
0.150000	0.188759
0.100000	0.190075
0.050000	0.234435
0.000000	0.399631
-0.050000	0.683164
-0.100000	0.720021
-0.150000	0.722259
-0.200000	0.724497
-0.250000	0.725023
-0.300000	0.728972
-0.350000	0.731999
-0.400000	0.73766
-0.450000	0.738581
-0.500000	0.741345
-0.550000	0.745426
-0.600000	0.746611
-0.650000	0.747664
-0.700000	0.752139
-0.750000	0.756483
-0.800000	0.761353
-0.850000	0.762801
-0.900000	0.764249
-0.950000	0.770699
-1.000000	0.772937
-1.050000	0.777149
-1.100000	0.778992
-1.150000	0.78452
-1.200000	0.78531
-1.250000	0.787416
-1.300000	0.789522
-1.350000	0.79176
-1.400000	0.792945
-1.450000	0.79663
-1.500000	0.799131
-1.550000	0.802685
-1.600000	0.80466
-1.650000	0.80874
-1.700000	0.81111
-1.750000	0.813742
-1.800000	0.81677
-1.850000	0.817691
-1.900000	0.820719
-1.950000	0.823483
-2.000000	0.825852
-2.050000	0.827564
-2.100000	0.831512
-2.150000	0.83533
-2.200000	0.837831
-2.250000	0.841648
-2.300000	0.847308
-2.350000	0.849809
-2.400000	0.850467
-2.450000	0.856127
-2.500000	0.859418
-2.550000	0.863762
-2.600000	0.86442
-2.650000	0.867053
-2.700000	0.872055
-2.750000	0.873503
-2.800000	0.874424
-2.850000	0.876793
-2.900000	0.877978
-2.950000	0.87811
-3.000000	0.88219
-3.050000	0.882848
-3.100000	0.885876
-3.150000	0.887324
-3.200000	0.888904
-3.250000	0.892589
-3.300000	0.893379
-3.350000	0.894959
-3.400000	0.896143
-3.450000	0.897196
-3.500000	0.897854
-3.550000	0.898907
-3.600000	0.901803
-3.650000	0.902198
-3.700000	0.905226
-3.750000	0.906937
-3.800000	0.907332
-3.850000	0.910623
-3.900000	0.911412
-3.950000	0.913387
-4.000000	0.917336
-4.050000	0.922733
-4.100000	0.923917
-4.150000	0.924312
-4.200000	0.925102
-4.250000	0.926945
-4.300000	0.92734
-4.350000	0.927471
-4.400000	0.929183
-4.450000	0.940371
-4.500000	0.943399
-4.550000	0.943662
-4.650000	0.946821
-4.700000	0.947874
-4.750000	0.949585
-4.800000	0.957352
-4.850000	0.957615
-4.900000	0.957878
-4.950000	0.959853
-5.000000	0.960247
-5.050000	0.960379
-5.100000	0.960511
-5.150000	0.963407
-5.200000	0.964065
-5.300000	0.964986
-5.350000	0.965249
-5.400000	0.965381
-5.450000	0.967092
-5.500000	0.967224
-5.550000	0.967356
-5.600000	0.967487
-5.650000	0.967619
-5.750000	0.968409
-5.800000	0.96854
-5.850000	0.968672
-6.050000	0.968803
-6.100000	0.96933
-6.150000	0.969462
-6.200000	0.971568
-6.250000	0.971699
-6.300000	0.973147
-6.400000	0.973279
-6.500000	0.973411
-6.550000	0.97578
-6.600000	0.980387
-6.700000	0.980519
-6.750000	0.98065
-6.850000	0.98144
-7.000000	0.984204
-7.050000	0.984731
-7.150000	0.985126
-7.250000	0.985389
-7.300000	0.985652
-7.350000	0.98631
-7.400000	0.988943
-7.500000	0.990523
-7.550000	0.990654
-7.600000	0.992497
-7.650000	0.993024
-7.700000	0.99355
-8.150000	0.996578
-8.250000	0.996709
-8.300000	0.996972
-8.400000	0.997236
-8.450000	0.997631
-8.600000	0.997762
-8.650000	0.998289
-9.200000	0.99842
-9.700000	1
&
23.800000	6.55652e-06
23.700000	1.3113e-05
21.500000	1.96696e-05
19.700000	2.62261e-05
19.600000	3.27826e-05
19.350000	4.58956e-05
19.250000	5.24521e-05
19.000000	5.90087e-05
18.850000	6.55652e-05
18.700000	7.21217e-05
18.650000	7.86782e-05
18.600000	8.52347e-05
18.150000	0.000124574
17.950000	0.0001508
17.700000	0.000157356
17.600000	0.000163913
17.550000	0.000183582
17.400000	0.000190139
17.350000	0.000255704
17.300000	0.000262261
17.250000	0.000268817
17.200000	0.000308156
17.150000	0.000314713
17.100000	0.000360608
17.050000	0.000367165
16.900000	0.000511408
16.850000	0.000517965
16.800000	0.00056386
16.700000	0.000576974
16.650000	0.00058353
16.600000	0.000590087
16.550000	0.0006032
16.500000	0.000688434
16.450000	0.000767113
16.400000	0.000839234
16.350000	0.000845791
16.300000	0.000852347
16.250000	0.00108183
16.200000	0.00131786
16.050000	0.00154078
16.000000	0.00154734
15.950000	0.00159323
15.900000	0.00162602
15.850000	0.00165224
15.800000	0.00193417
15.700000	0.00196696
15.650000	0.00214398
15.600000	0.00230789
15.550000	0.00241935
15.500000	0.00247836
15.450000	0.00261605
15.400000	0.00269473
15.350000	0.00277341
15.300000	0.00309468
15.250000	0.00325203
15.200000	0.00351429
15.150000	0.00360608
15.100000	0.00382245
15.050000	0.0040716
15.000000	0.00407815
14.950000	0.00410438
14.900000	0.00423551
14.850000	0.00432074
14.800000	0.00440598
14.750000	0.00444532
14.650000	0.00449121
14.600000	0.00456989
14.550000	0.00469447
14.500000	0.00471414
14.450000	0.00478626
14.400000	0.0048256
14.350000	0.00491083
14.300000	0.00502229
14.250000	0.00504196
14.200000	0.0050813
14.150000	0.00510097
14.100000	0.00513375
14.050000	0.00518621
14.000000	0.005278
13.950000	0.00530422
13.900000	0.005337
13.850000	0.00540257
13.800000	0.00543535
13.750000	0.00546814
13.700000	0.00550092
13.650000	0.00559271
13.600000	0.00564516
13.550000	0.00569106
13.500000	0.00573695
13.450000	0.00581563
13.400000	0.00582874
13.350000	0.00595332
13.300000	0.00599921
13.250000	0.00607789
13.200000	0.00620247
13.150000	0.00628114
13.100000	0.00640572
13.050000	0.00643194
13.000000	0.00647128
12.950000	0.00653029
12.900000	0.00677288
12.850000	0.00691713
12.800000	0.00701547
12.750000	0.00719906
12.700000	0.00725806
12.650000	0.00733674
12.600000	0.00750066
12.550000	0.007599
12.500000	0.00773013
12.450000	0.00782192
12.400000	0.00796617
12.350000	0.00809074
12.300000	0.0083989
12.250000	0.00852347
12.200000	0.00876606
12.150000	0.00887097
12.100000	0.00896276
12.050000	0.00902832
12.000000	0.00910045
11.950000	0.00922502
11.900000	0.00932992
11.850000	0.00938238
11.800000	0.00949384
11.750000	0.00965775
11.700000	0.0097561
11.650000	0.00996591
11.600000	0.0100577
11.550000	0.0101692
11.500000	0.0103462
11.450000	0.0104773
11.400000	0.0106675
11.350000	0.0108445
11.300000	0.0108904
11.250000	0.011133
11.200000	0.0112444
11.150000	0.0113362
11.100000	0.0115264
11.050000	0.0116247
11.000000	0.0117427
10.950000	0.0118214
10.900000	0.0119525
10.850000	0.0121099
10.800000	0.0123263
10.750000	0.0124771
10.700000	0.0125361
10.650000	0.0127065
10.600000	0.0128377
10.550000	0.0129229
10.500000	0.0131852
10.450000	0.0133884
10.400000	0.0142211
10.350000	0.0143916
10.300000	0.014844
10.250000	0.0149292
10.200000	0.0152177
10.150000	0.0158143
10.100000	0.016352
10.050000	0.0164569
10.000000	0.016588
9.950000	0.0168175
9.900000	0.0170338
9.850000	0.0175321
9.800000	0.0179845
9.750000	0.0188893
9.700000	0.0194073
9.650000	0.0195384
9.600000	0.0199515
9.550000	0.020299
9.500000	0.0213087
9.450000	0.0221807
9.400000	0.0223512
9.350000	0.0224823
9.300000	0.0225872
9.250000	0.0227249
9.200000	0.0229413
9.150000	0.0231707
9.100000	0.0237411
9.050000	0.0238592
9.000000	0.0245804
8.950000	0.025177
8.900000	0.0260097
8.850000	0.0260818
8.800000	0.0262523
8.750000	0.0266981
8.700000	0.0268227
8.650000	0.0270981
8.600000	0.0272489
8.550000	0.0276161
8.500000	0.0278849
8.450000	0.0281143
8.400000	0.0283176
8.350000	0.028475
8.300000	0.0286848
8.250000	0.0288356
8.200000	0.0290454
8.150000	0.0291568
8.100000	0.0292617
8.050000	0.0293929
8.000000	0.0295174
7.950000	0.0297207
7.900000	0.0299371
7.850000	0.0301665
7.800000	0.0304681
7.750000	0.0307763
7.700000	0.0313795
7.650000	0.0318253
7.600000	0.0320286
7.550000	0.0321269
7.500000	0.0323171
7.450000	0.0326318
7.400000	0.0328416
7.350000	0.0333596
7.300000	0.0338447
7.250000	0.0341201
7.200000	0.0345201
7.150000	0.0349135
7.100000	0.0353003
7.050000	0.0356084
7.000000	0.0360084
6.950000	0.036605
6.900000	0.0368411
6.850000	0.0372082
6.800000	0.0379295
6.750000	0.0381589
6.700000	0.0384736
6.650000	0.0391227
6.600000	0.0396341
6.550000	0.0400997
6.500000	0.0406307
6.450000	0.0414896
6.400000	0.0418896
6.350000	0.0423944
6.300000	0.0427485
6.250000	0.0433779
6.200000	0.0436271
6.150000	0.0440598
6.100000	0.044427
6.050000	0.0448466
6.000000	0.0456465
5.950000	0.0465709
5.900000	0.0472922
5.850000	0.0482363
5.800000	0.0489903
5.750000	0.0502229
5.700000	0.0516195
5.650000	0.0529177
5.600000	0.0537307
5.550000	0.05516
5.500000	0.0564451
5.450000	0.0571335
5.400000	0.058058
5.350000	0.059343
5.300000	0.0597627
5.250000	0.0609494
5.200000	0.0619066
5.150000	0.0625229
5.100000	0.063867
5.050000	0.0647194
5.000000	0.065257
4.950000	0.0661749
4.900000	0.0675518
4.850000	0.0686598
4.800000	0.0697745
4.750000	0.070476
4.700000	0.0715447
4.650000	0.0720365
4.600000	0.0726069
4.550000	0.0730658
4.500000	0.0737674
4.450000	0.0743902
4.400000	0.0752098
4.350000	0.0759835
4.300000	0.0769276
4.250000	0.0779701
4.200000	0.0787766
4.150000	0.0797469
4.100000	0.0804747
4.050000	0.0811107
4.000000	0.0821073
3.950000	0.0827957
3.900000	0.0835038
3.850000	0.0841857
3.800000	0.0852085
3.750000	0.0858445
3.700000	0.086664
3.650000	0.0872279
3.600000	0.0884343
3.550000	0.0892604
3.500000	0.0904013
3.450000	0.0913192
3.400000	0.0920928
3.350000	0.0929321
3.300000	0.093614
3.250000	0.0948335
3.200000	0.0955744
3.150000	0.0967217
3.100000	0.0973708
3.050000	0.0980855
3.000000	0.0991345
2.950000	0.100564
2.900000	0.101737
2.850000	0.102714
2.800000	0.104131
2.750000	0.105219
2.700000	0.106176
2.650000	0.107101
2.600000	0.108084
2.550000	0.10931
2.500000	0.110766
2.450000	0.111612
2.400000	0.112785
2.350000	0.113651
2.300000	0.114555
2.250000	0.115467
2.200000	0.116667
2.150000	0.117853
2.100000	0.119086
2.050000	0.120076
2.000000	0.121492
1.950000	0.122535
1.900000	0.123302
1.850000	0.124213
1.800000	0.12521
1.750000	0.126554
1.700000	0.128036
1.650000	0.129465
1.600000	0.130639
1.550000	0.131648
1.500000	0.133366
1.450000	0.134618
1.400000	0.135943
1.350000	0.137379
1.300000	0.138605
1.250000	0.139614
1.200000	0.140723
1.150000	0.142086
1.100000	0.143621
1.050000	0.144997
1.000000	0.146322
0.950000	0.148099
0.900000	0.150072
0.850000	0.151855
0.800000	0.153173
0.750000	0.15474
0.700000	0.156779
0.650000	0.158746
0.600000	0.160641
0.550000	0.161985
0.500000	0.163893
0.450000	0.165716
0.400000	0.167539
0.350000	0.169617
0.300000	0.171112
0.250000	0.173085
0.200000	0.174895
0.150000	0.177701
0.100000	0.180199
0.050000	0.214385
0.000000	0.360405
-0.050000	0.651311
-0.100000	0.670148
-0.150000	0.677321
-0.200000	0.684284
-0.250000	0.691063
-0.300000	0.697207
-0.350000	0.703114
-0.400000	0.709723
-0.450000	0.716011
-0.500000	0.722659
-0.550000	0.728855
-0.600000	0.735399
-0.650000	0.741221
-0.700000	0.74562
-0.750000	0.750295
-0.800000	0.755547
-0.850000	0.761559
-0.900000	0.766988
-0.950000	0.773085
-1.000000	0.778672
-1.050000	0.783727
-1.100000	0.788461
-1.150000	0.792814
-1.200000	0.7968
-1.250000	0.800728
-1.300000	0.80499
-1.350000	0.809343
-1.400000	0.813952
-1.450000	0.817585
-1.500000	0.820614
-1.550000	0.824187
-1.600000	0.827203
-1.650000	0.830101
-1.700000	0.833045
-1.750000	0.837038
-1.800000	0.840631
-1.850000	0.843798
-1.900000	0.84701
-1.950000	0.84983
-2.000000	0.852754
-2.050000	0.854931
-2.100000	0.857901
-2.150000	0.86051
-2.200000	0.862661
-2.250000	0.865368
-2.300000	0.867788
-2.350000	0.870201
-2.400000	0.873479
-2.450000	0.876265
-2.500000	0.878508
-2.550000	0.880776
-2.600000	0.883635
-2.650000	0.885667
-2.700000	0.888375
-2.750000	0.891326
-2.800000	0.893594
-2.850000	0.896105
-2.900000	0.898525
-2.950000	0.900616
-3.000000	0.903062
-3.050000	0.905488
-3.100000	0.907356
-3.150000	0.909474
-3.200000	0.910989
-3.250000	0.912372
-3.300000	0.91407
-3.350000	0.915211
-3.400000	0.91628
-3.450000	0.917788
-3.500000	0.919001
-3.550000	0.920496
-3.600000	0.922279
-3.650000	0.923085
-3.700000	0.924482
-3.750000	0.925544
-3.800000	0.926698
-3.850000	0.927813
-3.900000	0.929085
-3.950000	0.930258
-4.000000	0.93155
-4.050000	0.932737
-4.100000	0.934441
-4.150000	0.935726
-4.200000	0.937379
-4.250000	0.938054
-4.300000	0.939739
-4.350000	0.942355
-4.400000	0.943103
-4.450000	0.94486
-4.500000	0.946433
-4.550000	0.948512
-4.600000	0.949895
-4.650000	0.951154
-4.700000	0.952669
-4.750000	0.954432
-4.800000	0.955678
-4.850000	0.956596
-4.900000	0.957776
-4.950000	0.959127
-5.000000	0.960982
-5.050000	0.962202
-5.100000	0.963552
-5.150000	0.964601
-5.200000	0.96647
-5.250000	0.967873
-5.300000	0.968332
-5.350000	0.969073
-5.400000	0.97001
-5.450000	0.971761
-5.500000	0.973295
-5.550000	0.97418
-5.600000	0.975203
-5.650000	0.975865
-5.700000	0.976967
-5.750000	0.977491
-5.800000	0.97877
-5.850000	0.98018
-5.900000	0.980507
-5.950000	0.980953
-6.000000	0.98153
-6.050000	0.981793
-6.100000	0.98212
-6.150000	0.98256
-6.200000	0.983137
-6.250000	0.983805
-6.300000	0.984205
-6.350000	0.984868
-6.400000	0.985077
-6.450000	0.985602
-6.500000	0.9861
-6.550000	0.986454
-6.600000	0.986979
-6.650000	0.987621
-6.700000	0.987798
-6.750000	0.988146
-6.800000	0.988716
-6.850000	0.98907
-6.900000	0.989424
-6.950000	0.989785
-7.000000	0.990178
-7.050000	0.990362
-7.100000	0.990736
-7.150000	0.991037
-7.200000	0.991503
-7.250000	0.991719
-7.300000	0.992008
-7.350000	0.992585
-7.400000	0.993057
-7.450000	0.993293
-7.500000	0.993601
-7.550000	0.993902
-7.600000	0.993981
-7.650000	0.994224
-7.700000	0.994532
-7.750000	0.994578
-7.800000	0.994919
-7.850000	0.995017
-7.900000	0.995247
-7.950000	0.995476
-8.000000	0.995725
-8.050000	0.995915
-8.100000	0.99604
-8.150000	0.996125
-8.200000	0.996256
-8.250000	0.996289
-8.300000	0.996348
-8.350000	0.996374
-8.400000	0.996545
-8.450000	0.996637
-8.500000	0.996722
-8.550000	0.996787
-8.600000	0.99684
-8.650000	0.997069
-8.700000	0.997082
-8.750000	0.997141
-8.800000	0.997161
-8.850000	0.997259
-8.900000	0.997384
-8.950000	0.997489
-9.000000	0.997574
-9.050000	0.997594
-9.100000	0.997613
-9.150000	0.997672
-9.200000	0.997817
-9.250000	0.997895
-9.300000	0.997922
-9.350000	0.998
-9.400000	0.99819
-9.450000	0.998348
-9.500000	0.998361
-9.550000	0.99844
-9.600000	0.99863
-9.650000	0.998774
-9.750000	0.998826
-9.800000	0.998971
-9.850000	0.999082
-9.900000	0.99943
-9.950000	1
&
58.050000	6.88728e-22
58.000000	7.24576e-22
57.950000	7.6229e-22
57.900000	8.01967e-22
57.850000	8.43709e-22
57.800000	8.87623e-22
57.750000	9.33823e-22
57.700000	9.82427e-22
57.650000	1.03356e-21
57.600000	1.08735e-21
57.550000	1.14395e-21
57.500000	1.20349e-21
57.450000	1.26613e-21
57.400000	1.33202e-21
57.350000	1.40135e-21
57.300000	1.47428e-21
57.250000	1.55101e-21
57.200000	1.63174e-21
57.150000	1.71666e-21
57.100000	1.806e-21
57.050000	1.89999e-21
57.000000	1.99888e-21
56.950000	2.10291e-21
56.900000	2.21235e-21
56.850000	2.32749e-21
56.800000	2.44861e-21
56.750000	2.57605e-21
56.700000	2.71011e-21
56.650000	2.85115e-21
56.600000	2.99953e-21
56.550000	3.15562e-21
56.500000	3.31984e-21
56.450000	3.49261e-21
56.400000	3.67437e-21
56.350000	3.86558e-21
56.300000	4.06674e-21
56.250000	4.27837e-21
56.200000	4.50101e-21
56.150000	4.73524e-21
56.100000	4.98165e-21
56.050000	5.24088e-21
56.000000	5.5136e-21
55.950000	5.80052e-21
55.900000	6.10235e-21
55.850000	6.4199e-21
55.800000	6.75396e-21
55.750000	7.10541e-21
55.700000	7.47514e-21
55.650000	7.86411e-21
55.600000	8.27332e-21
55.550000	8.70382e-21
55.500000	9.15671e-21
55.450000	9.63317e-21
55.400000	1.01344e-20
55.350000	1.06617e-20
55.300000	1.12165e-20
55.250000	1.18001e-20
55.200000	1.24141e-20
55.150000	1.306e-20
55.100000	1.37395e-20
55.050000	1.44544e-20
55.000000	1.52065e-20
54.950000	1.59977e-20
54.900000	1.683e-20
54.850000	1.77057e-20
54.800000	1.86269e-20
54.750000	1.9596e-20
54.700000	2.06156e-20
54.650000	2.16882e-20
54.600000	2.28166e-20
54.550000	2.40036e-20
54.500000	2.52525e-20
54.450000	2.65663e-20
54.400000	2.79484e-20
54.350000	2.94025e-20
54.300000	3.09321e-20
54.250000	3.25414e-20
54.200000	3.42343e-20
54.150000	3.60153e-20
54.100000	3.7889e-20
54.050000	3.98601e-20
54.000000	4.19338e-20
53.950000	4.41153e-20
53.900000	4.64103e-20
53.850000	4.88246e-20
53.800000	5.13646e-20
53.750000	5.40366e-20
53.700000	5.68477e-20
53.650000	5.98049e-20
53.600000	6.2916e-20
53.550000	6.61888e-20
53.500000	6.96319e-20
53.450000	7.32541e-20
53.400000	7.70647e-20
53.350000	8.10735e-20
53.300000	8.52907e-20
53.250000	8.97273e-20
53.200000	9.43947e-20
53.150000	9.93048e-20
53.100000	1.0447e-19
53.050000	1.09904e-19
53.000000	1.15621e-19
52.950000	1.21635e-19
52.900000	1.27962e-19
52.850000	1.34618e-19
52.800000	1.4162e-19
52.750000	1.48986e-19
52.700000	1.56735e-19
52.650000	1.64887e-19
52.600000	1.73464e-19
52.550000	1.82486e-19
52.500000	1.91977e-19
52.450000	2.01962e-19
52.400000	2.12466e-19
52.350000	2.23517e-19
52.300000	2.35142e-19
52.250000	2.47371e-19
52.200000	2.60237e-19
52.150000	2.73771e-19
52.100000	2.8801e-19
52.050000	3.02989e-19
52.000000	3.18746e-19
51.950000	3.35323e-19
51.900000	3.52762e-19
51.850000	3.71108e-19
51.800000	3.90408e-19
51.750000	4.10711e-19
51.700000	4.3207e-19
51.650000	4.5454e-19
51.600000	4.78178e-19
51.550000	5.03045e-19
51.500000	5.29205e-19
51.450000	5.56725e-19
51.400000	5.85676e-19
51.350000	6.16132e-19
51.300000	6.48172e-19
51.250000	6.81877e-19
51.200000	7.17335e-19
51.150000	7.54637e-19
51.100000	7.93878e-19
51.050000	8.35159e-19
51.000000	8.78586e-19
50.950000	9.24271e-19
50.900000	9.72331e-19
50.850000	1.02289e-18
50.800000	1.07608e-18
50.750000	1.13203e-18
50.700000	1.19089e-18
50.650000	1.25281e-18
50.600000	1.31795e-18
50.550000	1.38648e-18
50.500000	1.45857e-18
50.450000	1.53441e-18
50.400000	1.61418e-18
50.350000	1.69811e-18
50.300000	1.7864e-18
50.250000	1.87928e-18
50.200000	1.97699e-18
50.150000	2.07977e-18
50.100000	2.1879e-18
50.050000	2.30165e-18
50.000000	2.42131e-18
49.950000	2.54719e-18
49.900000	2.67962e-18
49.850000	2.81893e-18
49.800000	2.96548e-18
49.750000	3.11965e-18
49.700000	3.28183e-18
49.650000	3.45244e-18
49.600000	3.63192e-18
49.550000	3.82073e-18
49.500000	4.01935e-18
49.450000	4.22829e-18
49.400000	4.44809e-18
49.350000	4.67932e-18
49.300000	4.92257e-18
49.250000	5.17846e-18
49.200000	5.44764e-18
49.150000	5.73082e-18
49.100000	6.02872e-18
49.050000	6.34209e-18
49.000000	6.67176e-18
48.950000	7.01855e-18
48.900000	7.38337e-18
48.850000	7.76715e-18
48.800000	8.17087e-18
48.750000	8.59557e-18
48.700000	9.04235e-18
48.650000	9.51234e-18
48.600000	1.00068e-17
48.550000	1.05269e-17
48.500000	1.1074e-17
48.450000	1.16496e-17
48.400000	1.2255e-17
48.350000	1.2892e-17
48.300000	1.3562e-17
48.250000	1.42669e-17
48.200000	1.50083e-17
48.150000	1.57884e-17
48.100000	1.66089e-17
48.050000	1.74721e-17
48.000000	1.83801e-17
47.950000	1.93353e-17
47.900000	2.03401e-17
47.850000	2.13972e-17
47.800000	2.25091e-17
47.750000	2.36789e-17
47.700000	2.49094e-17
47.650000	2.62038e-17
47.600000	2.75655e-17
47.550000	2.8998e-17
47.500000	3.05049e-17
47.450000	3.209e-17
47.400000	3.37575e-17
47.350000	3.55117e-17
47.300000	3.73569e-17
47.250000	3.92981e-17
47.200000	4.13401e-17
47.150000	4.34881e-17
47.100000	4.57478e-17
47.050000	4.81248e-17
47.000000	5.06254e-17
46.950000	5.32558e-17
46.900000	5.60228e-17
46.850000	5.89336e-17
46.800000	6.19957e-17
46.750000	6.52167e-17
46.700000	6.86051e-17
46.650000	7.21695e-17
46.600000	7.5919e-17
46.550000	7.98633e-17
46.500000	8.40125e-17
46.450000	8.83772e-17
46.400000	9.29686e-17
46.350000	9.77985e-17
46.300000	1.02879e-16
46.250000	1.08224e-16
46.200000	1.13846e-16
46.150000	1.1976e-16
46.100000	1.25982e-16
46.050000	1.32526e-16
46.000000	1.39411e-16
45.950000	1.46653e-16
45.900000	1.54271e-16
45.850000	1.62284e-16
45.800000	1.70714e-16
45.750000	1.79582e-16
45.700000	1.8891e-16
45.650000	1.98723e-16
45.600000	2.09045e-16
45.550000	2.19903e-16
45.500000	2.31325e-16
45.450000	2.4334e-16
45.400000	2.5598e-16
45.350000	2.69275e-16
45.300000	2.83261e-16
45.250000	2.97973e-16
45.200000	3.13449e-16
45.150000	3.29729e-16
45.100000	3.46854e-16
45.050000	3.64868e-16
45.000000	3.83817e-16
44.950000	4.03751e-16
44.900000	4.24719e-16
44.850000	4.46776e-16
44.800000	4.69978e-16
44.750000	4.94385e-16
44.700000	5.20059e-16
44.650000	5.47066e-16
44.600000	5.75475e-16
44.550000	6.05359e-16
44.500000	6.36795e-16
44.450000	6.69862e-16
44.400000	7.04647e-16
44.350000	7.41237e-16
44.300000	7.79726e-16
44.250000	8.20214e-16
44.200000	8.62803e-16
44.150000	9.07603e-16
44.100000	9.54729e-16
44.050000	1.0043e-15
44.000000	1.05645e-15
43.950000	1.1113e-15
43.900000	1.169e-15
43.850000	1.22969e-15
43.800000	1.29354e-15
43.750000	1.36069e-15
43.700000	1.43134e-15
43.650000	1.50565e-15
43.600000	1.58382e-15
43.550000	1.66604e-15
43.500000	1.75253e-15
43.450000	1.84352e-15
43.400000	1.93922e-15
43.350000	2.03989e-15
43.300000	2.14578e-15
43.250000	2.25718e-15
43.200000	2.37435e-15
43.150000	2.4976e-15
43.100000	2.62725e-15
43.050000	2.76362e-15
43.000000	2.90708e-15
42.950000	3.05797e-15
42.900000	3.2167e-15
42.850000	3.38367e-15
42.800000	3.55929e-15
42.750000	3.74404e-15
42.700000	3.93836e-15
42.650000	4.14277e-15
42.600000	4.35779e-15
42.550000	4.58397e-15
42.500000	4.82187e-15
42.450000	5.07213e-15
42.400000	5.33536e-15
42.350000	5.61226e-15
42.300000	5.90352e-15
42.250000	6.20989e-15
42.200000	6.53215e-15
42.150000	6.87114e-15
42.100000	7.22771e-15
42.050000	7.60278e-15
42.000000	7.9973e-15
41.950000	8.41229e-15
41.900000	8.84881e-15
41.850000	9.30798e-15
41.800000	9.79096e-15
41.750000	1.0299e-14
41.700000	1.08334e-14
41.650000	1.13955e-14
41.600000	1.19868e-14
41.550000	1.26087e-14
41.500000	1.32629e-14
41.450000	1.3951e-14
41.400000	1.46748e-14
41.350000	1.54362e-14
41.300000	1.6237e-14
41.250000	1.70794e-14
41.200000	1.79655e-14
41.150000	1.88975e-14
41.100000	1.98778e-14
41.050000	2.0909e-14
41.000000	2.19937e-14
40.950000	2.31346e-14
40.900000	2.43347e-14
40.850000	2.55971e-14
40.800000	2.69248e-14
40.750000	2.83215e-14
40.700000	2.97905e-14
40.650000	3.13357e-14
40.600000	3.29611e-14
40.550000	3.46707e-14
40.500000	3.6469e-14
40.450000	3.83605e-14
40.400000	4.03501e-14
40.350000	4.24428e-14
40.300000	4.4644e-14
40.250000	4.69594e-14
40.200000	4.93948e-14
40.150000	5.19564e-14
40.100000	5.46508e-14
40.050000	5.7485e-14
40.000000	6.0466e-14
39.950000	6.36016e-14
39.900000	6.68997e-14
39.850000	7.03688e-14
39.800000	7.40177e-14
39.750000	7.78558e-14
39.700000	8.18928e-14
39.650000	8.6139e-14
39.600000	9.06054e-14
39.550000	9.53032e-14
39.500000	1.00245e-13
39.450000	1.05442e-13
39.400000	1.10909e-13
39.350000	1.16659e-13
39.300000	1.22707e-13
39.250000	1.29068e-13
39.200000	1.3576e-13
39.150000	1.42798e-13
39.100000	1.502e-13
39.050000	1.57987e-13
39.000000	1.66176e-13
38.950000	1.74791e-13
38.900000	1.83851e-13
38.850000	1.93381e-13
38.800000	2.03405e-13
38.750000	2.13948e-13
38.700000	2.25037e-13
38.650000	2.36701e-13
38.600000	2.4897e-13
38.550000	2.61874e-13
38.500000	2.75446e-13
38.450000	2.89721e-13
38.400000	3.04737e-13
38.350000	3.20529e-13
38.300000	3.37141e-13
38.250000	3.54612e-13
38.200000	3.72989e-13
38.150000	3.92317e-13
38.100000	4.12647e-13
38.050000	4.34029e-13
38.000000	4.5652e-13
37.950000	4.80175e-13
37.900000	5.05055e-13
37.850000	5.31224e-13
37.800000	5.58748e-13
37.750000	5.87697e-13
37.700000	6.18146e-13
37.650000	6.50172e-13
37.600000	6.83856e-13
37.550000	7.19285e-13
37.500000	7.56548e-13
37.450000	7.9574e-13
37.400000	8.36963e-13
37.350000	8.80319e-13
37.300000	9.25921e-13
37.250000	9.73883e-13
37.200000	1.02433e-12
37.150000	1.07739e-12
37.100000	1.13319e-12
37.050000	1.19189e-12
37.000000	1.25362e-12
36.950000	1.31855e-12
36.900000	1.38684e-12
36.850000	1.45866e-12
36.800000	1.5342e-12
36.750000	1.61366e-12
36.700000	1.69722e-12
36.650000	1.78511e-12
36.600000	1.87755e-12
36.550000	1.97478e-12
36.500000	2.07703e-12
36.450000	2.18458e-12
36.400000	2.2977e-12
36.350000	2.41667e-12
36.300000	2.54179e-12
36.250000	2.6734e-12
36.200000	2.81181e-12
36.150000	2.95738e-12
36.100000	3.11049e-12
36.050000	3.27152e-12
36.000000	3.44088e-12
35.950000	3.619e-12
35.900000	3.80634e-12
35.850000	4.00337e-12
35.800000	4.2106e-12
35.750000	4.42855e-12
35.700000	4.65777e-12
35.650000	4.89885e-12
35.600000	5.1524e-12
35.550000	5.41907e-12
35.500000	5.69953e-12
35.450000	5.9945e-12
35.400000	6.30472e-12
35.350000	6.631e-12
35.300000	6.97414e-12
35.250000	7.33504e-12
35.200000	7.7146e-12
35.150000	8.11378e-12
35.100000	8.53362e-12
35.050000	8.97516e-12
35.000000	9.43953e-12
34.950000	9.92792e-12
34.900000	1.04416e-11
34.850000	1.09818e-11
34.800000	1.15499e-11
34.750000	1.21474e-11
34.700000	1.27758e-11
34.650000	1.34367e-11
34.600000	1.41317e-11
34.550000	1.48627e-11
34.500000	1.56315e-11
34.450000	1.644e-11
34.400000	1.72903e-11
34.350000	1.81846e-11
34.300000	1.9125e-11
34.250000	2.01141e-11
34.200000	2.11543e-11
34.150000	2.22483e-11
34.100000	2.33988e-11
34.050000	2.46088e-11
34.000000	2.58813e-11
33.950000	2.72195e-11
33.900000	2.86269e-11
33.850000	3.0107e-11
33.800000	3.16636e-11
33.750000	3.33006e-11
33.700000	3.50222e-11
33.650000	3.68328e-11
33.600000	3.87368e-11
33.550000	4.07393e-11
33.500000	4.28451e-11
33.450000	4.50598e-11
33.400000	4.73889e-11
33.350000	4.98382e-11
33.300000	5.24141e-11
33.250000	5.5123e-11
33.200000	5.79718e-11
33.150000	6.09677e-11
33.100000	6.41184e-11
33.050000	6.74317e-11
33.000000	7.09162e-11
32.950000	7.45806e-11
32.900000	7.84341e-11
32.850000	8.24867e-11
32.800000	8.67484e-11
32.750000	9.12302e-11
32.700000	9.59434e-11
32.650000	1.009e-10
32.600000	1.06112e-10
32.550000	1.11594e-10
32.500000	1.17358e-10
32.450000	1.2342e-10
32.400000	1.29794e-10
32.350000	1.36498e-10
32.300000	1.43548e-10
32.250000	1.50961e-10
32.200000	1.58757e-10
32.150000	1.66955e-10
32.100000	1.75577e-10
32.050000	1.84643e-10
32.000000	1.94177e-10
31.950000	2.04203e-10
31.900000	2.14746e-10
31.850000	2.25832e-10
31.800000	2.37491e-10
31.750000	2.49751e-10
31.700000	2.62644e-10
31.650000	2.76201e-10
31.600000	2.90458e-10
31.550000	3.0545e-10
31.500000	3.21215e-10
31.450000	3.37793e-10
31.400000	3.55226e-10
31.350000	3.73557e-10
31.300000	3.92834e-10
31.250000	4.13105e-10
31.200000	4.34421e-10
31.150000	4.56836e-10
31.100000	4.80406e-10
31.050000	5.05191e-10
31.000000	5.31253e-10
30.950000	5.58659e-10
30.900000	5.87477e-10
30.850000	6.17781e-10
30.800000	6.49646e-10
30.750000	6.83153e-10
30.700000	7.18386e-10
30.650000	7.55435e-10
30.600000	7.94393e-10
30.550000	8.35358e-10
30.500000	8.78433e-10
30.450000	9.23727e-10
30.400000	9.71354e-10
30.350000	1.02143e-09
30.300000	1.07409e-09
30.250000	1.12947e-09
30.200000	1.18769e-09
30.150000	1.24891e-09
30.100000	1.31328e-09
30.050000	1.38097e-09
30.000000	1.45214e-09
29.950000	1.52698e-09
29.900000	1.60567e-09
29.850000	1.68841e-09
29.800000	1.77541e-09
29.750000	1.86689e-09
29.700000	1.96307e-09
29.650000	2.06421e-09
29.600000	2.17055e-09
29.550000	2.28236e-09
29.500000	2.39993e-09
29.450000	2.52354e-09
29.400000	2.65351e-09
29.350000	2.79017e-09
29.300000	2.93386e-09
29.250000	3.08494e-09
29.200000	3.24379e-09
29.150000	3.41081e-09
29.100000	3.58642e-09
29.050000	3.77106e-09
29.000000	3.96519e-09
28.950000	4.1693e-09
28.900000	4.38391e-09
28.850000	4.60955e-09
28.800000	4.84679e-09
28.750000	5.09622e-09
28.700000	5.35847e-09
28.650000	5.6342e-09
28.600000	5.9241e-09
28.550000	6.22889e-09
28.500000	6.54935e-09
28.450000	6.88627e-09
28.400000	7.2405e-09
28.350000	7.61292e-09
28.300000	8.00447e-09
28.250000	8.41613e-09
28.200000	8.84894e-09
28.150000	9.30397e-09
28.100000	9.78236e-09
28.050000	1.02853e-08
28.000000	1.08141e-08
27.950000	1.137e-08
27.900000	1.19545e-08
27.850000	1.25689e-08
27.800000	1.32149e-08
27.750000	1.38941e-08
27.700000	1.4608e-08
27.650000	1.53587e-08
27.600000	1.61478e-08
27.550000	1.69774e-08
27.500000	1.78496e-08
27.450000	1.87665e-08
27.400000	1.97304e-08
27.350000	2.07437e-08
27.300000	2.1809e-08
27.250000	2.2929e-08
27.200000	2.41063e-08
27.150000	2.5344e-08
27.100000	2.66451e-08
27.050000	2.80129e-08
27.000000	2.94508e-08
26.950000	3.09624e-08
26.900000	3.25514e-08
26.850000	3.42218e-08
26.800000	3.59778e-08
26.750000	3.78237e-08
26.700000	3.97642e-08
26.650000	4.1804e-08
26.600000	4.39482e-08
26.550000	4.62022e-08
26.500000	4.85716e-08
26.450000	5.10623e-08
26.400000	5.36805e-08
26.350000	5.64326e-08
26.300000	5.93255e-08
26.250000	6.23665e-08
26.200000	6.55629e-08
26.150000	6.89229e-08
26.100000	7.24547e-08
26.050000	7.61672e-08
26.000000	8.00694e-08
25.950000	8.41711e-08
25.900000	8.84825e-08
25.850000	9.30142e-08
25.800000	9.77775e-08
25.750000	1.02784e-07
25.700000	1.08047e-07
25.650000	1.13578e-07
25.600000	1.19392e-07
25.550000	1.25502e-07
25.500000	1.31925e-07
25.450000	1.38676e-07
25.400000	1.45771e-07
25.350000	1.53228e-07
25.300000	1.61066e-07
25.250000	1.69304e-07
25.200000	1.77962e-07
25.150000	1.87062e-07
25.100000	1.96625e-07
25.050000	2.06677e-07
25.000000	2.17241e-07
24.950000	2.28343e-07
24.900000	2.40012e-07
24.850000	2.52274e-07
24.800000	2.65162e-07
24.750000	2.78706e-07
24.700000	2.92941e-07
24.650000	3.079e-07
24.600000	3.2362e-07
24.550000	3.40141e-07
24.500000	3.57503e-07
24.450000	3.75749e-07
24.400000	3.94922e-07
24.350000	4.15072e-07
24.300000	4.36245e-07
24.250000	4.58496e-07
24.200000	4.81878e-07
24.150000	5.06449e-07
24.100000	5.32268e-07
24.050000	5.59399e-07
24.000000	5.87908e-07
23.950000	6.17866e-07
23.900000	6.49344e-07
23.850000	6.82421e-07
23.800000	7.17176e-07
23.750000	7.53696e-07
23.700000	7.92068e-07
23.650000	8.32387e-07
23.600000	8.7475e-07
23.550000	9.19261e-07
23.500000	9.66028e-07
23.450000	1.01517e-06
23.400000	1.06679e-06
23.350000	1.12103e-06
23.300000	1.17802e-06
23.250000	1.2379e-06
23.200000	1.3008e-06
23.150000	1.36689e-06
23.100000	1.43632e-06
23.050000	1.50926e-06
23.000000	1.58589e-06
22.950000	1.66639e-06
22.900000	1.75096e-06
22.850000	1.8398e-06
22.800000	1.93313e-06
22.750000	2.03117e-06
22.700000	2.13415e-06
22.650000	2.24234e-06
22.600000	2.35598e-06
22.550000	2.47535e-06
22.500000	2.60074e-06
22.450000	2.73244e-06
22.400000	2.87078e-06
22.350000	3.01608e-06
22.300000	3.1687e-06
22.250000	3.329e-06
22.200000	3.49736e-06
22.150000	3.67419e-06
22.100000	3.8599e-06
22.050000	4.05495e-06
22.000000	4.25979e-06
21.950000	4.47491e-06
21.900000	4.70083e-06
21.850000	4.93808e-06
21.800000	5.18722e-06
21.750000	5.44885e-06
21.700000	5.72359e-06
21.650000	6.01209e-06
21.600000	6.31502e-06
21.550000	6.63311e-06
21.500000	6.9671e-06
21.450000	7.31778e-06
21.400000	7.68598e-06
21.350000	8.07256e-06
21.300000	8.47843e-06
21.250000	8.90454e-06
21.200000	9.35189e-06
21.150000	9.82153e-06
21.100000	1.03145e-05
21.050000	1.08321e-05
21.000000	1.13754e-05
20.950000	1.19457e-05
20.900000	1.25443e-05
20.850000	1.31726e-05
20.800000	1.3832e-05
20.750000	1.45242e-05
20.700000	1.52506e-05
20.650000	1.6013e-05
20.600000	1.68131e-05
20.550000	1.76528e-05
20.500000	1.85338e-05
20.450000	1.94584e-05
20.400000	2.04285e-05
20.350000	2.14465e-05
20.300000	2.25145e-05
20.250000	2.3635e-05
20.200000	2.48106e-05
20.150000	2.60438e-05
20.100000	2.73375e-05
20.050000	2.86946e-05
20.000000	3.0118e-05
19.950000	3.1611e-05
19.900000	3.31769e-05
19.850000	3.48191e-05
19.800000	3.65413e-05
19.750000	3.83473e-05
19.700000	4.02409e-05
19.650000	4.22264e-05
19.600000	4.43081e-05
19.550000	4.64905e-05
19.500000	4.87782e-05
19.450000	5.11763e-05
19.400000	5.36898e-05
19.350000	5.63241e-05
19.300000	5.90848e-05
19.250000	6.19777e-05
19.200000	6.50088e-05
19.150000	6.81846e-05
19.100000	7.15114e-05
19.050000	7.49963e-05
19.000000	7.86463e-05
18.950000	8.24688e-05
18.900000	8.64716e-05
18.850000	9.06626e-05
18.800000	9.50501e-05
18.750000	9.96427e-05
18.700000	0.000104449
18.650000	0.000109479
18.600000	0.000114742
18.550000	0.000120248
18.500000	0.000126006
18.450000	0.000132028
18.400000	0.000138324
18.350000	0.000144906
18.300000	0.000151784
18.250000	0.000158971
18.200000	0.000166478
18.150000	0.000174317
18.100000	0.000182502
18.050000	0.000191044
18.000000	0.000199955
17.950000	0.000209249
17.900000	0.000218938
17.850000	0.000229033
17.800000	0.000239548
17.750000	0.000250493
17.700000	0.000261879
17.650000	0.000273717
17.600000	0.000286013
17.550000	0.000298776
17.500000	0.00031201
17.450000	0.000325716
17.400000	0.000339893
17.350000	0.000354534
17.300000	0.000369625
17.250000	0.000385145
17.200000	0.00040106
17.150000	0.000417319
17.100000	0.000433847
17.050000	0.000450532
17.000000	0.000467198
16.950000	0.000483548
16.900000	0.000498997
&
```
