## Supplementary material for "All-at-once RNA folding with 3D motif prediction framed by evolutionary information": RF03044_Proteo-phage-1.cacofold.cov

```
#
# Method Target_E-val [cov_min,cov_max] [FP | TP True Found | Sen PPV F] 
# GTp    0.05           [-9.95,124.09]    [0 | 20 111 20 | 18.02 100.00 30.53] 
#
# in_CaCoFold in_given  left_pos      right_pos  score            E-value       pvalue       substitutions    power
#------------------------------------------------------------------------------------------------------------------------
*	*	         2	        17	50.19298	0.000686814	3.12188e-05	17		0.52
*	*	         3	        16	61.19413	4.15487e-05	1.88858e-06	8		0.24
*	*	         4	        15	115.77105	2.32171e-11	1.05532e-12	20		0.59
*	*	         5	        14	49.36559	0.000838615	3.81189e-05	28		0.72
*	*	         8	        61	33.69262	0.0218609	0.000993677	11		0.35
*	*	         9	        60	51.60795	0.000477263	2.16938e-05	6		0.16
*	*	        10	        59	124.08556	2.54458e-12	1.15663e-13	23		0.64
*	*	        11	        58	60.12312	5.4486e-05	2.47664e-06	9		0.28
*	*	        12	        57	97.06274	3.33764e-09	1.51711e-10	26		0.69
*	*	        20	        49	70.52665	3.65201e-06	1.66e-07	16		0.50
*	*	        21	        48	99.26046	1.86256e-09	8.46616e-11	24		0.66
*	*	        22	        47	54.57770	0.000226077	1.02762e-05	11		0.35
*	*	        63	        89	80.64984	2.57866e-07	1.17212e-08	24		0.66
*	*	        64	        88	97.81614	2.73586e-09	1.24357e-10	29		0.73
*	*	        65	        87	112.46730	5.58724e-11	2.53965e-12	17		0.52
*	*	        66	        86	92.54066	1.11386e-08	5.06299e-10	14		0.45
*	*	        68	        85	57.48896	0.000107734	4.897e-06	9		0.28
*	*	        74	       109	85.59450	6.99277e-08	3.17853e-09	18		0.55
*	*	        75	       108	37.30782	0.0115929	0.00052695	6		0.16
*	*	        77	       106	41.10921	0.00600956	0.000273162	12		0.39
```
