## Supplementary material for "All-at-once RNA folding with 3D motif prediction framed by evolutionary information": RF03044_Proteo-phage-1.cacofold.helixcov

```
# RMs = 5 L = 114

# RM_HELIX NESTED 8-22 47-61, nbp = 12 nbp_cov = 8
# pvals: 0.000993677,2.16938e-05,1.15663e-13,2.47664e-06,1.51711e-10,0.37829,0.257769,0.287895,0.415417,1.66e-07,8.46616e-11,1.02762e-05
# aggregated NONE
NESTED  ::::::<<<<<<<<<<<<____>>>>>>>>>>>>::::::::::::::::::::::::::::::::::::::::::::::::
        ::::::<<<<<----<<<____>>>---->>>>>::::::::::::::::::::::::::::::::::::::::::::::::

# RM_HELIX NESTED 63-68 85-89, nbp = 5 nbp_cov = 5
# pvals: 1.17212e-08,1.24357e-10,2.53965e-12,5.06299e-10,4.897e-06
# aggregated NONE
NESTED  :::::::::::::::::::::::::::::::::::<<<<<_______________>>>>>::::::::::::::::::::::
        :::::::::::::::::::::::::::::::::::<<<<<_______________>>>>>::::::::::::::::::::::

# RM_HELIX TRIPLET 2-9 11-17, nbp = 6 nbp_cov = 4
# pvals: 3.12188e-05,1.88858e-06,1.05532e-12,3.81189e-05,0.746025,0.0157784
# aggregated NONE
TRIPLET <<<<--<<_>>>>>>:::::::::::::::::::::::::::::::::::::::::::::::::::::::::::::::::::
        <<<<_______>>>>:::::::::::::::::::::::::::::::::::::::::::::::::::::::::::::::::::

# RM_HELIX PK 73-79 103-110, nbp = 7 nbp_cov = 3
# pvals: 0.0467781,3.17853e-09,0.00052695,0.0195273,0.000273162,0.507483,0.399142
# aggregated NONE
PK      ::::::::::::::::::::::::::::::::::::::::::::<<<<<<<____________________>>>>>>>::::
        :::::::::::::::::::::::::::::::::::::::::::::<<-<________________________>->>:::::

# RM_HL GNRA-tetraloop 32-35, nbp = 0 nbp_cov = 0 nhl_b_cov 1/1
# aggregated NONE
RM_HL   ::::::::::::::::::XXXX:::::::::::::::::::::::::::::::::::::::::::::::::::::::::::: GNRA-tetraloop
```
