## Supplementary material for "All-at-once RNA folding with 3D motif prediction framed by evolutionary information": RF03044_Proteo-phage-1.helixcov

```
# RMs = 5 L = 114

# RM_HELIX NESTED 2-5 14-17, nbp = 4 nbp_cov = 4
# pvals: 3.12188e-05,1.88858e-06,1.05532e-12,3.81189e-05
# aggregated NONE
NESTED  <<<<_______>>>>:::::::::::::::::::::::::::::::::::::::::::::::::::::::::::::::::::
        <<<<_______>>>>:::::::::::::::::::::::::::::::::::::::::::::::::::::::::::::::::::

# RM_HELIX NESTED 20-22 47-49, nbp = 3 nbp_cov = 3
# pvals: 1.66e-07,8.46616e-11,1.02762e-05
# aggregated NONE
NESTED  :::::::::::::::<<<____>>>:::::::::::::::::::::::::::::::::::::::::::::::::::::::::
        :::::::::::::::<<<____>>>:::::::::::::::::::::::::::::::::::::::::::::::::::::::::

# RM_HELIX NESTED 63-68 85-89, nbp = 5 nbp_cov = 5
# pvals: 1.17212e-08,1.24357e-10,2.53965e-12,5.06299e-10,4.897e-06
# aggregated NONE
NESTED  :::::::::::::::::::::::::::::::::::<<<<<_______________>>>>>::::::::::::::::::::::
        :::::::::::::::::::::::::::::::::::<<<<<_______________>>>>>::::::::::::::::::::::

# RM_HELIX PK 8-12 57-61, nbp = 5 nbp_cov = 5
# pvals: 0.000993677,2.16938e-05,1.15663e-13,2.47664e-06,1.51711e-10
# aggregated NONE
PK      ::::::<<<<<__________________>>>>>::::::::::::::::::::::::::::::::::::::::::::::::
        ::::::<<<<<__________________>>>>>::::::::::::::::::::::::::::::::::::::::::::::::

# RM_HELIX PK 73-77 106-110, nbp = 5 nbp_cov = 3
# pvals: 0.0467781,3.17853e-09,0.00052695,0.0195273,0.000273162
# aggregated NONE
PK      ::::::::::::::::::::::::::::::::::::::::::::<<<<<________________________>>>>>::::
        :::::::::::::::::::::::::::::::::::::::::::::<<-<________________________>->>:::::
```
