## Supplementary material for "All-at-once RNA folding with 3D motif prediction framed by evolutionary information": RF03044_Proteo-phage-1.power

```
# Power analysis of given structure 
#
# Powertype = SINGLE SUBSTITUTIONS
# covary  left_pos      right_pos    substitutions      power
#----------------------------------------------------------------
     *    2		17		17		0.52
     *    3		16		8		0.24
     *    4		15		20		0.59
     *    5		14		28		0.72
     *    8		61		11		0.35
     *    9		60		6		0.16
     *    10		59		23		0.64
     *    11		58		9		0.28
     *    12		57		26		0.69
     *    20		49		16		0.50
     *    21		48		24		0.66
     *    22		47		11		0.35
     *    63		89		24		0.66
     *    64		88		29		0.73
     *    65		87		17		0.52
     *    66		86		14		0.45
     *    68		85		9		0.28
          73		110		3		0.02
     *    74		109		18		0.55
     *    75		108		6		0.16
          76		107		7		0.20
     *    77		106		12		0.39
#
# BPAIRS 22
# avg substitutions per BP  15.4
# BPAIRS expected to covary 9.7 +/- 2.1
# BPAIRS observed to covary 20
#
```
