## Supplementary material for "All-at-once RNA folding with 3D motif prediction framed by evolutionary information": RF03044_Proteo-phage-1.sorted.cov

```
#
# Method Target_E-val [cov_min,cov_max] [FP | TP True Found | Sen PPV F] 
# GTp    0.05         [-9.95,124.09]     [0 | 20 22 20 | 90.91 100.00 95.24] 
#
#       left_pos       right_pos        score          E-value           pvalue       substitutions      power
#--------------------------------------------------------------------------------------------------------------
*	      10	      59	124.08556	2.54458e-12	1.15663e-13	23		0.64
*	       4	      15	115.77105	2.32171e-11	1.05532e-12	20		0.59
*	      65	      87	112.46730	5.58724e-11	2.53965e-12	17		0.52
*	      21	      48	99.26046	1.86256e-09	8.46616e-11	24		0.66
*	      64	      88	97.81614	2.73586e-09	1.24357e-10	29		0.73
*	      12	      57	97.06274	3.33764e-09	1.51711e-10	26		0.69
*	      66	      86	92.54066	1.11386e-08	5.06299e-10	14		0.45
*	      74	     109	85.59450	6.99277e-08	3.17853e-09	18		0.55
*	      63	      89	80.64984	2.57866e-07	1.17212e-08	24		0.66
*	      20	      49	70.52665	3.65201e-06	1.66e-07	16		0.50
*	       3	      16	61.19413	4.15487e-05	1.88858e-06	8		0.24
*	      11	      58	60.12312	5.4486e-05	2.47664e-06	9		0.28
*	      68	      85	57.48896	0.000107734	4.897e-06	9		0.28
*	      22	      47	54.57770	0.000226077	1.02762e-05	11		0.35
*	       9	      60	51.60795	0.000477263	2.16938e-05	6		0.16
*	       2	      17	50.19298	0.000686814	3.12188e-05	17		0.52
*	       5	      14	49.36559	0.000838615	3.81189e-05	28		0.72
*	      77	     106	41.10921	0.00600956	0.000273162	12		0.39
*	      75	     108	37.30782	0.0115929	0.00052695	6		0.16
*	       8	      61	33.69262	0.0218609	0.000993677	11		0.35
```
