## Supplementary material for "All-at-once RNA folding with 3D motif prediction framed by evolutionary information": RF03044_Proteo-phage-1.surv

```
124.050000	0.0454545
115.750000	0.0909091
112.450000	0.136364
99.250000	0.181818
97.800000	0.227273
97.050000	0.272727
92.500000	0.318182
85.550000	0.363636
80.600000	0.409091
70.500000	0.454545
61.150000	0.5
60.100000	0.545455
57.450000	0.590909
54.550000	0.636364
51.600000	0.681818
50.150000	0.727273
49.350000	0.772727
41.100000	0.818182
37.300000	0.863636
33.650000	0.909091
17.450000	0.954545
12.700000	1
&
42.450000	0.000303122
42.000000	0.000606244
29.650000	0.000909366
29.200000	0.00121249
29.050000	0.00151561
27.050000	0.00181873
26.650000	0.00212186
25.150000	0.00242498
24.750000	0.0027281
24.150000	0.00303122
23.900000	0.00333434
23.250000	0.00363747
23.050000	0.00424371
22.900000	0.00454683
22.350000	0.00484995
22.300000	0.00515308
22.200000	0.0054562
21.900000	0.00575932
21.750000	0.00606244
20.750000	0.00636557
20.600000	0.00697181
20.200000	0.00727493
20.100000	0.00757805
19.900000	0.00788118
19.850000	0.0081843
19.750000	0.00848742
19.350000	0.00879054
19.200000	0.00939679
18.600000	0.00969991
18.550000	0.0103062
18.250000	0.0106093
18.100000	0.0109124
18.000000	0.0112155
17.900000	0.0115186
17.650000	0.0121249
17.600000	0.012428
17.550000	0.0127311
17.500000	0.0130343
17.300000	0.0133374
17.050000	0.0139436
17.000000	0.0142467
16.800000	0.0145499
16.500000	0.0151561
16.000000	0.0157624
15.850000	0.0160655
15.700000	0.0163686
15.550000	0.0166717
15.500000	0.017278
15.450000	0.0181873
15.400000	0.0184905
15.350000	0.0187936
15.300000	0.0190967
15.250000	0.0193998
15.200000	0.0197029
14.900000	0.0200061
14.800000	0.0203092
14.750000	0.0206123
14.400000	0.0209154
14.350000	0.0212186
14.150000	0.0215217
14.100000	0.0218248
14.000000	0.0221279
13.900000	0.022431
13.750000	0.0227342
13.700000	0.0230373
13.650000	0.0236435
13.450000	0.0239467
13.400000	0.0242498
13.300000	0.0245529
13.150000	0.024856
13.050000	0.0254623
13.000000	0.0257654
12.900000	0.0260685
12.850000	0.0263716
12.800000	0.0269779
12.700000	0.027281
12.650000	0.0275841
12.400000	0.0278872
12.250000	0.0281904
12.100000	0.0284935
12.000000	0.0287966
11.950000	0.0290997
11.850000	0.0300091
11.750000	0.0315247
11.700000	0.0321309
11.650000	0.0324341
11.450000	0.0327372
11.350000	0.0339497
11.200000	0.0342528
11.150000	0.0345559
11.100000	0.034859
10.950000	0.0351622
10.900000	0.0354653
10.850000	0.0357684
10.750000	0.0366778
10.700000	0.0369809
10.650000	0.037284
10.600000	0.0381934
10.550000	0.0387996
10.350000	0.039709
10.250000	0.0400121
10.200000	0.0412246
10.100000	0.0427402
10.050000	0.0430433
10.000000	0.0439527
9.950000	0.0448621
9.900000	0.0454683
9.800000	0.0457714
9.750000	0.0460746
9.700000	0.0463777
9.650000	0.0469839
9.550000	0.0481964
9.500000	0.0488027
9.450000	0.0494089
9.400000	0.0503183
9.350000	0.0506214
9.300000	0.0509245
9.250000	0.0512276
9.200000	0.0518339
9.150000	0.0527433
9.050000	0.0533495
8.950000	0.0542589
8.900000	0.0548651
8.850000	0.0560776
8.800000	0.0563807
8.750000	0.056987
8.700000	0.0585026
8.650000	0.0588057
8.600000	0.0594119
8.550000	0.0609276
8.500000	0.0615338
8.450000	0.0618369
8.400000	0.06214
8.300000	0.0633525
8.250000	0.0639588
8.200000	0.064565
8.150000	0.0648681
8.100000	0.0651713
8.050000	0.0657775
8.000000	0.06699
7.950000	0.0675962
7.900000	0.0682025
7.850000	0.0691119
7.800000	0.0706275
7.750000	0.0724462
7.700000	0.0730524
7.650000	0.0736587
7.600000	0.0751743
7.550000	0.0760837
7.500000	0.0763868
7.450000	0.0766899
7.400000	0.076993
7.350000	0.0782055
7.300000	0.0788118
7.250000	0.0797211
7.200000	0.0803274
7.150000	0.0812367
7.100000	0.081843
7.050000	0.0821461
7.000000	0.0827523
6.950000	0.0833586
6.900000	0.0839648
6.850000	0.084268
6.800000	0.0848742
6.750000	0.0860867
6.650000	0.0866929
6.600000	0.0876023
6.550000	0.0885117
6.500000	0.0891179
6.450000	0.0909366
6.400000	0.0930585
6.350000	0.0936647
6.300000	0.0951804
6.250000	0.0954835
6.200000	0.096696
6.150000	0.0979085
6.050000	0.0985147
6.000000	0.0988178
5.950000	0.0991209
5.900000	0.100333
5.850000	0.101243
5.800000	0.101849
5.750000	0.103365
5.700000	0.103668
5.650000	0.10579
5.600000	0.107305
5.550000	0.108215
5.500000	0.109124
5.450000	0.110336
5.400000	0.111246
5.350000	0.112458
5.300000	0.113065
5.250000	0.114883
5.200000	0.116702
5.150000	0.118824
5.100000	0.120036
5.050000	0.122461
5.000000	0.123977
4.950000	0.126402
4.900000	0.128827
4.850000	0.130343
4.800000	0.132464
4.750000	0.133374
4.700000	0.134889
4.650000	0.136708
4.600000	0.139133
4.550000	0.141255
4.500000	0.141861
4.450000	0.143074
4.400000	0.143983
4.350000	0.146105
4.300000	0.149742
4.250000	0.151258
4.200000	0.15247
4.150000	0.154895
4.100000	0.155805
4.050000	0.157927
4.000000	0.159442
3.950000	0.16217
3.900000	0.163383
3.850000	0.164898
3.800000	0.168536
3.750000	0.170658
3.700000	0.17278
3.650000	0.173689
3.600000	0.175205
3.550000	0.17672
3.500000	0.17763
3.450000	0.178236
3.400000	0.180661
3.350000	0.182783
3.300000	0.184298
3.250000	0.186117
3.200000	0.189148
3.150000	0.193089
3.100000	0.194604
3.050000	0.197029
3.000000	0.197939
2.950000	0.198545
2.900000	0.20097
2.850000	0.202789
2.800000	0.204304
2.750000	0.207336
2.700000	0.208245
2.650000	0.210973
2.600000	0.213398
2.550000	0.215217
2.500000	0.217642
2.450000	0.218854
2.400000	0.220976
2.350000	0.224007
2.300000	0.22522
2.250000	0.228251
2.200000	0.230676
2.150000	0.233404
2.100000	0.236738
2.050000	0.240376
2.000000	0.242498
1.950000	0.245529
1.900000	0.24856
1.850000	0.252804
1.800000	0.254623
1.750000	0.25826
1.700000	0.261594
1.650000	0.263716
1.600000	0.266747
1.550000	0.268566
1.500000	0.270991
1.450000	0.27281
1.400000	0.276144
1.350000	0.280085
1.300000	0.282207
1.250000	0.285238
1.200000	0.288269
1.150000	0.290694
1.100000	0.294332
1.050000	0.296757
1.000000	0.301
0.950000	0.305244
0.900000	0.309488
0.850000	0.313125
0.800000	0.317975
0.750000	0.3204
0.700000	0.324038
0.650000	0.329191
0.600000	0.333131
0.550000	0.337981
0.500000	0.342528
0.450000	0.346772
0.400000	0.350106
0.350000	0.35344
0.300000	0.357381
0.250000	0.361928
0.200000	0.366475
0.150000	0.371022
0.100000	0.376781
0.050000	0.3786
0.000000	0.384965
-0.050000	0.389209
-0.100000	0.391634
-0.150000	0.397696
-0.200000	0.400727
-0.250000	0.407093
-0.300000	0.412852
-0.350000	0.41558
-0.400000	0.420127
-0.450000	0.426796
-0.500000	0.431949
-0.550000	0.438315
-0.600000	0.446196
-0.650000	0.45438
-0.700000	0.460746
-0.750000	0.468021
-0.800000	0.472264
-0.850000	0.478327
-0.900000	0.483177
-0.950000	0.491664
-1.000000	0.499848
-1.050000	0.505608
-1.100000	0.510458
-1.150000	0.514398
-1.200000	0.520158
-1.250000	0.522583
-1.300000	0.528948
-1.350000	0.534101
-1.400000	0.538345
-1.450000	0.54077
-1.500000	0.544711
-1.550000	0.551076
-1.600000	0.556835
-1.650000	0.560776
-1.700000	0.568051
-1.750000	0.571385
-1.800000	0.576841
-1.850000	0.581691
-1.900000	0.58836
-1.950000	0.593513
-2.000000	0.599273
-2.050000	0.603516
-2.100000	0.608366
-2.150000	0.614125
-2.200000	0.619582
-2.250000	0.625947
-2.300000	0.629585
-2.350000	0.633828
-2.400000	0.641103
-2.450000	0.644741
-2.500000	0.648075
-2.550000	0.651713
-2.600000	0.657472
-2.650000	0.659897
-2.700000	0.664141
-2.750000	0.669294
-2.800000	0.673841
-2.850000	0.676569
-2.900000	0.679903
-2.950000	0.68354
-3.000000	0.686875
-3.050000	0.691119
-3.100000	0.694453
-3.150000	0.698393
-3.200000	0.70294
-3.250000	0.70779
-3.300000	0.711125
-3.350000	0.714459
-3.400000	0.716884
-3.450000	0.721431
-3.500000	0.725371
-3.550000	0.728099
-3.600000	0.73204
-3.650000	0.737193
-3.700000	0.743256
-3.750000	0.747499
-3.800000	0.752652
-3.850000	0.759018
-3.900000	0.762049
-3.950000	0.767808
-4.000000	0.77084
-4.050000	0.775083
-4.100000	0.779933
-4.150000	0.782965
-4.200000	0.786299
-4.250000	0.790846
-4.300000	0.793271
-4.350000	0.795696
-4.400000	0.800242
-4.450000	0.805699
-4.500000	0.809639
-4.550000	0.812974
-4.600000	0.815095
-4.650000	0.816914
-4.700000	0.820552
-4.750000	0.825099
-4.800000	0.828433
-4.850000	0.830555
-4.900000	0.832677
-4.950000	0.834192
-5.000000	0.838133
-5.050000	0.840255
-5.100000	0.842983
-5.150000	0.845711
-5.200000	0.84753
-5.250000	0.850561
-5.300000	0.853895
-5.350000	0.856017
-5.400000	0.860867
-5.450000	0.862686
-5.500000	0.865414
-5.550000	0.868142
-5.600000	0.871476
-5.650000	0.874811
-5.700000	0.877236
-5.750000	0.879661
-5.800000	0.881782
-5.850000	0.886026
-5.900000	0.889057
-5.950000	0.891785
-6.000000	0.892998
-6.050000	0.896029
-6.100000	0.897545
-6.150000	0.899363
-6.200000	0.901182
-6.250000	0.902395
-6.300000	0.903001
-6.350000	0.904517
-6.400000	0.906335
-6.450000	0.908154
-6.500000	0.90967
-6.550000	0.911185
-6.600000	0.911488
-6.650000	0.913307
-6.700000	0.91452
-6.750000	0.914823
-6.800000	0.916035
-6.850000	0.916945
-6.900000	0.91846
-6.950000	0.919976
-7.000000	0.920279
-7.050000	0.920885
-7.100000	0.922704
-7.150000	0.925129
-7.200000	0.928463
-7.250000	0.929676
-7.300000	0.931191
-7.350000	0.933313
-7.400000	0.935132
-7.450000	0.936344
-7.500000	0.93786
-7.550000	0.940588
-7.600000	0.943619
-7.650000	0.944226
-7.700000	0.944832
-7.750000	0.946044
-7.800000	0.949379
-7.850000	0.949985
-7.900000	0.951804
-7.950000	0.95241
-8.000000	0.953925
-8.050000	0.954835
-8.100000	0.956047
-8.150000	0.95635
-8.200000	0.957563
-8.250000	0.958472
-8.300000	0.959988
-8.350000	0.961503
-8.400000	0.962413
-8.450000	0.963019
-8.500000	0.963928
-8.550000	0.965141
-8.600000	0.96605
-8.650000	0.96696
-8.700000	0.967566
-8.750000	0.969082
-8.850000	0.969688
-8.900000	0.970294
-8.950000	0.9709
-9.000000	0.971203
-9.050000	0.971507
-9.100000	0.972416
-9.150000	0.972719
-9.250000	0.973628
-9.300000	0.974538
-9.350000	0.974841
-9.400000	0.976053
-9.450000	0.977569
-9.500000	0.978478
-9.600000	0.978781
-9.650000	0.979085
-9.700000	0.979388
-9.750000	0.980297
-9.800000	0.9806
-9.900000	0.980903
-9.950000	1
&
66.900000	1.50557e-05
51.450000	3.01114e-05
48.950000	4.51671e-05
46.450000	6.02228e-05
45.750000	7.52785e-05
44.850000	9.03342e-05
43.950000	0.00010539
43.650000	0.000120446
43.550000	0.000135501
43.200000	0.000150557
43.150000	0.000165613
43.000000	0.000180668
42.500000	0.000195724
42.300000	0.00021078
41.800000	0.000225836
41.750000	0.000240891
41.300000	0.000255947
40.600000	0.000286058
40.450000	0.000301114
40.350000	0.00031617
40.250000	0.000331226
40.100000	0.000346281
39.650000	0.000361337
39.600000	0.000376393
39.400000	0.000406504
39.350000	0.00042156
39.250000	0.000436615
38.600000	0.000451671
38.450000	0.000466727
38.400000	0.000481783
37.950000	0.000496838
37.800000	0.000511894
37.650000	0.00052695
36.850000	0.000557061
36.800000	0.000572117
36.700000	0.000587173
36.600000	0.000602228
36.250000	0.000617284
36.200000	0.00063234
36.150000	0.000647395
36.100000	0.000677507
36.050000	0.000692562
35.750000	0.000707618
35.550000	0.000722674
35.400000	0.00073773
35.300000	0.000752785
35.200000	0.000767841
35.050000	0.000782897
34.750000	0.000813008
34.650000	0.000828064
34.600000	0.00084312
34.500000	0.000873231
34.300000	0.000903342
34.200000	0.000918398
34.050000	0.000933454
33.800000	0.000963565
33.750000	0.000978621
33.700000	0.000993677
33.600000	0.00100873
33.550000	0.00102379
33.400000	0.00108401
33.250000	0.00109907
33.100000	0.00111412
33.050000	0.00112918
32.750000	0.00115929
32.450000	0.00117435
32.200000	0.0011894
32.150000	0.00121951
32.000000	0.00123457
31.950000	0.00124962
31.850000	0.00126468
31.800000	0.00129479
31.750000	0.00130985
31.700000	0.00137007
31.650000	0.00140018
31.600000	0.00141524
31.400000	0.00143029
31.350000	0.00144535
31.300000	0.00147546
31.150000	0.00149051
31.050000	0.00150557
31.000000	0.00153568
30.900000	0.00156579
30.800000	0.00161096
30.750000	0.00162602
30.700000	0.00164107
30.600000	0.00170129
30.500000	0.00171635
30.400000	0.00173141
30.350000	0.00176152
30.250000	0.00177657
30.200000	0.00179163
30.150000	0.00182174
30.100000	0.0018368
30.000000	0.00188196
29.950000	0.00191207
29.900000	0.00194219
29.850000	0.00195724
29.800000	0.0019723
29.700000	0.00198735
29.650000	0.00200241
29.600000	0.00201746
29.500000	0.00204758
29.450000	0.00207769
29.350000	0.00209274
29.300000	0.0021078
29.250000	0.00213791
29.200000	0.00216802
29.100000	0.00218308
29.050000	0.00219813
29.000000	0.00221319
28.950000	0.00225836
28.900000	0.00228847
28.850000	0.00233363
28.800000	0.0023788
28.750000	0.00240891
28.700000	0.00245408
28.650000	0.00249925
28.600000	0.00254441
28.550000	0.00255947
28.450000	0.00257453
28.400000	0.00260464
28.350000	0.00266486
28.300000	0.00269497
28.250000	0.00272508
28.200000	0.00275519
28.150000	0.00278531
28.100000	0.00281542
28.000000	0.00283047
27.950000	0.00286058
27.900000	0.0028907
27.800000	0.00292081
27.750000	0.00293586
27.650000	0.00298103
27.600000	0.00308642
27.550000	0.00313159
27.500000	0.0031617
27.400000	0.00317675
27.350000	0.00319181
27.300000	0.00320687
27.250000	0.00325203
27.200000	0.00326709
27.150000	0.00331226
27.100000	0.00335742
27.000000	0.00338753
26.950000	0.00341765
26.900000	0.0034327
26.850000	0.00344776
26.800000	0.00347787
26.750000	0.00350798
26.700000	0.00352304
26.650000	0.00355315
26.550000	0.00358326
26.450000	0.00364348
26.400000	0.00373382
26.350000	0.00380909
26.300000	0.00385426
26.250000	0.00389943
26.200000	0.0039446
26.150000	0.00395965
26.100000	0.00400482
26.050000	0.00406504
26.000000	0.0040801
25.850000	0.00412526
25.800000	0.00418549
25.750000	0.00420054
25.700000	0.00423065
25.650000	0.00426076
25.550000	0.00430593
25.500000	0.00438121
25.450000	0.00441132
25.400000	0.0044866
25.350000	0.00451671
25.300000	0.00453177
25.250000	0.00459199
25.200000	0.0046221
25.150000	0.00465221
25.100000	0.00469738
25.050000	0.00474255
25.000000	0.00478771
24.950000	0.00481783
24.900000	0.00483288
24.850000	0.00487805
24.800000	0.00490816
24.750000	0.00499849
24.700000	0.00508883
24.650000	0.005134
24.600000	0.00517916
24.550000	0.00522433
24.500000	0.00525444
24.450000	0.0052695
24.400000	0.00528455
24.300000	0.00531466
24.250000	0.00537489
24.200000	0.00545017
24.150000	0.00548028
24.100000	0.00555556
24.050000	0.00561578
24.000000	0.00569106
23.950000	0.00573622
23.900000	0.00585667
23.850000	0.00587173
23.800000	0.00588678
23.750000	0.00593195
23.700000	0.00596206
23.650000	0.00599217
23.600000	0.00606745
23.550000	0.00615778
23.500000	0.00617284
23.450000	0.0061879
23.400000	0.00623306
23.350000	0.00627823
23.300000	0.0063234
23.250000	0.00642879
23.200000	0.00651912
23.100000	0.00653418
23.050000	0.00660945
23.000000	0.00669979
22.950000	0.00682023
22.900000	0.0068654
22.800000	0.00694068
22.750000	0.00698585
22.700000	0.00707618
22.650000	0.00712135
22.600000	0.00715146
22.550000	0.00724179
22.500000	0.00734718
22.450000	0.00743752
22.400000	0.00748269
22.350000	0.00757302
22.300000	0.00763324
22.250000	0.00776874
22.200000	0.00784402
22.150000	0.00796447
22.100000	0.00800964
22.050000	0.00811503
22.000000	0.00822042
21.950000	0.00825053
21.900000	0.00835592
21.850000	0.00838603
21.800000	0.00846131
21.750000	0.00859681
21.700000	0.00864198
21.650000	0.00874737
21.600000	0.0088377
21.550000	0.00891298
21.500000	0.00895815
21.450000	0.00901837
21.400000	0.00909365
21.350000	0.00919904
21.300000	0.00928937
21.250000	0.00940982
21.200000	0.00948509
21.150000	0.00960554
21.100000	0.00971093
21.050000	0.00983138
21.000000	0.0098916
20.950000	0.0100271
20.900000	0.0101174
20.850000	0.0102078
20.800000	0.010268
20.750000	0.0104035
20.700000	0.0104938
20.650000	0.0105842
20.600000	0.0106896
20.550000	0.0107949
20.500000	0.0108853
20.450000	0.0110659
20.400000	0.0111111
20.350000	0.0111563
20.300000	0.0112466
20.200000	0.0113068
20.150000	0.0115176
20.100000	0.0116531
20.050000	0.0117736
20.000000	0.0118488
19.950000	0.0119392
19.900000	0.0120446
19.850000	0.0121198
19.800000	0.0122252
19.750000	0.0123156
19.700000	0.0124059
19.650000	0.0125263
19.600000	0.0127221
19.550000	0.0128726
19.500000	0.0130382
19.450000	0.0131888
19.400000	0.0133243
19.350000	0.01352
19.300000	0.0136254
19.250000	0.0137609
19.200000	0.0140169
19.150000	0.0141825
19.100000	0.0143029
19.050000	0.0143481
19.000000	0.0144685
18.950000	0.014604
18.900000	0.0147546
18.850000	0.0149202
18.800000	0.0150557
18.750000	0.015146
18.700000	0.0153418
18.650000	0.0154622
18.600000	0.0156278
18.550000	0.0157784
18.500000	0.0159289
18.450000	0.0160795
18.400000	0.0161247
18.350000	0.0163354
18.300000	0.016486
18.250000	0.0166516
18.200000	0.0167269
18.150000	0.0168925
18.100000	0.0170431
18.050000	0.0172237
18.000000	0.0173291
17.950000	0.0175851
17.900000	0.0177958
17.850000	0.0180217
17.800000	0.0182023
17.750000	0.0183379
17.700000	0.0184884
17.650000	0.0186992
17.600000	0.0188799
17.550000	0.0191207
17.500000	0.0193466
17.450000	0.0195273
17.400000	0.0196778
17.350000	0.0199036
17.300000	0.0200994
17.250000	0.0203252
17.200000	0.0204607
17.150000	0.0205661
17.100000	0.0207919
17.050000	0.0209575
17.000000	0.0211533
16.950000	0.0213791
16.900000	0.0216049
16.850000	0.0217856
16.800000	0.0220566
16.750000	0.0222523
16.700000	0.0224932
16.650000	0.0226137
16.600000	0.0228847
16.550000	0.0231707
16.500000	0.0233213
16.450000	0.0234869
16.400000	0.0237127
16.350000	0.0238482
16.300000	0.0240289
16.250000	0.0242849
16.200000	0.0245408
16.150000	0.0247967
16.100000	0.0249473
16.050000	0.025128
16.000000	0.025414
15.950000	0.0257151
15.900000	0.025956
15.850000	0.0261819
15.800000	0.0263776
15.750000	0.0266787
15.700000	0.0269347
15.650000	0.0273111
15.600000	0.0275369
15.550000	0.0278681
15.500000	0.0281391
15.450000	0.028365
15.400000	0.0286661
15.350000	0.0289371
15.300000	0.029178
15.250000	0.0295995
15.200000	0.0298555
15.150000	0.0300813
15.100000	0.0303372
15.050000	0.0308341
15.000000	0.031075
14.950000	0.031361
14.900000	0.0315718
14.850000	0.0318428
14.800000	0.0321289
14.750000	0.032445
14.700000	0.0326859
14.650000	0.0329118
14.600000	0.0332731
14.550000	0.0336043
14.500000	0.034041
14.450000	0.0343421
14.400000	0.0346733
14.350000	0.0349744
14.300000	0.035411
14.250000	0.0358025
14.200000	0.0362391
14.150000	0.0364047
14.100000	0.0368263
14.050000	0.0370973
14.000000	0.0373984
13.950000	0.0376393
13.900000	0.0381813
13.850000	0.0385727
13.800000	0.0389341
13.750000	0.0392653
13.700000	0.0395664
13.650000	0.0399428
13.600000	0.0402288
13.550000	0.040545
13.500000	0.040801
13.450000	0.0411924
13.400000	0.0416591
13.350000	0.0419904
13.300000	0.0423818
13.250000	0.042698
13.200000	0.042969
13.150000	0.0434959
13.100000	0.0438874
13.050000	0.0442788
13.000000	0.0446552
12.950000	0.0450166
12.900000	0.045408
12.850000	0.0457242
12.800000	0.0460554
12.750000	0.0464318
12.700000	0.0467781
12.650000	0.0471695
12.600000	0.0475008
12.550000	0.047847
12.500000	0.0482234
12.450000	0.0486751
12.400000	0.0489461
12.350000	0.0493526
12.300000	0.0497892
12.250000	0.0503011
12.200000	0.0507829
12.150000	0.0512496
12.100000	0.0517013
12.050000	0.0522282
12.000000	0.0527552
11.950000	0.0531918
11.900000	0.0537188
11.850000	0.0542608
11.800000	0.0548028
11.750000	0.0554351
11.700000	0.0559771
11.650000	0.0565643
11.600000	0.0572117
11.550000	0.0576784
11.500000	0.0582204
11.450000	0.0585516
11.400000	0.0590033
11.350000	0.0593797
11.300000	0.0599217
11.250000	0.06081
11.200000	0.0612918
11.150000	0.0618037
11.100000	0.0625263
11.050000	0.0631587
11.000000	0.0636104
10.950000	0.0642728
10.900000	0.0649955
10.850000	0.0655827
10.800000	0.0661849
10.750000	0.0668774
10.700000	0.0675248
10.650000	0.0681421
10.600000	0.0685787
10.550000	0.0691509
10.500000	0.0699488
10.450000	0.0706564
10.400000	0.071635
10.350000	0.0722975
10.300000	0.0730051
10.250000	0.0738633
10.200000	0.0745257
10.150000	0.0753538
10.100000	0.0763023
10.050000	0.0768443
10.000000	0.0775519
9.950000	0.0781692
9.900000	0.0789521
9.850000	0.0795995
9.800000	0.0805029
9.750000	0.0811051
9.700000	0.0818127
9.650000	0.0826408
9.600000	0.0831828
9.550000	0.0839807
9.500000	0.0845077
9.450000	0.0853056
9.400000	0.0860584
9.350000	0.0867359
9.300000	0.087579
9.250000	0.0882415
9.200000	0.0888889
9.150000	0.0895363
9.100000	0.0904095
9.050000	0.0911472
9.000000	0.0921259
8.950000	0.0931346
8.900000	0.0938874
8.850000	0.0947305
8.800000	0.0956188
8.750000	0.0962963
8.700000	0.0972749
8.650000	0.0982234
8.600000	0.0993526
8.550000	0.100407
8.500000	0.101174
8.450000	0.101972
8.400000	0.102846
8.350000	0.103749
8.300000	0.104652
8.250000	0.105571
8.200000	0.10664
8.150000	0.107678
8.100000	0.108672
8.050000	0.109575
8.000000	0.110524
7.950000	0.111608
7.900000	0.112737
7.850000	0.113972
7.800000	0.115086
7.750000	0.116275
7.700000	0.117224
7.650000	0.118217
7.600000	0.119015
7.550000	0.12025
7.500000	0.121304
7.450000	0.122403
7.400000	0.123683
7.350000	0.124962
7.300000	0.126076
7.250000	0.12713
7.200000	0.12829
7.150000	0.129419
7.100000	0.130684
7.050000	0.131843
7.000000	0.132972
6.950000	0.134207
6.900000	0.135336
6.850000	0.136495
6.800000	0.137383
6.750000	0.138648
6.700000	0.139822
6.650000	0.140967
6.600000	0.142427
6.550000	0.143436
6.500000	0.144821
6.450000	0.146492
6.400000	0.147666
6.350000	0.148916
6.300000	0.150075
6.250000	0.151415
6.200000	0.152921
6.150000	0.154321
6.100000	0.155691
6.050000	0.157197
6.000000	0.158537
5.950000	0.159982
5.900000	0.161548
5.850000	0.162858
5.800000	0.164438
5.750000	0.165869
5.700000	0.16766
5.650000	0.169166
5.600000	0.170461
5.550000	0.172177
5.500000	0.173622
5.450000	0.175143
5.400000	0.176889
5.350000	0.178817
5.300000	0.180367
5.250000	0.181617
5.200000	0.183288
5.150000	0.184688
5.100000	0.186435
5.050000	0.18794
5.000000	0.189732
4.950000	0.191539
4.900000	0.19321
4.850000	0.194836
4.800000	0.196447
4.750000	0.198058
4.700000	0.199699
4.650000	0.201566
4.600000	0.203282
4.550000	0.204893
4.500000	0.2067
4.450000	0.208642
4.400000	0.210328
4.350000	0.21212
4.300000	0.214062
4.250000	0.215929
4.200000	0.217841
4.150000	0.219753
4.100000	0.221861
4.050000	0.223878
4.000000	0.225881
3.950000	0.227657
3.900000	0.229479
3.850000	0.231542
3.800000	0.233634
3.750000	0.235577
3.700000	0.237353
3.650000	0.239265
3.600000	0.241283
3.550000	0.243406
3.500000	0.245574
3.450000	0.247802
3.400000	0.249789
3.350000	0.251777
3.300000	0.253764
3.250000	0.256052
3.200000	0.257769
3.150000	0.260163
3.100000	0.262255
3.050000	0.264423
3.000000	0.266606
2.950000	0.268729
2.900000	0.271213
2.850000	0.273427
2.800000	0.275896
2.750000	0.27826
2.700000	0.280428
2.650000	0.28249
2.600000	0.284914
2.550000	0.287895
2.500000	0.290575
2.450000	0.292833
2.400000	0.295047
2.350000	0.29735
2.300000	0.299488
2.250000	0.301987
2.200000	0.304426
2.150000	0.306835
2.100000	0.30944
2.050000	0.312014
2.000000	0.314559
1.950000	0.317299
1.900000	0.319798
1.850000	0.322493
1.800000	0.325068
1.750000	0.328184
1.700000	0.330909
1.650000	0.333845
1.600000	0.336224
1.550000	0.33913
1.500000	0.341825
1.450000	0.344354
1.400000	0.347154
1.350000	0.349473
1.300000	0.352334
1.250000	0.355239
1.200000	0.358055
1.150000	0.3609
1.100000	0.363791
1.050000	0.366667
1.000000	0.369542
0.950000	0.372267
0.900000	0.375279
0.850000	0.37829
0.800000	0.381
0.750000	0.383966
0.700000	0.386856
0.650000	0.389958
0.600000	0.392833
0.550000	0.396266
0.500000	0.399142
0.450000	0.402484
0.400000	0.405676
0.350000	0.408597
0.300000	0.412075
0.250000	0.415417
0.200000	0.418579
0.150000	0.421861
0.100000	0.425369
0.050000	0.428651
0.000000	0.432099
-0.050000	0.435667
-0.100000	0.438949
-0.150000	0.442036
-0.200000	0.444986
-0.250000	0.448404
-0.300000	0.452063
-0.350000	0.454833
-0.400000	0.458085
-0.450000	0.461442
-0.500000	0.464679
-0.550000	0.468187
-0.600000	0.471861
-0.650000	0.475143
-0.700000	0.478636
-0.750000	0.482159
-0.800000	0.486013
-0.850000	0.489612
-0.900000	0.493255
-0.950000	0.496853
-1.000000	0.500211
-1.050000	0.503899
-1.100000	0.507483
-1.150000	0.511382
-1.200000	0.515101
-1.250000	0.518759
-1.300000	0.522328
-1.350000	0.525715
-1.400000	0.529238
-1.450000	0.533002
-1.500000	0.537444
-1.550000	0.541238
-1.600000	0.544851
-1.650000	0.548856
-1.700000	0.552876
-1.750000	0.556745
-1.800000	0.560403
-1.850000	0.564438
-1.900000	0.568338
-1.950000	0.572584
-2.000000	0.576664
-2.050000	0.580668
-2.100000	0.584222
-2.150000	0.588407
-2.200000	0.592291
-2.250000	0.596116
-2.300000	0.59991
-2.350000	0.603719
-2.400000	0.607422
-2.450000	0.611217
-2.500000	0.61495
-2.550000	0.619
-2.600000	0.622614
-2.650000	0.626814
-2.700000	0.630759
-2.750000	0.634869
-2.800000	0.638678
-2.850000	0.642668
-2.900000	0.646522
-2.950000	0.650557
-3.000000	0.654622
-3.050000	0.658446
-3.100000	0.66215
-3.150000	0.665583
-3.200000	0.669407
-3.250000	0.673351
-3.300000	0.677447
-3.350000	0.68121
-3.400000	0.685035
-3.450000	0.688588
-3.500000	0.692532
-3.550000	0.696537
-3.600000	0.70003
-3.650000	0.703463
-3.700000	0.707468
-3.750000	0.711186
-3.800000	0.714559
-3.850000	0.718082
-3.900000	0.7215
-3.950000	0.725113
-4.000000	0.728621
-4.050000	0.732264
-4.100000	0.735802
-4.150000	0.739461
-4.200000	0.742683
-4.250000	0.746025
-4.300000	0.749383
-4.350000	0.752725
-4.400000	0.756052
-4.450000	0.759696
-4.500000	0.762752
-4.550000	0.766034
-4.600000	0.768925
-4.650000	0.772042
-4.700000	0.775188
-4.750000	0.778425
-4.800000	0.781752
-4.850000	0.784899
-4.900000	0.788031
-4.950000	0.791027
-5.000000	0.794098
-5.050000	0.797064
-5.100000	0.800361
-5.150000	0.803132
-5.200000	0.805827
-5.250000	0.808446
-5.300000	0.810976
-5.350000	0.813896
-5.400000	0.817013
-5.450000	0.820084
-5.500000	0.822779
-5.550000	0.825685
-5.600000	0.828531
-5.650000	0.83112
-5.700000	0.834222
-5.750000	0.836585
-5.800000	0.838949
-5.850000	0.841509
-5.900000	0.843993
-5.950000	0.846462
-6.000000	0.84863
-6.050000	0.85146
-6.100000	0.853869
-6.150000	0.856218
-6.200000	0.858431
-6.250000	0.860735
-6.300000	0.862692
-6.350000	0.864755
-6.400000	0.866847
-6.450000	0.869211
-6.500000	0.871304
-6.550000	0.873216
-6.600000	0.875399
-6.650000	0.877206
-6.700000	0.878997
-6.750000	0.881
-6.800000	0.883379
-6.850000	0.885306
-6.900000	0.887263
-6.950000	0.889326
-7.000000	0.891147
-7.050000	0.892864
-7.100000	0.894866
-7.150000	0.896537
-7.200000	0.898299
-7.250000	0.899729
-7.300000	0.90128
-7.350000	0.902665
-7.400000	0.904381
-7.450000	0.906022
-7.500000	0.907528
-7.550000	0.909169
-7.600000	0.910705
-7.650000	0.912301
-7.700000	0.913942
-7.750000	0.915643
-7.800000	0.917179
-7.850000	0.918579
-7.900000	0.919964
-7.950000	0.92156
-8.000000	0.923246
-8.050000	0.924661
-8.100000	0.926152
-8.150000	0.927341
-8.200000	0.928771
-8.250000	0.930187
-8.300000	0.931542
-8.350000	0.933047
-8.400000	0.934478
-8.450000	0.935531
-8.500000	0.936615
-8.550000	0.937895
-8.600000	0.939205
-8.650000	0.940349
-8.700000	0.941358
-8.750000	0.942427
-8.800000	0.943556
-8.850000	0.944821
-8.900000	0.945604
-8.950000	0.946492
-9.000000	0.947471
-9.050000	0.948359
-9.100000	0.949202
-9.150000	0.950045
-9.200000	0.951054
-9.250000	0.951972
-9.300000	0.952846
-9.350000	0.953704
-9.400000	0.954637
-9.450000	0.955556
-9.500000	0.956338
-9.550000	0.957513
-9.600000	0.958311
-9.650000	0.959079
-9.700000	0.959726
-9.750000	0.960524
-9.800000	0.961412
-9.850000	0.96221
-9.900000	0.962873
-9.950000	1
&
258.550000	2.63409e-29
258.500000	2.66971e-29
258.450000	2.7058e-29
258.400000	2.74239e-29
258.350000	2.77947e-29
258.300000	2.81706e-29
258.250000	2.85515e-29
258.200000	2.89376e-29
258.150000	2.93288e-29
258.100000	2.97254e-29
258.050000	3.01273e-29
258.000000	3.05347e-29
257.950000	3.09476e-29
257.900000	3.13661e-29
257.850000	3.17902e-29
257.800000	3.222e-29
257.750000	3.26557e-29
257.700000	3.30973e-29
257.650000	3.35448e-29
257.600000	3.39984e-29
257.550000	3.44581e-29
257.500000	3.4924e-29
257.450000	3.53962e-29
257.400000	3.58748e-29
257.350000	3.63599e-29
257.300000	3.68515e-29
257.250000	3.73498e-29
257.200000	3.78549e-29
257.150000	3.83667e-29
257.100000	3.88855e-29
257.050000	3.94113e-29
257.000000	3.99442e-29
256.950000	4.04842e-29
256.900000	4.10316e-29
256.850000	4.15864e-29
256.800000	4.21488e-29
256.750000	4.27187e-29
256.700000	4.32963e-29
256.650000	4.38817e-29
256.600000	4.4475e-29
256.550000	4.50764e-29
256.500000	4.56859e-29
256.450000	4.63036e-29
256.400000	4.69297e-29
256.350000	4.75642e-29
256.300000	4.82073e-29
256.250000	4.88591e-29
256.200000	4.95198e-29
256.150000	5.01893e-29
256.100000	5.08679e-29
256.050000	5.15557e-29
256.000000	5.22528e-29
255.950000	5.29593e-29
255.900000	5.36754e-29
255.850000	5.44011e-29
255.800000	5.51367e-29
255.750000	5.58822e-29
255.700000	5.66378e-29
255.650000	5.74036e-29
255.600000	5.81797e-29
255.550000	5.89663e-29
255.500000	5.97636e-29
255.450000	6.05717e-29
255.400000	6.13907e-29
255.350000	6.22207e-29
255.300000	6.3062e-29
255.250000	6.39146e-29
255.200000	6.47788e-29
255.150000	6.56547e-29
255.100000	6.65424e-29
255.050000	6.74421e-29
255.000000	6.83539e-29
254.950000	6.92781e-29
254.900000	7.02148e-29
254.850000	7.11642e-29
254.800000	7.21263e-29
254.750000	7.31015e-29
254.700000	7.40899e-29
254.650000	7.50916e-29
254.600000	7.61069e-29
254.550000	7.71359e-29
254.500000	7.81789e-29
254.450000	7.92359e-29
254.400000	8.03072e-29
254.350000	8.1393e-29
254.300000	8.24934e-29
254.250000	8.36088e-29
254.200000	8.47392e-29
254.150000	8.58849e-29
254.100000	8.70461e-29
254.050000	8.8223e-29
254.000000	8.94158e-29
253.950000	9.06248e-29
253.900000	9.185e-29
253.850000	9.30919e-29
253.800000	9.43505e-29
253.750000	9.56262e-29
253.700000	9.69191e-29
253.650000	9.82294e-29
253.600000	9.95575e-29
253.550000	1.00904e-28
253.500000	1.02268e-28
253.450000	1.0365e-28
253.400000	1.05052e-28
253.350000	1.06472e-28
253.300000	1.07912e-28
253.250000	1.09371e-28
253.200000	1.10849e-28
253.150000	1.12348e-28
253.100000	1.13867e-28
253.050000	1.15407e-28
253.000000	1.16967e-28
252.950000	1.18548e-28
252.900000	1.20151e-28
252.850000	1.21775e-28
252.800000	1.23422e-28
252.750000	1.2509e-28
252.700000	1.26782e-28
252.650000	1.28496e-28
252.600000	1.30233e-28
252.550000	1.31994e-28
252.500000	1.33778e-28
252.450000	1.35587e-28
252.400000	1.3742e-28
252.350000	1.39278e-28
252.300000	1.41161e-28
252.250000	1.43069e-28
252.200000	1.45004e-28
252.150000	1.46964e-28
252.100000	1.48951e-28
252.050000	1.50965e-28
252.000000	1.53006e-28
251.950000	1.55074e-28
251.900000	1.57171e-28
251.850000	1.59296e-28
251.800000	1.6145e-28
251.750000	1.63632e-28
251.700000	1.65844e-28
251.650000	1.68087e-28
251.600000	1.70359e-28
251.550000	1.72662e-28
251.500000	1.74997e-28
251.450000	1.77362e-28
251.400000	1.7976e-28
251.350000	1.82191e-28
251.300000	1.84654e-28
251.250000	1.8715e-28
251.200000	1.8968e-28
251.150000	1.92245e-28
251.100000	1.94844e-28
251.050000	1.97478e-28
251.000000	2.00148e-28
250.950000	2.02854e-28
250.900000	2.05596e-28
250.850000	2.08375e-28
250.800000	2.11193e-28
250.750000	2.14048e-28
250.700000	2.16942e-28
250.650000	2.19874e-28
250.600000	2.22847e-28
250.550000	2.2586e-28
250.500000	2.28913e-28
250.450000	2.32008e-28
250.400000	2.35144e-28
250.350000	2.38323e-28
250.300000	2.41545e-28
250.250000	2.44811e-28
250.200000	2.4812e-28
250.150000	2.51475e-28
250.100000	2.54874e-28
250.050000	2.5832e-28
250.000000	2.61812e-28
249.950000	2.65352e-28
249.900000	2.68939e-28
249.850000	2.72575e-28
249.800000	2.7626e-28
249.750000	2.79995e-28
249.700000	2.8378e-28
249.650000	2.87616e-28
249.600000	2.91504e-28
249.550000	2.95445e-28
249.500000	2.99439e-28
249.450000	3.03487e-28
249.400000	3.0759e-28
249.350000	3.11748e-28
249.300000	3.15963e-28
249.250000	3.20234e-28
249.200000	3.24564e-28
249.150000	3.28951e-28
249.100000	3.33398e-28
249.050000	3.37905e-28
249.000000	3.42473e-28
248.950000	3.47103e-28
248.900000	3.51796e-28
248.850000	3.56551e-28
248.800000	3.61371e-28
248.750000	3.66257e-28
248.700000	3.71208e-28
248.650000	3.76226e-28
248.600000	3.81312e-28
248.550000	3.86467e-28
248.500000	3.91691e-28
248.450000	3.96987e-28
248.400000	4.02353e-28
248.350000	4.07792e-28
248.300000	4.13305e-28
248.250000	4.18892e-28
248.200000	4.24555e-28
248.150000	4.30294e-28
248.100000	4.36111e-28
248.050000	4.42007e-28
248.000000	4.47982e-28
247.950000	4.54038e-28
247.900000	4.60176e-28
247.850000	4.66397e-28
247.800000	4.72702e-28
247.750000	4.79092e-28
247.700000	4.85568e-28
247.650000	4.92132e-28
247.600000	4.98785e-28
247.550000	5.05528e-28
247.500000	5.12361e-28
247.450000	5.19288e-28
247.400000	5.26307e-28
247.350000	5.33422e-28
247.300000	5.40633e-28
247.250000	5.47941e-28
247.200000	5.55348e-28
247.150000	5.62856e-28
247.100000	5.70464e-28
247.050000	5.78176e-28
247.000000	5.85992e-28
246.950000	5.93913e-28
246.900000	6.01942e-28
246.850000	6.10079e-28
246.800000	6.18326e-28
246.750000	6.26684e-28
246.700000	6.35156e-28
246.650000	6.43742e-28
246.600000	6.52444e-28
246.550000	6.61263e-28
246.500000	6.70202e-28
246.450000	6.79262e-28
246.400000	6.88444e-28
246.350000	6.9775e-28
246.300000	7.07182e-28
246.250000	7.16742e-28
246.200000	7.2643e-28
246.150000	7.3625e-28
246.100000	7.46202e-28
246.050000	7.56289e-28
246.000000	7.66513e-28
245.950000	7.76874e-28
245.900000	7.87376e-28
245.850000	7.98019e-28
245.800000	8.08806e-28
245.750000	8.19739e-28
245.700000	8.3082e-28
245.650000	8.42051e-28
245.600000	8.53433e-28
245.550000	8.6497e-28
245.500000	8.76662e-28
245.450000	8.88512e-28
245.400000	9.00523e-28
245.350000	9.12695e-28
245.300000	9.25033e-28
245.250000	9.37537e-28
245.200000	9.5021e-28
245.150000	9.63054e-28
245.100000	9.76072e-28
245.050000	9.89266e-28
245.000000	1.00264e-27
244.950000	1.01619e-27
244.900000	1.02993e-27
244.850000	1.04385e-27
244.800000	1.05796e-27
244.750000	1.07226e-27
244.700000	1.08675e-27
244.650000	1.10144e-27
244.600000	1.11633e-27
244.550000	1.13142e-27
244.500000	1.14671e-27
244.450000	1.16222e-27
244.400000	1.17792e-27
244.350000	1.19385e-27
244.300000	1.20998e-27
244.250000	1.22634e-27
244.200000	1.24292e-27
244.150000	1.25972e-27
244.100000	1.27674e-27
244.050000	1.294e-27
244.000000	1.31149e-27
243.950000	1.32922e-27
243.900000	1.34719e-27
243.850000	1.3654e-27
243.800000	1.38385e-27
243.750000	1.40256e-27
243.700000	1.42152e-27
243.650000	1.44073e-27
243.600000	1.4602e-27
243.550000	1.47994e-27
243.500000	1.49995e-27
243.450000	1.52022e-27
243.400000	1.54077e-27
243.350000	1.5616e-27
243.300000	1.5827e-27
243.250000	1.6041e-27
243.200000	1.62578e-27
243.150000	1.64775e-27
243.100000	1.67002e-27
243.050000	1.6926e-27
243.000000	1.71548e-27
242.950000	1.73866e-27
242.900000	1.76216e-27
242.850000	1.78598e-27
242.800000	1.81012e-27
242.750000	1.83459e-27
242.700000	1.85939e-27
242.650000	1.88452e-27
242.600000	1.90999e-27
242.550000	1.93581e-27
242.500000	1.96197e-27
242.450000	1.98849e-27
242.400000	2.01537e-27
242.350000	2.04261e-27
242.300000	2.07022e-27
242.250000	2.0982e-27
242.200000	2.12656e-27
242.150000	2.1553e-27
242.100000	2.18443e-27
242.050000	2.21396e-27
242.000000	2.24388e-27
241.950000	2.27421e-27
241.900000	2.30495e-27
241.850000	2.3361e-27
241.800000	2.36768e-27
241.750000	2.39968e-27
241.700000	2.43212e-27
241.650000	2.46499e-27
241.600000	2.49831e-27
241.550000	2.53207e-27
241.500000	2.5663e-27
241.450000	2.60098e-27
241.400000	2.63614e-27
241.350000	2.67177e-27
241.300000	2.70788e-27
241.250000	2.74448e-27
241.200000	2.78157e-27
241.150000	2.81917e-27
241.100000	2.85727e-27
241.050000	2.89589e-27
241.000000	2.93503e-27
240.950000	2.9747e-27
240.900000	3.01491e-27
240.850000	3.05565e-27
240.800000	3.09695e-27
240.750000	3.13881e-27
240.700000	3.18124e-27
240.650000	3.22423e-27
240.600000	3.26781e-27
240.550000	3.31198e-27
240.500000	3.35674e-27
240.450000	3.40211e-27
240.400000	3.44809e-27
240.350000	3.49469e-27
240.300000	3.54193e-27
240.250000	3.5898e-27
240.200000	3.63832e-27
240.150000	3.68749e-27
240.100000	3.73733e-27
240.050000	3.78784e-27
240.000000	3.83903e-27
239.950000	3.89092e-27
239.900000	3.94351e-27
239.850000	3.99681e-27
239.800000	4.05083e-27
239.750000	4.10557e-27
239.700000	4.16106e-27
239.650000	4.2173e-27
239.600000	4.2743e-27
239.550000	4.33207e-27
239.500000	4.39062e-27
239.450000	4.44996e-27
239.400000	4.5101e-27
239.350000	4.57105e-27
239.300000	4.63283e-27
239.250000	4.69545e-27
239.200000	4.75891e-27
239.150000	4.82322e-27
239.100000	4.88841e-27
239.050000	4.95448e-27
239.000000	5.02144e-27
238.950000	5.0893e-27
238.900000	5.15809e-27
238.850000	5.2278e-27
238.800000	5.29845e-27
238.750000	5.37006e-27
238.700000	5.44264e-27
238.650000	5.51619e-27
238.600000	5.59074e-27
238.550000	5.6663e-27
238.500000	5.74288e-27
238.450000	5.8205e-27
238.400000	5.89916e-27
238.350000	5.97889e-27
238.300000	6.05969e-27
238.250000	6.14159e-27
238.200000	6.22459e-27
238.150000	6.30871e-27
238.100000	6.39397e-27
238.050000	6.48039e-27
238.000000	6.56797e-27
237.950000	6.65673e-27
237.900000	6.7467e-27
237.850000	6.83788e-27
237.800000	6.93029e-27
237.750000	7.02395e-27
237.700000	7.11887e-27
237.650000	7.21508e-27
237.600000	7.31259e-27
237.550000	7.41142e-27
237.500000	7.51158e-27
237.450000	7.61309e-27
237.400000	7.71598e-27
237.350000	7.82026e-27
237.300000	7.92595e-27
237.250000	8.03306e-27
237.200000	8.14162e-27
237.150000	8.25165e-27
237.100000	8.36317e-27
237.050000	8.47619e-27
237.000000	8.59074e-27
236.950000	8.70684e-27
236.900000	8.82451e-27
236.850000	8.94376e-27
236.800000	9.06463e-27
236.750000	9.18713e-27
236.700000	9.31129e-27
236.650000	9.43713e-27
236.600000	9.56466e-27
236.550000	9.69392e-27
236.500000	9.82492e-27
236.450000	9.9577e-27
236.400000	1.00923e-26
236.350000	1.02287e-26
236.300000	1.03669e-26
236.250000	1.0507e-26
236.200000	1.0649e-26
236.150000	1.07929e-26
236.100000	1.09387e-26
236.050000	1.10866e-26
236.000000	1.12364e-26
235.950000	1.13882e-26
235.900000	1.15421e-26
235.850000	1.16981e-26
235.800000	1.18562e-26
235.750000	1.20164e-26
235.700000	1.21788e-26
235.650000	1.23434e-26
235.600000	1.25102e-26
235.550000	1.26793e-26
235.500000	1.28506e-26
235.450000	1.30243e-26
235.400000	1.32003e-26
235.350000	1.33787e-26
235.300000	1.35595e-26
235.250000	1.37427e-26
235.200000	1.39284e-26
235.150000	1.41166e-26
235.100000	1.43074e-26
235.050000	1.45007e-26
235.000000	1.46967e-26
234.950000	1.48953e-26
234.900000	1.50966e-26
234.850000	1.53006e-26
234.800000	1.55074e-26
234.750000	1.57169e-26
234.700000	1.59293e-26
234.650000	1.61446e-26
234.600000	1.63627e-26
234.550000	1.65839e-26
234.500000	1.6808e-26
234.450000	1.70351e-26
234.400000	1.72653e-26
234.350000	1.74986e-26
234.300000	1.77351e-26
234.250000	1.79747e-26
234.200000	1.82176e-26
234.150000	1.84638e-26
234.100000	1.87133e-26
234.050000	1.89662e-26
234.000000	1.92225e-26
233.950000	1.94822e-26
233.900000	1.97455e-26
233.850000	2.00123e-26
233.800000	2.02828e-26
233.750000	2.05568e-26
233.700000	2.08346e-26
233.650000	2.11162e-26
233.600000	2.14015e-26
233.550000	2.16907e-26
233.500000	2.19838e-26
233.450000	2.22809e-26
233.400000	2.2582e-26
233.350000	2.28871e-26
233.300000	2.31964e-26
233.250000	2.35098e-26
233.200000	2.38275e-26
233.150000	2.41495e-26
233.100000	2.44758e-26
233.050000	2.48066e-26
233.000000	2.51418e-26
232.950000	2.54815e-26
232.900000	2.58258e-26
232.850000	2.61748e-26
232.800000	2.65285e-26
232.750000	2.6887e-26
232.700000	2.72503e-26
232.650000	2.76185e-26
232.600000	2.79917e-26
232.550000	2.837e-26
232.500000	2.87533e-26
232.450000	2.91418e-26
232.400000	2.95356e-26
232.350000	2.99347e-26
232.300000	3.03392e-26
232.250000	3.07492e-26
232.200000	3.11647e-26
232.150000	3.15858e-26
232.100000	3.20126e-26
232.050000	3.24451e-26
232.000000	3.28836e-26
231.950000	3.33279e-26
231.900000	3.37782e-26
231.850000	3.42346e-26
231.800000	3.46972e-26
231.750000	3.51661e-26
231.700000	3.56413e-26
231.650000	3.61228e-26
231.600000	3.66109e-26
231.550000	3.71056e-26
231.500000	3.7607e-26
231.450000	3.81152e-26
231.400000	3.86302e-26
231.350000	3.91522e-26
231.300000	3.96812e-26
231.250000	4.02174e-26
231.200000	4.07608e-26
231.150000	4.13115e-26
231.100000	4.18698e-26
231.050000	4.24355e-26
231.000000	4.30089e-26
230.950000	4.359e-26
230.900000	4.4179e-26
230.850000	4.47759e-26
230.800000	4.5381e-26
230.750000	4.59941e-26
230.700000	4.66156e-26
230.650000	4.72455e-26
230.600000	4.78838e-26
230.550000	4.85308e-26
230.500000	4.91866e-26
230.450000	4.98512e-26
230.400000	5.05247e-26
230.350000	5.12074e-26
230.300000	5.18993e-26
230.250000	5.26006e-26
230.200000	5.33113e-26
230.150000	5.40316e-26
230.100000	5.47617e-26
230.050000	5.55016e-26
230.000000	5.62515e-26
229.950000	5.70115e-26
229.900000	5.77818e-26
229.850000	5.85626e-26
229.800000	5.93538e-26
229.750000	6.01558e-26
229.700000	6.09686e-26
229.650000	6.17924e-26
229.600000	6.26273e-26
229.550000	6.34734e-26
229.500000	6.43311e-26
229.450000	6.52003e-26
229.400000	6.60812e-26
229.350000	6.6974e-26
229.300000	6.78789e-26
229.250000	6.87961e-26
229.200000	6.97256e-26
229.150000	7.06677e-26
229.100000	7.16225e-26
229.050000	7.25902e-26
229.000000	7.3571e-26
228.950000	7.4565e-26
228.900000	7.55724e-26
228.850000	7.65935e-26
228.800000	7.76284e-26
228.750000	7.86772e-26
228.700000	7.97402e-26
228.650000	8.08176e-26
228.600000	8.19095e-26
228.550000	8.30162e-26
228.500000	8.41378e-26
228.450000	8.52746e-26
228.400000	8.64267e-26
228.350000	8.75944e-26
228.300000	8.87779e-26
228.250000	8.99774e-26
228.200000	9.1193e-26
228.150000	9.24251e-26
228.100000	9.36739e-26
228.050000	9.49395e-26
228.000000	9.62222e-26
227.950000	9.75222e-26
227.900000	9.88398e-26
227.850000	1.00175e-25
227.800000	1.01529e-25
227.750000	1.029e-25
227.700000	1.04291e-25
227.650000	1.057e-25
227.600000	1.07128e-25
227.550000	1.08575e-25
227.500000	1.10042e-25
227.450000	1.11529e-25
227.400000	1.13035e-25
227.350000	1.14563e-25
227.300000	1.1611e-25
227.250000	1.17679e-25
227.200000	1.19269e-25
227.150000	1.2088e-25
227.100000	1.22514e-25
227.050000	1.24169e-25
227.000000	1.25846e-25
226.950000	1.27547e-25
226.900000	1.2927e-25
226.850000	1.31016e-25
226.800000	1.32786e-25
226.750000	1.3458e-25
226.700000	1.36398e-25
226.650000	1.38241e-25
226.600000	1.40109e-25
226.550000	1.42002e-25
226.500000	1.4392e-25
226.450000	1.45865e-25
226.400000	1.47835e-25
226.350000	1.49832e-25
226.300000	1.51857e-25
226.250000	1.53908e-25
226.200000	1.55988e-25
226.150000	1.58095e-25
226.100000	1.60231e-25
226.050000	1.62395e-25
226.000000	1.64589e-25
225.950000	1.66813e-25
225.900000	1.69067e-25
225.850000	1.71351e-25
225.800000	1.73666e-25
225.750000	1.76012e-25
225.700000	1.7839e-25
225.650000	1.808e-25
225.600000	1.83242e-25
225.550000	1.85718e-25
225.500000	1.88227e-25
225.450000	1.9077e-25
225.400000	1.93347e-25
225.350000	1.95959e-25
225.300000	1.98606e-25
225.250000	2.01289e-25
225.200000	2.04009e-25
225.150000	2.06765e-25
225.100000	2.09558e-25
225.050000	2.12389e-25
225.000000	2.15258e-25
224.950000	2.18166e-25
224.900000	2.21114e-25
224.850000	2.24101e-25
224.800000	2.27128e-25
224.750000	2.30197e-25
224.700000	2.33306e-25
224.650000	2.36458e-25
224.600000	2.39652e-25
224.550000	2.4289e-25
224.500000	2.46171e-25
224.450000	2.49497e-25
224.400000	2.52867e-25
224.350000	2.56283e-25
224.300000	2.59746e-25
224.250000	2.63255e-25
224.200000	2.66811e-25
224.150000	2.70415e-25
224.100000	2.74068e-25
224.050000	2.77771e-25
224.000000	2.81523e-25
223.950000	2.85326e-25
223.900000	2.89181e-25
223.850000	2.93087e-25
223.800000	2.97046e-25
223.750000	3.01059e-25
223.700000	3.05126e-25
223.650000	3.09248e-25
223.600000	3.13426e-25
223.550000	3.1766e-25
223.500000	3.21951e-25
223.450000	3.263e-25
223.400000	3.30708e-25
223.350000	3.35175e-25
223.300000	3.39703e-25
223.250000	3.44292e-25
223.200000	3.48943e-25
223.150000	3.53657e-25
223.100000	3.58434e-25
223.050000	3.63276e-25
223.000000	3.68184e-25
222.950000	3.73157e-25
222.900000	3.78198e-25
222.850000	3.83307e-25
222.800000	3.88485e-25
222.750000	3.93733e-25
222.700000	3.99051e-25
222.650000	4.04442e-25
222.600000	4.09905e-25
222.550000	4.15442e-25
222.500000	4.21054e-25
222.450000	4.26742e-25
222.400000	4.32507e-25
222.350000	4.38349e-25
222.300000	4.4427e-25
222.250000	4.50272e-25
222.200000	4.56354e-25
222.150000	4.62519e-25
222.100000	4.68766e-25
222.050000	4.75099e-25
222.000000	4.81516e-25
221.950000	4.88021e-25
221.900000	4.94613e-25
221.850000	5.01294e-25
221.800000	5.08066e-25
221.750000	5.14929e-25
221.700000	5.21884e-25
221.650000	5.28934e-25
221.600000	5.36079e-25
221.550000	5.4332e-25
221.500000	5.50659e-25
221.450000	5.58097e-25
221.400000	5.65636e-25
221.350000	5.73277e-25
221.300000	5.8102e-25
221.250000	5.88869e-25
221.200000	5.96823e-25
221.150000	6.04885e-25
221.100000	6.13055e-25
221.050000	6.21336e-25
221.000000	6.29729e-25
220.950000	6.38235e-25
220.900000	6.46856e-25
220.850000	6.55594e-25
220.800000	6.64449e-25
220.750000	6.73424e-25
220.700000	6.82521e-25
220.650000	6.9174e-25
220.600000	7.01084e-25
220.550000	7.10554e-25
220.500000	7.20151e-25
220.450000	7.29879e-25
220.400000	7.39737e-25
220.350000	7.49729e-25
220.300000	7.59856e-25
220.250000	7.7012e-25
220.200000	7.80522e-25
220.150000	7.91065e-25
220.100000	8.0175e-25
220.050000	8.12579e-25
220.000000	8.23555e-25
219.950000	8.34679e-25
219.900000	8.45953e-25
219.850000	8.5738e-25
219.800000	8.6896e-25
219.750000	8.80698e-25
219.700000	8.92593e-25
219.650000	9.0465e-25
219.600000	9.16869e-25
219.550000	9.29253e-25
219.500000	9.41804e-25
219.450000	9.54525e-25
219.400000	9.67418e-25
219.350000	9.80485e-25
219.300000	9.93728e-25
219.250000	1.00715e-24
219.200000	1.02075e-24
219.150000	1.03454e-24
219.100000	1.04851e-24
219.050000	1.06268e-24
219.000000	1.07703e-24
218.950000	1.09158e-24
218.900000	1.10632e-24
218.850000	1.12126e-24
218.800000	1.13641e-24
218.750000	1.15176e-24
218.700000	1.16731e-24
218.650000	1.18308e-24
218.600000	1.19906e-24
218.550000	1.21525e-24
218.500000	1.23167e-24
218.450000	1.2483e-24
218.400000	1.26516e-24
218.350000	1.28225e-24
218.300000	1.29957e-24
218.250000	1.31712e-24
218.200000	1.33491e-24
218.150000	1.35294e-24
218.100000	1.37122e-24
218.050000	1.38974e-24
218.000000	1.40851e-24
217.950000	1.42753e-24
217.900000	1.44681e-24
217.850000	1.46635e-24
217.800000	1.48616e-24
217.750000	1.50623e-24
217.700000	1.52657e-24
217.650000	1.54719e-24
217.600000	1.56809e-24
217.550000	1.58927e-24
217.500000	1.61073e-24
217.450000	1.63248e-24
217.400000	1.65453e-24
217.350000	1.67688e-24
217.300000	1.69953e-24
217.250000	1.72248e-24
217.200000	1.74574e-24
217.150000	1.76932e-24
217.100000	1.79322e-24
217.050000	1.81744e-24
217.000000	1.84198e-24
216.950000	1.86686e-24
216.900000	1.89207e-24
216.850000	1.91763e-24
216.800000	1.94353e-24
216.750000	1.96978e-24
216.700000	1.99638e-24
216.650000	2.02334e-24
216.600000	2.05067e-24
216.550000	2.07836e-24
216.500000	2.10643e-24
216.450000	2.13488e-24
216.400000	2.16371e-24
216.350000	2.19294e-24
216.300000	2.22255e-24
216.250000	2.25257e-24
216.200000	2.28299e-24
216.150000	2.31382e-24
216.100000	2.34507e-24
216.050000	2.37675e-24
216.000000	2.40884e-24
215.950000	2.44138e-24
215.900000	2.47435e-24
215.850000	2.50776e-24
215.800000	2.54163e-24
215.750000	2.57596e-24
215.700000	2.61075e-24
215.650000	2.64601e-24
215.600000	2.68174e-24
215.550000	2.71796e-24
215.500000	2.75466e-24
215.450000	2.79187e-24
215.400000	2.82957e-24
215.350000	2.86778e-24
215.300000	2.90651e-24
215.250000	2.94577e-24
215.200000	2.98555e-24
215.150000	3.02587e-24
215.100000	3.06673e-24
215.050000	3.10815e-24
215.000000	3.15012e-24
214.950000	3.19267e-24
214.900000	3.23578e-24
214.850000	3.27948e-24
214.800000	3.32377e-24
214.750000	3.36866e-24
214.700000	3.41415e-24
214.650000	3.46026e-24
214.600000	3.50699e-24
214.550000	3.55435e-24
214.500000	3.60235e-24
214.450000	3.65099e-24
214.400000	3.7003e-24
214.350000	3.75027e-24
214.300000	3.80092e-24
214.250000	3.85225e-24
214.200000	3.90427e-24
214.150000	3.95699e-24
214.100000	4.01043e-24
214.050000	4.06459e-24
214.000000	4.11948e-24
213.950000	4.17511e-24
213.900000	4.23149e-24
213.850000	4.28864e-24
213.800000	4.34655e-24
213.750000	4.40525e-24
213.700000	4.46474e-24
213.650000	4.52503e-24
213.600000	4.58614e-24
213.550000	4.64807e-24
213.500000	4.71084e-24
213.450000	4.77445e-24
213.400000	4.83893e-24
213.350000	4.90427e-24
213.300000	4.9705e-24
213.250000	5.03762e-24
213.200000	5.10565e-24
213.150000	5.1746e-24
213.100000	5.24447e-24
213.050000	5.31529e-24
213.000000	5.38707e-24
212.950000	5.45982e-24
212.900000	5.53355e-24
212.850000	5.60827e-24
212.800000	5.684e-24
212.750000	5.76076e-24
212.700000	5.83855e-24
212.650000	5.91739e-24
212.600000	5.9973e-24
212.550000	6.07829e-24
212.500000	6.16037e-24
212.450000	6.24355e-24
212.400000	6.32786e-24
212.350000	6.41331e-24
212.300000	6.49991e-24
212.250000	6.58769e-24
212.200000	6.67664e-24
212.150000	6.7668e-24
212.100000	6.85818e-24
212.050000	6.95079e-24
212.000000	7.04464e-24
211.950000	7.13977e-24
211.900000	7.23618e-24
211.850000	7.33389e-24
211.800000	7.43293e-24
211.750000	7.5333e-24
211.700000	7.63502e-24
211.650000	7.73812e-24
211.600000	7.84261e-24
211.550000	7.94851e-24
211.500000	8.05584e-24
211.450000	8.16462e-24
211.400000	8.27486e-24
211.350000	8.3866e-24
211.300000	8.49984e-24
211.250000	8.61462e-24
211.200000	8.73094e-24
211.150000	8.84884e-24
211.100000	8.96832e-24
211.050000	9.08942e-24
211.000000	9.21215e-24
210.950000	9.33654e-24
210.900000	9.46261e-24
210.850000	9.59039e-24
210.800000	9.71988e-24
210.750000	9.85113e-24
210.700000	9.98415e-24
210.650000	1.0119e-23
210.600000	1.02556e-23
210.550000	1.03941e-23
210.500000	1.05344e-23
210.450000	1.06767e-23
210.400000	1.08208e-23
210.350000	1.09669e-23
210.300000	1.1115e-23
210.250000	1.12651e-23
210.200000	1.14172e-23
210.150000	1.15714e-23
210.100000	1.17276e-23
210.050000	1.1886e-23
210.000000	1.20464e-23
209.950000	1.22091e-23
209.900000	1.2374e-23
209.850000	1.2541e-23
209.800000	1.27104e-23
209.750000	1.2882e-23
209.700000	1.30559e-23
209.650000	1.32322e-23
209.600000	1.34109e-23
209.550000	1.35919e-23
209.500000	1.37755e-23
209.450000	1.39615e-23
209.400000	1.415e-23
209.350000	1.4341e-23
209.300000	1.45347e-23
209.250000	1.47309e-23
209.200000	1.49298e-23
209.150000	1.51314e-23
209.100000	1.53357e-23
209.050000	1.55427e-23
209.000000	1.57526e-23
208.950000	1.59653e-23
208.900000	1.61808e-23
208.850000	1.63993e-23
208.800000	1.66207e-23
208.750000	1.68451e-23
208.700000	1.70726e-23
208.650000	1.73031e-23
208.600000	1.75367e-23
208.550000	1.77735e-23
208.500000	1.80135e-23
208.450000	1.82567e-23
208.400000	1.85032e-23
208.350000	1.8753e-23
208.300000	1.90062e-23
208.250000	1.92628e-23
208.200000	1.95229e-23
208.150000	1.97865e-23
208.100000	2.00536e-23
208.050000	2.03244e-23
208.000000	2.05988e-23
207.950000	2.08769e-23
207.900000	2.11587e-23
207.850000	2.14444e-23
207.800000	2.17339e-23
207.750000	2.20274e-23
207.700000	2.23248e-23
207.650000	2.26262e-23
207.600000	2.29317e-23
207.550000	2.32413e-23
207.500000	2.3555e-23
207.450000	2.38731e-23
207.400000	2.41954e-23
207.350000	2.4522e-23
207.300000	2.48531e-23
207.250000	2.51886e-23
207.200000	2.55287e-23
207.150000	2.58734e-23
207.100000	2.62227e-23
207.050000	2.65767e-23
207.000000	2.69355e-23
206.950000	2.72992e-23
206.900000	2.76677e-23
206.850000	2.80413e-23
206.800000	2.84199e-23
206.750000	2.88035e-23
206.700000	2.91924e-23
206.650000	2.95865e-23
206.600000	2.9986e-23
206.550000	3.03908e-23
206.500000	3.08011e-23
206.450000	3.12169e-23
206.400000	3.16384e-23
206.350000	3.20655e-23
206.300000	3.24984e-23
206.250000	3.29371e-23
206.200000	3.33818e-23
206.150000	3.38325e-23
206.100000	3.42892e-23
206.050000	3.47521e-23
206.000000	3.52213e-23
205.950000	3.56968e-23
205.900000	3.61787e-23
205.850000	3.66671e-23
205.800000	3.71621e-23
205.750000	3.76638e-23
205.700000	3.81723e-23
205.650000	3.86876e-23
205.600000	3.92099e-23
205.550000	3.97393e-23
205.500000	4.02757e-23
205.450000	4.08195e-23
205.400000	4.13705e-23
205.350000	4.1929e-23
205.300000	4.24951e-23
205.250000	4.30688e-23
205.200000	4.36502e-23
205.150000	4.42394e-23
205.100000	4.48367e-23
205.050000	4.5442e-23
205.000000	4.60554e-23
204.950000	4.66771e-23
204.900000	4.73073e-23
204.850000	4.79459e-23
204.800000	4.85932e-23
204.750000	4.92492e-23
204.700000	4.9914e-23
204.650000	5.05878e-23
204.600000	5.12707e-23
204.550000	5.19629e-23
204.500000	5.26643e-23
204.450000	5.33753e-23
204.400000	5.40958e-23
204.350000	5.48261e-23
204.300000	5.55662e-23
204.250000	5.63163e-23
204.200000	5.70765e-23
204.150000	5.7847e-23
204.100000	5.86279e-23
204.050000	5.94194e-23
204.000000	6.02215e-23
203.950000	6.10344e-23
203.900000	6.18583e-23
203.850000	6.26934e-23
203.800000	6.35397e-23
203.750000	6.43974e-23
203.700000	6.52667e-23
203.650000	6.61477e-23
203.600000	6.70407e-23
203.550000	6.79456e-23
203.500000	6.88628e-23
203.450000	6.97924e-23
203.400000	7.07345e-23
203.350000	7.16894e-23
203.300000	7.26571e-23
203.250000	7.36379e-23
203.200000	7.46319e-23
203.150000	7.56393e-23
203.100000	7.66604e-23
203.050000	7.76952e-23
203.000000	7.8744e-23
202.950000	7.98069e-23
202.900000	8.08842e-23
202.850000	8.1976e-23
202.800000	8.30826e-23
202.750000	8.42041e-23
202.700000	8.53407e-23
202.650000	8.64927e-23
202.600000	8.76602e-23
202.550000	8.88435e-23
202.500000	9.00427e-23
202.450000	9.12581e-23
202.400000	9.249e-23
202.350000	9.37384e-23
202.300000	9.50037e-23
202.250000	9.62861e-23
202.200000	9.75858e-23
202.150000	9.8903e-23
202.100000	1.00238e-22
202.050000	1.01591e-22
202.000000	1.02962e-22
201.950000	1.04352e-22
201.900000	1.05761e-22
201.850000	1.07188e-22
201.800000	1.08635e-22
201.750000	1.10101e-22
201.700000	1.11588e-22
201.650000	1.13094e-22
201.600000	1.1462e-22
201.550000	1.16167e-22
201.500000	1.17735e-22
201.450000	1.19325e-22
201.400000	1.20935e-22
201.350000	1.22568e-22
201.300000	1.24222e-22
201.250000	1.25899e-22
201.200000	1.27598e-22
201.150000	1.2932e-22
201.100000	1.31066e-22
201.050000	1.32835e-22
201.000000	1.34628e-22
200.950000	1.36445e-22
200.900000	1.38287e-22
200.850000	1.40153e-22
200.800000	1.42045e-22
200.750000	1.43962e-22
200.700000	1.45905e-22
200.650000	1.47875e-22
200.600000	1.4987e-22
200.550000	1.51893e-22
200.500000	1.53943e-22
200.450000	1.56021e-22
200.400000	1.58127e-22
200.350000	1.60261e-22
200.300000	1.62424e-22
200.250000	1.64617e-22
200.200000	1.66839e-22
200.150000	1.6909e-22
200.100000	1.71373e-22
200.050000	1.73686e-22
200.000000	1.7603e-22
199.950000	1.78406e-22
199.900000	1.80814e-22
199.850000	1.83254e-22
199.800000	1.85727e-22
199.750000	1.88234e-22
199.700000	1.90775e-22
199.650000	1.9335e-22
199.600000	1.95959e-22
199.550000	1.98604e-22
199.500000	2.01285e-22
199.450000	2.04001e-22
199.400000	2.06755e-22
199.350000	2.09545e-22
199.300000	2.12373e-22
199.250000	2.15239e-22
199.200000	2.18144e-22
199.150000	2.21089e-22
199.100000	2.24073e-22
199.050000	2.27097e-22
199.000000	2.30162e-22
198.950000	2.33268e-22
198.900000	2.36416e-22
198.850000	2.39607e-22
198.800000	2.42841e-22
198.750000	2.46118e-22
198.700000	2.4944e-22
198.650000	2.52807e-22
198.600000	2.56218e-22
198.550000	2.59676e-22
198.500000	2.63181e-22
198.450000	2.66733e-22
198.400000	2.70333e-22
198.350000	2.73981e-22
198.300000	2.77679e-22
198.250000	2.81426e-22
198.200000	2.85225e-22
198.150000	2.89074e-22
198.100000	2.92975e-22
198.050000	2.96929e-22
198.000000	3.00936e-22
197.950000	3.04998e-22
197.900000	3.09114e-22
197.850000	3.13286e-22
197.800000	3.17514e-22
197.750000	3.21799e-22
197.700000	3.26142e-22
197.650000	3.30543e-22
197.600000	3.35004e-22
197.550000	3.39525e-22
197.500000	3.44107e-22
197.450000	3.48751e-22
197.400000	3.53458e-22
197.350000	3.58228e-22
197.300000	3.63062e-22
197.250000	3.67962e-22
197.200000	3.72928e-22
197.150000	3.7796e-22
197.100000	3.83061e-22
197.050000	3.88231e-22
197.000000	3.9347e-22
196.950000	3.9878e-22
196.900000	4.04161e-22
196.850000	4.09616e-22
196.800000	4.15143e-22
196.750000	4.20746e-22
196.700000	4.26424e-22
196.650000	4.32178e-22
196.600000	4.38011e-22
196.550000	4.43922e-22
196.500000	4.49912e-22
196.450000	4.55984e-22
196.400000	4.62137e-22
196.350000	4.68374e-22
196.300000	4.74694e-22
196.250000	4.811e-22
196.200000	4.87592e-22
196.150000	4.94172e-22
196.100000	5.00841e-22
196.050000	5.076e-22
196.000000	5.1445e-22
195.950000	5.21392e-22
195.900000	5.28428e-22
195.850000	5.35559e-22
195.800000	5.42786e-22
195.750000	5.50111e-22
195.700000	5.57534e-22
195.650000	5.65058e-22
195.600000	5.72683e-22
195.550000	5.80411e-22
195.500000	5.88243e-22
195.450000	5.96181e-22
195.400000	6.04226e-22
195.350000	6.12379e-22
195.300000	6.20643e-22
195.250000	6.29018e-22
195.200000	6.37506e-22
195.150000	6.46109e-22
195.100000	6.54827e-22
195.050000	6.63664e-22
195.000000	6.72619e-22
194.950000	6.81695e-22
194.900000	6.90894e-22
194.850000	7.00217e-22
194.800000	7.09666e-22
194.750000	7.19242e-22
194.700000	7.28947e-22
194.650000	7.38783e-22
194.600000	7.48752e-22
194.550000	7.58856e-22
194.500000	7.69096e-22
194.450000	7.79474e-22
194.400000	7.89992e-22
194.350000	8.00651e-22
194.300000	8.11455e-22
194.250000	8.22405e-22
194.200000	8.33502e-22
194.150000	8.44749e-22
194.100000	8.56147e-22
194.050000	8.677e-22
194.000000	8.79408e-22
193.950000	8.91274e-22
193.900000	9.033e-22
193.850000	9.15489e-22
193.800000	9.27842e-22
193.750000	9.40361e-22
193.700000	9.5305e-22
193.650000	9.6591e-22
193.600000	9.78943e-22
193.550000	9.92152e-22
193.500000	1.00554e-21
193.450000	1.01911e-21
193.400000	1.03286e-21
193.350000	1.04679e-21
193.300000	1.06092e-21
193.250000	1.07523e-21
193.200000	1.08974e-21
193.150000	1.10444e-21
193.100000	1.11935e-21
193.050000	1.13445e-21
193.000000	1.14976e-21
192.950000	1.16527e-21
192.900000	1.18099e-21
192.850000	1.19693e-21
192.800000	1.21308e-21
192.750000	1.22945e-21
192.700000	1.24603e-21
192.650000	1.26285e-21
192.600000	1.27988e-21
192.550000	1.29715e-21
192.500000	1.31466e-21
192.450000	1.33239e-21
192.400000	1.35037e-21
192.350000	1.36859e-21
192.300000	1.38706e-21
192.250000	1.40577e-21
192.200000	1.42474e-21
192.150000	1.44396e-21
192.100000	1.46344e-21
192.050000	1.48319e-21
192.000000	1.5032e-21
191.950000	1.52348e-21
191.900000	1.54404e-21
191.850000	1.56487e-21
191.800000	1.58598e-21
191.750000	1.60738e-21
191.700000	1.62907e-21
191.650000	1.65104e-21
191.600000	1.67332e-21
191.550000	1.6959e-21
191.500000	1.71878e-21
191.450000	1.74197e-21
191.400000	1.76547e-21
191.350000	1.78929e-21
191.300000	1.81343e-21
191.250000	1.8379e-21
191.200000	1.86269e-21
191.150000	1.88782e-21
191.100000	1.91329e-21
191.050000	1.93911e-21
191.000000	1.96527e-21
190.950000	1.99178e-21
190.900000	2.01865e-21
190.850000	2.04589e-21
190.800000	2.07349e-21
190.750000	2.10146e-21
190.700000	2.12982e-21
190.650000	2.15855e-21
190.600000	2.18767e-21
190.550000	2.21719e-21
190.500000	2.2471e-21
190.450000	2.27741e-21
190.400000	2.30814e-21
190.350000	2.33928e-21
190.300000	2.37084e-21
190.250000	2.40282e-21
190.200000	2.43524e-21
190.150000	2.46809e-21
190.100000	2.50139e-21
190.050000	2.53514e-21
190.000000	2.56934e-21
189.950000	2.604e-21
189.900000	2.63913e-21
189.850000	2.67473e-21
189.800000	2.71082e-21
189.750000	2.74739e-21
189.700000	2.78445e-21
189.650000	2.82202e-21
189.600000	2.86009e-21
189.550000	2.89867e-21
189.500000	2.93778e-21
189.450000	2.97741e-21
189.400000	3.01757e-21
189.350000	3.05828e-21
189.300000	3.09954e-21
189.250000	3.14135e-21
189.200000	3.18373e-21
189.150000	3.22668e-21
189.100000	3.27021e-21
189.050000	3.31433e-21
189.000000	3.35904e-21
188.950000	3.40435e-21
188.900000	3.45028e-21
188.850000	3.49682e-21
188.800000	3.54399e-21
188.750000	3.5918e-21
188.700000	3.64026e-21
188.650000	3.68936e-21
188.600000	3.73913e-21
188.550000	3.78957e-21
188.500000	3.84069e-21
188.450000	3.89251e-21
188.400000	3.94501e-21
188.350000	3.99823e-21
188.300000	4.05217e-21
188.250000	4.10683e-21
188.200000	4.16223e-21
188.150000	4.21838e-21
188.100000	4.27528e-21
188.050000	4.33295e-21
188.000000	4.3914e-21
187.950000	4.45064e-21
187.900000	4.51068e-21
187.850000	4.57152e-21
187.800000	4.63319e-21
187.750000	4.69569e-21
187.700000	4.75903e-21
187.650000	4.82323e-21
187.600000	4.88829e-21
187.550000	4.95423e-21
187.500000	5.02106e-21
187.450000	5.08879e-21
187.400000	5.15743e-21
187.350000	5.227e-21
187.300000	5.29751e-21
187.250000	5.36897e-21
187.200000	5.44139e-21
187.150000	5.51479e-21
187.100000	5.58918e-21
187.050000	5.66457e-21
187.000000	5.74098e-21
186.950000	5.81842e-21
186.900000	5.8969e-21
186.850000	5.97644e-21
186.800000	6.05706e-21
186.750000	6.13876e-21
186.700000	6.22156e-21
186.650000	6.30548e-21
186.600000	6.39053e-21
186.550000	6.47673e-21
186.500000	6.5641e-21
186.450000	6.65264e-21
186.400000	6.74237e-21
186.350000	6.83331e-21
186.300000	6.92548e-21
186.250000	7.0189e-21
186.200000	7.11357e-21
186.150000	7.20952e-21
186.100000	7.30677e-21
186.050000	7.40532e-21
186.000000	7.5052e-21
185.950000	7.60644e-21
185.900000	7.70903e-21
185.850000	7.81301e-21
185.800000	7.9184e-21
185.750000	8.0252e-21
185.700000	8.13344e-21
185.650000	8.24315e-21
185.600000	8.35433e-21
185.550000	8.46701e-21
185.500000	8.58121e-21
185.450000	8.69696e-21
185.400000	8.81426e-21
185.350000	8.93314e-21
185.300000	9.05363e-21
185.250000	9.17574e-21
185.200000	9.2995e-21
185.150000	9.42493e-21
185.100000	9.55205e-21
185.050000	9.68088e-21
185.000000	9.81146e-21
184.950000	9.94379e-21
184.900000	1.00779e-20
184.850000	1.02138e-20
184.800000	1.03516e-20
184.750000	1.04912e-20
184.700000	1.06327e-20
184.650000	1.07761e-20
184.600000	1.09214e-20
184.550000	1.10687e-20
184.500000	1.1218e-20
184.450000	1.13693e-20
184.400000	1.15227e-20
184.350000	1.16781e-20
184.300000	1.18356e-20
184.250000	1.19952e-20
184.200000	1.2157e-20
184.150000	1.23209e-20
184.100000	1.24871e-20
184.050000	1.26555e-20
184.000000	1.28262e-20
183.950000	1.29992e-20
183.900000	1.31745e-20
183.850000	1.33522e-20
183.800000	1.35323e-20
183.750000	1.37148e-20
183.700000	1.38997e-20
183.650000	1.40872e-20
183.600000	1.42772e-20
183.550000	1.44697e-20
183.500000	1.46649e-20
183.450000	1.48627e-20
183.400000	1.50631e-20
183.350000	1.52663e-20
183.300000	1.54721e-20
183.250000	1.56808e-20
183.200000	1.58923e-20
183.150000	1.61066e-20
183.100000	1.63238e-20
183.050000	1.6544e-20
183.000000	1.67671e-20
182.950000	1.69932e-20
182.900000	1.72224e-20
182.850000	1.74546e-20
182.800000	1.769e-20
182.750000	1.79286e-20
182.700000	1.81704e-20
182.650000	1.84154e-20
182.600000	1.86638e-20
182.550000	1.89155e-20
182.500000	1.91705e-20
182.450000	1.94291e-20
182.400000	1.96911e-20
182.350000	1.99566e-20
182.300000	2.02258e-20
182.250000	2.04985e-20
182.200000	2.0775e-20
182.150000	2.10551e-20
182.100000	2.13391e-20
182.050000	2.16268e-20
182.000000	2.19185e-20
181.950000	2.2214e-20
181.900000	2.25136e-20
181.850000	2.28172e-20
181.800000	2.31249e-20
181.750000	2.34367e-20
181.700000	2.37528e-20
181.650000	2.40731e-20
181.600000	2.43977e-20
181.550000	2.47267e-20
181.500000	2.50602e-20
181.450000	2.53981e-20
181.400000	2.57406e-20
181.350000	2.60877e-20
181.300000	2.64395e-20
181.250000	2.6796e-20
181.200000	2.71574e-20
181.150000	2.75236e-20
181.100000	2.78947e-20
181.050000	2.82709e-20
181.000000	2.86521e-20
180.950000	2.90385e-20
180.900000	2.94301e-20
180.850000	2.98269e-20
180.800000	3.02291e-20
180.750000	3.06367e-20
180.700000	3.10498e-20
180.650000	3.14685e-20
180.600000	3.18929e-20
180.550000	3.23229e-20
180.500000	3.27588e-20
180.450000	3.32005e-20
180.400000	3.36482e-20
180.350000	3.41019e-20
180.300000	3.45617e-20
180.250000	3.50278e-20
180.200000	3.55001e-20
180.150000	3.59788e-20
180.100000	3.64639e-20
180.050000	3.69556e-20
180.000000	3.74539e-20
179.950000	3.79589e-20
179.900000	3.84708e-20
179.850000	3.89895e-20
179.800000	3.95152e-20
179.750000	4.0048e-20
179.700000	4.0588e-20
179.650000	4.11353e-20
179.600000	4.169e-20
179.550000	4.22521e-20
179.500000	4.28218e-20
179.450000	4.33992e-20
179.400000	4.39843e-20
179.350000	4.45774e-20
179.300000	4.51785e-20
179.250000	4.57876e-20
179.200000	4.6405e-20
179.150000	4.70307e-20
179.100000	4.76648e-20
179.050000	4.83075e-20
179.000000	4.89588e-20
178.950000	4.96189e-20
178.900000	5.0288e-20
178.850000	5.0966e-20
178.800000	5.16532e-20
178.750000	5.23496e-20
178.700000	5.30554e-20
178.650000	5.37708e-20
178.600000	5.44958e-20
178.550000	5.52305e-20
178.500000	5.59752e-20
178.450000	5.67299e-20
178.400000	5.74948e-20
178.350000	5.82699e-20
178.300000	5.90556e-20
178.250000	5.98518e-20
178.200000	6.06588e-20
178.150000	6.14766e-20
178.100000	6.23055e-20
178.050000	6.31455e-20
178.000000	6.39968e-20
177.950000	6.48597e-20
177.900000	6.57341e-20
177.850000	6.66204e-20
177.800000	6.75186e-20
177.750000	6.84289e-20
177.700000	6.93514e-20
177.650000	7.02864e-20
177.600000	7.12341e-20
177.550000	7.21944e-20
177.500000	7.31678e-20
177.450000	7.41542e-20
177.400000	7.5154e-20
177.350000	7.61672e-20
177.300000	7.71941e-20
177.250000	7.82348e-20
177.200000	7.92895e-20
177.150000	8.03585e-20
177.100000	8.14419e-20
177.050000	8.25398e-20
177.000000	8.36526e-20
176.950000	8.47804e-20
176.900000	8.59233e-20
176.850000	8.70817e-20
176.800000	8.82557e-20
176.750000	8.94455e-20
176.700000	9.06514e-20
176.650000	9.18735e-20
176.600000	9.31121e-20
176.550000	9.43673e-20
176.500000	9.56395e-20
176.450000	9.69289e-20
176.400000	9.82356e-20
176.350000	9.95599e-20
176.300000	1.00902e-19
176.250000	1.02262e-19
176.200000	1.03641e-19
176.150000	1.05038e-19
176.100000	1.06454e-19
176.050000	1.07889e-19
176.000000	1.09344e-19
175.950000	1.10818e-19
175.900000	1.12312e-19
175.850000	1.13826e-19
175.800000	1.1536e-19
175.750000	1.16915e-19
175.700000	1.18491e-19
175.650000	1.20089e-19
175.600000	1.21708e-19
175.550000	1.23348e-19
175.500000	1.25011e-19
175.450000	1.26696e-19
175.400000	1.28404e-19
175.350000	1.30135e-19
175.300000	1.31889e-19
175.250000	1.33667e-19
175.200000	1.35469e-19
175.150000	1.37295e-19
175.100000	1.39146e-19
175.050000	1.41022e-19
175.000000	1.42923e-19
174.950000	1.44849e-19
174.900000	1.46802e-19
174.850000	1.48781e-19
174.800000	1.50786e-19
174.750000	1.52819e-19
174.700000	1.54879e-19
174.650000	1.56967e-19
174.600000	1.59083e-19
174.550000	1.61227e-19
174.500000	1.634e-19
174.450000	1.65603e-19
174.400000	1.67835e-19
174.350000	1.70097e-19
174.300000	1.7239e-19
174.250000	1.74714e-19
174.200000	1.77069e-19
174.150000	1.79456e-19
174.100000	1.81875e-19
174.050000	1.84326e-19
174.000000	1.86811e-19
173.950000	1.89329e-19
173.900000	1.91881e-19
173.850000	1.94467e-19
173.800000	1.97089e-19
173.750000	1.99745e-19
173.700000	2.02438e-19
173.650000	2.05166e-19
173.600000	2.07932e-19
173.550000	2.10734e-19
173.500000	2.13575e-19
173.450000	2.16454e-19
173.400000	2.19371e-19
173.350000	2.22328e-19
173.300000	2.25325e-19
173.250000	2.28362e-19
173.200000	2.3144e-19
173.150000	2.34559e-19
173.100000	2.37721e-19
173.050000	2.40925e-19
173.000000	2.44172e-19
172.950000	2.47463e-19
172.900000	2.50799e-19
172.850000	2.54179e-19
172.800000	2.57605e-19
172.750000	2.61077e-19
172.700000	2.64596e-19
172.650000	2.68162e-19
172.600000	2.71776e-19
172.550000	2.75439e-19
172.500000	2.79152e-19
172.450000	2.82914e-19
172.400000	2.86727e-19
172.350000	2.90592e-19
172.300000	2.94508e-19
172.250000	2.98478e-19
172.200000	3.025e-19
172.150000	3.06577e-19
172.100000	3.10709e-19
172.050000	3.14897e-19
172.000000	3.19141e-19
171.950000	3.23442e-19
171.900000	3.27802e-19
171.850000	3.3222e-19
171.800000	3.36697e-19
171.750000	3.41235e-19
171.700000	3.45834e-19
171.650000	3.50495e-19
171.600000	3.55219e-19
171.550000	3.60006e-19
171.500000	3.64858e-19
171.450000	3.69775e-19
171.400000	3.74759e-19
171.350000	3.79809e-19
171.300000	3.84928e-19
171.250000	3.90116e-19
171.200000	3.95373e-19
171.150000	4.00702e-19
171.100000	4.06102e-19
171.050000	4.11575e-19
171.000000	4.17121e-19
170.950000	4.22743e-19
170.900000	4.2844e-19
170.850000	4.34214e-19
170.800000	4.40066e-19
170.750000	4.45996e-19
170.700000	4.52007e-19
170.650000	4.58098e-19
170.600000	4.64272e-19
170.550000	4.70529e-19
170.500000	4.7687e-19
170.450000	4.83296e-19
170.400000	4.89809e-19
170.350000	4.9641e-19
170.300000	5.031e-19
170.250000	5.0988e-19
170.200000	5.16751e-19
170.150000	5.23715e-19
170.100000	5.30772e-19
170.050000	5.37925e-19
170.000000	5.45174e-19
169.950000	5.52521e-19
169.900000	5.59966e-19
169.850000	5.67512e-19
169.800000	5.7516e-19
169.750000	5.82911e-19
169.700000	5.90766e-19
169.650000	5.98727e-19
169.600000	6.06795e-19
169.550000	6.14972e-19
169.500000	6.23259e-19
169.450000	6.31658e-19
169.400000	6.4017e-19
169.350000	6.48796e-19
169.300000	6.57539e-19
169.250000	6.66399e-19
169.200000	6.75379e-19
169.150000	6.8448e-19
169.100000	6.93704e-19
169.050000	7.03051e-19
169.000000	7.12525e-19
168.950000	7.22126e-19
168.900000	7.31857e-19
168.850000	7.41719e-19
168.800000	7.51713e-19
168.750000	7.61843e-19
168.700000	7.72108e-19
168.650000	7.82512e-19
168.600000	7.93056e-19
168.550000	8.03743e-19
168.500000	8.14573e-19
168.450000	8.25549e-19
168.400000	8.36673e-19
168.350000	8.47947e-19
168.300000	8.59372e-19
168.250000	8.70952e-19
168.200000	8.82687e-19
168.150000	8.94581e-19
168.100000	9.06635e-19
168.050000	9.18851e-19
168.000000	9.31232e-19
167.950000	9.43779e-19
167.900000	9.56496e-19
167.850000	9.69384e-19
167.800000	9.82446e-19
167.750000	9.95683e-19
167.700000	1.0091e-18
167.650000	1.0227e-18
167.600000	1.03647e-18
167.550000	1.05044e-18
167.500000	1.06459e-18
167.450000	1.07894e-18
167.400000	1.09347e-18
167.350000	1.10821e-18
167.300000	1.12314e-18
167.250000	1.13827e-18
167.200000	1.15361e-18
167.150000	1.16915e-18
167.100000	1.1849e-18
167.050000	1.20087e-18
167.000000	1.21705e-18
166.950000	1.23345e-18
166.900000	1.25006e-18
166.850000	1.26691e-18
166.800000	1.28398e-18
166.750000	1.30128e-18
166.700000	1.31881e-18
166.650000	1.33658e-18
166.600000	1.35458e-18
166.550000	1.37283e-18
166.500000	1.39133e-18
166.450000	1.41008e-18
166.400000	1.42907e-18
166.350000	1.44833e-18
166.300000	1.46784e-18
166.250000	1.48761e-18
166.200000	1.50766e-18
166.150000	1.52797e-18
166.100000	1.54855e-18
166.050000	1.56942e-18
166.000000	1.59056e-18
165.950000	1.61199e-18
165.900000	1.63371e-18
165.850000	1.65572e-18
165.800000	1.67802e-18
165.750000	1.70063e-18
165.700000	1.72354e-18
165.650000	1.74676e-18
165.600000	1.77029e-18
165.550000	1.79414e-18
165.500000	1.81831e-18
165.450000	1.84281e-18
165.400000	1.86764e-18
165.350000	1.8928e-18
165.300000	1.9183e-18
165.250000	1.94414e-18
165.200000	1.97033e-18
165.150000	1.99687e-18
165.100000	2.02377e-18
165.050000	2.05104e-18
165.000000	2.07867e-18
164.950000	2.10667e-18
164.900000	2.13505e-18
164.850000	2.16381e-18
164.800000	2.19296e-18
164.750000	2.2225e-18
164.700000	2.25244e-18
164.650000	2.28279e-18
164.600000	2.31354e-18
164.550000	2.3447e-18
164.500000	2.37629e-18
164.450000	2.4083e-18
164.400000	2.44074e-18
164.350000	2.47362e-18
164.300000	2.50694e-18
164.250000	2.54071e-18
164.200000	2.57494e-18
164.150000	2.60963e-18
164.100000	2.64478e-18
164.050000	2.68041e-18
164.000000	2.71651e-18
163.950000	2.75311e-18
163.900000	2.79019e-18
163.850000	2.82778e-18
163.800000	2.86587e-18
163.750000	2.90447e-18
163.700000	2.9436e-18
163.650000	2.98325e-18
163.600000	3.02343e-18
163.550000	3.06416e-18
163.500000	3.10543e-18
163.450000	3.14726e-18
163.400000	3.18966e-18
163.350000	3.23262e-18
163.300000	3.27617e-18
163.250000	3.32029e-18
163.200000	3.36502e-18
163.150000	3.41034e-18
163.100000	3.45628e-18
163.050000	3.50284e-18
163.000000	3.55002e-18
162.950000	3.59784e-18
162.900000	3.6463e-18
162.850000	3.69541e-18
162.800000	3.74519e-18
162.750000	3.79563e-18
162.700000	3.84676e-18
162.650000	3.89857e-18
162.600000	3.95108e-18
162.550000	4.0043e-18
162.500000	4.05823e-18
162.450000	4.11289e-18
162.400000	4.16829e-18
162.350000	4.22443e-18
162.300000	4.28133e-18
162.250000	4.339e-18
162.200000	4.39744e-18
162.150000	4.45667e-18
162.100000	4.51669e-18
162.050000	4.57753e-18
162.000000	4.63918e-18
161.950000	4.70166e-18
161.900000	4.76499e-18
161.850000	4.82916e-18
161.800000	4.89421e-18
161.750000	4.96012e-18
161.700000	5.02693e-18
161.650000	5.09463e-18
161.600000	5.16325e-18
161.550000	5.23279e-18
161.500000	5.30326e-18
161.450000	5.37469e-18
161.400000	5.44708e-18
161.350000	5.52044e-18
161.300000	5.59479e-18
161.250000	5.67014e-18
161.200000	5.7465e-18
161.150000	5.8239e-18
161.100000	5.90233e-18
161.050000	5.98182e-18
161.000000	6.06238e-18
160.950000	6.14403e-18
160.900000	6.22678e-18
160.850000	6.31063e-18
160.800000	6.39562e-18
160.750000	6.48176e-18
160.700000	6.56905e-18
160.650000	6.65752e-18
160.600000	6.74718e-18
160.550000	6.83804e-18
160.500000	6.93013e-18
160.450000	7.02346e-18
160.400000	7.11805e-18
160.350000	7.2139e-18
160.300000	7.31105e-18
160.250000	7.40951e-18
160.200000	7.5093e-18
160.150000	7.61042e-18
160.100000	7.71291e-18
160.050000	7.81678e-18
160.000000	7.92204e-18
159.950000	8.02873e-18
159.900000	8.13685e-18
159.850000	8.24642e-18
159.800000	8.35747e-18
159.750000	8.47002e-18
159.700000	8.58408e-18
159.650000	8.69968e-18
159.600000	8.81683e-18
159.550000	8.93556e-18
159.500000	9.05589e-18
159.450000	9.17784e-18
159.400000	9.30143e-18
159.350000	9.42668e-18
159.300000	9.55362e-18
159.250000	9.68227e-18
159.200000	9.81265e-18
159.150000	9.94478e-18
159.100000	1.00787e-17
159.050000	1.02144e-17
159.000000	1.0352e-17
158.950000	1.04914e-17
158.900000	1.06326e-17
158.850000	1.07758e-17
158.800000	1.09209e-17
158.750000	1.1068e-17
158.700000	1.1217e-17
158.650000	1.1368e-17
158.600000	1.15211e-17
158.550000	1.16762e-17
158.500000	1.18335e-17
158.450000	1.19928e-17
158.400000	1.21543e-17
158.350000	1.23179e-17
158.300000	1.24838e-17
158.250000	1.26519e-17
158.200000	1.28223e-17
158.150000	1.29949e-17
158.100000	1.31699e-17
158.050000	1.33472e-17
158.000000	1.35269e-17
157.950000	1.37091e-17
157.900000	1.38937e-17
157.850000	1.40807e-17
157.800000	1.42703e-17
157.750000	1.44625e-17
157.700000	1.46572e-17
157.650000	1.48545e-17
157.600000	1.50545e-17
157.550000	1.52572e-17
157.500000	1.54627e-17
157.450000	1.56709e-17
157.400000	1.58818e-17
157.350000	1.60957e-17
157.300000	1.63124e-17
157.250000	1.6532e-17
157.200000	1.67546e-17
157.150000	1.69802e-17
157.100000	1.72088e-17
157.050000	1.74405e-17
157.000000	1.76753e-17
156.950000	1.79133e-17
156.900000	1.81545e-17
156.850000	1.83989e-17
156.800000	1.86466e-17
156.750000	1.88976e-17
156.700000	1.91521e-17
156.650000	1.94099e-17
156.600000	1.96712e-17
156.550000	1.99361e-17
156.500000	2.02045e-17
156.450000	2.04765e-17
156.400000	2.07522e-17
156.350000	2.10316e-17
156.300000	2.13147e-17
156.250000	2.16017e-17
156.200000	2.18925e-17
156.150000	2.21872e-17
156.100000	2.24859e-17
156.050000	2.27886e-17
156.000000	2.30954e-17
155.950000	2.34063e-17
155.900000	2.37215e-17
155.850000	2.40408e-17
155.800000	2.43644e-17
155.750000	2.46924e-17
155.700000	2.50249e-17
155.650000	2.53618e-17
155.600000	2.57032e-17
155.550000	2.60492e-17
155.500000	2.63999e-17
155.450000	2.67553e-17
155.400000	2.71154e-17
155.350000	2.74805e-17
155.300000	2.78504e-17
155.250000	2.82253e-17
155.200000	2.86053e-17
155.150000	2.89904e-17
155.100000	2.93806e-17
155.050000	2.97761e-17
155.000000	3.0177e-17
154.950000	3.05832e-17
154.900000	3.09949e-17
154.850000	3.14121e-17
154.800000	3.1835e-17
154.750000	3.22635e-17
154.700000	3.26978e-17
154.650000	3.3138e-17
154.600000	3.3584e-17
154.550000	3.40361e-17
154.500000	3.44943e-17
154.450000	3.49586e-17
154.400000	3.54292e-17
154.350000	3.59061e-17
154.300000	3.63894e-17
154.250000	3.68792e-17
154.200000	3.73756e-17
154.150000	3.78787e-17
154.100000	3.83886e-17
154.050000	3.89053e-17
154.000000	3.9429e-17
153.950000	3.99597e-17
153.900000	4.04976e-17
153.850000	4.10427e-17
153.800000	4.15952e-17
153.750000	4.21551e-17
153.700000	4.27225e-17
153.650000	4.32975e-17
153.600000	4.38803e-17
153.550000	4.44709e-17
153.500000	4.50695e-17
153.450000	4.56761e-17
153.400000	4.62909e-17
153.350000	4.6914e-17
153.300000	4.75454e-17
153.250000	4.81854e-17
153.200000	4.88339e-17
153.150000	4.94912e-17
153.100000	5.01573e-17
153.050000	5.08324e-17
153.000000	5.15166e-17
152.950000	5.221e-17
152.900000	5.29127e-17
152.850000	5.36248e-17
152.800000	5.43466e-17
152.750000	5.5078e-17
152.700000	5.58193e-17
152.650000	5.65706e-17
152.600000	5.73319e-17
152.550000	5.81036e-17
152.500000	5.88856e-17
152.450000	5.96781e-17
152.400000	6.04813e-17
152.350000	6.12953e-17
152.300000	6.21202e-17
152.250000	6.29563e-17
152.200000	6.38036e-17
152.150000	6.46622e-17
152.100000	6.55325e-17
152.050000	6.64144e-17
152.000000	6.73083e-17
151.950000	6.82141e-17
151.900000	6.91321e-17
151.850000	7.00625e-17
151.800000	7.10054e-17
151.750000	7.1961e-17
151.700000	7.29294e-17
151.650000	7.39109e-17
151.600000	7.49056e-17
151.550000	7.59136e-17
151.500000	7.69353e-17
151.450000	7.79706e-17
151.400000	7.90199e-17
151.350000	8.00833e-17
151.300000	8.1161e-17
151.250000	8.22532e-17
151.200000	8.33602e-17
151.150000	8.44819e-17
151.100000	8.56188e-17
151.050000	8.6771e-17
151.000000	8.79387e-17
150.950000	8.91221e-17
150.900000	9.03214e-17
150.850000	9.15368e-17
150.800000	9.27686e-17
150.750000	9.4017e-17
150.700000	9.52822e-17
150.650000	9.65643e-17
150.600000	9.78638e-17
150.550000	9.91807e-17
150.500000	1.00515e-16
150.450000	1.01868e-16
150.400000	1.03239e-16
150.350000	1.04628e-16
150.300000	1.06036e-16
150.250000	1.07463e-16
150.200000	1.08909e-16
150.150000	1.10374e-16
150.100000	1.11859e-16
150.050000	1.13364e-16
150.000000	1.1489e-16
149.950000	1.16436e-16
149.900000	1.18003e-16
149.850000	1.1959e-16
149.800000	1.212e-16
149.750000	1.2283e-16
149.700000	1.24483e-16
149.650000	1.26158e-16
149.600000	1.27856e-16
149.550000	1.29576e-16
149.500000	1.31319e-16
149.450000	1.33086e-16
149.400000	1.34877e-16
149.350000	1.36692e-16
149.300000	1.38531e-16
149.250000	1.40395e-16
149.200000	1.42284e-16
149.150000	1.44198e-16
149.100000	1.46139e-16
149.050000	1.48105e-16
149.000000	1.50097e-16
148.950000	1.52117e-16
148.900000	1.54164e-16
148.850000	1.56238e-16
148.800000	1.5834e-16
148.750000	1.6047e-16
148.700000	1.62629e-16
148.650000	1.64817e-16
148.600000	1.67035e-16
148.550000	1.69282e-16
148.500000	1.7156e-16
148.450000	1.73868e-16
148.400000	1.76207e-16
148.350000	1.78578e-16
148.300000	1.8098e-16
148.250000	1.83415e-16
148.200000	1.85883e-16
148.150000	1.88384e-16
148.100000	1.90918e-16
148.050000	1.93487e-16
148.000000	1.9609e-16
147.950000	1.98728e-16
147.900000	2.01401e-16
147.850000	2.04111e-16
147.800000	2.06857e-16
147.750000	2.0964e-16
147.700000	2.1246e-16
147.650000	2.15318e-16
147.600000	2.18215e-16
147.550000	2.21151e-16
147.500000	2.24126e-16
147.450000	2.27141e-16
147.400000	2.30196e-16
147.350000	2.33293e-16
147.300000	2.36432e-16
147.250000	2.39612e-16
147.200000	2.42836e-16
147.150000	2.46102e-16
147.100000	2.49413e-16
147.050000	2.52768e-16
147.000000	2.56169e-16
146.950000	2.59615e-16
146.900000	2.63107e-16
146.850000	2.66646e-16
146.800000	2.70233e-16
146.750000	2.73868e-16
146.700000	2.77552e-16
146.650000	2.81286e-16
146.600000	2.8507e-16
146.550000	2.88904e-16
146.500000	2.92791e-16
146.450000	2.96729e-16
146.400000	3.00721e-16
146.350000	3.04766e-16
146.300000	3.08865e-16
146.250000	3.1302e-16
146.200000	3.1723e-16
146.150000	3.21498e-16
146.100000	3.25822e-16
146.050000	3.30205e-16
146.000000	3.34646e-16
145.950000	3.39148e-16
145.900000	3.43709e-16
145.850000	3.48333e-16
145.800000	3.53018e-16
145.750000	3.57766e-16
145.700000	3.62578e-16
145.650000	3.67455e-16
145.600000	3.72398e-16
145.550000	3.77407e-16
145.500000	3.82483e-16
145.450000	3.87628e-16
145.400000	3.92841e-16
145.350000	3.98125e-16
145.300000	4.0348e-16
145.250000	4.08907e-16
145.200000	4.14406e-16
145.150000	4.1998e-16
145.100000	4.25629e-16
145.050000	4.31353e-16
145.000000	4.37155e-16
144.950000	4.43035e-16
144.900000	4.48993e-16
144.850000	4.55032e-16
144.800000	4.61152e-16
144.750000	4.67354e-16
144.700000	4.7364e-16
144.650000	4.8001e-16
144.600000	4.86466e-16
144.550000	4.93008e-16
144.500000	4.99639e-16
144.450000	5.06358e-16
144.400000	5.13168e-16
144.350000	5.2007e-16
144.300000	5.27064e-16
144.250000	5.34153e-16
144.200000	5.41336e-16
144.150000	5.48617e-16
144.100000	5.55995e-16
144.050000	5.63472e-16
144.000000	5.7105e-16
143.950000	5.78729e-16
143.900000	5.86512e-16
143.850000	5.944e-16
143.800000	6.02393e-16
143.750000	6.10495e-16
143.700000	6.18705e-16
143.650000	6.27025e-16
143.600000	6.35457e-16
143.550000	6.44003e-16
143.500000	6.52663e-16
143.450000	6.6144e-16
143.400000	6.70335e-16
143.350000	6.79349e-16
143.300000	6.88484e-16
143.250000	6.97743e-16
143.200000	7.07126e-16
143.150000	7.16635e-16
143.100000	7.26271e-16
143.050000	7.36038e-16
143.000000	7.45935e-16
142.950000	7.55966e-16
142.900000	7.66131e-16
142.850000	7.76433e-16
142.800000	7.86874e-16
142.750000	7.97455e-16
142.700000	8.08178e-16
142.650000	8.19045e-16
142.600000	8.30059e-16
142.550000	8.4122e-16
142.500000	8.52532e-16
142.450000	8.63995e-16
142.400000	8.75613e-16
142.350000	8.87386e-16
142.300000	8.99318e-16
142.250000	9.11411e-16
142.200000	9.23665e-16
142.150000	9.36085e-16
142.100000	9.48672e-16
142.050000	9.61427e-16
142.000000	9.74354e-16
141.950000	9.87455e-16
141.900000	1.00073e-15
141.850000	1.01419e-15
141.800000	1.02782e-15
141.750000	1.04164e-15
141.700000	1.05565e-15
141.650000	1.06984e-15
141.600000	1.08423e-15
141.550000	1.0988e-15
141.500000	1.11358e-15
141.450000	1.12855e-15
141.400000	1.14372e-15
141.350000	1.1591e-15
141.300000	1.17468e-15
141.250000	1.19048e-15
141.200000	1.20648e-15
141.150000	1.2227e-15
141.100000	1.23914e-15
141.050000	1.2558e-15
141.000000	1.27269e-15
140.950000	1.2898e-15
140.900000	1.30714e-15
140.850000	1.32471e-15
140.800000	1.34252e-15
140.750000	1.36057e-15
140.700000	1.37886e-15
140.650000	1.3974e-15
140.600000	1.41618e-15
140.550000	1.43522e-15
140.500000	1.45452e-15
140.450000	1.47407e-15
140.400000	1.49389e-15
140.350000	1.51397e-15
140.300000	1.53432e-15
140.250000	1.55495e-15
140.200000	1.57585e-15
140.150000	1.59704e-15
140.100000	1.61851e-15
140.050000	1.64026e-15
140.000000	1.66231e-15
139.950000	1.68466e-15
139.900000	1.70731e-15
139.850000	1.73026e-15
139.800000	1.75352e-15
139.750000	1.77709e-15
139.700000	1.80098e-15
139.650000	1.82519e-15
139.600000	1.84972e-15
139.550000	1.87459e-15
139.500000	1.89979e-15
139.450000	1.92532e-15
139.400000	1.9512e-15
139.350000	1.97743e-15
139.300000	2.00401e-15
139.250000	2.03095e-15
139.200000	2.05825e-15
139.150000	2.08592e-15
139.100000	2.11396e-15
139.050000	2.14237e-15
139.000000	2.17117e-15
138.950000	2.20035e-15
138.900000	2.22993e-15
138.850000	2.2599e-15
138.800000	2.29028e-15
138.750000	2.32106e-15
138.700000	2.35226e-15
138.650000	2.38388e-15
138.600000	2.41592e-15
138.550000	2.44839e-15
138.500000	2.4813e-15
138.450000	2.51465e-15
138.400000	2.54845e-15
138.350000	2.5827e-15
138.300000	2.61741e-15
138.250000	2.65259e-15
138.200000	2.68824e-15
138.150000	2.72438e-15
138.100000	2.76099e-15
138.050000	2.7981e-15
138.000000	2.83571e-15
137.950000	2.87382e-15
137.900000	2.91244e-15
137.850000	2.95159e-15
137.800000	2.99125e-15
137.750000	3.03146e-15
137.700000	3.0722e-15
137.650000	3.11349e-15
137.600000	3.15533e-15
137.550000	3.19774e-15
137.500000	3.24071e-15
137.450000	3.28427e-15
137.400000	3.3284e-15
137.350000	3.37313e-15
137.300000	3.41847e-15
137.250000	3.46441e-15
137.200000	3.51097e-15
137.150000	3.55815e-15
137.100000	3.60597e-15
137.050000	3.65443e-15
137.000000	3.70354e-15
136.950000	3.75331e-15
136.900000	3.80375e-15
136.850000	3.85486e-15
136.800000	3.90666e-15
136.750000	3.95916e-15
136.700000	4.01237e-15
136.650000	4.06629e-15
136.600000	4.12093e-15
136.550000	4.17631e-15
136.500000	4.23243e-15
136.450000	4.2893e-15
136.400000	4.34694e-15
136.350000	4.40535e-15
136.300000	4.46455e-15
136.250000	4.52454e-15
136.200000	4.58534e-15
136.150000	4.64696e-15
136.100000	4.7094e-15
136.050000	4.77268e-15
136.000000	4.83681e-15
135.950000	4.9018e-15
135.900000	4.96767e-15
135.850000	5.03442e-15
135.800000	5.10207e-15
135.750000	5.17062e-15
135.700000	5.2401e-15
135.650000	5.31051e-15
135.600000	5.38186e-15
135.550000	5.45417e-15
135.500000	5.52746e-15
135.450000	5.60173e-15
135.400000	5.67699e-15
135.350000	5.75327e-15
135.300000	5.83057e-15
135.250000	5.90891e-15
135.200000	5.9883e-15
135.150000	6.06876e-15
135.100000	6.1503e-15
135.050000	6.23293e-15
135.000000	6.31667e-15
134.950000	6.40154e-15
134.900000	6.48755e-15
134.850000	6.57471e-15
134.800000	6.66305e-15
134.750000	6.75257e-15
134.700000	6.84329e-15
134.650000	6.93523e-15
134.600000	7.0284e-15
134.550000	7.12283e-15
134.500000	7.21852e-15
134.450000	7.3155e-15
134.400000	7.41378e-15
134.350000	7.51338e-15
134.300000	7.61432e-15
134.250000	7.71662e-15
134.200000	7.82028e-15
134.150000	7.92534e-15
134.100000	8.03181e-15
134.050000	8.13971e-15
134.000000	8.24906e-15
133.950000	8.35988e-15
133.900000	8.47219e-15
133.850000	8.586e-15
133.800000	8.70134e-15
133.750000	8.81823e-15
133.700000	8.93669e-15
133.650000	9.05674e-15
133.600000	9.17841e-15
133.550000	9.3017e-15
133.500000	9.42665e-15
133.450000	9.55328e-15
133.400000	9.68161e-15
133.350000	9.81167e-15
133.300000	9.94347e-15
133.250000	1.0077e-14
133.200000	1.02124e-14
133.150000	1.03496e-14
133.100000	1.04886e-14
133.050000	1.06295e-14
133.000000	1.07723e-14
132.950000	1.0917e-14
132.900000	1.10636e-14
132.850000	1.12122e-14
132.800000	1.13628e-14
132.750000	1.15154e-14
132.700000	1.16701e-14
132.650000	1.18269e-14
132.600000	1.19857e-14
132.550000	1.21467e-14
132.500000	1.23099e-14
132.450000	1.24752e-14
132.400000	1.26428e-14
132.350000	1.28126e-14
132.300000	1.29847e-14
132.250000	1.31591e-14
132.200000	1.33358e-14
132.150000	1.35149e-14
132.100000	1.36964e-14
132.050000	1.38804e-14
132.000000	1.40668e-14
131.950000	1.42557e-14
131.900000	1.44472e-14
131.850000	1.46412e-14
131.800000	1.48379e-14
131.750000	1.50372e-14
131.700000	1.52391e-14
131.650000	1.54438e-14
131.600000	1.56512e-14
131.550000	1.58614e-14
131.500000	1.60744e-14
131.450000	1.62903e-14
131.400000	1.65091e-14
131.350000	1.67308e-14
131.300000	1.69555e-14
131.250000	1.71832e-14
131.200000	1.74139e-14
131.150000	1.76478e-14
131.100000	1.78848e-14
131.050000	1.8125e-14
131.000000	1.83684e-14
130.950000	1.8615e-14
130.900000	1.8865e-14
130.850000	1.91183e-14
130.800000	1.93751e-14
130.750000	1.96353e-14
130.700000	1.98989e-14
130.650000	2.01661e-14
130.600000	2.04369e-14
130.550000	2.07114e-14
130.500000	2.09895e-14
130.450000	2.12714e-14
130.400000	2.1557e-14
130.350000	2.18465e-14
130.300000	2.21398e-14
130.250000	2.24371e-14
130.200000	2.27384e-14
130.150000	2.30437e-14
130.100000	2.33531e-14
130.050000	2.36667e-14
130.000000	2.39845e-14
129.950000	2.43065e-14
129.900000	2.46329e-14
129.850000	2.49636e-14
129.800000	2.52988e-14
129.750000	2.56385e-14
129.700000	2.59828e-14
129.650000	2.63316e-14
129.600000	2.66852e-14
129.550000	2.70435e-14
129.500000	2.74066e-14
129.450000	2.77745e-14
129.400000	2.81475e-14
129.350000	2.85254e-14
129.300000	2.89084e-14
129.250000	2.92965e-14
129.200000	2.96898e-14
129.150000	3.00884e-14
129.100000	3.04924e-14
129.050000	3.09018e-14
129.000000	3.13167e-14
128.950000	3.17371e-14
128.900000	3.21632e-14
128.850000	3.2595e-14
128.800000	3.30326e-14
128.750000	3.34761e-14
128.700000	3.39255e-14
128.650000	3.43809e-14
128.600000	3.48425e-14
128.550000	3.53103e-14
128.500000	3.57843e-14
128.450000	3.62647e-14
128.400000	3.67515e-14
128.350000	3.72449e-14
128.300000	3.77449e-14
128.250000	3.82516e-14
128.200000	3.87651e-14
128.150000	3.92855e-14
128.100000	3.98129e-14
128.050000	4.03473e-14
128.000000	4.08889e-14
127.950000	4.14378e-14
127.900000	4.19941e-14
127.850000	4.25578e-14
127.800000	4.31291e-14
127.750000	4.3708e-14
127.700000	4.42947e-14
127.650000	4.48893e-14
127.600000	4.54918e-14
127.550000	4.61025e-14
127.500000	4.67213e-14
127.450000	4.73485e-14
127.400000	4.7984e-14
127.350000	4.86281e-14
127.300000	4.92808e-14
127.250000	4.99423e-14
127.200000	5.06126e-14
127.150000	5.1292e-14
127.100000	5.19804e-14
127.050000	5.26781e-14
127.000000	5.33852e-14
126.950000	5.41017e-14
126.900000	5.48279e-14
126.850000	5.55637e-14
126.800000	5.63095e-14
126.750000	5.70653e-14
126.700000	5.78312e-14
126.650000	5.86074e-14
126.600000	5.93939e-14
126.550000	6.01911e-14
126.500000	6.09989e-14
126.450000	6.18176e-14
126.400000	6.26472e-14
126.350000	6.3488e-14
126.300000	6.43401e-14
126.250000	6.52036e-14
126.200000	6.60786e-14
126.150000	6.69655e-14
126.100000	6.78642e-14
126.050000	6.87749e-14
126.000000	6.96979e-14
125.950000	7.06333e-14
125.900000	7.15812e-14
125.850000	7.25418e-14
125.800000	7.35153e-14
125.750000	7.45018e-14
125.700000	7.55016e-14
125.650000	7.65148e-14
125.600000	7.75416e-14
125.550000	7.85822e-14
125.500000	7.96367e-14
125.450000	8.07054e-14
125.400000	8.17884e-14
125.350000	8.28859e-14
125.300000	8.39981e-14
125.250000	8.51253e-14
125.200000	8.62675e-14
125.150000	8.74251e-14
125.100000	8.85983e-14
125.050000	8.97871e-14
125.000000	9.09919e-14
124.950000	9.22129e-14
124.900000	9.34502e-14
124.850000	9.47041e-14
124.800000	9.59748e-14
124.750000	9.72626e-14
124.700000	9.85677e-14
124.650000	9.98902e-14
124.600000	1.01231e-13
124.550000	1.02589e-13
124.500000	1.03965e-13
124.450000	1.0536e-13
124.400000	1.06774e-13
124.350000	1.08206e-13
124.300000	1.09658e-13
124.250000	1.11129e-13
124.200000	1.1262e-13
124.150000	1.14131e-13
124.100000	1.15663e-13
124.050000	1.17215e-13
124.000000	1.18787e-13
123.950000	1.20381e-13
123.900000	1.21996e-13
123.850000	1.23633e-13
123.800000	1.25291e-13
123.750000	1.26972e-13
123.700000	1.28676e-13
123.650000	1.30402e-13
123.600000	1.32151e-13
123.550000	1.33924e-13
123.500000	1.35721e-13
123.450000	1.37542e-13
123.400000	1.39387e-13
123.350000	1.41257e-13
123.300000	1.43152e-13
123.250000	1.45072e-13
123.200000	1.47018e-13
123.150000	1.4899e-13
123.100000	1.50989e-13
123.050000	1.53014e-13
123.000000	1.55067e-13
122.950000	1.57147e-13
122.900000	1.59255e-13
122.850000	1.61391e-13
122.800000	1.63556e-13
122.750000	1.6575e-13
122.700000	1.67974e-13
122.650000	1.70227e-13
122.600000	1.7251e-13
122.550000	1.74824e-13
122.500000	1.77169e-13
122.450000	1.79545e-13
122.400000	1.81954e-13
122.350000	1.84394e-13
122.300000	1.86868e-13
122.250000	1.89374e-13
122.200000	1.91914e-13
122.150000	1.94488e-13
122.100000	1.97097e-13
122.050000	1.9974e-13
122.000000	2.02419e-13
121.950000	2.05134e-13
121.900000	2.07885e-13
121.850000	2.10674e-13
121.800000	2.13499e-13
121.750000	2.16363e-13
121.700000	2.19264e-13
121.650000	2.22205e-13
121.600000	2.25185e-13
121.550000	2.28205e-13
121.500000	2.31266e-13
121.450000	2.34367e-13
121.400000	2.37511e-13
121.350000	2.40696e-13
121.300000	2.43924e-13
121.250000	2.47195e-13
121.200000	2.5051e-13
121.150000	2.5387e-13
121.100000	2.57274e-13
121.050000	2.60724e-13
121.000000	2.64221e-13
120.950000	2.67764e-13
120.900000	2.71355e-13
120.850000	2.74994e-13
120.800000	2.78681e-13
120.750000	2.82418e-13
120.700000	2.86206e-13
120.650000	2.90043e-13
120.600000	2.93933e-13
120.550000	2.97874e-13
120.500000	3.01868e-13
120.450000	3.05916e-13
120.400000	3.10018e-13
120.350000	3.14175e-13
120.300000	3.18388e-13
120.250000	3.22657e-13
120.200000	3.26984e-13
120.150000	3.31368e-13
120.100000	3.35811e-13
120.050000	3.40314e-13
120.000000	3.44877e-13
119.950000	3.49501e-13
119.900000	3.54187e-13
119.850000	3.58936e-13
119.800000	3.63749e-13
119.750000	3.68626e-13
119.700000	3.73568e-13
119.650000	3.78577e-13
119.600000	3.83652e-13
119.550000	3.88796e-13
119.500000	3.94009e-13
119.450000	3.99291e-13
119.400000	4.04644e-13
119.350000	4.10069e-13
119.300000	4.15567e-13
119.250000	4.21138e-13
119.200000	4.26784e-13
119.150000	4.32506e-13
119.100000	4.38304e-13
119.050000	4.4418e-13
119.000000	4.50135e-13
118.950000	4.5617e-13
118.900000	4.62285e-13
118.850000	4.68482e-13
118.800000	4.74762e-13
118.750000	4.81127e-13
118.700000	4.87576e-13
118.650000	4.94113e-13
118.600000	5.00736e-13
118.550000	5.07449e-13
118.500000	5.14251e-13
118.450000	5.21144e-13
118.400000	5.2813e-13
118.350000	5.3521e-13
118.300000	5.42384e-13
118.250000	5.49654e-13
118.200000	5.57022e-13
118.150000	5.64488e-13
118.100000	5.72055e-13
118.050000	5.79722e-13
118.000000	5.87493e-13
117.950000	5.95368e-13
117.900000	6.03348e-13
117.850000	6.11435e-13
117.800000	6.1963e-13
117.750000	6.27935e-13
117.700000	6.36351e-13
117.650000	6.4488e-13
117.600000	6.53524e-13
117.550000	6.62283e-13
117.500000	6.71159e-13
117.450000	6.80154e-13
117.400000	6.8927e-13
117.350000	6.98508e-13
117.300000	7.07869e-13
117.250000	7.17356e-13
117.200000	7.2697e-13
117.150000	7.36713e-13
117.100000	7.46586e-13
117.050000	7.56592e-13
117.000000	7.66731e-13
116.950000	7.77007e-13
116.900000	7.8742e-13
116.850000	7.97972e-13
116.800000	8.08666e-13
116.750000	8.19503e-13
116.700000	8.30485e-13
116.650000	8.41614e-13
116.600000	8.52892e-13
116.550000	8.64321e-13
116.500000	8.75903e-13
116.450000	8.87641e-13
116.400000	8.99535e-13
116.350000	9.11589e-13
116.300000	9.23804e-13
116.250000	9.36183e-13
116.200000	9.48728e-13
116.150000	9.6144e-13
116.100000	9.74323e-13
116.050000	9.87378e-13
116.000000	1.00061e-12
115.950000	1.01402e-12
115.900000	1.0276e-12
115.850000	1.04137e-12
115.800000	1.05532e-12
115.750000	1.06946e-12
115.700000	1.08379e-12
115.650000	1.09831e-12
115.600000	1.11303e-12
115.550000	1.12794e-12
115.500000	1.14305e-12
115.450000	1.15837e-12
115.400000	1.17389e-12
115.350000	1.18962e-12
115.300000	1.20555e-12
115.250000	1.22171e-12
115.200000	1.23807e-12
115.150000	1.25466e-12
115.100000	1.27147e-12
115.050000	1.2885e-12
115.000000	1.30576e-12
114.950000	1.32326e-12
114.900000	1.34098e-12
114.850000	1.35895e-12
114.800000	1.37715e-12
114.750000	1.3956e-12
114.700000	1.4143e-12
114.650000	1.43324e-12
114.600000	1.45244e-12
114.550000	1.4719e-12
114.500000	1.49162e-12
114.450000	1.5116e-12
114.400000	1.53185e-12
114.350000	1.55237e-12
114.300000	1.57316e-12
114.250000	1.59423e-12
114.200000	1.61559e-12
114.150000	1.63723e-12
114.100000	1.65916e-12
114.050000	1.68138e-12
114.000000	1.7039e-12
113.950000	1.72672e-12
113.900000	1.74985e-12
113.850000	1.77329e-12
113.800000	1.79704e-12
113.750000	1.82111e-12
113.700000	1.8455e-12
113.650000	1.87022e-12
113.600000	1.89527e-12
113.550000	1.92065e-12
113.500000	1.94638e-12
113.450000	1.97244e-12
113.400000	1.99886e-12
113.350000	2.02563e-12
113.300000	2.05276e-12
113.250000	2.08025e-12
113.200000	2.10811e-12
113.150000	2.13634e-12
113.100000	2.16495e-12
113.050000	2.19395e-12
113.000000	2.22333e-12
112.950000	2.2531e-12
112.900000	2.28327e-12
112.850000	2.31385e-12
112.800000	2.34484e-12
112.750000	2.37624e-12
112.700000	2.40806e-12
112.650000	2.4403e-12
112.600000	2.47298e-12
112.550000	2.50609e-12
112.500000	2.53965e-12
112.450000	2.57366e-12
112.400000	2.60812e-12
112.350000	2.64305e-12
112.300000	2.67844e-12
112.250000	2.7143e-12
112.200000	2.75064e-12
112.150000	2.78747e-12
112.100000	2.8248e-12
112.050000	2.86262e-12
112.000000	2.90095e-12
111.950000	2.93979e-12
111.900000	2.97915e-12
111.850000	3.01904e-12
111.800000	3.05946e-12
111.750000	3.10042e-12
111.700000	3.14193e-12
111.650000	3.184e-12
111.600000	3.22662e-12
111.550000	3.26982e-12
111.500000	3.3136e-12
111.450000	3.35796e-12
111.400000	3.40292e-12
111.350000	3.44847e-12
111.300000	3.49464e-12
111.250000	3.54142e-12
111.200000	3.58883e-12
111.150000	3.63688e-12
111.100000	3.68556e-12
111.050000	3.7349e-12
111.000000	3.7849e-12
110.950000	3.83557e-12
110.900000	3.88691e-12
110.850000	3.93894e-12
110.800000	3.99167e-12
110.750000	4.0451e-12
110.700000	4.09925e-12
110.650000	4.15412e-12
110.600000	4.20973e-12
110.550000	4.26607e-12
110.500000	4.32318e-12
110.450000	4.38104e-12
110.400000	4.43968e-12
110.350000	4.49911e-12
110.300000	4.55933e-12
110.250000	4.62035e-12
110.200000	4.68219e-12
110.150000	4.74486e-12
110.100000	4.80837e-12
110.050000	4.87272e-12
110.000000	4.93794e-12
109.950000	5.00403e-12
109.900000	5.071e-12
109.850000	5.13887e-12
109.800000	5.20764e-12
109.750000	5.27734e-12
109.700000	5.34797e-12
109.650000	5.41954e-12
109.600000	5.49207e-12
109.550000	5.56557e-12
109.500000	5.64005e-12
109.450000	5.71552e-12
109.400000	5.79201e-12
109.350000	5.86952e-12
109.300000	5.94807e-12
109.250000	6.02766e-12
109.200000	6.10832e-12
109.150000	6.19006e-12
109.100000	6.27289e-12
109.050000	6.35683e-12
109.000000	6.44189e-12
108.950000	6.52809e-12
108.900000	6.61545e-12
108.850000	6.70396e-12
108.800000	6.79367e-12
108.750000	6.88457e-12
108.700000	6.97669e-12
108.650000	7.07004e-12
108.600000	7.16463e-12
108.550000	7.2605e-12
108.500000	7.35764e-12
108.450000	7.45608e-12
108.400000	7.55584e-12
108.350000	7.65693e-12
108.300000	7.75938e-12
108.250000	7.86319e-12
108.200000	7.96839e-12
108.150000	8.075e-12
108.100000	8.18303e-12
108.050000	8.2925e-12
108.000000	8.40344e-12
107.950000	8.51587e-12
107.900000	8.62979e-12
107.850000	8.74524e-12
107.800000	8.86223e-12
107.750000	8.98078e-12
107.700000	9.10092e-12
107.650000	9.22267e-12
107.600000	9.34604e-12
107.550000	9.47106e-12
107.500000	9.59776e-12
107.450000	9.72614e-12
107.400000	9.85625e-12
107.350000	9.98809e-12
107.300000	1.01217e-11
107.250000	1.02571e-11
107.200000	1.03943e-11
107.150000	1.05333e-11
107.100000	1.06742e-11
107.050000	1.0817e-11
107.000000	1.09617e-11
106.950000	1.11083e-11
106.900000	1.12568e-11
106.850000	1.14074e-11
106.800000	1.156e-11
106.750000	1.17146e-11
106.700000	1.18713e-11
106.650000	1.203e-11
106.600000	1.21909e-11
106.550000	1.2354e-11
106.500000	1.25192e-11
106.450000	1.26866e-11
106.400000	1.28563e-11
106.350000	1.30282e-11
106.300000	1.32024e-11
106.250000	1.3379e-11
106.200000	1.35579e-11
106.150000	1.37392e-11
106.100000	1.39229e-11
106.050000	1.41091e-11
106.000000	1.42978e-11
105.950000	1.4489e-11
105.900000	1.46827e-11
105.850000	1.48791e-11
105.800000	1.5078e-11
105.750000	1.52796e-11
105.700000	1.5484e-11
105.650000	1.5691e-11
105.600000	1.59008e-11
105.550000	1.61134e-11
105.500000	1.63289e-11
105.450000	1.65472e-11
105.400000	1.67684e-11
105.350000	1.69926e-11
105.300000	1.72198e-11
105.250000	1.74501e-11
105.200000	1.76834e-11
105.150000	1.79198e-11
105.100000	1.81594e-11
105.050000	1.84021e-11
105.000000	1.86482e-11
104.950000	1.88975e-11
104.900000	1.91501e-11
104.850000	1.94061e-11
104.800000	1.96656e-11
104.750000	1.99285e-11
104.700000	2.01949e-11
104.650000	2.04648e-11
104.600000	2.07384e-11
104.550000	2.10156e-11
104.500000	2.12966e-11
104.450000	2.15812e-11
104.400000	2.18697e-11
104.350000	2.21621e-11
104.300000	2.24583e-11
104.250000	2.27585e-11
104.200000	2.30627e-11
104.150000	2.3371e-11
104.100000	2.36834e-11
104.050000	2.39999e-11
104.000000	2.43207e-11
103.950000	2.46458e-11
103.900000	2.49752e-11
103.850000	2.5309e-11
103.800000	2.56472e-11
103.750000	2.599e-11
103.700000	2.63374e-11
103.650000	2.66894e-11
103.600000	2.70461e-11
103.550000	2.74075e-11
103.500000	2.77738e-11
103.450000	2.8145e-11
103.400000	2.85211e-11
103.350000	2.89023e-11
103.300000	2.92885e-11
103.250000	2.96799e-11
103.200000	3.00765e-11
103.150000	3.04785e-11
103.100000	3.08857e-11
103.050000	3.12985e-11
103.000000	3.17167e-11
102.950000	3.21405e-11
102.900000	3.257e-11
102.850000	3.30052e-11
102.800000	3.34462e-11
102.750000	3.38931e-11
102.700000	3.4346e-11
102.650000	3.48049e-11
102.600000	3.52699e-11
102.550000	3.57412e-11
102.500000	3.62187e-11
102.450000	3.67026e-11
102.400000	3.7193e-11
102.350000	3.76899e-11
102.300000	3.81935e-11
102.250000	3.87038e-11
102.200000	3.92208e-11
102.150000	3.97448e-11
102.100000	4.02758e-11
102.050000	4.08139e-11
102.000000	4.13591e-11
101.950000	4.19116e-11
101.900000	4.24715e-11
101.850000	4.30389e-11
101.800000	4.36139e-11
101.750000	4.41965e-11
101.700000	4.47869e-11
101.650000	4.53851e-11
101.600000	4.59914e-11
101.550000	4.66057e-11
101.500000	4.72283e-11
101.450000	4.78591e-11
101.400000	4.84984e-11
101.350000	4.91462e-11
101.300000	4.98026e-11
101.250000	5.04678e-11
101.200000	5.11419e-11
101.150000	5.1825e-11
101.100000	5.25172e-11
101.050000	5.32186e-11
101.000000	5.39294e-11
100.950000	5.46496e-11
100.900000	5.53795e-11
100.850000	5.61191e-11
100.800000	5.68686e-11
100.750000	5.76281e-11
100.700000	5.83977e-11
100.650000	5.91775e-11
100.600000	5.99678e-11
100.550000	6.07687e-11
100.500000	6.15802e-11
100.450000	6.24025e-11
100.400000	6.32358e-11
100.350000	6.40802e-11
100.300000	6.49359e-11
100.250000	6.5803e-11
100.200000	6.66817e-11
100.150000	6.75721e-11
100.100000	6.84743e-11
100.050000	6.93886e-11
100.000000	7.03151e-11
99.950000	7.1254e-11
99.900000	7.22053e-11
99.850000	7.31694e-11
99.800000	7.41463e-11
99.750000	7.51363e-11
99.700000	7.61394e-11
99.650000	7.7156e-11
99.600000	7.81861e-11
99.550000	7.92299e-11
99.500000	8.02877e-11
99.450000	8.13595e-11
99.400000	8.24457e-11
99.350000	8.35463e-11
99.300000	8.46616e-11
99.250000	8.57918e-11
99.200000	8.69371e-11
99.150000	8.80976e-11
99.100000	8.92736e-11
99.050000	9.04653e-11
99.000000	9.16729e-11
98.950000	9.28966e-11
98.900000	9.41366e-11
98.850000	9.53931e-11
98.800000	9.66664e-11
98.750000	9.79567e-11
98.700000	9.92641e-11
98.650000	1.00589e-10
98.600000	1.01932e-10
98.550000	1.03292e-10
98.500000	1.04671e-10
98.450000	1.06068e-10
98.400000	1.07483e-10
98.350000	1.08918e-10
98.300000	1.10371e-10
98.250000	1.11844e-10
98.200000	1.13337e-10
98.150000	1.14849e-10
98.100000	1.16382e-10
98.050000	1.17935e-10
98.000000	1.19509e-10
97.950000	1.21104e-10
97.900000	1.2272e-10
97.850000	1.24357e-10
97.800000	1.26017e-10
97.750000	1.27698e-10
97.700000	1.29402e-10
97.650000	1.31129e-10
97.600000	1.32879e-10
97.550000	1.34652e-10
97.500000	1.36448e-10
97.450000	1.38269e-10
97.400000	1.40114e-10
97.350000	1.41983e-10
97.300000	1.43878e-10
97.250000	1.45797e-10
97.200000	1.47742e-10
97.150000	1.49713e-10
97.100000	1.51711e-10
97.050000	1.53735e-10
97.000000	1.55786e-10
96.950000	1.57864e-10
96.900000	1.5997e-10
96.850000	1.62104e-10
96.800000	1.64266e-10
96.750000	1.66458e-10
96.700000	1.68678e-10
96.650000	1.70928e-10
96.600000	1.73208e-10
96.550000	1.75519e-10
96.500000	1.7786e-10
96.450000	1.80232e-10
96.400000	1.82636e-10
96.350000	1.85072e-10
96.300000	1.87541e-10
96.250000	1.90042e-10
96.200000	1.92577e-10
96.150000	1.95145e-10
96.100000	1.97748e-10
96.050000	2.00385e-10
96.000000	2.03058e-10
95.950000	2.05766e-10
95.900000	2.0851e-10
95.850000	2.11291e-10
95.800000	2.14108e-10
95.750000	2.16964e-10
95.700000	2.19857e-10
95.650000	2.22789e-10
95.600000	2.2576e-10
95.550000	2.2877e-10
95.500000	2.31821e-10
95.450000	2.34912e-10
95.400000	2.38044e-10
95.350000	2.41218e-10
95.300000	2.44435e-10
95.250000	2.47694e-10
95.200000	2.50997e-10
95.150000	2.54343e-10
95.100000	2.57734e-10
95.050000	2.61171e-10
95.000000	2.64653e-10
94.950000	2.68181e-10
94.900000	2.71756e-10
94.850000	2.75379e-10
94.800000	2.79051e-10
94.750000	2.82771e-10
94.700000	2.86541e-10
94.650000	2.9036e-10
94.600000	2.94231e-10
94.550000	2.98153e-10
94.500000	3.02128e-10
94.450000	3.06155e-10
94.400000	3.10236e-10
94.350000	3.14372e-10
94.300000	3.18562e-10
94.250000	3.22808e-10
94.200000	3.27111e-10
94.150000	3.31471e-10
94.100000	3.35889e-10
94.050000	3.40366e-10
94.000000	3.44902e-10
93.950000	3.49499e-10
93.900000	3.54157e-10
93.850000	3.58877e-10
93.800000	3.6366e-10
93.750000	3.68507e-10
93.700000	3.73418e-10
93.650000	3.78394e-10
93.600000	3.83437e-10
93.550000	3.88546e-10
93.500000	3.93724e-10
93.450000	3.98971e-10
93.400000	4.04287e-10
93.350000	4.09674e-10
93.300000	4.15133e-10
93.250000	4.20665e-10
93.200000	4.2627e-10
93.150000	4.3195e-10
93.100000	4.37705e-10
93.050000	4.43537e-10
93.000000	4.49447e-10
92.950000	4.55435e-10
92.900000	4.61503e-10
92.850000	4.67651e-10
92.800000	4.73882e-10
92.750000	4.80195e-10
92.700000	4.86592e-10
92.650000	4.93075e-10
92.600000	4.99643e-10
92.550000	5.06299e-10
92.500000	5.13044e-10
92.450000	5.19878e-10
92.400000	5.26803e-10
92.350000	5.33821e-10
92.300000	5.40932e-10
92.250000	5.48137e-10
92.200000	5.55438e-10
92.150000	5.62836e-10
92.100000	5.70333e-10
92.050000	5.77929e-10
92.000000	5.85627e-10
91.950000	5.93427e-10
91.900000	6.0133e-10
91.850000	6.09339e-10
91.800000	6.17454e-10
91.750000	6.25677e-10
91.700000	6.3401e-10
91.650000	6.42453e-10
91.600000	6.51009e-10
91.550000	6.59678e-10
91.500000	6.68463e-10
91.450000	6.77364e-10
91.400000	6.86384e-10
91.350000	6.95524e-10
91.300000	7.04785e-10
91.250000	7.1417e-10
91.200000	7.23679e-10
91.150000	7.33315e-10
91.100000	7.43079e-10
91.050000	7.52972e-10
91.000000	7.62997e-10
90.950000	7.73156e-10
90.900000	7.83449e-10
90.850000	7.9388e-10
90.800000	8.04449e-10
90.750000	8.15159e-10
90.700000	8.26011e-10
90.650000	8.37007e-10
90.600000	8.48149e-10
90.550000	8.5944e-10
90.500000	8.7088e-10
90.450000	8.82473e-10
90.400000	8.9422e-10
90.350000	9.06123e-10
90.300000	9.18184e-10
90.250000	9.30405e-10
90.200000	9.42789e-10
90.150000	9.55338e-10
90.100000	9.68053e-10
90.050000	9.80937e-10
90.000000	9.93993e-10
89.950000	1.00722e-09
89.900000	1.02063e-09
89.850000	1.03421e-09
89.800000	1.04797e-09
89.750000	1.06192e-09
89.700000	1.07605e-09
89.650000	1.09037e-09
89.600000	1.10488e-09
89.550000	1.11958e-09
89.500000	1.13448e-09
89.450000	1.14958e-09
89.400000	1.16487e-09
89.350000	1.18037e-09
89.300000	1.19608e-09
89.250000	1.21199e-09
89.200000	1.22812e-09
89.150000	1.24446e-09
89.100000	1.26101e-09
89.050000	1.27779e-09
89.000000	1.29479e-09
88.950000	1.31202e-09
88.900000	1.32947e-09
88.850000	1.34716e-09
88.800000	1.36508e-09
88.750000	1.38324e-09
88.700000	1.40164e-09
88.650000	1.42028e-09
88.600000	1.43917e-09
88.550000	1.45832e-09
88.500000	1.47772e-09
88.450000	1.49737e-09
88.400000	1.51729e-09
88.350000	1.53747e-09
88.300000	1.55792e-09
88.250000	1.57864e-09
88.200000	1.59963e-09
88.150000	1.62091e-09
88.100000	1.64246e-09
88.050000	1.66431e-09
88.000000	1.68644e-09
87.950000	1.70887e-09
87.900000	1.73159e-09
87.850000	1.75462e-09
87.800000	1.77795e-09
87.750000	1.80159e-09
87.700000	1.82555e-09
87.650000	1.84982e-09
87.600000	1.87442e-09
87.550000	1.89934e-09
87.500000	1.92459e-09
87.450000	1.95018e-09
87.400000	1.97611e-09
87.350000	2.00238e-09
87.300000	2.029e-09
87.250000	2.05598e-09
87.200000	2.08331e-09
87.150000	2.11101e-09
87.100000	2.13907e-09
87.050000	2.1675e-09
87.000000	2.19632e-09
86.950000	2.22551e-09
86.900000	2.2551e-09
86.850000	2.28507e-09
86.800000	2.31544e-09
86.750000	2.34622e-09
86.700000	2.3774e-09
86.650000	2.409e-09
86.600000	2.44102e-09
86.550000	2.47346e-09
86.500000	2.50633e-09
86.450000	2.53964e-09
86.400000	2.57339e-09
86.350000	2.60759e-09
86.300000	2.64225e-09
86.250000	2.67736e-09
86.200000	2.71294e-09
86.150000	2.74899e-09
86.100000	2.78551e-09
86.050000	2.82253e-09
86.000000	2.86003e-09
85.950000	2.89803e-09
85.900000	2.93654e-09
85.850000	2.97555e-09
85.800000	3.01509e-09
85.750000	3.05514e-09
85.700000	3.09573e-09
85.650000	3.13686e-09
85.600000	3.17853e-09
85.550000	3.22076e-09
85.500000	3.26354e-09
85.450000	3.3069e-09
85.400000	3.35083e-09
85.350000	3.39534e-09
85.300000	3.44044e-09
85.250000	3.48613e-09
85.200000	3.53244e-09
85.150000	3.57936e-09
85.100000	3.6269e-09
85.050000	3.67507e-09
85.000000	3.72388e-09
84.950000	3.77334e-09
84.900000	3.82345e-09
84.850000	3.87422e-09
84.800000	3.92567e-09
84.750000	3.97781e-09
84.700000	4.03063e-09
84.650000	4.08415e-09
84.600000	4.13838e-09
84.550000	4.19334e-09
84.500000	4.24902e-09
84.450000	4.30543e-09
84.400000	4.3626e-09
84.350000	4.42052e-09
84.300000	4.47921e-09
84.250000	4.53868e-09
84.200000	4.59894e-09
84.150000	4.65999e-09
84.100000	4.72186e-09
84.050000	4.78454e-09
84.000000	4.84806e-09
83.950000	4.91241e-09
83.900000	4.97762e-09
83.850000	5.0437e-09
83.800000	5.11065e-09
83.750000	5.17848e-09
83.700000	5.24722e-09
83.650000	5.31686e-09
83.600000	5.38743e-09
83.550000	5.45893e-09
83.500000	5.53138e-09
83.450000	5.60479e-09
83.400000	5.67917e-09
83.350000	5.75454e-09
83.300000	5.8309e-09
83.250000	5.90828e-09
83.200000	5.98668e-09
83.150000	6.06612e-09
83.100000	6.14661e-09
83.050000	6.22817e-09
83.000000	6.31081e-09
82.950000	6.39454e-09
82.900000	6.47939e-09
82.850000	6.56535e-09
82.800000	6.65245e-09
82.750000	6.74071e-09
82.700000	6.83014e-09
82.650000	6.92075e-09
82.600000	7.01256e-09
82.550000	7.10558e-09
82.500000	7.19984e-09
82.450000	7.29534e-09
82.400000	7.39211e-09
82.350000	7.49016e-09
82.300000	7.58951e-09
82.250000	7.69017e-09
82.200000	7.79216e-09
82.150000	7.89551e-09
82.100000	8.00022e-09
82.050000	8.10632e-09
82.000000	8.21383e-09
81.950000	8.32275e-09
81.900000	8.43312e-09
81.850000	8.54495e-09
81.800000	8.65826e-09
81.750000	8.77307e-09
81.700000	8.88939e-09
81.650000	9.00726e-09
81.600000	9.12669e-09
81.550000	9.24769e-09
81.500000	9.3703e-09
81.450000	9.49453e-09
81.400000	9.6204e-09
81.350000	9.74794e-09
81.300000	9.87717e-09
81.250000	1.00081e-08
81.200000	1.01408e-08
81.150000	1.02752e-08
81.100000	1.04114e-08
81.050000	1.05494e-08
81.000000	1.06892e-08
80.950000	1.08309e-08
80.900000	1.09745e-08
80.850000	1.11199e-08
80.800000	1.12673e-08
80.750000	1.14166e-08
80.700000	1.15679e-08
80.650000	1.17212e-08
80.600000	1.18765e-08
80.550000	1.20339e-08
80.500000	1.21934e-08
80.450000	1.23549e-08
80.400000	1.25186e-08
80.350000	1.26845e-08
80.300000	1.28526e-08
80.250000	1.30229e-08
80.200000	1.31954e-08
80.150000	1.33702e-08
80.100000	1.35473e-08
80.050000	1.37268e-08
80.000000	1.39086e-08
79.950000	1.40929e-08
79.900000	1.42796e-08
79.850000	1.44687e-08
79.800000	1.46604e-08
79.750000	1.48546e-08
79.700000	1.50513e-08
79.650000	1.52506e-08
79.600000	1.54526e-08
79.550000	1.56573e-08
79.500000	1.58646e-08
79.450000	1.60747e-08
79.400000	1.62876e-08
79.350000	1.65033e-08
79.300000	1.67218e-08
79.250000	1.69432e-08
79.200000	1.71676e-08
79.150000	1.73949e-08
79.100000	1.76252e-08
79.050000	1.78586e-08
79.000000	1.8095e-08
78.950000	1.83346e-08
78.900000	1.85773e-08
78.850000	1.88232e-08
78.800000	1.90724e-08
78.750000	1.93249e-08
78.700000	1.95807e-08
78.650000	1.98399e-08
78.600000	2.01025e-08
78.550000	2.03685e-08
78.500000	2.06381e-08
78.450000	2.09113e-08
78.400000	2.1188e-08
78.350000	2.14684e-08
78.300000	2.17525e-08
78.250000	2.20404e-08
78.200000	2.23321e-08
78.150000	2.26276e-08
78.100000	2.2927e-08
78.050000	2.32304e-08
78.000000	2.35377e-08
77.950000	2.38492e-08
77.900000	2.41647e-08
77.850000	2.44844e-08
77.800000	2.48083e-08
77.750000	2.51365e-08
77.700000	2.5469e-08
77.650000	2.5806e-08
77.600000	2.61473e-08
77.550000	2.64932e-08
77.500000	2.68436e-08
77.450000	2.71987e-08
77.400000	2.75584e-08
77.350000	2.79229e-08
77.300000	2.82922e-08
77.250000	2.86664e-08
77.200000	2.90455e-08
77.150000	2.94296e-08
77.100000	2.98187e-08
77.050000	3.0213e-08
77.000000	3.06125e-08
76.950000	3.10173e-08
76.900000	3.14274e-08
76.850000	3.1843e-08
76.800000	3.2264e-08
76.750000	3.26905e-08
76.700000	3.31227e-08
76.650000	3.35606e-08
76.600000	3.40042e-08
76.550000	3.44537e-08
76.500000	3.49091e-08
76.450000	3.53706e-08
76.400000	3.58381e-08
76.350000	3.63118e-08
76.300000	3.67917e-08
76.250000	3.72779e-08
76.200000	3.77706e-08
76.150000	3.82698e-08
76.100000	3.87755e-08
76.050000	3.92879e-08
76.000000	3.9807e-08
75.950000	4.0333e-08
75.900000	4.0866e-08
75.850000	4.14059e-08
75.800000	4.1953e-08
75.750000	4.25073e-08
75.700000	4.30688e-08
75.650000	4.36378e-08
75.600000	4.42143e-08
75.550000	4.47983e-08
75.500000	4.53901e-08
75.450000	4.59897e-08
75.400000	4.65971e-08
75.350000	4.72126e-08
75.300000	4.78361e-08
75.250000	4.84679e-08
75.200000	4.9108e-08
75.150000	4.97565e-08
75.100000	5.04136e-08
75.050000	5.10793e-08
75.000000	5.17538e-08
74.950000	5.24372e-08
74.900000	5.31296e-08
74.850000	5.38311e-08
74.800000	5.45418e-08
74.750000	5.52619e-08
74.700000	5.59914e-08
74.650000	5.67306e-08
74.600000	5.74795e-08
74.550000	5.82382e-08
74.500000	5.9007e-08
74.450000	5.97858e-08
74.400000	6.05749e-08
74.350000	6.13744e-08
74.300000	6.21844e-08
74.250000	6.30051e-08
74.200000	6.38366e-08
74.150000	6.4679e-08
74.100000	6.55325e-08
74.050000	6.63972e-08
74.000000	6.72733e-08
73.950000	6.8161e-08
73.900000	6.90603e-08
73.850000	6.99714e-08
73.800000	7.08946e-08
73.750000	7.18298e-08
73.700000	7.27774e-08
73.650000	7.37374e-08
73.600000	7.47101e-08
73.550000	7.56956e-08
73.500000	7.6694e-08
73.450000	7.77055e-08
73.400000	7.87304e-08
73.350000	7.97687e-08
73.300000	8.08207e-08
73.250000	8.18865e-08
73.200000	8.29663e-08
73.150000	8.40603e-08
73.100000	8.51687e-08
73.050000	8.62916e-08
73.000000	8.74294e-08
72.950000	8.85821e-08
72.900000	8.97499e-08
72.850000	9.09331e-08
72.800000	9.21318e-08
72.750000	9.33463e-08
72.700000	9.45767e-08
72.650000	9.58233e-08
72.600000	9.70863e-08
72.550000	9.83659e-08
72.500000	9.96623e-08
72.450000	1.00976e-07
72.400000	1.02306e-07
72.350000	1.03655e-07
72.300000	1.0502e-07
72.250000	1.06404e-07
72.200000	1.07806e-07
72.150000	1.09227e-07
72.100000	1.10666e-07
72.050000	1.12124e-07
72.000000	1.13601e-07
71.950000	1.15097e-07
71.900000	1.16613e-07
71.850000	1.18149e-07
71.800000	1.19706e-07
71.750000	1.21282e-07
71.700000	1.2288e-07
71.650000	1.24498e-07
71.600000	1.26137e-07
71.550000	1.27799e-07
71.500000	1.29481e-07
71.450000	1.31186e-07
71.400000	1.32914e-07
71.350000	1.34664e-07
71.300000	1.36437e-07
71.250000	1.38233e-07
71.200000	1.40053e-07
71.150000	1.41896e-07
71.100000	1.43764e-07
71.050000	1.45657e-07
71.000000	1.47574e-07
70.950000	1.49516e-07
70.900000	1.51484e-07
70.850000	1.53477e-07
70.800000	1.55497e-07
70.750000	1.57544e-07
70.700000	1.59617e-07
70.650000	1.61717e-07
70.600000	1.63845e-07
70.550000	1.66e-07
70.500000	1.68184e-07
70.450000	1.70397e-07
70.400000	1.72639e-07
70.350000	1.7491e-07
70.300000	1.7721e-07
70.250000	1.79541e-07
70.200000	1.81903e-07
70.150000	1.84295e-07
70.100000	1.86719e-07
70.050000	1.89174e-07
70.000000	1.91662e-07
69.950000	1.94182e-07
69.900000	1.96736e-07
69.850000	1.99322e-07
69.800000	2.01943e-07
69.750000	2.04598e-07
69.700000	2.07288e-07
69.650000	2.10013e-07
69.600000	2.12773e-07
69.550000	2.1557e-07
69.500000	2.18404e-07
69.450000	2.21274e-07
69.400000	2.24182e-07
69.350000	2.27129e-07
69.300000	2.30113e-07
69.250000	2.33137e-07
69.200000	2.36201e-07
69.150000	2.39304e-07
69.100000	2.42448e-07
69.050000	2.45634e-07
69.000000	2.48861e-07
68.950000	2.5213e-07
68.900000	2.55442e-07
68.850000	2.58797e-07
68.800000	2.62197e-07
68.750000	2.6564e-07
68.700000	2.69129e-07
68.650000	2.72664e-07
68.600000	2.76244e-07
68.550000	2.79872e-07
68.500000	2.83547e-07
68.450000	2.8727e-07
68.400000	2.91041e-07
68.350000	2.94862e-07
68.300000	2.98733e-07
68.250000	3.02655e-07
68.200000	3.06628e-07
68.150000	3.10653e-07
68.100000	3.1473e-07
68.050000	3.18861e-07
68.000000	3.23046e-07
67.950000	3.27285e-07
67.900000	3.3158e-07
67.850000	3.35931e-07
67.800000	3.40338e-07
67.750000	3.44804e-07
67.700000	3.49328e-07
67.650000	3.5391e-07
67.600000	3.58553e-07
67.550000	3.63256e-07
67.500000	3.68021e-07
67.450000	3.72848e-07
67.400000	3.77738e-07
67.350000	3.82692e-07
67.300000	3.87711e-07
67.250000	3.92795e-07
67.200000	3.97945e-07
67.150000	4.03163e-07
67.100000	4.08449e-07
67.050000	4.13804e-07
67.000000	4.19229e-07
66.950000	4.24724e-07
66.900000	4.30292e-07
66.850000	4.35932e-07
66.800000	4.41645e-07
66.750000	4.47433e-07
66.700000	4.53297e-07
66.650000	4.59237e-07
66.600000	4.65255e-07
66.550000	4.71351e-07
66.500000	4.77526e-07
66.450000	4.83783e-07
66.400000	4.9012e-07
66.350000	4.96541e-07
66.300000	5.03045e-07
66.250000	5.09634e-07
66.200000	5.16309e-07
66.150000	5.23071e-07
66.100000	5.29921e-07
66.050000	5.3686e-07
66.000000	5.4389e-07
65.950000	5.51011e-07
65.900000	5.58225e-07
65.850000	5.65534e-07
65.800000	5.72937e-07
65.750000	5.80437e-07
65.700000	5.88034e-07
65.650000	5.95731e-07
65.600000	6.03528e-07
65.550000	6.11426e-07
65.500000	6.19427e-07
65.450000	6.27533e-07
65.400000	6.35744e-07
65.350000	6.44062e-07
65.300000	6.52488e-07
65.250000	6.61024e-07
65.200000	6.69671e-07
65.150000	6.7843e-07
65.100000	6.87304e-07
65.050000	6.96293e-07
65.000000	7.05399e-07
64.950000	7.14624e-07
64.900000	7.23968e-07
64.850000	7.33434e-07
64.800000	7.43024e-07
64.750000	7.52738e-07
64.700000	7.62578e-07
64.650000	7.72546e-07
64.600000	7.82644e-07
64.550000	7.92874e-07
64.500000	8.03236e-07
64.450000	8.13733e-07
64.400000	8.24367e-07
64.350000	8.35138e-07
64.300000	8.4605e-07
64.250000	8.57104e-07
64.200000	8.68301e-07
64.150000	8.79644e-07
64.100000	8.91134e-07
64.050000	9.02773e-07
64.000000	9.14564e-07
63.950000	9.26508e-07
63.900000	9.38607e-07
63.850000	9.50863e-07
63.800000	9.63278e-07
63.750000	9.75854e-07
63.700000	9.88594e-07
63.650000	1.0015e-06
63.600000	1.01457e-06
63.550000	1.02781e-06
63.500000	1.04123e-06
63.450000	1.05482e-06
63.400000	1.06858e-06
63.350000	1.08253e-06
63.300000	1.09665e-06
63.250000	1.11096e-06
63.200000	1.12545e-06
63.150000	1.14013e-06
63.100000	1.155e-06
63.050000	1.17007e-06
63.000000	1.18533e-06
62.950000	1.20078e-06
62.900000	1.21644e-06
62.850000	1.2323e-06
62.800000	1.24837e-06
62.750000	1.26465e-06
62.700000	1.28113e-06
62.650000	1.29783e-06
62.600000	1.31475e-06
62.550000	1.33188e-06
62.500000	1.34924e-06
62.450000	1.36682e-06
62.400000	1.38463e-06
62.350000	1.40267e-06
62.300000	1.42094e-06
62.250000	1.43945e-06
62.200000	1.4582e-06
62.150000	1.4772e-06
62.100000	1.49644e-06
62.050000	1.51592e-06
62.000000	1.53566e-06
61.950000	1.55566e-06
61.900000	1.57591e-06
61.850000	1.59643e-06
61.800000	1.61721e-06
61.750000	1.63826e-06
61.700000	1.65958e-06
61.650000	1.68118e-06
61.600000	1.70306e-06
61.550000	1.72522e-06
61.500000	1.74767e-06
61.450000	1.77041e-06
61.400000	1.79344e-06
61.350000	1.81677e-06
61.300000	1.8404e-06
61.250000	1.86433e-06
61.200000	1.88858e-06
61.150000	1.91313e-06
61.100000	1.93801e-06
61.050000	1.96321e-06
61.000000	1.98873e-06
60.950000	2.01458e-06
60.900000	2.04077e-06
60.850000	2.06729e-06
60.800000	2.09416e-06
60.750000	2.12137e-06
60.700000	2.14893e-06
60.650000	2.17685e-06
60.600000	2.20513e-06
60.550000	2.23377e-06
60.500000	2.26279e-06
60.450000	2.29218e-06
60.400000	2.32194e-06
60.350000	2.3521e-06
60.300000	2.38263e-06
60.250000	2.41357e-06
60.200000	2.4449e-06
60.150000	2.47664e-06
60.100000	2.50878e-06
60.050000	2.54134e-06
60.000000	2.57432e-06
59.950000	2.60772e-06
59.900000	2.64156e-06
59.850000	2.67583e-06
59.800000	2.71054e-06
59.750000	2.7457e-06
59.700000	2.78131e-06
59.650000	2.81737e-06
59.600000	2.85391e-06
59.550000	2.89091e-06
59.500000	2.92839e-06
59.450000	2.96635e-06
59.400000	3.0048e-06
59.350000	3.04375e-06
59.300000	3.08319e-06
59.250000	3.12314e-06
59.200000	3.16361e-06
59.150000	3.2046e-06
59.100000	3.24611e-06
59.050000	3.28816e-06
59.000000	3.33074e-06
58.950000	3.37388e-06
58.900000	3.41757e-06
58.850000	3.46182e-06
58.800000	3.50663e-06
58.750000	3.55203e-06
58.700000	3.598e-06
58.650000	3.64457e-06
58.600000	3.69174e-06
58.550000	3.73951e-06
58.500000	3.78789e-06
58.450000	3.83689e-06
58.400000	3.88652e-06
58.350000	3.93679e-06
58.300000	3.98771e-06
58.250000	4.03927e-06
58.200000	4.0915e-06
58.150000	4.1444e-06
58.100000	4.19797e-06
58.050000	4.25223e-06
58.000000	4.30719e-06
57.950000	4.36285e-06
57.900000	4.41923e-06
57.850000	4.47632e-06
57.800000	4.53415e-06
57.750000	4.59272e-06
57.700000	4.65204e-06
57.650000	4.71211e-06
57.600000	4.77296e-06
57.550000	4.83459e-06
57.500000	4.897e-06
57.450000	4.96021e-06
57.400000	5.02423e-06
57.350000	5.08907e-06
57.300000	5.15474e-06
57.250000	5.22124e-06
57.200000	5.2886e-06
57.150000	5.35682e-06
57.100000	5.42591e-06
57.050000	5.49588e-06
57.000000	5.56675e-06
56.950000	5.63852e-06
56.900000	5.71121e-06
56.850000	5.78482e-06
56.800000	5.85938e-06
56.750000	5.93489e-06
56.700000	6.01136e-06
56.650000	6.0888e-06
56.600000	6.16724e-06
56.550000	6.24667e-06
56.500000	6.32712e-06
56.450000	6.40859e-06
56.400000	6.49111e-06
56.350000	6.57467e-06
56.300000	6.6593e-06
56.250000	6.74501e-06
56.200000	6.8318e-06
56.150000	6.91971e-06
56.100000	7.00873e-06
56.050000	7.09889e-06
56.000000	7.19019e-06
55.950000	7.28266e-06
55.900000	7.3763e-06
55.850000	7.47114e-06
55.800000	7.56718e-06
55.750000	7.66444e-06
55.700000	7.76294e-06
55.650000	7.86269e-06
55.600000	7.9637e-06
55.550000	8.06601e-06
55.500000	8.16961e-06
55.450000	8.27453e-06
55.400000	8.38078e-06
55.350000	8.48838e-06
55.300000	8.59734e-06
55.250000	8.70769e-06
55.200000	8.81944e-06
55.150000	8.9326e-06
55.100000	9.04721e-06
55.050000	9.16326e-06
55.000000	9.28079e-06
54.950000	9.3998e-06
54.900000	9.52033e-06
54.850000	9.64238e-06
54.800000	9.76598e-06
54.750000	9.89114e-06
54.700000	1.00179e-05
54.650000	1.01462e-05
54.600000	1.02762e-05
54.550000	1.04078e-05
54.500000	1.05411e-05
54.450000	1.06761e-05
54.400000	1.08128e-05
54.350000	1.09512e-05
54.300000	1.10914e-05
54.250000	1.12333e-05
54.200000	1.1377e-05
54.150000	1.15225e-05
54.100000	1.16699e-05
54.050000	1.18192e-05
54.000000	1.19703e-05
53.950000	1.21233e-05
53.900000	1.22783e-05
53.850000	1.24352e-05
53.800000	1.25941e-05
53.750000	1.2755e-05
53.700000	1.29179e-05
53.650000	1.30829e-05
53.600000	1.32499e-05
53.550000	1.34191e-05
53.500000	1.35904e-05
53.450000	1.37638e-05
53.400000	1.39395e-05
53.350000	1.41173e-05
53.300000	1.42974e-05
53.250000	1.44797e-05
53.200000	1.46644e-05
53.150000	1.48513e-05
53.100000	1.50406e-05
53.050000	1.52323e-05
53.000000	1.54264e-05
52.950000	1.56229e-05
52.900000	1.58219e-05
52.850000	1.60234e-05
52.800000	1.62274e-05
52.750000	1.6434e-05
52.700000	1.66432e-05
52.650000	1.6855e-05
52.600000	1.70694e-05
52.550000	1.72865e-05
52.500000	1.75064e-05
52.450000	1.7729e-05
52.400000	1.79544e-05
52.350000	1.81826e-05
52.300000	1.84137e-05
52.250000	1.86476e-05
52.200000	1.88845e-05
52.150000	1.91243e-05
52.100000	1.93672e-05
52.050000	1.96131e-05
52.000000	1.9862e-05
51.950000	2.01141e-05
51.900000	2.03693e-05
51.850000	2.06276e-05
51.800000	2.08892e-05
51.750000	2.11541e-05
51.700000	2.14223e-05
51.650000	2.16938e-05
51.600000	2.19687e-05
51.550000	2.2247e-05
51.500000	2.25288e-05
51.450000	2.2814e-05
51.400000	2.31029e-05
51.350000	2.33953e-05
51.300000	2.36913e-05
51.250000	2.39911e-05
51.200000	2.42945e-05
51.150000	2.46018e-05
51.100000	2.49128e-05
51.050000	2.52277e-05
51.000000	2.55465e-05
50.950000	2.58693e-05
50.900000	2.61961e-05
50.850000	2.65269e-05
50.800000	2.68618e-05
50.750000	2.72008e-05
50.700000	2.75441e-05
50.650000	2.78916e-05
50.600000	2.82434e-05
50.550000	2.85995e-05
50.500000	2.89601e-05
50.450000	2.93251e-05
50.400000	2.96946e-05
50.350000	3.00687e-05
50.300000	3.04474e-05
50.250000	3.08307e-05
50.200000	3.12188e-05
50.150000	3.16117e-05
50.100000	3.20094e-05
50.050000	3.2412e-05
50.000000	3.28195e-05
49.950000	3.32321e-05
49.900000	3.36498e-05
49.850000	3.40725e-05
49.800000	3.45005e-05
49.750000	3.49337e-05
49.700000	3.53723e-05
49.650000	3.58162e-05
49.600000	3.62656e-05
49.550000	3.67205e-05
49.500000	3.71809e-05
49.450000	3.7647e-05
49.400000	3.81189e-05
49.350000	3.85964e-05
49.300000	3.90798e-05
49.250000	3.95692e-05
49.200000	4.00645e-05
49.150000	4.05658e-05
49.100000	4.10733e-05
49.050000	4.1587e-05
49.000000	4.21069e-05
48.950000	4.26332e-05
48.900000	4.31659e-05
48.850000	4.3705e-05
48.800000	4.42508e-05
48.750000	4.48031e-05
48.700000	4.53622e-05
48.650000	4.59281e-05
48.600000	4.65009e-05
48.550000	4.70805e-05
48.500000	4.76673e-05
48.450000	4.82611e-05
48.400000	4.88622e-05
48.350000	4.94705e-05
48.300000	5.00862e-05
48.250000	5.07093e-05
48.200000	5.13399e-05
48.150000	5.19782e-05
48.100000	5.26242e-05
48.050000	5.3278e-05
48.000000	5.39396e-05
47.950000	5.46093e-05
47.900000	5.5287e-05
47.850000	5.59728e-05
47.800000	5.66669e-05
47.750000	5.73694e-05
47.700000	5.80803e-05
47.650000	5.87997e-05
47.600000	5.95278e-05
47.550000	6.02646e-05
47.500000	6.10102e-05
47.450000	6.17647e-05
47.400000	6.25283e-05
47.350000	6.3301e-05
47.300000	6.40829e-05
47.250000	6.48742e-05
47.200000	6.56749e-05
47.150000	6.64851e-05
47.100000	6.7305e-05
47.050000	6.81347e-05
47.000000	6.89742e-05
46.950000	6.98237e-05
46.900000	7.06833e-05
46.850000	7.15531e-05
46.800000	7.24332e-05
46.750000	7.33238e-05
46.700000	7.42248e-05
46.650000	7.51366e-05
46.600000	7.60591e-05
46.550000	7.69925e-05
46.500000	7.79369e-05
46.450000	7.88925e-05
46.400000	7.98593e-05
46.350000	8.08374e-05
46.300000	8.18271e-05
46.250000	8.28284e-05
46.200000	8.38415e-05
46.150000	8.48664e-05
46.100000	8.59034e-05
46.050000	8.69524e-05
46.000000	8.80138e-05
45.950000	8.90875e-05
45.900000	9.01738e-05
45.850000	9.12727e-05
45.800000	9.23844e-05
45.750000	9.3509e-05
45.700000	9.46467e-05
45.650000	9.57976e-05
45.600000	9.69619e-05
45.550000	9.81396e-05
45.500000	9.9331e-05
45.450000	0.000100536
45.400000	0.000101755
45.350000	0.000102988
45.300000	0.000104236
45.250000	0.000105497
45.200000	0.000106773
45.150000	0.000108064
45.100000	0.00010937
45.050000	0.00011069
45.000000	0.000112026
44.950000	0.000113377
44.900000	0.000114743
44.850000	0.000116125
44.800000	0.000117522
44.750000	0.000118936
44.700000	0.000120365
44.650000	0.000121811
44.600000	0.000123272
44.550000	0.000124751
44.500000	0.000126246
44.450000	0.000127758
44.400000	0.000129287
44.350000	0.000130833
44.300000	0.000132396
44.250000	0.000133977
44.200000	0.000135576
44.150000	0.000137192
44.100000	0.000138826
44.050000	0.000140479
44.000000	0.000142149
43.950000	0.000143839
43.900000	0.000145547
43.850000	0.000147273
43.800000	0.000149019
43.750000	0.000150784
43.700000	0.000152568
43.650000	0.000154372
43.600000	0.000156196
43.550000	0.000158039
43.500000	0.000159902
43.450000	0.000161786
43.400000	0.00016369
43.350000	0.000165614
43.300000	0.00016756
43.250000	0.000169526
43.200000	0.000171513
43.150000	0.000173522
43.100000	0.000175552
43.050000	0.000177603
43.000000	0.000179677
42.950000	0.000181772
42.900000	0.000183889
42.850000	0.000186029
42.800000	0.000188191
42.750000	0.000190376
42.700000	0.000192584
42.650000	0.000194814
42.600000	0.000197068
42.550000	0.000199345
42.500000	0.000201645
42.450000	0.00020397
42.400000	0.000206317
42.350000	0.000208689
42.300000	0.000211085
42.250000	0.000213506
42.200000	0.00021595
42.150000	0.000218419
42.100000	0.000220913
42.050000	0.000223432
42.000000	0.000225976
41.950000	0.000228545
41.900000	0.000231139
41.850000	0.000233758
41.800000	0.000236403
41.750000	0.000239074
41.700000	0.000241771
41.650000	0.000244493
41.600000	0.000247241
41.550000	0.000250016
41.500000	0.000252816
41.450000	0.000255643
41.400000	0.000258497
41.350000	0.000261377
41.300000	0.000264283
41.250000	0.000267216
41.200000	0.000270175
41.150000	0.000273162
41.100000	0.000276175
41.050000	0.000279214
41.000000	0.000282281
40.950000	0.000285374
40.900000	0.000288495
40.850000	0.000291642
40.800000	0.000294815
40.750000	0.000298016
40.700000	0.000301243
40.650000	0.000304497
40.600000	0.000307777
40.550000	0.000311084
40.500000	0.000314417
40.450000	0.000317776
40.400000	0.000321162
40.350000	0.000324573
40.300000	0.00032801
40.250000	0.000331472
40.200000	0.00033496
40.150000	0.000338473
40.100000	0.00034201
40.050000	0.000345572
40.000000	0.000349157
39.950000	0.000352767
39.900000	0.000356399
39.850000	0.000360055
39.800000	0.000363732
39.750000	0.000367432
39.700000	0.000371152
39.650000	0.000374893
39.600000	0.000378654
39.550000	0.000382434
39.500000	0.000386233
39.450000	0.000390049
39.400000	0.000393881
39.350000	0.000397729
39.300000	0.000401592
39.250000	0.000405467
39.200000	0.000409355
39.150000	0.000413254
39.100000	0.000417161
39.050000	0.000421077
39.000000	0.000424998
38.950000	0.000428923
38.900000	0.00043285
38.850000	0.000436777
38.800000	0.000440702
38.750000	0.000444621
38.700000	0.000448532
38.650000	0.000452431
38.600000	0.000456316
38.550000	0.000460181
38.500000	0.000464024
38.450000	0.000467839
38.400000	0.00047162
38.350000	0.000475362
38.300000	0.000479057
38.250000	0.000482697
38.200000	0.000486274
38.150000	0.000489776
38.100000	0.000493189
38.050000	0.000496497
38.000000	0.00049968
37.950000	0.00050271
37.900000	0.000505549
37.850000	0.000508138
37.800000	0.000510369
&
```
