## Supplementary material for "All-at-once RNA folding with 3D motif prediction framed by evolutionary information": RF03045_proV.cacofold.helixcov

```
# RMs = 6 L = 160

# RM_HELIX NESTED 6-16 24-34, nbp = 11 nbp_cov = 3
# pvals: 0.457302,0.457302,0.457302,1.06983e-05,0.0113642,0.00586755,0.0752804,0.000103538,0.0900442,0.0113642,1.86509e-06
# aggregated NONE
NESTED  :::::<<<<<<<<<<<_____>>>>>>>>>>>:::::::::::::::::::::::::::::::::::::::::::::::::::::::::::::::::::::::::::::::::::::::::::::::::::::::::::::::::::::::
        ::::::::<---<--<_____>-->--->::::::::::::::::::::::::::::::::::::::::::::::::::::::::::::::::::::::::::::::::::::::::::::::::::::::::::::::::::::::::::

# RM_HELIX NESTED 37-45 52-58, nbp = 7 nbp_cov = 1
# pvals: 0.457302,0.359183,0.0390375,0.00113466,0.0237351,0.0185121,0.0939912
# aggregated NONE
NESTED  :::::::::::::::::::::::::::::::::<<<<<<<_____>>>>>>>:::::::::::::::::::::::::::::::::::::::::::::::::::::::::::::::::::::::::::::::::::::::::::::::::::
        ::::::::::::::::::::::::::::::::::::<___________>::::::::::::::::::::::::::::::::::::::::::::::::::::::::::::::::::::::::::::::::::::::::::::::::::::::

# RM_HELIX NESTED 75-87 98-110, nbp = 13 nbp_cov = 0
# pvals: 0.359183,0.998402,0.457302,0.111038,0.457302,0.0407506,0.0268742,0.165161,0.879678,0.0672539,0.0426004,0.612159,0.513607
# aggregated NONE
NESTED  :::::::::::::::::::::::::::::::::::::::::::::::::::::::::::::::::::<<<<<<<<<<<<<_________>>>>>>>>>>>>>:::::::::::::::::::::::::::::::::::::::::::::::::
        :::::::::::::::::::::::::::::::::::::::::::::::::::::::::::::::::::::::::::::::::::::::::::::::::::::::::::::::::::::::::::::::::::::::::::::::::::::::

# RM_HELIX NESTED 60-65 119-124, nbp = 6 nbp_cov = 0
# pvals: 0.457302,0.457302,0.457302,0.359183,0.457302,0.771126
# aggregated NONE
NESTED  :::::::::::::::::::::::::::::::::::::::::::::::::::::<<<<<<___________________________________________________>>>>>>:::::::::::::::::::::::::::::::::::
        :::::::::::::::::::::::::::::::::::::::::::::::::::::::::::::::::::::::::::::::::::::::::::::::::::::::::::::::::::::::::::::::::::::::::::::::::::::::

# RM_HELIX NESTED 132-139 145-153, nbp = 8 nbp_cov = 4
# pvals: 0.0143135,0.169898,7.72379e-05,0.00231788,0.00150993,1.13044e-06,0.00101104,0.0143135
# aggregated NONE
NESTED  :::::::::::::::::::::::::::::::::::::::::::::::::::::::::::::::::::::::::::::::::::::::::::::::::::::::::::::::::::::::::::<<<<<<<<_____>>>>>>>>:::::::
        :::::::::::::::::::::::::::::::::::::::::::::::::::::::::::::::::::::::::::::::::::::::::::::::::::::::::::::::::::::::::::::<-<<<_______>>>->:::::::::

# RM_HL CsrA_binding 140-144, nbp = 0 nbp_cov = 0 nhl_b_cov 1/1
# aggregated NONE
RM_HL   :::::::::::::::::::::::::::::::::::::::::::::::::::::::::::::::::::::::::::::::::::::::::::::::::::::::::::::::::::::::::::::::::::XXXXX::::::::::::::: CsrA_binding
```
