## Supplementary material for "All-at-once RNA folding with 3D motif prediction framed by evolutionary information": RF03045_proV.cacofold.power

```
# Power analysis of CaCoFold structure
#
# Powertype = SINGLE SUBSTITUTIONS
# covary left_pos right_pos substitutions power
#----------------------------------------------------------------
6		34		0		0.00
7		33		0		0.00
8		32		0		0.00
* 9		31		6		0.16
10		30		2		0.00
11		29		6		0.16
12		28		9		0.28
* 13		27		8		0.24
14		26		7		0.20
15		25		8		0.24
* 16		24		8		0.24
37		58		0		0.00
38		57		2		0.00
39		56		5		0.11
* 41		55		4		0.07
42		54		5		0.11
44		53		2		0.00
45		52		4		0.07
60		124		0		0.00
61		123		0		0.00
62		122		0		0.00
63		121		1		0.00
64		120		0		0.00
65		119		4		0.07
75		110		5		0.11
76		109		4		0.07
77		108		3		0.02
78		107		5		0.11
79		106		1		0.00
80		105		5		0.11
81		104		2		0.00
82		103		4		0.07
83		102		4		0.07
84		101		7		0.20
85		100		5		0.11
86		99		3		0.02
87		98		6		0.16
132		153		2		0.00
133		151		4		0.07
* 134		150		2		0.00
135		149		4		0.07
* 136		148		9		0.28
* 137		147		8		0.24
* 138		146		7		0.20
139		145		2		0.00
#
# BPAIRS 45
# avg substitutions per BP 3.8
# BPAIRS expected to covary 3.9 +/- 1.8
# BPAIRS observed to covary 8
#
```
