## Supplementary material for "All-at-once RNA folding with 3D motif prediction framed by evolutionary information": RF03045_proV.power

```
# Power analysis of given structure 
#
# Powertype = SINGLE SUBSTITUTIONS
# covary  left_pos      right_pos    substitutions      power
#----------------------------------------------------------------
          6		34		0		0.00
          7		33		0		0.00
          8		32		0		0.00
     *    9		31		6		0.16
          10		30		2		0.00
          11		29		6		0.16
          12		28		9		0.28
     *    13		27		8		0.24
          14		26		7		0.20
          15		25		8		0.24
     *    16		24		8		0.24
          37		58		0		0.00
          38		57		2		0.00
          39		56		5		0.11
     *    41		55		4		0.07
          42		54		5		0.11
          44		53		2		0.00
          45		52		4		0.07
          132		153		2		0.00
          133		151		4		0.07
     *    134		150		2		0.00
          135		149		4		0.07
     *    136		148		9		0.28
     *    137		147		8		0.24
     *    138		146		7		0.20
          139		145		2		0.00
#
# BPAIRS 26
# avg substitutions per BP  4.4
# BPAIRS expected to covary 2.8 +/- 1.5
# BPAIRS observed to covary 8
#
```
