## Supplementary material for "All-at-once RNA folding with 3D motif prediction framed by evolutionary information": RF03045_proV.sorted.cacofold.cov

```
# The predicted CaCoFold structure
# BPAIRS observed to covary 8
#
#
# Method Target_E-val [cov_min,cov_max] [FP | TP True Found | Sen PPV F] 
# GTp    0.05         [-8.28,20.73]     [0 | 8 195 8 | 4.10 100.00 7.88] 
#
# in_fold in_given   left_pos       right_pos      score           E-value    pvalue       substitutions      power
#-----------------------------------------------------------------------------------------------------------------------
*	*	       137	       147	20.73027	2.93915e-05	1.13044e-06	8		0.24
*	*	        16	        24	20.24867	4.84924e-05	1.86509e-06	8		0.24
*	*	         9	        31	18.48588	0.000278156	1.06983e-05	6		0.16
*	*	       134	       150	16.45972	0.00200818	7.72379e-05	2		0.00
*	*	        13	        27	16.17021	0.00269198	0.000103538	8		0.24
*	*	       138	       146	13.51978	0.026287	0.00101104	7		0.20
*	*	        41	        55	13.39327	0.0295011	0.00113466	4		0.07
*	*	       136	       148	12.87949	0.0392583	0.00150993	9		0.28
```
