## Supplementary material for "All-at-once RNA folding with 3D motif prediction framed by evolutionary information": RF03045_proV.sorted.cov

```
#
# Method Target_E-val [cov_min,cov_max] [FP | TP True Found | Sen PPV F] 
# GTp    0.05         [-8.28,20.73]     [0 | 8 26 8 | 30.77 100.00 47.06] 
#
#       left_pos       right_pos        score          E-value           pvalue       substitutions      power
#--------------------------------------------------------------------------------------------------------------
*	     137	     147	20.73027	2.93915e-05	1.13044e-06	8		0.24
*	      16	      24	20.24867	4.84924e-05	1.86509e-06	8		0.24
*	       9	      31	18.48588	0.000278156	1.06983e-05	6		0.16
*	     134	     150	16.45972	0.00200818	7.72379e-05	2		0.00
*	      13	      27	16.17021	0.00269198	0.000103538	8		0.24
*	     138	     146	13.51978	0.026287	0.00101104	7		0.20
*	      41	      55	13.39327	0.0295011	0.00113466	4		0.07
*	     136	     148	12.87949	0.0392583	0.00150993	9		0.28
```
