## Supplementary material for "All-at-once RNA folding with 3D motif prediction framed by evolutionary information": RF03045_proV.surv

```
20.700000	0.0384615
20.200000	0.0769231
18.450000	0.115385
16.450000	0.153846
16.150000	0.192308
13.500000	0.230769
13.350000	0.269231
12.850000	0.307692
12.150000	0.346154
10.150000	0.384615
8.800000	0.461538
8.400000	0.538462
7.950000	0.576923
7.450000	0.615385
6.400000	0.653846
4.600000	0.692308
4.000000	0.730769
3.850000	0.769231
1.800000	0.807692
0.000000	0.846154
-0.050000	1
&
14.450000	8.85034e-05
14.200000	0.000177007
14.100000	0.00026551
13.600000	0.000442517
13.300000	0.00053102
12.750000	0.000708027
12.700000	0.000796531
12.650000	0.00115054
12.400000	0.00123905
12.000000	0.00132755
11.650000	0.00141605
11.500000	0.00150456
11.450000	0.00159306
11.350000	0.00168156
10.950000	0.00185857
10.900000	0.00194707
10.850000	0.00212408
10.700000	0.00221259
10.500000	0.00230109
10.450000	0.00238959
10.400000	0.0024781
10.150000	0.0025666
9.950000	0.00274361
9.650000	0.00283211
9.550000	0.00292061
9.500000	0.00300912
9.400000	0.00318612
9.350000	0.00327463
9.300000	0.00336313
9.250000	0.00345163
9.200000	0.00380565
9.150000	0.00389415
9.050000	0.00398265
9.000000	0.00407116
8.950000	0.00424816
8.900000	0.00442517
8.850000	0.00451367
8.800000	0.0052217
8.650000	0.00557571
8.600000	0.00566422
8.550000	0.00592973
8.500000	0.00601823
8.450000	0.00610674
8.400000	0.00708027
8.350000	0.00725728
8.300000	0.00743429
8.200000	0.0077883
8.150000	0.00805381
8.050000	0.00814231
8.000000	0.00885034
7.950000	0.013718
7.900000	0.013895
7.850000	0.014072
7.800000	0.0141605
7.750000	0.0143376
7.700000	0.0147801
7.650000	0.0150456
7.550000	0.0152226
7.500000	0.0161076
7.450000	0.0165501
7.400000	0.0168156
7.350000	0.0169927
7.300000	0.0170812
7.250000	0.0171697
7.200000	0.0173467
7.150000	0.0175237
7.100000	0.0177007
7.050000	0.0178777
7.000000	0.0192052
6.950000	0.0193822
6.900000	0.0198248
6.850000	0.0200018
6.800000	0.0202673
6.750000	0.0209753
6.700000	0.0211523
6.650000	0.0222144
6.600000	0.0232764
6.550000	0.0237189
6.500000	0.0239844
6.450000	0.025135
6.400000	0.0257545
6.350000	0.0268165
6.300000	0.0274361
6.250000	0.0283211
6.200000	0.0293831
6.150000	0.0301797
6.100000	0.0304452
6.050000	0.0320382
6.000000	0.0327463
5.950000	0.0338968
5.900000	0.0341623
5.850000	0.0345163
5.800000	0.0356669
5.750000	0.0360209
5.700000	0.0363749
5.650000	0.0377025
5.600000	0.037968
5.550000	0.039561
5.500000	0.040092
5.450000	0.0402691
5.400000	0.0404461
5.350000	0.0408001
5.300000	0.0438092
5.250000	0.0446057
5.200000	0.0455793
5.150000	0.0461988
5.100000	0.0476148
5.050000	0.0477918
5.000000	0.0486769
4.950000	0.0500044
4.900000	0.0503584
4.850000	0.051509
4.800000	0.052748
4.750000	0.0540756
4.700000	0.0545181
4.650000	0.0554916
4.600000	0.0558457
4.550000	0.0563767
4.500000	0.0570847
4.450000	0.0574387
4.400000	0.0579697
4.350000	0.0580582
4.300000	0.0589433
4.250000	0.0596513
4.200000	0.0604478
4.150000	0.0618639
4.100000	0.0653155
4.050000	0.0662005
4.000000	0.0674396
3.950000	0.0683246
3.900000	0.0695637
3.850000	0.0716878
3.800000	0.0725728
3.750000	0.0735463
3.700000	0.0749624
3.650000	0.0759359
3.600000	0.0769095
3.550000	0.078768
3.500000	0.0792105
3.450000	0.0806266
3.400000	0.0816001
3.350000	0.0825737
3.300000	0.0831047
3.250000	0.0853173
3.200000	0.0862908
3.150000	0.0880609
3.100000	0.089831
3.050000	0.091247
3.000000	0.091778
2.950000	0.0930171
2.900000	0.0943446
2.850000	0.0970882
2.800000	0.0986813
2.750000	0.0997433
2.700000	0.100628
2.650000	0.101513
2.600000	0.103018
2.550000	0.1047
2.500000	0.105762
2.450000	0.107886
2.400000	0.109744
2.350000	0.110718
2.300000	0.112399
2.250000	0.114523
2.200000	0.116028
2.150000	0.117533
2.100000	0.118772
2.050000	0.120099
2.000000	0.121073
1.950000	0.122312
1.900000	0.124524
1.850000	0.125763
1.800000	0.127445
1.750000	0.128507
1.700000	0.130277
1.650000	0.131074
1.600000	0.133198
1.550000	0.135145
1.500000	0.136207
1.450000	0.13895
1.400000	0.141163
1.350000	0.14311
1.300000	0.145057
1.250000	0.147535
1.200000	0.14904
1.150000	0.151164
1.100000	0.154527
1.050000	0.157005
1.000000	0.158775
0.950000	0.161253
0.900000	0.163466
0.850000	0.165767
0.800000	0.168865
0.750000	0.171077
0.700000	0.174617
0.650000	0.17683
0.600000	0.179131
0.550000	0.183733
0.500000	0.185149
0.450000	0.187981
0.400000	0.189486
0.350000	0.19161
0.300000	0.196035
0.250000	0.198956
0.200000	0.201434
0.150000	0.20577
0.100000	0.208603
0.050000	0.213116
0.000000	0.392424
-0.050000	0.671387
-0.100000	0.675901
-0.150000	0.678998
-0.200000	0.682007
-0.250000	0.685901
-0.300000	0.687671
-0.350000	0.693424
-0.400000	0.698557
-0.450000	0.705018
-0.500000	0.708027
-0.550000	0.710771
-0.600000	0.713426
-0.650000	0.717232
-0.700000	0.720772
-0.750000	0.726878
-0.800000	0.730507
-0.850000	0.73741
-0.900000	0.744668
-0.950000	0.75042
-1.000000	0.754049
-1.050000	0.760775
-1.100000	0.766705
-1.150000	0.771307
-1.200000	0.777679
-1.250000	0.78122
-1.300000	0.784052
-1.350000	0.789627
-1.400000	0.795292
-1.450000	0.800071
-1.500000	0.807948
-1.550000	0.811842
-1.600000	0.817506
-1.650000	0.822993
-1.700000	0.832021
-1.750000	0.837773
-1.800000	0.842464
-1.850000	0.845827
-1.900000	0.851137
-1.950000	0.854943
-2.000000	0.859457
-2.050000	0.862997
-2.100000	0.866271
-2.150000	0.869546
-2.200000	0.873794
-2.250000	0.879989
-2.300000	0.88291
-2.350000	0.887424
-2.400000	0.890521
-2.450000	0.894061
-2.500000	0.899549
-2.550000	0.902735
-2.600000	0.904062
-2.650000	0.907248
-2.700000	0.909196
-2.750000	0.911054
-2.800000	0.914152
-2.850000	0.922206
-2.900000	0.92433
-2.950000	0.926719
-3.000000	0.92964
-3.050000	0.93141
-3.100000	0.933888
-3.150000	0.937251
-3.200000	0.939641
-3.250000	0.940172
-3.300000	0.941765
-3.350000	0.942561
-3.400000	0.944685
-3.450000	0.946101
-3.500000	0.948403
-3.550000	0.949111
-3.600000	0.950527
-3.650000	0.952916
-3.700000	0.954775
-3.750000	0.95566
-3.800000	0.957076
-3.850000	0.957961
-3.900000	0.958757
-3.950000	0.959288
-4.000000	0.960793
-4.050000	0.96159
-4.100000	0.963537
-4.150000	0.965749
-4.200000	0.968493
-4.250000	0.970882
-4.300000	0.973626
-4.350000	0.974423
-4.400000	0.979998
-4.450000	0.982565
-4.500000	0.983007
-4.550000	0.984423
-4.600000	0.985662
-4.650000	0.987079
-4.700000	0.987167
-4.750000	0.987521
-4.800000	0.987964
-4.850000	0.988495
-4.900000	0.988672
-4.950000	0.989114
-5.000000	0.989291
-5.050000	0.989734
-5.100000	0.990088
-5.150000	0.990353
-5.200000	0.990884
-5.250000	0.991061
-5.300000	0.991769
-5.350000	0.992212
-5.400000	0.992566
-5.450000	0.993185
-5.500000	0.993628
-5.550000	0.993805
-5.600000	0.993893
-5.650000	0.994336
-5.750000	0.994601
-5.800000	0.995132
-5.850000	0.995221
-5.900000	0.995575
-5.950000	0.996194
-6.000000	0.99646
-6.050000	0.996548
-6.100000	0.996637
-6.150000	0.996725
-6.250000	0.996991
-6.300000	0.997079
-6.350000	0.997433
-6.400000	0.997787
-6.450000	0.998053
-6.500000	0.99823
-6.550000	0.998495
-6.600000	0.998672
-6.650000	0.999203
-6.700000	0.999646
-6.850000	0.999734
-7.100000	0.999823
-7.400000	0.999911
-8.300000	1
&
19.600000	4.41501e-06
18.900000	8.83002e-06
18.750000	1.3245e-05
18.550000	1.766e-05
18.300000	2.20751e-05
18.100000	2.64901e-05
18.050000	3.09051e-05
17.800000	3.53201e-05
17.750000	3.97351e-05
17.700000	4.41501e-05
17.450000	4.85651e-05
17.350000	5.29801e-05
17.300000	5.73951e-05
17.250000	6.62252e-05
16.550000	7.50552e-05
16.400000	7.94702e-05
16.350000	8.38852e-05
16.300000	8.83002e-05
16.250000	9.27152e-05
16.150000	9.71302e-05
16.050000	0.000101545
16.000000	0.00010596
15.950000	0.000110375
15.900000	0.00011479
15.800000	0.00013245
15.700000	0.00014128
15.650000	0.000145695
15.600000	0.000154525
15.550000	0.000163355
15.500000	0.0001766
15.450000	0.000181015
15.400000	0.00018543
15.350000	0.00019426
15.300000	0.000207506
15.250000	0.000225166
15.200000	0.000242826
15.150000	0.000251656
15.100000	0.000256071
15.050000	0.000273731
15.000000	0.000291391
14.950000	0.000304636
14.900000	0.000309051
14.850000	0.000339956
14.800000	0.000357616
14.750000	0.000384106
14.700000	0.000406181
14.650000	0.000428256
14.600000	0.000450331
14.550000	0.000463576
14.500000	0.000481236
14.450000	0.000520971
14.400000	0.000573951
14.350000	0.000613687
14.300000	0.000626932
14.250000	0.000635762
14.200000	0.000649007
14.150000	0.000666667
14.100000	0.000688742
14.050000	0.000715232
14.000000	0.000750552
13.950000	0.000763797
13.900000	0.000799117
13.850000	0.000812362
13.800000	0.000821192
13.750000	0.000830022
13.700000	0.000878587
13.650000	0.000905077
13.600000	0.000944812
13.550000	0.000980132
13.500000	0.00101104
13.450000	0.00106843
13.400000	0.00110375
13.350000	0.00113466
13.300000	0.00116115
13.250000	0.00117439
13.200000	0.00119647
13.150000	0.00126711
13.100000	0.00132009
13.050000	0.00135099
13.000000	0.00138631
12.950000	0.00143046
12.900000	0.00146578
12.850000	0.00150993
12.800000	0.00154084
12.750000	0.00159382
12.700000	0.0016468
12.650000	0.00171302
12.600000	0.00177483
12.550000	0.0018543
12.500000	0.00192053
12.450000	0.00201325
12.400000	0.00204857
12.350000	0.00207506
12.300000	0.00212804
12.250000	0.00220309
12.200000	0.00225166
12.150000	0.00231788
12.100000	0.00239735
12.050000	0.00243709
12.000000	0.00249007
11.950000	0.00257395
11.900000	0.00265784
11.850000	0.00269757
11.800000	0.00274172
11.750000	0.00280795
11.700000	0.00287417
11.650000	0.00293598
11.600000	0.00301545
11.550000	0.00307285
11.500000	0.00314349
11.450000	0.00320971
11.400000	0.00326711
11.350000	0.00339073
11.300000	0.00344812
11.250000	0.00354084
11.200000	0.00365563
11.150000	0.00370861
11.100000	0.00379249
11.050000	0.00388962
11.000000	0.00396468
10.950000	0.00403974
10.900000	0.00413687
10.850000	0.00426049
10.800000	0.00434879
10.750000	0.00449007
10.700000	0.00462252
10.650000	0.00471082
10.600000	0.00483444
10.550000	0.00494481
10.500000	0.0050596
10.450000	0.00514349
10.400000	0.00528918
10.350000	0.00538631
10.300000	0.00552318
10.250000	0.00565121
10.200000	0.00577925
10.150000	0.00586755
10.100000	0.00601325
10.050000	0.00615894
10.000000	0.00631788
9.950000	0.00649007
9.900000	0.00660927
9.850000	0.00673731
9.800000	0.006883
9.750000	0.00700662
9.700000	0.00712141
9.650000	0.00730243
9.600000	0.00745254
9.550000	0.00760706
9.500000	0.00774393
9.450000	0.00788521
9.400000	0.00811038
9.350000	0.00833113
9.300000	0.00854305
9.250000	0.00884768
9.200000	0.0090287
9.150000	0.00940397
9.100000	0.00963797
9.050000	0.00989404
9.000000	0.0100971
8.950000	0.0104371
8.900000	0.010755
8.850000	0.0109713
8.800000	0.0113642
8.750000	0.0116645
8.700000	0.0120044
8.650000	0.0122119
8.600000	0.012543
8.550000	0.0131126
8.500000	0.0134393
8.450000	0.0139382
8.400000	0.0143135
8.350000	0.0148212
8.300000	0.0151832
8.250000	0.0158278
8.200000	0.0162693
8.150000	0.0167461
8.100000	0.0173245
8.050000	0.0176556
8.000000	0.0179823
7.950000	0.0185121
7.900000	0.0190773
7.850000	0.0195717
7.800000	0.0200309
7.750000	0.0204989
7.700000	0.0210993
7.650000	0.0215806
7.600000	0.0222914
7.550000	0.0227638
7.500000	0.0232539
7.450000	0.0237351
7.400000	0.024362
7.350000	0.0248653
7.300000	0.025713
7.250000	0.0262781
7.200000	0.0268742
7.150000	0.027585
7.100000	0.0281015
7.050000	0.0288344
7.000000	0.0296026
6.950000	0.0304724
6.900000	0.0310993
6.850000	0.0318808
6.800000	0.0326358
6.750000	0.0333289
6.700000	0.0341369
6.650000	0.0349007
6.600000	0.0355806
6.550000	0.0363223
6.500000	0.0371258
6.450000	0.0381236
6.400000	0.0390375
6.350000	0.0399073
6.300000	0.0407506
6.250000	0.041713
6.200000	0.0426004
6.150000	0.0433951
6.100000	0.044362
6.050000	0.0452274
6.000000	0.0459426
5.950000	0.0468521
5.900000	0.047819
5.850000	0.048777
5.800000	0.0497042
5.750000	0.050702
5.700000	0.0517528
5.650000	0.0529272
5.600000	0.054106
5.550000	0.0551214
5.500000	0.0559956
5.450000	0.0570419
5.400000	0.0580971
5.350000	0.0591744
5.300000	0.060181
5.250000	0.0611876
5.200000	0.0622075
5.150000	0.063117
5.100000	0.0641722
5.050000	0.0651082
5.000000	0.0660662
4.950000	0.0672539
4.900000	0.0683135
4.850000	0.0695276
4.800000	0.0707241
4.750000	0.0718675
4.700000	0.072989
4.650000	0.0740971
4.600000	0.0752804
4.550000	0.0764945
4.500000	0.0776821
4.450000	0.078883
4.400000	0.0800353
4.350000	0.0813068
4.300000	0.0826313
4.250000	0.0838278
4.200000	0.0849713
4.150000	0.0862472
4.100000	0.0876026
4.050000	0.0888433
4.000000	0.0900442
3.950000	0.0912318
3.900000	0.0927682
3.850000	0.0939912
3.800000	0.0952274
3.750000	0.0967329
3.700000	0.0982649
3.650000	0.0994128
3.600000	0.100689
3.550000	0.102009
3.500000	0.103426
3.450000	0.104733
3.400000	0.106446
3.350000	0.107832
3.300000	0.109439
3.250000	0.111038
3.200000	0.112693
3.150000	0.114296
3.100000	0.115898
3.050000	0.117417
3.000000	0.11902
2.950000	0.12068
2.900000	0.122539
2.850000	0.124389
2.800000	0.126393
2.750000	0.128256
2.700000	0.130194
2.650000	0.132106
2.600000	0.134119
2.550000	0.136185
2.500000	0.138172
2.450000	0.140375
2.400000	0.14226
2.350000	0.144247
2.300000	0.146428
2.250000	0.148561
2.200000	0.15094
2.150000	0.153192
2.100000	0.155642
2.050000	0.158079
2.000000	0.160327
1.950000	0.16279
1.900000	0.165161
1.850000	0.16743
1.800000	0.169898
1.750000	0.172358
1.700000	0.17479
1.650000	0.177241
1.600000	0.179863
1.550000	0.182578
1.500000	0.184962
1.450000	0.187475
1.400000	0.190119
1.350000	0.192808
1.300000	0.195717
1.250000	0.198949
1.200000	0.201572
1.150000	0.204411
1.100000	0.207311
1.050000	0.21019
1.000000	0.213263
0.950000	0.21611
0.900000	0.219082
0.850000	0.222437
0.800000	0.225545
0.750000	0.228879
0.700000	0.232132
0.650000	0.23536
0.600000	0.238817
0.550000	0.242327
0.500000	0.245996
0.450000	0.249678
0.400000	0.253545
0.350000	0.257479
0.300000	0.261223
0.250000	0.265263
0.200000	0.269373
0.150000	0.273792
0.100000	0.278274
0.050000	0.283333
0.000000	0.359183
-0.050000	0.457302
-0.100000	0.469664
-0.150000	0.482106
-0.200000	0.493192
-0.250000	0.503682
-0.300000	0.513607
-0.350000	0.523903
-0.400000	0.534079
-0.450000	0.544945
-0.500000	0.556172
-0.550000	0.567479
-0.600000	0.578561
-0.650000	0.590305
-0.700000	0.601245
-0.750000	0.612159
-0.800000	0.623634
-0.850000	0.633881
-0.900000	0.645201
-0.950000	0.655554
-1.000000	0.666079
-1.050000	0.676168
-1.100000	0.685819
-1.150000	0.695104
-1.200000	0.704834
-1.250000	0.713572
-1.300000	0.72219
-1.350000	0.730618
-1.400000	0.739024
-1.450000	0.746649
-1.500000	0.755046
-1.550000	0.763183
-1.600000	0.771126
-1.650000	0.778671
-1.700000	0.785956
-1.750000	0.792446
-1.800000	0.799585
-1.850000	0.805947
-1.900000	0.812331
-1.950000	0.818318
-2.000000	0.824194
-2.050000	0.830658
-2.100000	0.837201
-2.150000	0.843386
-2.200000	0.848883
-2.250000	0.854499
-2.300000	0.860035
-2.350000	0.865236
-2.400000	0.870587
-2.450000	0.875161
-2.500000	0.879678
-2.550000	0.883947
-2.600000	0.888208
-2.650000	0.892494
-2.700000	0.897011
-2.750000	0.900927
-2.800000	0.904574
-2.850000	0.9086
-2.900000	0.91234
-2.950000	0.915726
-3.000000	0.919192
-3.050000	0.922455
-3.100000	0.925717
-3.150000	0.928667
-3.200000	0.931731
-3.250000	0.934702
-3.300000	0.937682
-3.350000	0.940653
-3.400000	0.94347
-3.450000	0.945965
-3.500000	0.948552
-3.550000	0.95106
-3.600000	0.95362
-3.650000	0.955572
-3.700000	0.957687
-3.750000	0.959541
-3.800000	0.961603
-3.850000	0.963479
-3.900000	0.965179
-3.950000	0.96683
-4.000000	0.968653
-4.050000	0.97026
-4.100000	0.971788
-4.150000	0.973086
-4.200000	0.974437
-4.250000	0.975682
-4.300000	0.976954
-4.350000	0.978106
-4.400000	0.979082
-4.450000	0.98011
-4.500000	0.981042
-4.550000	0.982093
-4.600000	0.982989
-4.650000	0.983921
-4.700000	0.984751
-4.750000	0.985506
-4.800000	0.986309
-4.850000	0.986993
-4.900000	0.987713
-4.950000	0.988424
-5.000000	0.989029
-5.050000	0.989713
-5.100000	0.990313
-5.150000	0.99083
-5.200000	0.991325
-5.250000	0.991828
-5.300000	0.992283
-5.350000	0.99272
-5.400000	0.993174
-5.450000	0.993536
-5.500000	0.993894
-5.550000	0.994252
-5.600000	0.994609
-5.650000	0.994923
-5.700000	0.995205
-5.750000	0.995514
-5.800000	0.995792
-5.850000	0.996044
-5.900000	0.996309
-5.950000	0.99653
-6.000000	0.996777
-6.050000	0.997015
-6.100000	0.997232
-6.150000	0.997408
-6.200000	0.99751
-6.250000	0.997695
-6.300000	0.997876
-6.350000	0.99804
-6.400000	0.998172
-6.450000	0.998274
-6.500000	0.998402
-6.550000	0.998525
-6.600000	0.998631
-6.650000	0.998742
-6.700000	0.99883
-6.750000	0.998936
-6.800000	0.998985
-6.850000	0.999073
-6.900000	0.999179
-6.950000	0.999227
-7.000000	0.999263
-7.050000	0.999325
-7.100000	0.999377
-7.150000	0.999391
-7.200000	0.999422
-7.250000	0.999448
-7.300000	0.99951
-7.350000	0.999576
-7.400000	0.999629
-7.450000	0.999669
-7.500000	0.999704
-7.550000	0.999726
-7.600000	0.999731
-7.650000	0.999753
-7.700000	0.99977
-7.750000	0.999806
-7.850000	0.99981
-7.900000	0.999823
-7.950000	0.999837
-8.000000	0.99985
-8.050000	0.999854
-8.100000	0.999881
-8.150000	0.999903
-8.200000	0.999916
-8.250000	0.999929
-8.300000	0.999938
-8.350000	0.999947
-8.400000	0.999951
-8.450000	0.999956
-8.550000	0.999965
-8.600000	0.999969
-8.650000	0.999974
-8.800000	0.999978
-8.950000	0.999987
-9.000000	0.999991
-9.400000	0.999996
-9.750000	1
&
51.850000	2.46821e-20
51.800000	2.59664e-20
51.750000	2.73175e-20
51.700000	2.87389e-20
51.650000	3.02343e-20
51.600000	3.18074e-20
51.550000	3.34624e-20
51.500000	3.52036e-20
51.450000	3.70353e-20
51.400000	3.89623e-20
51.350000	4.09896e-20
51.300000	4.31223e-20
51.250000	4.5366e-20
51.200000	4.77265e-20
51.150000	5.02097e-20
51.100000	5.28222e-20
51.050000	5.55706e-20
51.000000	5.84619e-20
50.950000	6.15037e-20
50.900000	6.47037e-20
50.850000	6.80702e-20
50.800000	7.16119e-20
50.750000	7.53378e-20
50.700000	7.92575e-20
50.650000	8.33812e-20
50.600000	8.77194e-20
50.550000	9.22833e-20
50.500000	9.70846e-20
50.450000	1.02136e-19
50.400000	1.0745e-19
50.350000	1.1304e-19
50.300000	1.18921e-19
50.250000	1.25108e-19
50.200000	1.31617e-19
50.150000	1.38465e-19
50.100000	1.45669e-19
50.050000	1.53247e-19
50.000000	1.6122e-19
49.950000	1.69608e-19
49.900000	1.78432e-19
49.850000	1.87715e-19
49.800000	1.9748e-19
49.750000	2.07754e-19
49.700000	2.18563e-19
49.650000	2.29933e-19
49.600000	2.41895e-19
49.550000	2.5448e-19
49.500000	2.67719e-19
49.450000	2.81646e-19
49.400000	2.96299e-19
49.350000	3.11713e-19
49.300000	3.27929e-19
49.250000	3.44989e-19
49.200000	3.62936e-19
49.150000	3.81817e-19
49.100000	4.01679e-19
49.050000	4.22575e-19
49.000000	4.44558e-19
48.950000	4.67685e-19
48.900000	4.92014e-19
48.850000	5.17609e-19
48.800000	5.44536e-19
48.750000	5.72862e-19
48.700000	6.02663e-19
48.650000	6.34013e-19
48.600000	6.66994e-19
48.550000	7.01691e-19
48.500000	7.38192e-19
48.450000	7.76592e-19
48.400000	8.16989e-19
48.350000	8.59487e-19
48.300000	9.04196e-19
48.250000	9.51231e-19
48.200000	1.00071e-18
48.150000	1.05277e-18
48.100000	1.10753e-18
48.050000	1.16514e-18
48.000000	1.22574e-18
47.950000	1.2895e-18
47.900000	1.35658e-18
47.850000	1.42714e-18
47.800000	1.50138e-18
47.750000	1.57947e-18
47.700000	1.66163e-18
47.650000	1.74806e-18
47.600000	1.83898e-18
47.550000	1.93463e-18
47.500000	2.03526e-18
47.450000	2.14112e-18
47.400000	2.25249e-18
47.350000	2.36965e-18
47.300000	2.4929e-18
47.250000	2.62257e-18
47.200000	2.75897e-18
47.150000	2.90247e-18
47.100000	3.05344e-18
47.050000	3.21225e-18
47.000000	3.37933e-18
46.950000	3.55509e-18
46.900000	3.73999e-18
46.850000	3.93451e-18
46.800000	4.13915e-18
46.750000	4.35443e-18
46.700000	4.5809e-18
46.650000	4.81915e-18
46.600000	5.06979e-18
46.550000	5.33347e-18
46.500000	5.61085e-18
46.450000	5.90267e-18
46.400000	6.20965e-18
46.350000	6.53261e-18
46.300000	6.87235e-18
46.250000	7.22977e-18
46.200000	7.60577e-18
46.150000	8.00132e-18
46.100000	8.41744e-18
46.050000	8.8552e-18
46.000000	9.31573e-18
45.950000	9.8002e-18
45.900000	1.03099e-17
45.850000	1.0846e-17
45.800000	1.14101e-17
45.750000	1.20035e-17
45.700000	1.26277e-17
45.650000	1.32844e-17
45.600000	1.39752e-17
45.550000	1.4702e-17
45.500000	1.54665e-17
45.450000	1.62708e-17
45.400000	1.7117e-17
45.350000	1.80071e-17
45.300000	1.89435e-17
45.250000	1.99286e-17
45.200000	2.09649e-17
45.150000	2.20551e-17
45.100000	2.3202e-17
45.050000	2.44085e-17
45.000000	2.56778e-17
44.950000	2.7013e-17
44.900000	2.84177e-17
44.850000	2.98954e-17
44.800000	3.14499e-17
44.750000	3.30853e-17
44.700000	3.48057e-17
44.650000	3.66155e-17
44.600000	3.85194e-17
44.550000	4.05224e-17
44.500000	4.26294e-17
44.450000	4.4846e-17
44.400000	4.71779e-17
44.350000	4.9631e-17
44.300000	5.22116e-17
44.250000	5.49264e-17
44.200000	5.77823e-17
44.150000	6.07867e-17
44.100000	6.39473e-17
44.050000	6.72722e-17
44.000000	7.07699e-17
43.950000	7.44496e-17
43.900000	7.83205e-17
43.850000	8.23926e-17
43.800000	8.66764e-17
43.750000	9.1183e-17
43.700000	9.59238e-17
43.650000	1.00911e-16
43.600000	1.06158e-16
43.550000	1.11677e-16
43.500000	1.17483e-16
43.450000	1.23591e-16
43.400000	1.30017e-16
43.350000	1.36776e-16
43.300000	1.43887e-16
43.250000	1.51368e-16
43.200000	1.59237e-16
43.150000	1.67516e-16
43.100000	1.76225e-16
43.050000	1.85386e-16
43.000000	1.95024e-16
42.950000	2.05163e-16
42.900000	2.15829e-16
42.850000	2.27049e-16
42.800000	2.38852e-16
42.750000	2.51269e-16
42.700000	2.64332e-16
42.650000	2.78073e-16
42.600000	2.92529e-16
42.550000	3.07736e-16
42.500000	3.23733e-16
42.450000	3.40562e-16
42.400000	3.58266e-16
42.350000	3.76889e-16
42.300000	3.96481e-16
42.250000	4.17091e-16
42.200000	4.38773e-16
42.150000	4.61581e-16
42.100000	4.85574e-16
42.050000	5.10815e-16
42.000000	5.37368e-16
41.950000	5.653e-16
41.900000	5.94684e-16
41.850000	6.25596e-16
41.800000	6.58114e-16
41.750000	6.92322e-16
41.700000	7.28308e-16
41.650000	7.66164e-16
41.600000	8.05987e-16
41.550000	8.4788e-16
41.500000	8.91951e-16
41.450000	9.38311e-16
41.400000	9.87081e-16
41.350000	1.03839e-15
41.300000	1.09236e-15
41.250000	1.14913e-15
41.200000	1.20886e-15
41.150000	1.27169e-15
41.100000	1.33778e-15
41.050000	1.40731e-15
41.000000	1.48045e-15
40.950000	1.5574e-15
40.900000	1.63834e-15
40.850000	1.72349e-15
40.800000	1.81306e-15
40.750000	1.90729e-15
40.700000	2.00641e-15
40.650000	2.11068e-15
40.600000	2.22038e-15
40.550000	2.33577e-15
40.500000	2.45716e-15
40.450000	2.58485e-15
40.400000	2.71918e-15
40.350000	2.86049e-15
40.300000	3.00915e-15
40.250000	3.16552e-15
40.200000	3.33002e-15
40.150000	3.50307e-15
40.100000	3.68511e-15
40.050000	3.87661e-15
40.000000	4.07806e-15
39.950000	4.28998e-15
39.900000	4.5129e-15
39.850000	4.74741e-15
39.800000	4.9941e-15
39.750000	5.25361e-15
39.700000	5.5266e-15
39.650000	5.81378e-15
39.600000	6.11587e-15
39.550000	6.43366e-15
39.500000	6.76796e-15
39.450000	7.11963e-15
39.400000	7.48956e-15
39.350000	7.87872e-15
39.300000	8.28809e-15
39.250000	8.71873e-15
39.200000	9.17173e-15
39.150000	9.64828e-15
39.100000	1.01496e-14
39.050000	1.06769e-14
39.000000	1.12317e-14
38.950000	1.18152e-14
38.900000	1.24291e-14
38.850000	1.30748e-14
38.800000	1.37541e-14
38.750000	1.44687e-14
38.700000	1.52204e-14
38.650000	1.60112e-14
38.600000	1.6843e-14
38.550000	1.7718e-14
38.500000	1.86385e-14
38.450000	1.96068e-14
38.400000	2.06254e-14
38.350000	2.16969e-14
38.300000	2.2824e-14
38.250000	2.40097e-14
38.200000	2.5257e-14
38.150000	2.65691e-14
38.100000	2.79493e-14
38.050000	2.94012e-14
38.000000	3.09285e-14
37.950000	3.25351e-14
37.900000	3.42252e-14
37.850000	3.6003e-14
37.800000	3.78732e-14
37.750000	3.98405e-14
37.700000	4.191e-14
37.650000	4.40869e-14
37.600000	4.6377e-14
37.550000	4.87859e-14
37.500000	5.13199e-14
37.450000	5.39856e-14
37.400000	5.67896e-14
37.350000	5.97393e-14
37.300000	6.28422e-14
37.250000	6.61062e-14
37.200000	6.95397e-14
37.150000	7.31514e-14
37.100000	7.69508e-14
37.050000	8.09474e-14
37.000000	8.51515e-14
36.950000	8.9574e-14
36.900000	9.42261e-14
36.850000	9.91197e-14
36.800000	1.04267e-13
36.750000	1.09683e-13
36.700000	1.15379e-13
36.650000	1.21371e-13
36.600000	1.27674e-13
36.550000	1.34304e-13
36.500000	1.41279e-13
36.450000	1.48615e-13
36.400000	1.56333e-13
36.350000	1.64451e-13
36.300000	1.72991e-13
36.250000	1.81974e-13
36.200000	1.91424e-13
36.150000	2.01364e-13
36.100000	2.1182e-13
36.050000	2.2282e-13
36.000000	2.3439e-13
35.950000	2.4656e-13
35.900000	2.59363e-13
35.850000	2.7283e-13
35.800000	2.86996e-13
35.750000	3.01898e-13
35.700000	3.17573e-13
35.650000	3.34062e-13
35.600000	3.51407e-13
35.550000	3.69652e-13
35.500000	3.88844e-13
35.450000	4.09033e-13
35.400000	4.30269e-13
35.350000	4.52608e-13
35.300000	4.76106e-13
35.250000	5.00824e-13
35.200000	5.26825e-13
35.150000	5.54175e-13
35.100000	5.82945e-13
35.050000	6.13208e-13
35.000000	6.45042e-13
34.950000	6.78528e-13
34.900000	7.13752e-13
34.850000	7.50804e-13
34.800000	7.89779e-13
34.750000	8.30777e-13
34.700000	8.73902e-13
34.650000	9.19266e-13
34.600000	9.66983e-13
34.550000	1.01718e-12
34.500000	1.06998e-12
34.450000	1.12551e-12
34.400000	1.18394e-12
34.350000	1.24539e-12
34.300000	1.31003e-12
34.250000	1.37802e-12
34.200000	1.44955e-12
34.150000	1.52478e-12
34.100000	1.60392e-12
34.050000	1.68717e-12
34.000000	1.77473e-12
33.950000	1.86684e-12
33.900000	1.96373e-12
33.850000	2.06564e-12
33.800000	2.17284e-12
33.750000	2.2856e-12
33.700000	2.40422e-12
33.650000	2.52899e-12
33.600000	2.66023e-12
33.550000	2.79828e-12
33.500000	2.94349e-12
33.450000	3.09623e-12
33.400000	3.2569e-12
33.350000	3.4259e-12
33.300000	3.60367e-12
33.250000	3.79067e-12
33.200000	3.98736e-12
33.150000	4.19425e-12
33.100000	4.41188e-12
33.050000	4.6408e-12
33.000000	4.88159e-12
32.950000	5.13487e-12
32.900000	5.40129e-12
32.850000	5.68152e-12
32.800000	5.97629e-12
32.750000	6.28635e-12
32.700000	6.6125e-12
32.650000	6.95555e-12
32.600000	7.3164e-12
32.550000	7.69597e-12
32.500000	8.09522e-12
32.450000	8.51517e-12
32.400000	8.9569e-12
32.350000	9.42154e-12
32.300000	9.91028e-12
32.250000	1.04244e-11
32.200000	1.09651e-11
32.150000	1.15339e-11
32.100000	1.21322e-11
32.050000	1.27615e-11
32.000000	1.34234e-11
31.950000	1.41196e-11
31.900000	1.4852e-11
31.850000	1.56223e-11
31.800000	1.64326e-11
31.750000	1.72848e-11
31.700000	1.81813e-11
31.650000	1.91243e-11
31.600000	2.01161e-11
31.550000	2.11593e-11
31.500000	2.22567e-11
31.450000	2.34109e-11
31.400000	2.46249e-11
31.350000	2.59019e-11
31.300000	2.72451e-11
31.250000	2.8658e-11
31.200000	3.0144e-11
31.150000	3.17071e-11
31.100000	3.33512e-11
31.050000	3.50805e-11
31.000000	3.68995e-11
30.950000	3.88128e-11
30.900000	4.08252e-11
30.850000	4.29419e-11
30.800000	4.51683e-11
30.750000	4.75101e-11
30.700000	4.99733e-11
30.650000	5.25641e-11
30.600000	5.52892e-11
30.550000	5.81556e-11
30.500000	6.11704e-11
30.450000	6.43415e-11
30.400000	6.7677e-11
30.350000	7.11852e-11
30.300000	7.48753e-11
30.250000	7.87565e-11
30.200000	8.28389e-11
30.150000	8.71327e-11
30.100000	9.16491e-11
30.050000	9.63995e-11
30.000000	1.01396e-10
29.950000	1.06651e-10
29.900000	1.12179e-10
29.850000	1.17993e-10
29.800000	1.24108e-10
29.750000	1.3054e-10
29.700000	1.37305e-10
29.650000	1.44421e-10
29.600000	1.51905e-10
29.550000	1.59777e-10
29.500000	1.68056e-10
29.450000	1.76765e-10
29.400000	1.85924e-10
29.350000	1.95558e-10
29.300000	2.05691e-10
29.250000	2.16349e-10
29.200000	2.27558e-10
29.150000	2.39348e-10
29.100000	2.51749e-10
29.050000	2.64792e-10
29.000000	2.78511e-10
28.950000	2.92939e-10
28.900000	3.08115e-10
28.850000	3.24077e-10
28.800000	3.40865e-10
28.750000	3.58522e-10
28.700000	3.77094e-10
28.650000	3.96627e-10
28.600000	4.17172e-10
28.550000	4.3878e-10
28.500000	4.61507e-10
28.450000	4.8541e-10
28.400000	5.10551e-10
28.350000	5.36993e-10
28.300000	5.64804e-10
28.250000	5.94054e-10
28.200000	6.24819e-10
28.150000	6.57175e-10
28.100000	6.91207e-10
28.050000	7.27e-10
28.000000	7.64645e-10
27.950000	8.04239e-10
27.900000	8.45882e-10
27.850000	8.8968e-10
27.800000	9.35744e-10
27.750000	9.84192e-10
27.700000	1.03515e-09
27.650000	1.08874e-09
27.600000	1.1451e-09
27.550000	1.20438e-09
27.500000	1.26673e-09
27.450000	1.33231e-09
27.400000	1.40127e-09
27.350000	1.47381e-09
27.300000	1.55009e-09
27.250000	1.63032e-09
27.200000	1.71471e-09
27.150000	1.80345e-09
27.100000	1.89679e-09
27.050000	1.99496e-09
27.000000	2.0982e-09
26.950000	2.20678e-09
26.900000	2.32098e-09
26.850000	2.44109e-09
26.800000	2.5674e-09
26.750000	2.70025e-09
26.700000	2.83996e-09
26.650000	2.98691e-09
26.600000	3.14144e-09
26.550000	3.30397e-09
26.500000	3.4749e-09
26.450000	3.65467e-09
26.400000	3.84374e-09
26.350000	4.04257e-09
26.300000	4.25169e-09
26.250000	4.47161e-09
26.200000	4.7029e-09
26.150000	4.94615e-09
26.100000	5.20197e-09
26.050000	5.47101e-09
26.000000	5.75396e-09
25.950000	6.05153e-09
25.900000	6.36447e-09
25.850000	6.69359e-09
25.800000	7.03971e-09
25.750000	7.40372e-09
25.700000	7.78653e-09
25.650000	8.18913e-09
25.600000	8.61252e-09
25.550000	9.05778e-09
25.500000	9.52605e-09
25.450000	1.00185e-08
25.400000	1.05364e-08
25.350000	1.1081e-08
25.300000	1.16538e-08
25.250000	1.22562e-08
25.200000	1.28896e-08
25.150000	1.35558e-08
25.100000	1.42564e-08
25.050000	1.49931e-08
25.000000	1.57679e-08
24.950000	1.65827e-08
24.900000	1.74396e-08
24.850000	1.83407e-08
24.800000	1.92883e-08
24.750000	2.02848e-08
24.700000	2.13328e-08
24.650000	2.24349e-08
24.600000	2.35938e-08
24.550000	2.48126e-08
24.500000	2.60942e-08
24.450000	2.7442e-08
24.400000	2.88593e-08
24.350000	3.03498e-08
24.300000	3.19172e-08
24.250000	3.35654e-08
24.200000	3.52987e-08
24.150000	3.71213e-08
24.100000	3.9038e-08
24.050000	4.10536e-08
24.000000	4.31731e-08
23.950000	4.54019e-08
23.900000	4.77457e-08
23.850000	5.02103e-08
23.800000	5.2802e-08
23.750000	5.55273e-08
23.700000	5.83932e-08
23.650000	6.14068e-08
23.600000	6.45757e-08
23.550000	6.7908e-08
23.500000	7.14121e-08
23.450000	7.50967e-08
23.400000	7.89713e-08
23.350000	8.30455e-08
23.300000	8.73297e-08
23.250000	9.18346e-08
23.200000	9.65715e-08
23.150000	1.01553e-07
23.100000	1.0679e-07
23.050000	1.12298e-07
23.000000	1.18089e-07
22.950000	1.24178e-07
22.900000	1.30581e-07
22.850000	1.37314e-07
22.800000	1.44393e-07
22.750000	1.51837e-07
22.700000	1.59664e-07
22.650000	1.67894e-07
22.600000	1.76547e-07
22.550000	1.85646e-07
22.500000	1.95214e-07
22.450000	2.05273e-07
22.400000	2.1585e-07
22.350000	2.26972e-07
22.300000	2.38665e-07
22.250000	2.50961e-07
22.200000	2.63888e-07
22.150000	2.77481e-07
22.100000	2.91772e-07
22.050000	3.06798e-07
22.000000	3.22598e-07
21.950000	3.39209e-07
21.900000	3.56674e-07
21.850000	3.75037e-07
21.800000	3.94344e-07
21.750000	4.14643e-07
21.700000	4.35985e-07
21.650000	4.58424e-07
21.600000	4.82015e-07
21.550000	5.06819e-07
21.500000	5.32896e-07
21.450000	5.60313e-07
21.400000	5.89138e-07
21.350000	6.19443e-07
21.300000	6.51303e-07
21.250000	6.848e-07
21.200000	7.20015e-07
21.150000	7.57038e-07
21.100000	7.95961e-07
21.050000	8.36881e-07
21.000000	8.799e-07
20.950000	9.25126e-07
20.900000	9.72671e-07
20.850000	1.02266e-06
20.800000	1.0752e-06
20.750000	1.13044e-06
20.700000	1.18852e-06
20.650000	1.24956e-06
20.600000	1.31374e-06
20.550000	1.38121e-06
20.500000	1.45213e-06
20.450000	1.52669e-06
20.400000	1.60506e-06
20.350000	1.68745e-06
20.300000	1.77405e-06
20.250000	1.86509e-06
20.200000	1.96079e-06
20.150000	2.06139e-06
20.100000	2.16713e-06
20.050000	2.27828e-06
20.000000	2.39512e-06
19.950000	2.51793e-06
19.900000	2.64702e-06
19.850000	2.78271e-06
19.800000	2.92534e-06
19.750000	3.07526e-06
19.700000	3.23283e-06
19.650000	3.39845e-06
19.600000	3.57253e-06
19.550000	3.7555e-06
19.500000	3.94781e-06
19.450000	4.14994e-06
19.400000	4.36237e-06
19.350000	4.58565e-06
19.300000	4.82031e-06
19.250000	5.06694e-06
19.200000	5.32614e-06
19.150000	5.59855e-06
19.100000	5.88485e-06
19.050000	6.18572e-06
19.000000	6.50192e-06
18.950000	6.83422e-06
18.900000	7.18343e-06
18.850000	7.55041e-06
18.800000	7.93606e-06
18.750000	8.34132e-06
18.700000	8.76718e-06
18.650000	9.21469e-06
18.600000	9.68494e-06
18.550000	1.01791e-05
18.500000	1.06983e-05
18.450000	1.12439e-05
18.400000	1.18171e-05
18.350000	1.24195e-05
18.300000	1.30524e-05
18.250000	1.37173e-05
18.200000	1.4416e-05
18.150000	1.515e-05
18.100000	1.59212e-05
18.050000	1.67315e-05
18.000000	1.75827e-05
17.950000	1.8477e-05
17.900000	1.94164e-05
17.850000	2.04034e-05
17.800000	2.14401e-05
17.750000	2.25292e-05
17.700000	2.36732e-05
17.650000	2.48749e-05
17.600000	2.61372e-05
17.550000	2.7463e-05
17.500000	2.88556e-05
17.450000	3.03182e-05
17.400000	3.18544e-05
17.350000	3.34677e-05
17.300000	3.51621e-05
17.250000	3.69414e-05
17.200000	3.881e-05
17.150000	4.07723e-05
17.100000	4.28328e-05
17.050000	4.49964e-05
17.000000	4.72681e-05
16.950000	4.96533e-05
16.900000	5.21576e-05
16.850000	5.47868e-05
16.800000	5.75469e-05
16.750000	6.04444e-05
16.700000	6.3486e-05
16.650000	6.66786e-05
16.600000	7.00296e-05
16.550000	7.35467e-05
16.500000	7.72379e-05
16.450000	8.11115e-05
16.400000	8.51764e-05
16.350000	8.94416e-05
16.300000	9.39168e-05
16.250000	9.8612e-05
16.200000	0.000103538
16.150000	0.000108704
16.100000	0.000114124
16.050000	0.000119808
16.000000	0.000125769
15.950000	0.000132019
15.900000	0.000138573
15.850000	0.000145444
15.800000	0.000152646
15.750000	0.000160194
15.700000	0.000168105
15.650000	0.000176393
15.600000	0.000185077
15.550000	0.000194172
15.500000	0.000203698
15.450000	0.000213671
15.400000	0.000224111
15.350000	0.000235038
15.300000	0.00024647
15.250000	0.000258427
15.200000	0.00027093
15.150000	0.000283998
15.100000	0.000297652
15.050000	0.00031191
15.000000	0.000326792
14.950000	0.000342316
14.900000	0.000358497
14.850000	0.000375348
14.800000	0.00039288
14.750000	0.000411096
14.700000	0.000429995
14.650000	0.00044956
14.600000	0.000469762
14.550000	0.000490541
14.500000	0.00051179
14.450000	0.000533308
14.400000	0.000554652
&
```
