## Supplementary material for "All-at-once RNA folding with 3D motif prediction framed by evolutionary information": RF03046_Pseudomonadales-1.cacofold.helixcov

```
# RMs = 13 L = 205

# RM_HELIX NESTED 2-8 19-25, nbp = 7 nbp_cov = 3
# pvals: 0.431157,0.00125436,0.000134286,0.0053474,1.06726e-06,9.48487e-06,0.160419
# aggregated NONE
NESTED  :<<<<<<<__________>>>>>>>:::::::::::::::::::::::::::::::::::::::::::::::::::::::::::::::::::::::::::::::::::::::::::::::::::::::::::::::::::::::::::::::::::::::::::::::::::::::::::::::::::::::
        :::<-<<____________>>->:::::::::::::::::::::::::::::::::::::::::::::::::::::::::::::::::::::::::::::::::::::::::::::::::::::::::::::::::::::::::::::::::::::::::::::::::::::::::::::::::::::::::

# RM_HELIX NESTED 39-50 56-67, nbp = 12 nbp_cov = 0
# pvals: 0.422314,0.905585,0.91196,0.589872,1,0.0450753,0.071665,0.0607902,0.498697,0.0362375,0.505871,0.112505
# aggregated NONE
NESTED  ::::::::::::::::::::::::::::::::::::::<<<<<<<<<<<<_____>>>>>>>>>>>>:::::::::::::::::::::::::::::::::::::::::::::::::::::::::::::::::::::::::::::::::::::::::::::::::::::::::::::::::::::::::::::
        ::::::::::::::::::::::::::::::::::::::::::::::::::::::::::::::::::::::::::::::::::::::::::::::::::::::::::::::::::::::::::::::::::::::::::::::::::::::::::::::::::::::::::::::::::::::::::::::::

# RM_HELIX NESTED 68-77 83-92, nbp = 10 nbp_cov = 0
# pvals: 0.203384,0.302023,0.358347,0.645484,0.0552792,0.422314,0.415287,0.00985493,0.0665303,0.384007
# aggregated NONE
NESTED  :::::::::::::::::::::::::::::::::::::::::::::::::::::::::::::::::::<<<<<<<<<<____>>>>>>>>>>:::::::::::::::::::::::::::::::::::::::::::::::::::::::::::::::::::::::::::::::::::::::::::::::::::::
        ::::::::::::::::::::::::::::::::::::::::::::::::::::::::::::::::::::::::::::::::::::::::::::::::::::::::::::::::::::::::::::::::::::::::::::::::::::::::::::::::::::::::::::::::::::::::::::::::

# RM_HELIX NESTED 110-132 137-163, nbp = 23 nbp_cov = 12
# pvals: 0.000711715,3.31324e-05,7.04769e-06,3.229e-05,0.000326719,1,0.386717,0.748367,0.000758072,0.000244372,4.90855e-06,3.53355e-05,0.0178719,0.0400224,0.0644197,0.403417,1.50938e-05,0.000177831,0.000384401,0.0029014,0.145163,0.452571,0.00194699
# aggregated NONE
NESTED  ::::::::::::::::::::::::::::::::::::::::::::::::::::::::::::::::::::::::::::::::::::::::::::::::::::::::::<<<<<<<<<<<<<<<<<<<<<<<____>>>>>>>>>>>>>>>>>>>>>>>::::::::::::::::::::::::::::::::::::
        ::::::::::::::::::::::::::::::::::::::::::::::::::::::::::::::::::::::::::::::::::::::::::::::::::::::::::<<<<<---<<<<----<<<____________>>>---->>>>--->>>>>::::::::::::::::::::::::::::::::::::

# RM_HELIX NESTED 105-105 170-170, nbp = 1 nbp_cov = 0
# pvals: 0.427582
# aggregated NONE
NESTED  :::::::::::::::::::::::::::::::::::::::::::::::::::::::::::::::::::::::::::::::::::::::::::::::::::::<___________________________________________________________>::::::::::::::::::::::::::::::
        ::::::::::::::::::::::::::::::::::::::::::::::::::::::::::::::::::::::::::::::::::::::::::::::::::::::::::::::::::::::::::::::::::::::::::::::::::::::::::::::::::::::::::::::::::::::::::::::::

# RM_HELIX NESTED 178-189 195-205, nbp = 10 nbp_cov = 5
# pvals: 0.302023,2.00124e-08,0.000419217,0.0807946,7.04769e-06,0.000122786,0.000518106,0.308358,0.0660395,0.89567
# aggregated NONE
NESTED  :::::::::::::::::::::::::::::::::::::::::::::::::::::::::::::::::::::::::::::::::::::::::::::::::::::::::::::::::::::::::::::::::::::::::::::::::::::::::::::::::::::::<<<<<<<<<<_____>>>>>>>>>>
        ::::::::::::::::::::::::::::::::::::::::::::::::::::::::::::::::::::::::::::::::::::::::::::::::::::::::::::::::::::::::::::::::::::::::::::::::::::::::::::::::::::::::<<-<<<___________>>>->>:

# RM_HELIX TRIPLET 7-32 132-161, nbp = 26 nbp_cov = 5
# pvals: 0.192534,0.308358,0.105222,0.180677,1,0.400575,0.255966,0.925924,0.894233,0.549307,0.898658,0.873942,0.802582,0.304227,0.0820353,0.505871,1,0.645484,0.0400224,0.245509,0.00190063,7.81479e-06,1.55315e-06,4.93741e-05,0.000291716,0.00011371
# aggregated NONE
TRIPLET ::::::<<<<<<<<<<<<<<<<<<<<<<<<<<________________________________________________________________________________________________>>>>>>>>>>>>>>>>>>>>>>>>>>::::::::::::::::::::::::::::::::::::::
        :::::::::::::::::::::::::::<<<<<________________________________________________________________________________________________>>>>>:::::::::::::::::::::::::::::::::::::::::::::::::::::::::::

# RM_HELIX TRIPLET 13-21 74-83, nbp = 9 nbp_cov = 2
# pvals: 0.921463,2.28942e-06,1.8794e-05,0.0124782,0.0108175,0.61827,0.183181,0.265033,0.648977
# aggregated NONE
TRIPLET ::::::::::::<<<<<<<<<____________________________________________________>>>>>>>>>::::::::::::::::::::::::::::::::::::::::::::::::::::::::::::::::::::::::::::::::::::::::::::::::::::::::::::::
        :::::::::::::<<________________________________________________________________>>:::::::::::::::::::::::::::::::::::::::::::::::::::::::::::::::::::::::::::::::::::::::::::::::::::::::::::::::

# RM_HELIX TRIPLET 29-32 110-114, nbp = 4 nbp_cov = 1
# pvals: 1.55315e-06,0.0051538,0.868753,0.0795675
# aggregated NONE
TRIPLET ::::::::::::::::::::::::::::<<<<__________________________________________________________________________>>>->:::::::::::::::::::::::::::::::::::::::::::::::::::::::::::::::::::::::::::::::::
        ::::::::::::::::::::::::::::<_________________________________________________________________________________>:::::::::::::::::::::::::::::::::::::::::::::::::::::::::::::::::::::::::::::::::

# RM_HELIX TRIPLET 110-122 125-139, nbp = 13 nbp_cov = 1
# pvals: 0.0517861,0.586295,0.438354,0.274381,1.55315e-06,0.126298,0.883671,0.355849,0.318698,0.549307,0.184419,0.0157613,1
# aggregated NONE
TRIPLET ::::::::::::::::::::::::::::::::::::::::::::::::::::::::::::::::::::::::::::::::::::::::::::::::::::::::::<<<<<<<<<<<<<__>>>>>>>>-->>>>>::::::::::::::::::::::::::::::::::::::::::::::::::::::::
        ::::::::::::::::::::::::::::::::::::::::::::::::::::::::::::::::::::::::::::::::::::::::::::::::::::::::::::::<____________________>::::::::::::::::::::::::::::::::::::::::::::::::::::::::::::

# RM_IL G-bulge.rot 106-109 165-169, nbp = 0 nbp_cov = 0 nhl_b_cov 1/2
# aggregated NONE
RM_IL   ::::::::::::::::::::::::::::::::::::::::::::::::::::::::::::::::::::::::::::::::::::::::::::::::::::::xxxx::::::::::::::::::::::::::::::::::::::::::::::::::XXXXX::::::::::::::::::::::::::::::: G-bulge.rot

# RM_HL CUYG-tetraloop 133-136, nbp = 0 nbp_cov = 0 nhl_b_cov 1/1
# aggregated NONE
RM_HL   :::::::::::::::::::::::::::::::::::::::::::::::::::::::::::::::::::::::::::::::::::::::::::::::::::::::::::::::::::::::::::::::::XXXX::::::::::::::::::::::::::::::::::::::::::::::::::::::::::: CUYG-tetraloop

# RM_HL UNAC-tetraloop 78-81, nbp = 0 nbp_cov = 0 nhl_b_cov 0/1
# aggregated NONE
RM_HL   :::::::::::::::::::::::::::::::::::::::::::::::::::::::::::::::::::::::::::::xxxx::::::::::::::::::::::::::::::::::::::::::::::::::::::::::::::::::::::::::::::::::::::::::::::::::::::::::::::: UNAC-tetraloop
```
