## Supplementary material for "All-at-once RNA folding with 3D motif prediction framed by evolutionary information": RF03046_Pseudomonadales-1.cacofold.power

```
# Power analysis of CaCoFold structure
#
# Powertype = SINGLE SUBSTITUTIONS
# covary left_pos right_pos substitutions power
#----------------------------------------------------------------
2		25		1		0.00
3		24		6		0.16
* 4		23		14		0.45
5		22		12		0.39
* 6		21		14		0.45
* 7		20		11		0.35
7		161		10		0.32
8		19		3		0.02
8		160		5		0.11
9		159		7		0.20
10		158		8		0.24
11		157		6		0.16
12		156		11		0.35
13		83		10		0.32
13		155		8		0.24
* 14		81		4		0.07
14		154		10		0.32
* 15		80		4		0.07
15		153		10		0.32
16		79		5		0.11
16		152		10		0.32
17		78		5		0.11
17		151		14		0.45
18		77		7		0.20
18		150		11		0.35
19		76		8		0.24
19		149		11		0.35
20		75		7		0.20
20		148		9		0.28
21		74		9		0.28
21		147		16		0.50
22		146		15		0.47
23		145		12		0.39
24		144		8		0.24
25		139		4		0.07
26		138		4		0.07
27		137		5		0.11
* 28		136		6		0.16
* 29		114		4		0.07
* 29		135		4		0.07
30		112		7		0.20
* 30		134		6		0.16
31		111		8		0.24
* 31		133		4		0.07
32		110		2		0.00
* 32		132		2		0.00
39		67		5		0.11
40		66		3		0.02
41		65		4		0.07
42		64		4		0.07
43		63		6		0.16
44		62		7		0.20
45		61		10		0.32
46		60		3		0.02
47		59		6		0.16
48		58		8		0.24
49		57		4		0.07
50		56		6		0.16
68		92		12		0.39
69		91		11		0.35
70		90		14		0.45
71		89		12		0.39
72		88		12		0.39
73		87		1		0.00
74		86		3		0.02
75		85		4		0.07
76		84		12		0.39
77		83		9		0.28
105		170		7		0.20
110		139		4		0.07
* 110		163		4		0.07
111		138		9		0.28
* 111		162		8		0.24
112		137		6		0.16
* 112		161		8		0.24
113		136		7		0.20
* 113		160		8		0.24
* 114		135		4		0.07
* 114		159		7		0.20
115		132		6		0.16
115		158		11		0.35
116		131		9		0.28
116		157		10		0.32
117		130		8		0.24
117		156		12		0.39
118		129		12		0.39
* 118		155		11		0.35
119		128		17		0.52
* 119		154		19		0.57
120		127		17		0.52
* 120		153		18		0.55
121		126		14		0.45
* 121		152		15		0.47
122		125		13		0.42
122		151		18		0.55
123		150		12		0.39
124		149		15		0.47
125		148		9		0.28
* 126		147		16		0.50
* 127		146		14		0.45
* 128		145		12		0.39
129		144		10		0.32
130		139		7		0.20
131		138		6		0.16
132		137		3		0.02
178		205		17		0.52
* 179		204		17		0.52
* 180		203		12		0.39
181		202		3		0.02
* 182		201		13		0.42
* 183		200		7		0.20
* 184		199		9		0.28
187		197		15		0.47
188		196		12		0.39
189		195		10		0.32
#
# BPAIRS 115
# avg substitutions per BP 8.8
# BPAIRS expected to covary 29.8 +/- 4.4
# BPAIRS observed to covary 29
#
```
