## Supplementary material for "All-at-once RNA folding with 3D motif prediction framed by evolutionary information": RF03046_Pseudomonadales-1.helixcov

```
# RMs = 8 L = 205

# RM_HELIX NESTED 2-8 19-25, nbp = 7 nbp_cov = 3
# pvals: 0.431157,0.00125436,0.000134286,0.0053474,1.06726e-06,9.48487e-06,0.160419
# aggregated NONE
NESTED  :<<<<<<<__________>>>>>>>:::::::::::::::::::::::::::::::::::::::::::::::::::::::::::::::::::::::::::::::::::::::::::::::::::::::::::::::::::::::::::::::::::::::::::::::::::::::::::::::::::::::
        :::<-<<____________>>->:::::::::::::::::::::::::::::::::::::::::::::::::::::::::::::::::::::::::::::::::::::::::::::::::::::::::::::::::::::::::::::::::::::::::::::::::::::::::::::::::::::::::

# RM_HELIX NESTED 68-77 83-92, nbp = 9 nbp_cov = 0
# pvals: 0.203384,0.302023,0.645484,0.0552792,0.422314,0.415287,0.00985493,0.0665303,0.384007
# aggregated NONE
NESTED  :::::::::::::::::::::::::::::::::::::::::::::::::::::::::::::::::::<<-<<<<<<<____>>>>>>>->>:::::::::::::::::::::::::::::::::::::::::::::::::::::::::::::::::::::::::::::::::::::::::::::::::::::
        ::::::::::::::::::::::::::::::::::::::::::::::::::::::::::::::::::::::::::::::::::::::::::::::::::::::::::::::::::::::::::::::::::::::::::::::::::::::::::::::::::::::::::::::::::::::::::::::::

# RM_HELIX NESTED 28-32 132-136, nbp = 5 nbp_cov = 5
# pvals: 7.81479e-06,1.55315e-06,4.93741e-05,0.000291716,0.00011371
# aggregated NONE
NESTED  :::::::::::::::::::::::::::<<<<<________________________________________________________________________________________________>>>>>:::::::::::::::::::::::::::::::::::::::::::::::::::::::::::
        :::::::::::::::::::::::::::<<<<<________________________________________________________________________________________________>>>>>:::::::::::::::::::::::::::::::::::::::::::::::::::::::::::

# RM_HELIX NESTED 178-184 199-205, nbp = 7 nbp_cov = 5
# pvals: 0.302023,2.00124e-08,0.000419217,0.0807946,7.04769e-06,0.000122786,0.000518106
# aggregated NONE
NESTED  :::::::::::::::::::::::::::::::::::::::::::::::::::::::::::::::::::::::::::::::::::::::::::::::::::::::::::::::::::::::::::::::::::::::::::::::::::::::::::::::::::::::<<<<<<<___________>>>>>>>
        ::::::::::::::::::::::::::::::::::::::::::::::::::::::::::::::::::::::::::::::::::::::::::::::::::::::::::::::::::::::::::::::::::::::::::::::::::::::::::::::::::::::::<<-<<<___________>>>->>:

# RM_HELIX PK 14-17 78-81, nbp = 4 nbp_cov = 2
# pvals: 2.28942e-06,1.8794e-05,0.0124782,0.0108175
# aggregated NONE
PK      :::::::::::::<<<<____________________________________________________________>>>>:::::::::::::::::::::::::::::::::::::::::::::::::::::::::::::::::::::::::::::::::::::::::::::::::::::::::::::::
        :::::::::::::<<________________________________________________________________>>:::::::::::::::::::::::::::::::::::::::::::::::::::::::::::::::::::::::::::::::::::::::::::::::::::::::::::::::

# RM_HELIX PK 131-131 138-138, nbp = 1 nbp_cov = 0
# pvals: 0.452571
# aggregated NONE
PK      :::::::::::::::::::::::::::::::::::::::::::::::::::::::::::::::::::::::::::::::::::::::::::::::::::::::::::::::::::::::::::::::<______>:::::::::::::::::::::::::::::::::::::::::::::::::::::::::
        ::::::::::::::::::::::::::::::::::::::::::::::::::::::::::::::::::::::::::::::::::::::::::::::::::::::::::::::::::::::::::::::::::::::::::::::::::::::::::::::::::::::::::::::::::::::::::::::::

# RM_HELIX PK 110-128 145-163, nbp = 19 nbp_cov = 12
# pvals: 0.000711715,3.31324e-05,7.04769e-06,3.229e-05,0.000326719,1,0.386717,0.748367,0.000758072,0.000244372,4.90855e-06,3.53355e-05,0.0178719,0.0400224,0.0644197,0.403417,1.50938e-05,0.000177831,0.000384401
# aggregated NONE
PK      ::::::::::::::::::::::::::::::::::::::::::::::::::::::::::::::::::::::::::::::::::::::::::::::::::::::::::<<<<<<<<<<<<<<<<<<<____________>>>>>>>>>>>>>>>>>>>::::::::::::::::::::::::::::::::::::
        ::::::::::::::::::::::::::::::::::::::::::::::::::::::::::::::::::::::::::::::::::::::::::::::::::::::::::<<<<<---<<<<----<<<____________>>>---->>>>--->>>>>::::::::::::::::::::::::::::::::::::

# RM_HELIX PK 104-106 171-173, nbp = 3 nbp_cov = 0
# pvals: 0.728321,0.897221,0.418439
# aggregated NONE
PK      ::::::::::::::::::::::::::::::::::::::::::::::::::::::::::::::::::::::::::::::::::::::::::::::::::::<<<___________________________________________________________>>>:::::::::::::::::::::::::::
        ::::::::::::::::::::::::::::::::::::::::::::::::::::::::::::::::::::::::::::::::::::::::::::::::::::::::::::::::::::::::::::::::::::::::::::::::::::::::::::::::::::::::::::::::::::::::::::::::
```
