## Supplementary material for "All-at-once RNA folding with 3D motif prediction framed by evolutionary information": RF03046_Pseudomonadales-1.power

```
# Power analysis of given structure
#
# Powertype = SINGLE SUBSTITUTIONS
# covary left_pos right_pos substitutions power
#----------------------------------------------------------------
2		25		1		0.00
3		24		6		0.16
* 4		23		14		0.45
5		22		12		0.39
* 6		21		14		0.45
* 7		20		11		0.35
8		19		3		0.02
* 14		81		4		0.07
* 15		80		4		0.07
16		79		5		0.11
17		78		5		0.11
* 28		136		6		0.16
* 29		135		4		0.07
* 30		134		6		0.16
* 31		133		4		0.07
* 32		132		2		0.00
68		92		12		0.39
69		91		11		0.35
71		89		12		0.39
72		88		12		0.39
73		87		1		0.00
74		86		3		0.02
75		85		4		0.07
76		84		12		0.39
77		83		9		0.28
104		173		16		0.50
105		172		10		0.32
106		171		1		0.00
* 110		163		4		0.07
* 111		162		8		0.24
* 112		161		8		0.24
* 113		160		8		0.24
* 114		159		7		0.20
115		158		11		0.35
116		157		10		0.32
117		156		12		0.39
* 118		155		11		0.35
* 119		154		19		0.57
* 120		153		18		0.55
* 121		152		15		0.47
122		151		18		0.55
123		150		12		0.39
124		149		15		0.47
125		148		9		0.28
* 126		147		16		0.50
* 127		146		14		0.45
* 128		145		12		0.39
131		138		6		0.16
178		205		17		0.52
* 179		204		17		0.52
* 180		203		12		0.39
181		202		3		0.02
* 182		201		13		0.42
* 183		200		7		0.20
* 184		199		9		0.28
#
# BPAIRS 55
# avg substitutions per BP 9.4
# BPAIRS expected to covary 15.2 +/- 3.1
# BPAIRS observed to covary 27
#
```
