## Supplementary material for "All-at-once RNA folding with 3D motif prediction framed by evolutionary information": RF03046_Pseudomonadales-1.sorted.cacofold.cov

```
# The predicted CaCoFold structure
# BPAIRS observed to covary 29
#
#
# Method Target_E-val [cov_min,cov_max] [FP | TP True Found | Sen PPV F] 
# GTp    0.05         [-9.95,75.86]     [0 | 29 306 29 | 9.48 100.00 17.31] 
#
# in_fold in_given   left_pos       right_pos      score           E-value    pvalue       substitutions      power
#-----------------------------------------------------------------------------------------------------------------------
*	*	       179	       204	75.86000	1.10068e-06	2.00124e-08	17		0.52
*	*	         6	        21	60.53229	5.86993e-05	1.06726e-06	14		0.45
*	*	        29	       135	59.05275	8.54234e-05	1.55315e-06	4		0.07
*	*	        14	        81	57.56599	0.000125918	2.28942e-06	4		0.07
*	*	       120	       153	54.61734	0.00026997	4.90855e-06	18		0.55
*	*	       182	       201	53.21422	0.000387623	7.04769e-06	13		0.42
*	*	       112	       161	53.23711	0.000387623	7.04769e-06	8		0.24
*	*	        28	       136	52.80756	0.000429813	7.81479e-06	6		0.16
*	*	         7	        20	52.08597	0.000521668	9.48487e-06	11		0.35
*	*	       126	       147	50.29006	0.00083016	1.50938e-05	16		0.50
*	*	        15	        80	49.43259	0.00103367	1.8794e-05	4		0.07
*	*	       113	       160	47.30893	0.00177595	3.229e-05	8		0.24
*	*	       111	       162	47.20297	0.00182228	3.31324e-05	8		0.24
*	*	       121	       152	46.96730	0.00194345	3.53355e-05	15		0.47
*	*	        30	       134	45.67801	0.00271558	4.93741e-05	6		0.16
*	*	        32	       132	42.40693	0.00625405	0.00011371	2		0.00
*	*	       183	       200	42.10642	0.00675324	0.000122786	7		0.20
*	*	         4	        23	41.77679	0.00738573	0.000134286	14		0.45
*	*	       127	       146	40.66416	0.0097807	0.000177831	14		0.45
*	*	       119	       154	39.44801	0.0134405	0.000244372	19		0.57
*	*	        31	       133	38.72458	0.0160444	0.000291716	4		0.07
*	*	       114	       159	38.27301	0.0179695	0.000326719	7		0.20
*	*	       128	       145	37.64364	0.021142	0.000384401	12		0.39
*	*	       180	       203	37.28856	0.023057	0.000419217	12		0.39
*	 	       114	       135	59.05275	0.0283932	1.55315e-06	4		0.07
*	 	        29	       114	59.05275	0.0283932	1.55315e-06	4		0.07
*	*	       184	       199	36.45231	0.0284959	0.000518106	9		0.28
*	*	       110	       163	35.24874	0.0391443	0.000711715	4		0.07
*	*	       118	       155	34.90886	0.0416939	0.000758072	11		0.35
```
