## Supplementary material for "All-at-once RNA folding with 3D motif prediction framed by evolutionary information": RF03046_Pseudomonadales-1.surv

```
75.850000	0.0181818
60.500000	0.0363636
59.050000	0.0545455
57.550000	0.0727273
54.600000	0.0909091
53.200000	0.127273
52.800000	0.145455
52.050000	0.163636
50.250000	0.181818
49.400000	0.2
47.300000	0.218182
47.200000	0.236364
46.950000	0.254545
45.650000	0.272727
42.400000	0.290909
42.100000	0.309091
41.750000	0.327273
40.650000	0.345455
39.400000	0.363636
38.700000	0.381818
38.250000	0.4
37.600000	0.418182
37.250000	0.436364
36.450000	0.454545
35.200000	0.472727
34.900000	0.490909
32.950000	0.509091
26.300000	0.527273
23.350000	0.545455
22.850000	0.563636
22.150000	0.581818
20.250000	0.6
15.850000	0.618182
13.900000	0.636364
12.950000	0.654545
12.750000	0.672727
11.550000	0.690909
6.950000	0.709091
5.250000	0.727273
2.400000	0.763636
0.650000	0.781818
0.600000	0.8
0.300000	0.818182
0.100000	0.836364
0.050000	0.854545
0.000000	0.872727
-0.100000	0.890909
-0.400000	0.909091
-3.100000	0.927273
-4.400000	0.945455
-4.750000	0.963636
-8.350000	0.981818
-9.950000	1
&
59.052746	5.47016e-05
59.050000	0.000109403
48.100000	0.000164105
46.200000	0.000218806
45.350000	0.000273508
45.050000	0.00032821
44.300000	0.000382911
44.000000	0.000437613
43.850000	0.000601718
42.850000	0.000656419
42.400000	0.000765822
40.600000	0.000820524
39.800000	0.000875226
39.650000	0.000929927
39.400000	0.000984629
38.750000	0.00103933
38.700000	0.00109403
38.400000	0.00114873
38.300000	0.00120344
38.250000	0.00131284
37.500000	0.00136754
37.450000	0.00142224
37.250000	0.00147694
37.200000	0.00153164
37.050000	0.00158635
36.750000	0.00169575
36.700000	0.00175045
36.100000	0.00185985
36.050000	0.00196926
35.500000	0.00202396
35.250000	0.00207866
35.150000	0.00213336
34.950000	0.00229747
34.850000	0.00240687
34.650000	0.00246157
34.600000	0.00257098
34.550000	0.00262568
34.450000	0.00268038
34.350000	0.00273508
34.200000	0.00278978
34.050000	0.00284448
33.900000	0.00289918
33.600000	0.00295389
33.250000	0.00300859
33.150000	0.00306329
33.000000	0.00317269
32.650000	0.00322739
32.550000	0.0032821
32.400000	0.0034462
32.250000	0.0035009
32.150000	0.0035556
32.100000	0.00371971
31.850000	0.00377441
31.800000	0.00382911
31.750000	0.00388381
31.600000	0.00404792
31.250000	0.00415732
31.200000	0.00437613
31.050000	0.00448553
31.000000	0.00459493
30.950000	0.00481374
30.900000	0.00519665
30.500000	0.00536076
30.350000	0.00563427
30.200000	0.00568897
30.150000	0.00574367
30.050000	0.00579837
29.950000	0.00596247
29.900000	0.00607188
29.500000	0.00618128
29.350000	0.00623598
29.300000	0.00634539
29.250000	0.00640009
29.050000	0.00645479
28.700000	0.00656419
28.650000	0.00661889
28.550000	0.0066736
28.400000	0.0068924
28.350000	0.00700181
28.200000	0.00705651
28.150000	0.00711121
28.100000	0.00722061
28.050000	0.00738472
27.850000	0.00743942
27.800000	0.00760352
27.700000	0.00765822
27.650000	0.00798643
27.600000	0.00815054
27.500000	0.00825994
27.400000	0.00831464
27.150000	0.00836935
27.100000	0.00842405
27.050000	0.00875226
27.000000	0.00897106
26.950000	0.00908047
26.850000	0.00913517
26.800000	0.00924457
26.750000	0.00940868
26.550000	0.00951808
26.500000	0.00957278
26.450000	0.00968218
26.350000	0.00984629
26.300000	0.00995569
26.200000	0.0100104
26.050000	0.0100651
25.950000	0.0101198
25.900000	0.0102839
25.850000	0.0103933
25.700000	0.010448
25.650000	0.0105574
25.600000	0.0106121
25.550000	0.0106668
25.400000	0.0108309
25.350000	0.0109403
25.250000	0.010995
25.200000	0.0110497
25.150000	0.0111044
25.100000	0.0111591
25.000000	0.0112685
24.850000	0.0113232
24.700000	0.0116514
24.600000	0.0117608
24.550000	0.0119797
24.450000	0.0120344
24.400000	0.0121985
24.350000	0.0122532
24.300000	0.012472
24.150000	0.0126908
24.100000	0.0127455
24.050000	0.0129096
24.000000	0.0129643
23.950000	0.0131284
23.850000	0.0134019
23.800000	0.0135113
23.750000	0.013566
23.700000	0.0136207
23.500000	0.0137301
23.450000	0.0137848
23.400000	0.0138942
23.350000	0.0139489
23.250000	0.0140036
23.200000	0.0140583
23.150000	0.0144412
23.100000	0.0146053
23.000000	0.01466
22.900000	0.0147147
22.850000	0.0149882
22.800000	0.0153164
22.750000	0.0153712
22.700000	0.0154259
22.650000	0.01559
22.550000	0.0156447
22.500000	0.0156994
22.450000	0.0158635
22.400000	0.0160276
22.300000	0.0162464
22.200000	0.0165199
22.150000	0.016684
22.100000	0.0169028
22.050000	0.0171763
22.000000	0.0172857
21.950000	0.0173951
21.900000	0.0174498
21.850000	0.0176686
21.800000	0.0177233
21.750000	0.0181609
21.650000	0.0182703
21.600000	0.0185438
21.550000	0.0186532
21.500000	0.0187626
21.450000	0.0189268
21.350000	0.0192003
21.300000	0.019255
21.250000	0.0196379
21.150000	0.0198567
21.100000	0.0199661
21.000000	0.0200755
20.950000	0.0201302
20.900000	0.0204037
20.850000	0.0205131
20.800000	0.0205678
20.750000	0.0207866
20.700000	0.020896
20.650000	0.0210054
20.600000	0.0212789
20.550000	0.0215524
20.500000	0.0218259
20.450000	0.0219353
20.400000	0.02199
20.350000	0.0223183
20.300000	0.0224824
20.250000	0.0227012
20.150000	0.0227559
20.100000	0.0230841
20.050000	0.0231388
20.000000	0.0233029
19.950000	0.0235217
19.900000	0.0236311
19.850000	0.0238499
19.800000	0.0241781
19.750000	0.0247798
19.700000	0.0248892
19.650000	0.0249439
19.600000	0.0250533
19.500000	0.0253268
19.450000	0.0254362
19.400000	0.0254909
19.350000	0.0258192
19.300000	0.0259833
19.250000	0.0261474
19.150000	0.0263115
19.100000	0.0265303
19.050000	0.0266397
19.000000	0.0267491
18.950000	0.0269132
18.900000	0.0270773
18.850000	0.0272961
18.800000	0.0274602
18.750000	0.0276243
18.700000	0.0280619
18.650000	0.0281166
18.600000	0.0283901
18.550000	0.0284448
18.500000	0.0288277
18.450000	0.0294295
18.350000	0.029703
18.300000	0.0299218
18.250000	0.0300859
18.200000	0.0303594
18.100000	0.0304688
18.050000	0.0306329
18.000000	0.0309064
17.900000	0.0311799
17.850000	0.0313987
17.800000	0.0317816
17.750000	0.0320551
17.700000	0.0324381
17.650000	0.032821
17.600000	0.0329851
17.550000	0.0332039
17.500000	0.0334227
17.450000	0.0337509
17.400000	0.0338603
17.350000	0.0340791
17.300000	0.0343526
17.250000	0.0347355
17.200000	0.0348449
17.150000	0.035009
17.100000	0.0350637
17.050000	0.0351184
17.000000	0.0353372
16.950000	0.0358843
16.900000	0.0362672
16.850000	0.0366501
16.800000	0.0369236
16.750000	0.0371971
16.700000	0.0373612
16.650000	0.0376894
16.600000	0.038127
16.550000	0.0384552
16.500000	0.0389475
16.450000	0.0391116
16.400000	0.039604
16.350000	0.0398228
16.300000	0.0402604
16.250000	0.0405339
16.200000	0.0407527
16.150000	0.0410809
16.100000	0.0414091
16.050000	0.0414638
16.000000	0.041792
15.950000	0.0420655
15.900000	0.0423937
15.850000	0.0427767
15.800000	0.0429408
15.750000	0.0433237
15.700000	0.0437613
15.650000	0.0439801
15.550000	0.0440895
15.500000	0.0445271
15.450000	0.0448553
15.400000	0.0454023
15.350000	0.0458399
15.300000	0.0460587
15.250000	0.0464964
15.200000	0.0468246
15.150000	0.0470434
15.100000	0.0474263
15.050000	0.0477545
15.000000	0.0481374
14.950000	0.0483015
14.900000	0.0487391
14.850000	0.0489579
14.800000	0.0490126
14.750000	0.0491767
14.700000	0.049505
14.650000	0.0499426
14.600000	0.0502708
14.550000	0.050599
14.500000	0.051146
14.450000	0.0515289
14.400000	0.0515836
14.350000	0.0519118
14.300000	0.0521853
14.250000	0.0526229
14.200000	0.0530059
14.150000	0.0531153
14.100000	0.0534435
14.050000	0.0539358
14.000000	0.0543734
13.950000	0.0547016
13.900000	0.0550298
13.850000	0.0551392
13.800000	0.0554674
13.750000	0.055905
13.700000	0.0563974
13.650000	0.0566709
13.600000	0.0568897
13.550000	0.0571085
13.500000	0.0572726
13.450000	0.0574914
13.400000	0.0578196
13.350000	0.0583119
13.300000	0.059023
13.250000	0.0600077
13.200000	0.0603906
13.150000	0.0606094
13.100000	0.0607188
13.050000	0.0615393
13.000000	0.062141
12.950000	0.0625786
12.900000	0.0629068
12.850000	0.0632898
12.800000	0.0640556
12.750000	0.064712
12.700000	0.0650402
12.650000	0.0655872
12.600000	0.0660248
12.550000	0.0664624
12.500000	0.0670095
12.450000	0.0679394
12.400000	0.0682676
12.350000	0.0688693
12.300000	0.0695257
12.250000	0.0697445
12.200000	0.0706198
12.150000	0.0712215
12.100000	0.0718779
12.050000	0.0722061
12.000000	0.0727531
11.950000	0.0729719
11.900000	0.0733548
11.850000	0.0739566
11.800000	0.0742848
11.750000	0.07516
11.700000	0.0760352
11.650000	0.077184
11.600000	0.0777857
11.550000	0.0783874
11.500000	0.0792626
11.450000	0.0795361
11.400000	0.0801378
11.350000	0.0806849
11.300000	0.0811225
11.250000	0.0818883
11.200000	0.0824353
11.150000	0.0831464
11.100000	0.0838576
11.050000	0.0844046
11.000000	0.0852798
10.950000	0.0857721
10.900000	0.0862097
10.850000	0.0868114
10.800000	0.0876867
10.750000	0.0880696
10.700000	0.0887807
10.650000	0.0894371
10.600000	0.0901482
10.550000	0.0905859
10.500000	0.0913517
10.450000	0.0917893
10.400000	0.0920081
10.350000	0.0931568
10.300000	0.0939774
10.250000	0.0948526
10.200000	0.0953996
10.150000	0.0962748
10.100000	0.0968765
10.050000	0.0975877
10.000000	0.0981894
9.950000	0.0987911
9.900000	0.0995022
9.850000	0.100268
9.800000	0.10076
9.750000	0.100979
9.700000	0.101526
9.650000	0.102566
9.600000	0.103386
9.550000	0.103988
9.500000	0.104589
9.450000	0.105191
9.400000	0.105957
9.350000	0.106942
9.300000	0.107489
9.250000	0.1082
9.200000	0.108856
9.150000	0.109896
9.100000	0.110771
9.050000	0.111427
9.000000	0.112029
8.950000	0.112904
8.900000	0.113615
8.850000	0.114053
8.800000	0.114983
8.750000	0.115639
8.700000	0.11646
8.650000	0.117007
8.600000	0.117937
8.550000	0.118812
8.500000	0.119632
8.450000	0.120781
8.400000	0.121875
8.350000	0.122586
8.300000	0.123571
8.250000	0.123954
8.200000	0.12461
8.150000	0.125431
8.100000	0.126251
8.050000	0.126908
8.000000	0.127619
7.950000	0.128603
7.900000	0.12926
7.850000	0.130026
7.800000	0.130627
7.750000	0.131612
7.700000	0.132487
7.650000	0.133198
7.600000	0.134238
7.550000	0.135441
7.500000	0.136207
7.450000	0.137575
7.400000	0.138286
7.350000	0.139216
7.300000	0.1402
7.250000	0.140966
7.200000	0.141732
7.150000	0.142826
7.100000	0.143865
7.050000	0.144631
7.000000	0.14567
6.950000	0.146819
6.900000	0.147585
6.850000	0.148679
6.800000	0.149937
6.750000	0.150976
6.700000	0.151906
6.650000	0.152891
6.600000	0.153766
6.550000	0.15486
6.500000	0.156173
6.450000	0.157431
6.400000	0.158635
6.350000	0.160002
6.300000	0.161424
6.250000	0.162409
6.200000	0.163448
6.150000	0.164214
6.100000	0.165144
6.050000	0.166238
6.000000	0.167606
5.950000	0.168809
5.900000	0.170231
5.850000	0.171271
5.800000	0.172966
5.750000	0.173787
5.700000	0.174881
5.650000	0.17603
5.600000	0.176522
5.550000	0.177616
5.500000	0.179202
5.450000	0.180734
5.400000	0.181555
5.350000	0.183196
5.300000	0.183961
5.250000	0.18522
5.200000	0.186423
5.150000	0.187353
5.100000	0.188502
5.050000	0.189213
5.000000	0.190197
4.950000	0.190963
4.900000	0.192604
4.850000	0.193589
4.800000	0.195175
4.750000	0.196762
4.700000	0.19802
4.650000	0.199387
4.600000	0.200536
4.550000	0.201794
4.500000	0.202669
4.450000	0.204201
4.400000	0.205459
4.350000	0.206663
4.300000	0.207811
4.250000	0.20896
4.200000	0.210054
4.150000	0.212078
4.100000	0.213063
4.050000	0.214321
4.000000	0.21547
3.950000	0.216509
3.900000	0.218369
3.850000	0.219846
3.800000	0.220885
3.750000	0.222362
3.700000	0.223565
3.650000	0.225152
3.600000	0.226848
3.550000	0.228598
3.500000	0.230294
3.450000	0.231442
3.400000	0.233193
3.350000	0.23467
3.300000	0.236202
3.250000	0.238499
3.200000	0.239867
3.150000	0.241836
3.100000	0.24375
3.050000	0.244899
3.000000	0.24654
2.950000	0.247962
2.900000	0.249986
2.850000	0.251518
2.800000	0.25305
2.750000	0.255074
2.700000	0.256386
2.650000	0.258082
2.600000	0.259723
2.550000	0.260927
2.500000	0.262294
2.450000	0.264428
2.400000	0.266014
2.350000	0.268093
2.300000	0.269515
2.250000	0.271539
2.200000	0.27318
2.150000	0.275532
2.100000	0.277501
2.050000	0.279799
2.000000	0.281823
1.950000	0.283409
1.900000	0.285433
1.850000	0.287238
1.800000	0.289098
1.750000	0.291122
1.700000	0.292763
1.650000	0.295389
1.600000	0.297194
1.550000	0.298835
1.500000	0.30064
1.450000	0.302609
1.400000	0.304633
1.350000	0.30704
1.300000	0.309556
1.250000	0.311471
1.200000	0.31344
1.150000	0.315245
1.100000	0.316996
1.050000	0.319512
1.000000	0.3217
0.950000	0.323286
0.900000	0.325475
0.850000	0.327334
0.800000	0.329905
0.750000	0.332148
0.700000	0.333953
0.650000	0.336852
0.600000	0.339095
0.550000	0.341064
0.500000	0.343471
0.450000	0.345277
0.400000	0.347574
0.350000	0.350528
0.300000	0.353974
0.250000	0.35742
0.200000	0.359937
0.150000	0.369181
0.100000	0.38034
0.050000	0.393797
0.000000	0.419178
-0.050000	0.456922
-0.100000	0.495487
-0.150000	0.507193
-0.200000	0.509655
-0.250000	0.511843
-0.300000	0.514523
-0.350000	0.517422
-0.400000	0.51972
-0.450000	0.522455
-0.500000	0.525135
-0.550000	0.527925
-0.600000	0.530441
-0.650000	0.533067
-0.700000	0.535638
-0.750000	0.538865
-0.800000	0.541929
-0.850000	0.544992
-0.900000	0.547672
-0.950000	0.550298
-1.000000	0.552814
-1.050000	0.555823
-1.100000	0.558449
-1.150000	0.561676
-1.200000	0.56463
-1.250000	0.567201
-1.300000	0.570045
-1.350000	0.573163
-1.400000	0.575023
-1.450000	0.577922
-1.500000	0.581752
-1.550000	0.584651
-1.600000	0.586784
-1.650000	0.589957
-1.700000	0.592965
-1.750000	0.595755
-1.800000	0.598381
-1.850000	0.601827
-1.900000	0.603796
-1.950000	0.607078
-2.000000	0.609376
-2.050000	0.612111
-2.100000	0.615667
-2.150000	0.618675
-2.200000	0.621574
-2.250000	0.62513
-2.300000	0.627974
-2.350000	0.630874
-2.400000	0.633773
-2.450000	0.636453
-2.500000	0.639407
-2.550000	0.642908
-2.600000	0.645862
-2.650000	0.648378
-2.700000	0.65073
-2.750000	0.653301
-2.800000	0.655653
-2.850000	0.658334
-2.900000	0.660412
-2.950000	0.663476
-3.000000	0.665828
-3.050000	0.669055
-3.100000	0.672502
-3.150000	0.675838
-3.200000	0.678519
-3.250000	0.680871
-3.300000	0.684153
-3.350000	0.686505
-3.400000	0.688638
-3.450000	0.690772
-3.500000	0.693616
-3.550000	0.696133
-3.600000	0.699251
-3.650000	0.703244
-3.700000	0.705377
-3.750000	0.708495
-3.800000	0.709972
-3.850000	0.712215
-3.900000	0.715552
-3.950000	0.718123
-4.000000	0.72042
-4.050000	0.723757
-4.100000	0.725507
-4.150000	0.72786
-4.200000	0.730649
-4.250000	0.732947
-4.300000	0.735463
-4.350000	0.737651
-4.400000	0.740441
-4.450000	0.743176
-4.500000	0.745364
-4.550000	0.747388
-4.600000	0.749303
-4.650000	0.751162
-4.700000	0.753843
-4.750000	0.755757
-4.800000	0.758219
-4.850000	0.759969
-4.900000	0.762431
-4.950000	0.76451
-5.000000	0.767026
-5.050000	0.769706
-5.100000	0.772004
-5.150000	0.774082
-5.200000	0.775723
-5.250000	0.777583
-5.300000	0.779553
-5.350000	0.782014
-5.400000	0.784694
-5.450000	0.786773
-5.500000	0.788742
-5.550000	0.791204
-5.600000	0.793283
-5.650000	0.795197
-5.700000	0.797112
-5.750000	0.799792
-5.800000	0.802199
-5.850000	0.804004
-5.900000	0.806903
-5.950000	0.809201
-6.000000	0.811334
-6.050000	0.81396
-6.100000	0.815601
-6.150000	0.817461
-6.200000	0.820196
-6.250000	0.82211
-6.300000	0.824463
-6.350000	0.826377
-6.400000	0.827909
-6.450000	0.829769
-6.500000	0.831574
-6.550000	0.833762
-6.600000	0.835622
-6.650000	0.837919
-6.700000	0.839834
-6.750000	0.841584
-6.800000	0.843006
-6.850000	0.844866
-6.900000	0.846453
-6.950000	0.848258
-7.000000	0.849625
-7.050000	0.85247
-7.100000	0.853454
-7.150000	0.855041
-7.200000	0.856354
-7.250000	0.857995
-7.300000	0.860019
-7.350000	0.861113
-7.400000	0.862371
-7.450000	0.864121
-7.500000	0.866637
-7.550000	0.867896
-7.600000	0.869263
-7.650000	0.870521
-7.700000	0.872217
-7.750000	0.873749
-7.800000	0.874897
-7.850000	0.876046
-7.900000	0.87818
-7.950000	0.879328
-8.000000	0.880641
-8.050000	0.881954
-8.100000	0.883431
-8.150000	0.884416
-8.200000	0.885619
-8.250000	0.887479
-8.300000	0.889448
-8.350000	0.890706
-8.400000	0.892128
-8.450000	0.893168
-8.500000	0.894152
-8.550000	0.89552
-8.600000	0.896505
-8.650000	0.898036
-8.700000	0.89913
-8.750000	0.900717
-8.800000	0.901811
-8.850000	0.902412
-8.900000	0.903944
-8.950000	0.905147
-9.000000	0.906406
-9.050000	0.907718
-9.100000	0.908977
-9.150000	0.910125
-9.200000	0.911055
-9.250000	0.912095
-9.300000	0.913134
-9.350000	0.914118
-9.400000	0.91483
-9.450000	0.91576
-9.500000	0.916908
-9.550000	0.917674
-9.600000	0.918331
-9.650000	0.919479
-9.700000	0.920519
-9.750000	0.921448
-9.800000	0.922707
-9.850000	0.923637
-9.900000	0.924676
-9.950000	1
&
55.350000	2.72688e-06
54.400000	5.45375e-06
52.900000	8.18063e-06
51.800000	1.09075e-05
50.500000	1.36344e-05
50.000000	1.63613e-05
49.600000	1.90881e-05
49.050000	2.1815e-05
48.950000	2.45419e-05
48.900000	2.72688e-05
47.400000	2.99956e-05
47.150000	3.27225e-05
46.950000	3.54494e-05
46.900000	3.81763e-05
46.650000	4.09031e-05
46.600000	4.363e-05
46.450000	4.63569e-05
46.300000	4.90838e-05
46.250000	5.18106e-05
45.600000	5.45375e-05
45.500000	5.99913e-05
45.450000	6.27182e-05
45.250000	6.5445e-05
45.200000	6.81719e-05
45.100000	7.08988e-05
45.050000	7.36257e-05
44.900000	7.90794e-05
44.800000	8.18063e-05
44.700000	8.45332e-05
43.900000	8.726e-05
43.600000	8.99869e-05
43.550000	9.27138e-05
43.350000	9.54407e-05
43.200000	9.81675e-05
43.150000	0.000100894
43.100000	0.000103621
43.000000	0.000106348
42.850000	0.000109075
42.750000	0.000114529
42.700000	0.000117256
42.650000	0.000119983
42.600000	0.000122709
42.400000	0.000125436
42.350000	0.000128163
42.250000	0.00013089
42.150000	0.000133617
41.950000	0.000136344
41.800000	0.000139071
41.750000	0.000141798
41.650000	0.000144524
41.550000	0.000147251
41.500000	0.000149978
41.450000	0.000152705
41.350000	0.000155432
41.300000	0.000158159
41.150000	0.000160886
41.050000	0.000163613
41.000000	0.000169066
40.900000	0.000171793
40.850000	0.00017452
40.800000	0.000179974
40.700000	0.000185428
40.650000	0.000190881
40.400000	0.000196335
40.350000	0.000199062
40.300000	0.000201789
40.250000	0.000207243
40.200000	0.000212696
39.850000	0.000215423
39.800000	0.000223604
39.750000	0.000226331
39.700000	0.000229058
39.550000	0.000237238
39.400000	0.000239965
39.350000	0.000242692
39.300000	0.000248146
39.250000	0.000250873
39.150000	0.000253599
39.100000	0.000256326
39.050000	0.000264507
39.000000	0.000267234
38.950000	0.000269961
38.900000	0.000275414
38.800000	0.000278141
38.750000	0.000280868
38.700000	0.000286322
38.600000	0.000297229
38.500000	0.000299956
38.450000	0.000302683
38.400000	0.00030541
38.350000	0.000310864
38.300000	0.000324498
38.250000	0.000329952
38.200000	0.000332679
38.150000	0.000338133
38.000000	0.00034904
37.950000	0.000354494
37.900000	0.000357221
37.800000	0.000362675
37.750000	0.000365401
37.700000	0.000370855
37.650000	0.000376309
37.600000	0.000379036
37.550000	0.000389943
37.500000	0.000395397
37.450000	0.000400851
37.400000	0.000406305
37.350000	0.000409031
37.300000	0.000414485
37.200000	0.000419939
37.150000	0.000433573
37.100000	0.000447208
37.000000	0.000449935
36.950000	0.000455388
36.900000	0.000466296
36.850000	0.00047175
36.800000	0.00047993
36.750000	0.000485384
36.700000	0.000490838
36.650000	0.000499018
36.600000	0.000501745
36.550000	0.000507199
36.500000	0.000509926
36.450000	0.000518106
36.350000	0.000520833
36.300000	0.000531741
36.250000	0.000545375
36.200000	0.000553556
36.150000	0.000564463
36.100000	0.000569917
36.050000	0.000580825
36.000000	0.000594459
35.900000	0.000599913
35.850000	0.000605366
35.800000	0.000613547
35.750000	0.000627182
35.700000	0.000635362
35.650000	0.000638089
35.600000	0.000648997
35.550000	0.00065445
35.500000	0.000662631
35.450000	0.000670812
35.400000	0.000678992
35.350000	0.000692627
35.300000	0.000700807
35.250000	0.000708988
35.200000	0.000711715
35.150000	0.000717168
35.100000	0.000719895
35.050000	0.000725349
35.000000	0.00073353
34.950000	0.000747164
34.900000	0.000758072
34.850000	0.000763525
34.800000	0.000771706
34.750000	0.000782613
34.700000	0.000798975
34.650000	0.000812609
34.600000	0.00082079
34.550000	0.000834424
34.500000	0.000839878
34.450000	0.000853512
34.400000	0.0008726
34.350000	0.000886235
34.300000	0.000891688
34.250000	0.000905323
34.200000	0.000921684
34.150000	0.000935318
34.100000	0.00095986
34.050000	0.000962587
34.000000	0.000981675
33.950000	0.000987129
33.900000	0.00100894
33.850000	0.00101712
33.800000	0.00103894
33.750000	0.00104439
33.700000	0.00105257
33.650000	0.00106894
33.600000	0.0010853
33.550000	0.00108802
33.500000	0.0010962
33.450000	0.00111257
33.400000	0.00113711
33.350000	0.00114801
33.300000	0.00116438
33.250000	0.00117256
33.200000	0.00118074
33.150000	0.00119164
33.100000	0.00121619
33.050000	0.001238
33.000000	0.00124891
32.950000	0.00125436
32.900000	0.00127345
32.850000	0.00128981
32.800000	0.00131435
32.750000	0.00132526
32.700000	0.0013389
32.650000	0.00136071
32.600000	0.00137162
32.550000	0.0013798
32.500000	0.00139616
32.450000	0.00140434
32.400000	0.00142343
32.350000	0.00143979
32.300000	0.00145888
32.250000	0.00147524
32.200000	0.00148342
32.150000	0.00150524
32.100000	0.00151614
32.050000	0.00154614
32.000000	0.00156523
31.950000	0.00157613
31.900000	0.00159795
31.850000	0.00161158
31.800000	0.00163613
31.750000	0.00166339
31.700000	0.00167976
31.650000	0.00169339
31.600000	0.00170702
31.550000	0.00173975
31.500000	0.00176156
31.450000	0.00179701
31.400000	0.00182155
31.350000	0.00183791
31.300000	0.00185155
31.250000	0.00186791
31.200000	0.00190063
31.150000	0.00191154
31.100000	0.0019279
31.050000	0.00194699
31.000000	0.00195517
30.950000	0.00199062
30.900000	0.00202607
30.850000	0.00206152
30.800000	0.00208606
30.750000	0.0021106
30.700000	0.00212696
30.650000	0.00214605
30.600000	0.00215696
30.550000	0.00217332
30.500000	0.00218695
30.450000	0.00219241
30.400000	0.00220059
30.350000	0.00223331
30.300000	0.00227694
30.250000	0.00231239
30.200000	0.00234239
30.150000	0.00236693
30.100000	0.00238874
30.050000	0.00242147
30.000000	0.00244055
29.950000	0.00245964
29.900000	0.00248418
29.850000	0.00250873
29.800000	0.00254418
29.750000	0.00258781
29.700000	0.00260689
29.650000	0.00263689
29.600000	0.00265325
29.550000	0.00271597
29.500000	0.00276778
29.450000	0.00280596
29.400000	0.00283868
29.350000	0.00286867
29.300000	0.0029014
29.250000	0.00291503
29.200000	0.00295866
29.150000	0.0029832
29.100000	0.00300502
29.050000	0.00302956
29.000000	0.00306228
28.950000	0.0030841
28.900000	0.00311409
28.850000	0.003155
28.800000	0.00318499
28.750000	0.00323408
28.700000	0.00326952
28.650000	0.00331588
28.600000	0.0033377
28.550000	0.0033786
28.500000	0.00341678
28.450000	0.00346041
28.400000	0.00350131
28.350000	0.00353949
28.300000	0.00356948
28.250000	0.00360493
28.200000	0.00364583
28.150000	0.00367038
28.100000	0.00370037
28.050000	0.00373037
28.000000	0.00377127
27.950000	0.00380672
27.900000	0.00383126
27.850000	0.00386126
27.800000	0.00390216
27.750000	0.00393216
27.700000	0.00397579
27.650000	0.00401669
27.600000	0.00407123
27.550000	0.00413122
27.500000	0.00416667
27.450000	0.00419939
27.400000	0.00423484
27.350000	0.00428938
27.300000	0.00433028
27.250000	0.00437118
27.200000	0.00442845
27.150000	0.00446662
27.100000	0.00452389
27.050000	0.00456752
27.000000	0.00461933
26.950000	0.00467114
26.900000	0.00471204
26.850000	0.00476113
26.800000	0.00480476
26.750000	0.00485929
26.700000	0.00490565
26.650000	0.00493837
26.600000	0.00497928
26.550000	0.00504199
26.500000	0.0050938
26.450000	0.0051538
26.400000	0.00520833
26.350000	0.00526287
26.300000	0.0053474
26.250000	0.00538831
26.200000	0.00543739
26.150000	0.00547829
26.100000	0.00554919
26.050000	0.00560373
26.000000	0.00565554
25.950000	0.00571826
25.900000	0.00579188
25.850000	0.00589278
25.800000	0.0059664
25.750000	0.00602367
25.700000	0.00611093
25.650000	0.00618183
25.600000	0.00626091
25.550000	0.00630726
25.500000	0.00639725
25.450000	0.00648178
25.400000	0.00654178
25.350000	0.00662086
25.300000	0.00667812
25.250000	0.0067272
25.200000	0.00678992
25.150000	0.00684446
25.100000	0.00691263
25.050000	0.00697262
25.000000	0.00704897
24.950000	0.00712533
24.900000	0.00723713
24.850000	0.00731075
24.800000	0.00737075
24.750000	0.00743892
24.700000	0.00754799
24.650000	0.00761616
24.600000	0.0077007
24.550000	0.00778796
24.500000	0.00784522
24.450000	0.00792158
24.400000	0.0079952
24.350000	0.00808519
24.300000	0.00816972
24.250000	0.00822426
24.200000	0.00831425
24.150000	0.00841241
24.100000	0.00852149
24.050000	0.00862784
24.000000	0.00871782
23.950000	0.00877781
23.900000	0.00888689
23.850000	0.00896324
23.800000	0.00903687
23.750000	0.0091514
23.700000	0.00921957
23.650000	0.00932592
23.600000	0.00940772
23.550000	0.00947044
23.500000	0.00957406
23.450000	0.0096586
23.400000	0.00974858
23.350000	0.00985493
23.300000	0.00993401
23.250000	0.0100104
23.200000	0.0101003
23.150000	0.0102149
23.100000	0.010294
23.050000	0.010403
23.000000	0.0104985
22.950000	0.0105857
22.900000	0.0106921
22.850000	0.0108175
22.800000	0.0109348
22.750000	0.0110684
22.700000	0.0111911
22.650000	0.0113084
22.600000	0.011412
22.550000	0.011532
22.500000	0.0116547
22.450000	0.0117392
22.400000	0.0118755
22.350000	0.0119764
22.300000	0.0120991
22.250000	0.0121946
22.200000	0.0123555
22.150000	0.0124782
22.100000	0.0125545
22.050000	0.0126745
22.000000	0.0128163
21.950000	0.0129445
21.900000	0.0130672
21.850000	0.0131981
21.800000	0.0133317
21.750000	0.0134762
21.700000	0.0136071
21.650000	0.0137571
21.600000	0.0138743
21.550000	0.0140107
21.500000	0.0141307
21.450000	0.0142479
21.400000	0.0143897
21.350000	0.0145288
21.300000	0.014676
21.250000	0.0148424
21.200000	0.0149787
21.150000	0.0151478
21.100000	0.0153087
21.050000	0.015475
21.000000	0.0156305
20.950000	0.0157613
20.900000	0.0158977
20.850000	0.0160504
20.800000	0.0162004
20.750000	0.0163531
20.700000	0.0165031
20.650000	0.0166258
20.600000	0.0167948
20.550000	0.0169557
20.500000	0.0171057
20.450000	0.0172475
20.400000	0.0173947
20.350000	0.0175229
20.300000	0.0177083
20.250000	0.0178719
20.200000	0.0179974
20.150000	0.0181583
20.100000	0.0183164
20.050000	0.0184882
20.000000	0.01866
19.950000	0.0188618
19.900000	0.0190063
19.850000	0.0191808
19.800000	0.0193717
19.750000	0.0195408
19.700000	0.0197071
19.650000	0.0198926
19.600000	0.0201134
19.550000	0.0203207
19.500000	0.0204979
19.450000	0.0206588
19.400000	0.0208333
19.350000	0.0210433
19.300000	0.021256
19.250000	0.0214632
19.200000	0.0216814
19.150000	0.0219186
19.100000	0.0221504
19.050000	0.0223658
19.000000	0.022614
18.950000	0.022843
18.900000	0.0230612
18.850000	0.0232521
18.800000	0.0234839
18.750000	0.0237347
18.700000	0.0239202
18.650000	0.0241956
18.600000	0.0244383
18.550000	0.0246455
18.500000	0.02491
18.450000	0.0251827
18.400000	0.0254199
18.350000	0.0256272
18.300000	0.0258671
18.250000	0.0260798
18.200000	0.0263416
18.150000	0.026568
18.100000	0.0267943
18.050000	0.0270124
18.000000	0.0272551
17.950000	0.0274896
17.900000	0.0277323
17.850000	0.0279859
17.800000	0.0282668
17.750000	0.0285149
17.700000	0.0287685
17.650000	0.028984
17.600000	0.0292348
17.550000	0.0295103
17.500000	0.0297884
17.450000	0.0300529
17.400000	0.0303338
17.350000	0.0306337
17.300000	0.0308982
17.250000	0.0311546
17.200000	0.0314245
17.150000	0.0317136
17.100000	0.0319699
17.050000	0.0322644
17.000000	0.032548
16.950000	0.0328343
16.900000	0.0331125
16.850000	0.033407
16.800000	0.0337342
16.750000	0.0340369
16.700000	0.0343014
16.650000	0.0346286
16.600000	0.0349231
16.550000	0.0352012
16.500000	0.035613
16.450000	0.0359021
16.400000	0.0362375
16.350000	0.0365429
16.300000	0.036851
16.250000	0.0372028
16.200000	0.0375136
16.150000	0.0378681
16.100000	0.038269
16.050000	0.0386453
16.000000	0.0389971
15.950000	0.0392888
15.900000	0.039627
15.850000	0.0400224
15.800000	0.0404041
15.750000	0.040745
15.700000	0.0410504
15.650000	0.0414649
15.600000	0.0418521
15.550000	0.0421739
15.500000	0.0425365
15.450000	0.0428447
15.400000	0.0432074
15.350000	0.0435728
15.300000	0.0439545
15.250000	0.0443145
15.200000	0.0447017
15.150000	0.0450753
15.100000	0.0454516
15.050000	0.045847
15.000000	0.0462015
14.950000	0.0465369
14.900000	0.0469132
14.850000	0.0473058
14.800000	0.047704
14.750000	0.0480939
14.700000	0.0485711
14.650000	0.0490047
14.600000	0.0494055
14.550000	0.0498118
14.500000	0.0502045
14.450000	0.0505999
14.400000	0.0509462
14.350000	0.0513662
14.300000	0.0517861
14.250000	0.0522006
14.200000	0.0526233
14.150000	0.0530786
14.100000	0.0536049
14.050000	0.0539976
14.000000	0.0544121
13.950000	0.0548647
13.900000	0.0552792
13.850000	0.0557292
13.800000	0.0561682
13.750000	0.056659
13.700000	0.0571062
13.650000	0.0575889
13.600000	0.057987
13.550000	0.0585242
13.500000	0.0589005
13.450000	0.0593477
13.400000	0.0598767
13.350000	0.0603294
13.300000	0.0607902
13.250000	0.0612565
13.200000	0.0617637
13.150000	0.0623309
13.100000	0.0628518
13.050000	0.0633317
13.000000	0.0638607
12.950000	0.0644197
12.900000	0.0649269
12.850000	0.0655105
12.800000	0.0660395
12.750000	0.0665303
12.700000	0.0670866
12.650000	0.0676156
12.600000	0.0681365
12.550000	0.0686246
12.500000	0.0692708
12.450000	0.0699444
12.400000	0.0705743
12.350000	0.0711169
12.300000	0.071665
12.250000	0.0722977
12.200000	0.0728567
12.150000	0.0734102
12.100000	0.0740783
12.050000	0.0746782
12.000000	0.075289
11.950000	0.0759053
11.900000	0.0764943
11.850000	0.0770942
11.800000	0.0776887
11.750000	0.0782723
11.700000	0.0789131
11.650000	0.0795675
11.600000	0.0802056
11.550000	0.0807946
11.500000	0.0814136
11.450000	0.0820353
11.400000	0.0827389
11.350000	0.0834642
11.300000	0.0840778
11.250000	0.0847786
11.200000	0.0854303
11.150000	0.0860929
11.100000	0.0867965
11.050000	0.0874727
11.000000	0.088119
10.950000	0.0887898
10.900000	0.089507
10.850000	0.0902432
10.800000	0.0909931
10.750000	0.0917239
10.700000	0.0924684
10.650000	0.0932074
10.600000	0.0939
10.550000	0.0945626
10.500000	0.0952771
10.450000	0.0960651
10.400000	0.096785
10.350000	0.0975431
10.300000	0.0982821
10.250000	0.0989502
10.200000	0.0997164
10.150000	0.100513
10.100000	0.101268
10.050000	0.102051
10.000000	0.102855
9.950000	0.103621
9.900000	0.104371
9.850000	0.105222
9.800000	0.106024
9.750000	0.106839
9.700000	0.107613
9.650000	0.108459
9.600000	0.109211
9.550000	0.110008
9.500000	0.110828
9.450000	0.111622
9.400000	0.112505
9.350000	0.113337
9.300000	0.114131
9.250000	0.114979
9.200000	0.115851
9.150000	0.116718
9.100000	0.117561
9.050000	0.118431
9.000000	0.119284
8.950000	0.120103
8.900000	0.120961
8.850000	0.121774
8.800000	0.122644
8.750000	0.123421
8.700000	0.12434
8.650000	0.125289
8.600000	0.126298
8.550000	0.127233
8.500000	0.128144
8.450000	0.129123
8.400000	0.130097
8.350000	0.13104
8.300000	0.132033
8.250000	0.133014
8.200000	0.133993
8.150000	0.134929
8.100000	0.135894
8.050000	0.136886
8.000000	0.137969
7.950000	0.139016
7.900000	0.139981
7.850000	0.141048
7.800000	0.141972
7.750000	0.142943
7.700000	0.144045
7.650000	0.145163
7.600000	0.146141
7.550000	0.147183
7.500000	0.148301
7.450000	0.149359
7.400000	0.150357
7.350000	0.151481
7.300000	0.152558
7.250000	0.153665
7.200000	0.154908
7.150000	0.156056
7.100000	0.157128
7.050000	0.158181
7.000000	0.159285
6.950000	0.160419
6.900000	0.161592
6.850000	0.162795
6.800000	0.163975
6.750000	0.165142
6.700000	0.166244
6.650000	0.167376
6.600000	0.168499
6.550000	0.169653
6.500000	0.170792
6.450000	0.172017
6.400000	0.173189
6.350000	0.174381
6.300000	0.175611
6.250000	0.176876
6.200000	0.178054
6.150000	0.179341
6.100000	0.180677
6.050000	0.181973
6.000000	0.183181
5.950000	0.184419
5.900000	0.185714
5.850000	0.187069
5.800000	0.188487
5.750000	0.189761
5.700000	0.191099
5.650000	0.192534
5.600000	0.193862
5.550000	0.195223
5.500000	0.196512
5.450000	0.197865
5.400000	0.199198
5.350000	0.200524
5.300000	0.201925
5.250000	0.203384
5.200000	0.204758
5.150000	0.206234
5.100000	0.207663
5.050000	0.20907
5.000000	0.210602
4.950000	0.212203
4.900000	0.213648
4.850000	0.215186
4.800000	0.216718
4.750000	0.218262
4.700000	0.219953
4.650000	0.221392
4.600000	0.222941
4.550000	0.224457
4.500000	0.225943
4.450000	0.227582
4.400000	0.229148
4.350000	0.230803
4.300000	0.232466
4.250000	0.233993
4.200000	0.235629
4.150000	0.237268
4.100000	0.238885
4.050000	0.240666
4.000000	0.242329
3.950000	0.243957
3.900000	0.245509
3.850000	0.24717
3.800000	0.248997
3.750000	0.250712
3.700000	0.252375
3.650000	0.254156
3.600000	0.255966
3.550000	0.257766
3.500000	0.25946
3.450000	0.261273
3.400000	0.263108
3.350000	0.265033
3.300000	0.266825
3.250000	0.268665
3.200000	0.270667
3.150000	0.272475
3.100000	0.274381
3.050000	0.276156
3.000000	0.278144
2.950000	0.279993
2.900000	0.281929
2.850000	0.28383
2.800000	0.285823
2.750000	0.28777
2.700000	0.289791
2.650000	0.291778
2.600000	0.29387
2.550000	0.295981
2.500000	0.298028
2.450000	0.300057
2.400000	0.302023
2.350000	0.304227
2.300000	0.306299
2.250000	0.308358
2.200000	0.310384
2.150000	0.312424
2.100000	0.314463
2.050000	0.316547
2.000000	0.318698
1.950000	0.320762
1.900000	0.323004
1.850000	0.325297
1.800000	0.327539
1.750000	0.329775
1.700000	0.332095
1.650000	0.334312
1.600000	0.336562
1.550000	0.338839
1.500000	0.341222
1.450000	0.343494
1.400000	0.346049
1.350000	0.348481
1.300000	0.35081
1.250000	0.353275
1.200000	0.355849
1.150000	0.358347
1.100000	0.360891
1.050000	0.3634
1.000000	0.365933
0.950000	0.36842
0.900000	0.370956
0.850000	0.373579
0.800000	0.37617
0.750000	0.378602
0.700000	0.381277
0.650000	0.384007
0.600000	0.386717
0.550000	0.389512
0.500000	0.392302
0.450000	0.395023
0.400000	0.39787
0.350000	0.400575
0.300000	0.403417
0.250000	0.406354
0.200000	0.409241
0.150000	0.412323
0.100000	0.415287
0.050000	0.418439
0.000000	0.422314
-0.050000	0.427582
-0.100000	0.431157
-0.150000	0.434765
-0.200000	0.438354
-0.250000	0.441811
-0.300000	0.445441
-0.350000	0.449089
-0.400000	0.452571
-0.450000	0.455906
-0.500000	0.45932
-0.550000	0.462775
-0.600000	0.466443
-0.650000	0.469873
-0.700000	0.473372
-0.750000	0.477018
-0.800000	0.480516
-0.850000	0.484184
-0.900000	0.48774
-0.950000	0.491539
-1.000000	0.495133
-1.050000	0.498697
-1.100000	0.502261
-1.150000	0.505871
-1.200000	0.509599
-1.250000	0.513089
-1.300000	0.51644
-1.350000	0.520154
-1.400000	0.523795
-1.450000	0.527397
-1.500000	0.531024
-1.550000	0.534558
-1.600000	0.538351
-1.650000	0.542038
-1.700000	0.545672
-1.750000	0.549307
-1.800000	0.55301
-1.850000	0.556749
-1.900000	0.560668
-1.950000	0.564218
-2.000000	0.567888
-2.050000	0.571414
-2.100000	0.575027
-2.150000	0.578818
-2.200000	0.582477
-2.250000	0.586295
-2.300000	0.589872
-2.350000	0.593513
-2.400000	0.597074
-2.450000	0.600753
-2.500000	0.604287
-2.550000	0.607736
-2.600000	0.611303
-2.650000	0.614927
-2.700000	0.61827
-2.750000	0.621627
-2.800000	0.624943
-2.850000	0.628531
-2.900000	0.631894
-2.950000	0.635264
-3.000000	0.638812
-3.050000	0.642092
-3.100000	0.645484
-3.150000	0.648977
-3.200000	0.652375
-3.250000	0.655868
-3.300000	0.659195
-3.350000	0.662459
-3.400000	0.665936
-3.450000	0.669167
-3.500000	0.672437
-3.550000	0.675581
-3.600000	0.678812
-3.650000	0.682027
-3.700000	0.685365
-3.750000	0.688569
-3.800000	0.691697
-3.850000	0.694868
-3.900000	0.697966
-3.950000	0.701061
-4.000000	0.704123
-4.050000	0.707322
-4.100000	0.710212
-4.150000	0.7134
-4.200000	0.716271
-4.250000	0.719334
-4.300000	0.722289
-4.350000	0.725286
-4.400000	0.728321
-4.450000	0.731348
-4.500000	0.734198
-4.550000	0.737192
-4.600000	0.739973
-4.650000	0.742714
-4.700000	0.745525
-4.750000	0.748367
-4.800000	0.751104
-4.850000	0.75388
-4.900000	0.756604
-4.950000	0.759299
-5.000000	0.76205
-5.050000	0.764739
-5.100000	0.767471
-5.150000	0.770108
-5.200000	0.772649
-5.250000	0.775344
-5.300000	0.778049
-5.350000	0.780596
-5.400000	0.783036
-5.450000	0.785635
-5.500000	0.788075
-5.550000	0.790562
-5.600000	0.793145
-5.650000	0.795405
-5.700000	0.797892
-5.750000	0.800177
-5.800000	0.802582
-5.850000	0.805004
-5.900000	0.807169
-5.950000	0.809443
-6.000000	0.811687
-6.050000	0.813956
-6.100000	0.816129
-6.150000	0.818237
-6.200000	0.820315
-6.250000	0.822568
-6.300000	0.824665
-6.350000	0.826759
-6.400000	0.828935
-6.450000	0.831067
-6.500000	0.833271
-6.550000	0.835264
-6.600000	0.83732
-6.650000	0.839139
-6.700000	0.8412
-6.750000	0.843221
-6.800000	0.845291
-6.850000	0.847194
-6.900000	0.849149
-6.950000	0.850968
-7.000000	0.852784
-7.050000	0.854701
-7.100000	0.856615
-7.150000	0.858396
-7.200000	0.860166
-7.250000	0.86187
-7.300000	0.863724
-7.350000	0.865459
-7.400000	0.867038
-7.450000	0.868753
-7.500000	0.870536
-7.550000	0.872232
-7.600000	0.873942
-7.650000	0.875494
-7.700000	0.87719
-7.750000	0.878859
-7.800000	0.880454
-7.850000	0.882041
-7.900000	0.883671
-7.950000	0.88528
-8.000000	0.886723
-8.050000	0.888239
-8.100000	0.889788
-8.150000	0.891244
-8.200000	0.892752
-8.250000	0.894233
-8.300000	0.89567
-8.350000	0.897221
-8.400000	0.898658
-8.450000	0.899997
-8.500000	0.901282
-8.550000	0.902814
-8.600000	0.904164
-8.650000	0.905585
-8.700000	0.906959
-8.750000	0.908252
-8.800000	0.909462
-8.850000	0.910738
-8.900000	0.91196
-8.950000	0.913086
-9.000000	0.914297
-9.050000	0.915562
-9.100000	0.916727
-9.150000	0.917853
-9.200000	0.919145
-9.250000	0.920312
-9.300000	0.921463
-9.350000	0.922609
-9.400000	0.923675
-9.450000	0.924834
-9.500000	0.925924
-9.550000	0.927002
-9.600000	0.928057
-9.650000	0.929213
-9.700000	0.930225
-9.750000	0.931299
-9.800000	0.932305
-9.850000	0.933388
-9.900000	0.93428
-9.950000	1
&
162.150000	3.77006e-18
162.100000	3.81935e-18
162.050000	3.86929e-18
162.000000	3.91988e-18
161.950000	3.97113e-18
161.900000	4.02305e-18
161.850000	4.07565e-18
161.800000	4.12894e-18
161.750000	4.18293e-18
161.700000	4.23762e-18
161.650000	4.29302e-18
161.600000	4.34915e-18
161.550000	4.40602e-18
161.500000	4.46363e-18
161.450000	4.52199e-18
161.400000	4.58111e-18
161.350000	4.64101e-18
161.300000	4.70169e-18
161.250000	4.76316e-18
161.200000	4.82544e-18
161.150000	4.88853e-18
161.100000	4.95244e-18
161.050000	5.01719e-18
161.000000	5.08279e-18
160.950000	5.14925e-18
160.900000	5.21657e-18
160.850000	5.28478e-18
160.800000	5.35387e-18
160.750000	5.42387e-18
160.700000	5.49479e-18
160.650000	5.56663e-18
160.600000	5.63941e-18
160.550000	5.71314e-18
160.500000	5.78784e-18
160.450000	5.86351e-18
160.400000	5.94018e-18
160.350000	6.01784e-18
160.300000	6.09652e-18
160.250000	6.17623e-18
160.200000	6.25698e-18
160.150000	6.33879e-18
160.100000	6.42167e-18
160.050000	6.50563e-18
160.000000	6.59069e-18
159.950000	6.67686e-18
159.900000	6.76415e-18
159.850000	6.85259e-18
159.800000	6.94219e-18
159.750000	7.03295e-18
159.700000	7.1249e-18
159.650000	7.21806e-18
159.600000	7.31243e-18
159.550000	7.40804e-18
159.500000	7.50489e-18
159.450000	7.60302e-18
159.400000	7.70242e-18
159.350000	7.80313e-18
159.300000	7.90515e-18
159.250000	8.0085e-18
159.200000	8.11321e-18
159.150000	8.21929e-18
159.100000	8.32675e-18
159.050000	8.43562e-18
159.000000	8.54591e-18
158.950000	8.65764e-18
158.900000	8.77083e-18
158.850000	8.88551e-18
158.800000	9.00168e-18
158.750000	9.11937e-18
158.700000	9.2386e-18
158.650000	9.35939e-18
158.600000	9.48176e-18
158.550000	9.60573e-18
158.500000	9.73132e-18
158.450000	9.85855e-18
158.400000	9.98744e-18
158.350000	1.0118e-17
158.300000	1.02503e-17
158.250000	1.03843e-17
158.200000	1.05201e-17
158.150000	1.06576e-17
158.100000	1.0797e-17
158.050000	1.09381e-17
158.000000	1.10811e-17
157.950000	1.1226e-17
157.900000	1.13728e-17
157.850000	1.15215e-17
157.800000	1.16721e-17
157.750000	1.18247e-17
157.700000	1.19793e-17
157.650000	1.21359e-17
157.600000	1.22946e-17
157.550000	1.24554e-17
157.500000	1.26182e-17
157.450000	1.27832e-17
157.400000	1.29503e-17
157.350000	1.31196e-17
157.300000	1.32912e-17
157.250000	1.34649e-17
157.200000	1.3641e-17
157.150000	1.38193e-17
157.100000	1.4e-17
157.050000	1.4183e-17
157.000000	1.43685e-17
156.950000	1.45563e-17
156.900000	1.47466e-17
156.850000	1.49394e-17
156.800000	1.51348e-17
156.750000	1.53326e-17
156.700000	1.55331e-17
156.650000	1.57362e-17
156.600000	1.59419e-17
156.550000	1.61503e-17
156.500000	1.63615e-17
156.450000	1.65754e-17
156.400000	1.67921e-17
156.350000	1.70116e-17
156.300000	1.72341e-17
156.250000	1.74594e-17
156.200000	1.76876e-17
156.150000	1.79189e-17
156.100000	1.81532e-17
156.050000	1.83905e-17
156.000000	1.86309e-17
155.950000	1.88745e-17
155.900000	1.91213e-17
155.850000	1.93713e-17
155.800000	1.96245e-17
155.750000	1.98811e-17
155.700000	2.0141e-17
155.650000	2.04044e-17
155.600000	2.06711e-17
155.550000	2.09414e-17
155.500000	2.12152e-17
155.450000	2.14925e-17
155.400000	2.17735e-17
155.350000	2.20582e-17
155.300000	2.23466e-17
155.250000	2.26388e-17
155.200000	2.29347e-17
155.150000	2.32346e-17
155.100000	2.35384e-17
155.050000	2.38461e-17
155.000000	2.41579e-17
154.950000	2.44737e-17
154.900000	2.47937e-17
154.850000	2.51178e-17
154.800000	2.54462e-17
154.750000	2.57789e-17
154.700000	2.61159e-17
154.650000	2.64574e-17
154.600000	2.68033e-17
154.550000	2.71537e-17
154.500000	2.75087e-17
154.450000	2.78683e-17
154.400000	2.82327e-17
154.350000	2.86018e-17
154.300000	2.89757e-17
154.250000	2.93545e-17
154.200000	2.97383e-17
154.150000	3.01271e-17
154.100000	3.0521e-17
154.050000	3.092e-17
154.000000	3.13243e-17
153.950000	3.17338e-17
153.900000	3.21487e-17
153.850000	3.2569e-17
153.800000	3.29948e-17
153.750000	3.34261e-17
153.700000	3.38632e-17
153.650000	3.43059e-17
153.600000	3.47544e-17
153.550000	3.52088e-17
153.500000	3.56691e-17
153.450000	3.61354e-17
153.400000	3.66078e-17
153.350000	3.70864e-17
153.300000	3.75713e-17
153.250000	3.80625e-17
153.200000	3.85601e-17
153.150000	3.90642e-17
153.100000	3.95749e-17
153.050000	4.00923e-17
153.000000	4.06165e-17
152.950000	4.11475e-17
152.900000	4.16854e-17
152.850000	4.22304e-17
152.800000	4.27825e-17
152.750000	4.33419e-17
152.700000	4.39085e-17
152.650000	4.44825e-17
152.600000	4.50641e-17
152.550000	4.56532e-17
152.500000	4.62501e-17
152.450000	4.68548e-17
152.400000	4.74673e-17
152.350000	4.80879e-17
152.300000	4.87166e-17
152.250000	4.93535e-17
152.200000	4.99987e-17
152.150000	5.06524e-17
152.100000	5.13146e-17
152.050000	5.19854e-17
152.000000	5.26651e-17
151.950000	5.33536e-17
151.900000	5.40511e-17
151.850000	5.47578e-17
151.800000	5.54737e-17
151.750000	5.61989e-17
151.700000	5.69336e-17
151.650000	5.76779e-17
151.600000	5.8432e-17
151.550000	5.91959e-17
151.500000	5.99698e-17
151.450000	6.07538e-17
151.400000	6.15481e-17
151.350000	6.23527e-17
151.300000	6.31679e-17
151.250000	6.39937e-17
151.200000	6.48303e-17
151.150000	6.56779e-17
151.100000	6.65365e-17
151.050000	6.74064e-17
151.000000	6.82876e-17
150.950000	6.91804e-17
150.900000	7.00848e-17
150.850000	7.10011e-17
150.800000	7.19293e-17
150.750000	7.28697e-17
150.700000	7.38223e-17
150.650000	7.47874e-17
150.600000	7.57652e-17
150.550000	7.67557e-17
150.500000	7.77591e-17
150.450000	7.87757e-17
150.400000	7.98056e-17
150.350000	8.08489e-17
150.300000	8.19059e-17
150.250000	8.29767e-17
150.200000	8.40614e-17
150.150000	8.51604e-17
150.100000	8.62737e-17
150.050000	8.74016e-17
150.000000	8.85443e-17
149.950000	8.97018e-17
149.900000	9.08745e-17
149.850000	9.20626e-17
149.800000	9.32661e-17
149.750000	9.44854e-17
149.700000	9.57206e-17
149.650000	9.6972e-17
149.600000	9.82398e-17
149.550000	9.95241e-17
149.500000	1.00825e-16
149.450000	1.02143e-16
149.400000	1.03479e-16
149.350000	1.04831e-16
149.300000	1.06202e-16
149.250000	1.0759e-16
149.200000	1.08997e-16
149.150000	1.10422e-16
149.100000	1.11865e-16
149.050000	1.13328e-16
149.000000	1.14809e-16
148.950000	1.1631e-16
148.900000	1.17831e-16
148.850000	1.19371e-16
148.800000	1.20932e-16
148.750000	1.22513e-16
148.700000	1.24114e-16
148.650000	1.25737e-16
148.600000	1.27381e-16
148.550000	1.29046e-16
148.500000	1.30733e-16
148.450000	1.32442e-16
148.400000	1.34174e-16
148.350000	1.35928e-16
148.300000	1.37705e-16
148.250000	1.39505e-16
148.200000	1.41329e-16
148.150000	1.43176e-16
148.100000	1.45048e-16
148.050000	1.46944e-16
148.000000	1.48865e-16
147.950000	1.50811e-16
147.900000	1.52783e-16
147.850000	1.5478e-16
147.800000	1.56804e-16
147.750000	1.58854e-16
147.700000	1.6093e-16
147.650000	1.63034e-16
147.600000	1.65166e-16
147.550000	1.67325e-16
147.500000	1.69512e-16
147.450000	1.71728e-16
147.400000	1.73973e-16
147.350000	1.76248e-16
147.300000	1.78552e-16
147.250000	1.80886e-16
147.200000	1.83251e-16
147.150000	1.85646e-16
147.100000	1.88073e-16
147.050000	1.90532e-16
147.000000	1.93023e-16
146.950000	1.95546e-16
146.900000	1.98102e-16
146.850000	2.00692e-16
146.800000	2.03316e-16
146.750000	2.05974e-16
146.700000	2.08666e-16
146.650000	2.11394e-16
146.600000	2.14158e-16
146.550000	2.16957e-16
146.500000	2.19794e-16
146.450000	2.22667e-16
146.400000	2.25578e-16
146.350000	2.28527e-16
146.300000	2.31514e-16
146.250000	2.34541e-16
146.200000	2.37607e-16
146.150000	2.40713e-16
146.100000	2.4386e-16
146.050000	2.47048e-16
146.000000	2.50278e-16
145.950000	2.53549e-16
145.900000	2.56864e-16
145.850000	2.60222e-16
145.800000	2.63624e-16
145.750000	2.6707e-16
145.700000	2.70561e-16
145.650000	2.74098e-16
145.600000	2.77682e-16
145.550000	2.81312e-16
145.500000	2.84989e-16
145.450000	2.88715e-16
145.400000	2.92489e-16
145.350000	2.96313e-16
145.300000	3.00186e-16
145.250000	3.04111e-16
145.200000	3.08086e-16
145.150000	3.12114e-16
145.100000	3.16194e-16
145.050000	3.20327e-16
145.000000	3.24515e-16
144.950000	3.28757e-16
144.900000	3.33055e-16
144.850000	3.37409e-16
144.800000	3.4182e-16
144.750000	3.46288e-16
144.700000	3.50815e-16
144.650000	3.55401e-16
144.600000	3.60047e-16
144.550000	3.64754e-16
144.500000	3.69522e-16
144.450000	3.74353e-16
144.400000	3.79246e-16
144.350000	3.84204e-16
144.300000	3.89227e-16
144.250000	3.94315e-16
144.200000	3.99469e-16
144.150000	4.04692e-16
144.100000	4.09982e-16
144.050000	4.15341e-16
144.000000	4.20771e-16
143.950000	4.26271e-16
143.900000	4.31844e-16
143.850000	4.37489e-16
143.800000	4.43208e-16
143.750000	4.49002e-16
143.700000	4.54872e-16
143.650000	4.60818e-16
143.600000	4.66842e-16
143.550000	4.72945e-16
143.500000	4.79127e-16
143.450000	4.85391e-16
143.400000	4.91736e-16
143.350000	4.98164e-16
143.300000	5.04676e-16
143.250000	5.11274e-16
143.200000	5.17957e-16
143.150000	5.24728e-16
143.100000	5.31588e-16
143.050000	5.38537e-16
143.000000	5.45577e-16
142.950000	5.52709e-16
142.900000	5.59934e-16
142.850000	5.67253e-16
142.800000	5.74669e-16
142.750000	5.82181e-16
142.700000	5.89792e-16
142.650000	5.97501e-16
142.600000	6.05312e-16
142.550000	6.13225e-16
142.500000	6.21241e-16
142.450000	6.29362e-16
142.400000	6.3759e-16
142.350000	6.45924e-16
142.300000	6.54368e-16
142.250000	6.62922e-16
142.200000	6.71588e-16
142.150000	6.80367e-16
142.100000	6.89261e-16
142.050000	6.98271e-16
142.000000	7.07399e-16
141.950000	7.16646e-16
141.900000	7.26015e-16
141.850000	7.35505e-16
141.800000	7.4512e-16
141.750000	7.5486e-16
141.700000	7.64728e-16
141.650000	7.74725e-16
141.600000	7.84852e-16
141.550000	7.95112e-16
141.500000	8.05505e-16
141.450000	8.16035e-16
141.400000	8.26702e-16
141.350000	8.37509e-16
141.300000	8.48457e-16
141.250000	8.59548e-16
141.200000	8.70784e-16
141.150000	8.82167e-16
141.100000	8.93699e-16
141.050000	9.05382e-16
141.000000	9.17217e-16
140.950000	9.29207e-16
140.900000	9.41353e-16
140.850000	9.53659e-16
140.800000	9.66125e-16
140.750000	9.78754e-16
140.700000	9.91549e-16
140.650000	1.00451e-15
140.600000	1.01764e-15
140.550000	1.03094e-15
140.500000	1.04442e-15
140.450000	1.05807e-15
140.400000	1.0719e-15
140.350000	1.08592e-15
140.300000	1.10011e-15
140.250000	1.11449e-15
140.200000	1.12906e-15
140.150000	1.14382e-15
140.100000	1.15877e-15
140.050000	1.17392e-15
140.000000	1.18926e-15
139.950000	1.20481e-15
139.900000	1.22056e-15
139.850000	1.23651e-15
139.800000	1.25268e-15
139.750000	1.26905e-15
139.700000	1.28564e-15
139.650000	1.30245e-15
139.600000	1.31947e-15
139.550000	1.33672e-15
139.500000	1.35419e-15
139.450000	1.3719e-15
139.400000	1.38983e-15
139.350000	1.408e-15
139.300000	1.4264e-15
139.250000	1.44505e-15
139.200000	1.46394e-15
139.150000	1.48307e-15
139.100000	1.50246e-15
139.050000	1.5221e-15
139.000000	1.542e-15
138.950000	1.56215e-15
138.900000	1.58257e-15
138.850000	1.60326e-15
138.800000	1.62422e-15
138.750000	1.64545e-15
138.700000	1.66696e-15
138.650000	1.68875e-15
138.600000	1.71082e-15
138.550000	1.73318e-15
138.500000	1.75584e-15
138.450000	1.77879e-15
138.400000	1.80204e-15
138.350000	1.8256e-15
138.300000	1.84946e-15
138.250000	1.87364e-15
138.200000	1.89813e-15
138.150000	1.92294e-15
138.100000	1.94808e-15
138.050000	1.97354e-15
138.000000	1.99934e-15
137.950000	2.02547e-15
137.900000	2.05195e-15
137.850000	2.07877e-15
137.800000	2.10594e-15
137.750000	2.13347e-15
137.700000	2.16136e-15
137.650000	2.18961e-15
137.600000	2.21823e-15
137.550000	2.24723e-15
137.500000	2.27661e-15
137.450000	2.30636e-15
137.400000	2.33651e-15
137.350000	2.36705e-15
137.300000	2.39799e-15
137.250000	2.42934e-15
137.200000	2.46109e-15
137.150000	2.49326e-15
137.100000	2.52586e-15
137.050000	2.55887e-15
137.000000	2.59232e-15
136.950000	2.62621e-15
136.900000	2.66053e-15
136.850000	2.69531e-15
136.800000	2.73054e-15
136.750000	2.76623e-15
136.700000	2.80239e-15
136.650000	2.83902e-15
136.600000	2.87613e-15
136.550000	2.91373e-15
136.500000	2.95181e-15
136.450000	2.9904e-15
136.400000	3.02949e-15
136.350000	3.06909e-15
136.300000	3.1092e-15
136.250000	3.14985e-15
136.200000	3.19102e-15
136.150000	3.23273e-15
136.100000	3.27498e-15
136.050000	3.31779e-15
136.000000	3.36116e-15
135.950000	3.4051e-15
135.900000	3.4496e-15
135.850000	3.49469e-15
135.800000	3.54037e-15
135.750000	3.58665e-15
135.700000	3.63353e-15
135.650000	3.68103e-15
135.600000	3.72914e-15
135.550000	3.77789e-15
135.500000	3.82727e-15
135.450000	3.8773e-15
135.400000	3.92798e-15
135.350000	3.97932e-15
135.300000	4.03133e-15
135.250000	4.08403e-15
135.200000	4.13741e-15
135.150000	4.19149e-15
135.100000	4.24628e-15
135.050000	4.30178e-15
135.000000	4.35801e-15
134.950000	4.41498e-15
134.900000	4.47269e-15
134.850000	4.53115e-15
134.800000	4.59038e-15
134.750000	4.65038e-15
134.700000	4.71116e-15
134.650000	4.77274e-15
134.600000	4.83513e-15
134.550000	4.89833e-15
134.500000	4.96235e-15
134.450000	5.02721e-15
134.400000	5.09293e-15
134.350000	5.1595e-15
134.300000	5.22693e-15
134.250000	5.29526e-15
134.200000	5.36447e-15
134.150000	5.43459e-15
134.100000	5.50562e-15
134.050000	5.57759e-15
134.000000	5.65049e-15
133.950000	5.72435e-15
133.900000	5.79917e-15
133.850000	5.87497e-15
133.800000	5.95176e-15
133.750000	6.02956e-15
133.700000	6.10837e-15
133.650000	6.18821e-15
133.600000	6.2691e-15
133.550000	6.35104e-15
133.500000	6.43405e-15
133.450000	6.51815e-15
133.400000	6.60335e-15
133.350000	6.68966e-15
133.300000	6.7771e-15
133.250000	6.86568e-15
133.200000	6.95542e-15
133.150000	7.04633e-15
133.100000	7.13843e-15
133.050000	7.23174e-15
133.000000	7.32626e-15
132.950000	7.42202e-15
132.900000	7.51903e-15
132.850000	7.61731e-15
132.800000	7.71688e-15
132.750000	7.81774e-15
132.700000	7.91993e-15
132.650000	8.02345e-15
132.600000	8.12832e-15
132.550000	8.23456e-15
132.500000	8.34219e-15
132.450000	8.45123e-15
132.400000	8.56169e-15
132.350000	8.6736e-15
132.300000	8.78697e-15
132.250000	8.90182e-15
132.200000	9.01817e-15
132.150000	9.13604e-15
132.100000	9.25546e-15
132.050000	9.37643e-15
132.000000	9.49899e-15
131.950000	9.62314e-15
131.900000	9.74892e-15
131.850000	9.87635e-15
131.800000	1.00054e-14
131.750000	1.01362e-14
131.700000	1.02687e-14
131.650000	1.04029e-14
131.600000	1.05389e-14
131.550000	1.06766e-14
131.500000	1.08162e-14
131.450000	1.09576e-14
131.400000	1.11008e-14
131.350000	1.12459e-14
131.300000	1.13929e-14
131.250000	1.15418e-14
131.200000	1.16926e-14
131.150000	1.18455e-14
131.100000	1.20003e-14
131.050000	1.21571e-14
131.000000	1.2316e-14
130.950000	1.2477e-14
130.900000	1.26401e-14
130.850000	1.28053e-14
130.800000	1.29727e-14
130.750000	1.31422e-14
130.700000	1.3314e-14
130.650000	1.3488e-14
130.600000	1.36643e-14
130.550000	1.38429e-14
130.500000	1.40238e-14
130.450000	1.42071e-14
130.400000	1.43928e-14
130.350000	1.45809e-14
130.300000	1.47715e-14
130.250000	1.49646e-14
130.200000	1.51602e-14
130.150000	1.53583e-14
130.100000	1.5559e-14
130.050000	1.57624e-14
130.000000	1.59684e-14
129.950000	1.61771e-14
129.900000	1.63886e-14
129.850000	1.66028e-14
129.800000	1.68198e-14
129.750000	1.70396e-14
129.700000	1.72623e-14
129.650000	1.74879e-14
129.600000	1.77165e-14
129.550000	1.79481e-14
129.500000	1.81827e-14
129.450000	1.84203e-14
129.400000	1.86611e-14
129.350000	1.8905e-14
129.300000	1.9152e-14
129.250000	1.94024e-14
129.200000	1.9656e-14
129.150000	1.99129e-14
129.100000	2.01731e-14
129.050000	2.04368e-14
129.000000	2.07039e-14
128.950000	2.09745e-14
128.900000	2.12486e-14
128.850000	2.15264e-14
128.800000	2.18077e-14
128.750000	2.20927e-14
128.700000	2.23815e-14
128.650000	2.2674e-14
128.600000	2.29704e-14
128.550000	2.32706e-14
128.500000	2.35747e-14
128.450000	2.38828e-14
128.400000	2.4195e-14
128.350000	2.45112e-14
128.300000	2.48316e-14
128.250000	2.51561e-14
128.200000	2.54849e-14
128.150000	2.5818e-14
128.100000	2.61554e-14
128.050000	2.64973e-14
128.000000	2.68436e-14
127.950000	2.71944e-14
127.900000	2.75498e-14
127.850000	2.79099e-14
127.800000	2.82747e-14
127.750000	2.86442e-14
127.700000	2.90186e-14
127.650000	2.93979e-14
127.600000	2.97821e-14
127.550000	3.01713e-14
127.500000	3.05657e-14
127.450000	3.09652e-14
127.400000	3.13699e-14
127.350000	3.17799e-14
127.300000	3.21952e-14
127.250000	3.2616e-14
127.200000	3.30423e-14
127.150000	3.34741e-14
127.100000	3.39116e-14
127.050000	3.43548e-14
127.000000	3.48038e-14
126.950000	3.52587e-14
126.900000	3.57195e-14
126.850000	3.61864e-14
126.800000	3.66593e-14
126.750000	3.71384e-14
126.700000	3.76238e-14
126.650000	3.81155e-14
126.600000	3.86137e-14
126.550000	3.91183e-14
126.500000	3.96296e-14
126.450000	4.01475e-14
126.400000	4.06723e-14
126.350000	4.12038e-14
126.300000	4.17423e-14
126.250000	4.22879e-14
126.200000	4.28406e-14
126.150000	4.34005e-14
126.100000	4.39677e-14
126.050000	4.45423e-14
126.000000	4.51245e-14
125.950000	4.57142e-14
125.900000	4.63117e-14
125.850000	4.69169e-14
125.800000	4.75301e-14
125.750000	4.81513e-14
125.700000	4.87806e-14
125.650000	4.94181e-14
125.600000	5.0064e-14
125.550000	5.07183e-14
125.500000	5.13811e-14
125.450000	5.20527e-14
125.400000	5.27329e-14
125.350000	5.34221e-14
125.300000	5.41203e-14
125.250000	5.48276e-14
125.200000	5.55442e-14
125.150000	5.62701e-14
125.100000	5.70055e-14
125.050000	5.77505e-14
125.000000	5.85053e-14
124.950000	5.92699e-14
124.900000	6.00445e-14
124.850000	6.08292e-14
124.800000	6.16242e-14
124.750000	6.24296e-14
124.700000	6.32455e-14
124.650000	6.40721e-14
124.600000	6.49094e-14
124.550000	6.57577e-14
124.500000	6.66171e-14
124.450000	6.74878e-14
124.400000	6.83698e-14
124.350000	6.92633e-14
124.300000	7.01685e-14
124.250000	7.10855e-14
124.200000	7.20146e-14
124.150000	7.29557e-14
124.100000	7.39092e-14
124.050000	7.48751e-14
124.000000	7.58536e-14
123.950000	7.6845e-14
123.900000	7.78493e-14
123.850000	7.88667e-14
123.800000	7.98974e-14
123.750000	8.09415e-14
123.700000	8.19994e-14
123.650000	8.3071e-14
123.600000	8.41567e-14
123.550000	8.52565e-14
123.500000	8.63707e-14
123.450000	8.74995e-14
123.400000	8.8643e-14
123.350000	8.98014e-14
123.300000	9.0975e-14
123.250000	9.2164e-14
123.200000	9.33685e-14
123.150000	9.45887e-14
123.100000	9.58248e-14
123.050000	9.70771e-14
123.000000	9.83458e-14
122.950000	9.96311e-14
122.900000	1.00933e-13
122.850000	1.02252e-13
122.800000	1.03589e-13
122.750000	1.04942e-13
122.700000	1.06314e-13
122.650000	1.07703e-13
122.600000	1.09111e-13
122.550000	1.10537e-13
122.500000	1.11981e-13
122.450000	1.13445e-13
122.400000	1.14927e-13
122.350000	1.16429e-13
122.300000	1.17951e-13
122.250000	1.19492e-13
122.200000	1.21054e-13
122.150000	1.22636e-13
122.100000	1.24238e-13
122.050000	1.25862e-13
122.000000	1.27507e-13
121.950000	1.29173e-13
121.900000	1.30861e-13
121.850000	1.32571e-13
121.800000	1.34304e-13
121.750000	1.36059e-13
121.700000	1.37837e-13
121.650000	1.39639e-13
121.600000	1.41463e-13
121.550000	1.43312e-13
121.500000	1.45185e-13
121.450000	1.47082e-13
121.400000	1.49004e-13
121.350000	1.50952e-13
121.300000	1.52924e-13
121.250000	1.54923e-13
121.200000	1.56947e-13
121.150000	1.58998e-13
121.100000	1.61076e-13
121.050000	1.63181e-13
121.000000	1.65314e-13
120.950000	1.67474e-13
120.900000	1.69663e-13
120.850000	1.7188e-13
120.800000	1.74126e-13
120.750000	1.76402e-13
120.700000	1.78707e-13
120.650000	1.81042e-13
120.600000	1.83408e-13
120.550000	1.85805e-13
120.500000	1.88233e-13
120.450000	1.90693e-13
120.400000	1.93185e-13
120.350000	1.9571e-13
120.300000	1.98267e-13
120.250000	2.00858e-13
120.200000	2.03483e-13
120.150000	2.06142e-13
120.100000	2.08836e-13
120.050000	2.11565e-13
120.000000	2.1433e-13
119.950000	2.17131e-13
119.900000	2.19968e-13
119.850000	2.22843e-13
119.800000	2.25755e-13
119.750000	2.28705e-13
119.700000	2.31694e-13
119.650000	2.34722e-13
119.600000	2.37789e-13
119.550000	2.40896e-13
119.500000	2.44045e-13
119.450000	2.47234e-13
119.400000	2.50465e-13
119.350000	2.53738e-13
119.300000	2.57053e-13
119.250000	2.60413e-13
119.200000	2.63816e-13
119.150000	2.67263e-13
119.100000	2.70756e-13
119.050000	2.74294e-13
119.000000	2.77878e-13
118.950000	2.8151e-13
118.900000	2.85188e-13
118.850000	2.88915e-13
118.800000	2.92691e-13
118.750000	2.96515e-13
118.700000	3.0039e-13
118.650000	3.04316e-13
118.600000	3.08292e-13
118.550000	3.12321e-13
118.500000	3.16402e-13
118.450000	3.20537e-13
118.400000	3.24726e-13
118.350000	3.28969e-13
118.300000	3.33268e-13
118.250000	3.37623e-13
118.200000	3.42035e-13
118.150000	3.46505e-13
118.100000	3.51033e-13
118.050000	3.5562e-13
118.000000	3.60267e-13
117.950000	3.64975e-13
117.900000	3.69744e-13
117.850000	3.74576e-13
117.800000	3.7947e-13
117.750000	3.84429e-13
117.700000	3.89453e-13
117.650000	3.94542e-13
117.600000	3.99698e-13
117.550000	4.04921e-13
117.500000	4.10212e-13
117.450000	4.15572e-13
117.400000	4.21003e-13
117.350000	4.26504e-13
117.300000	4.32078e-13
117.250000	4.37724e-13
117.200000	4.43444e-13
117.150000	4.49238e-13
117.100000	4.55109e-13
117.050000	4.61056e-13
117.000000	4.67081e-13
116.950000	4.73184e-13
116.900000	4.79367e-13
116.850000	4.85631e-13
116.800000	4.91977e-13
116.750000	4.98406e-13
116.700000	5.04919e-13
116.650000	5.11517e-13
116.600000	5.18201e-13
116.550000	5.24972e-13
116.500000	5.31832e-13
116.450000	5.38782e-13
116.400000	5.45822e-13
116.350000	5.52955e-13
116.300000	5.6018e-13
116.250000	5.675e-13
116.200000	5.74916e-13
116.150000	5.82428e-13
116.100000	5.90039e-13
116.050000	5.97749e-13
116.000000	6.0556e-13
115.950000	6.13473e-13
115.900000	6.21489e-13
115.850000	6.2961e-13
115.800000	6.37837e-13
115.750000	6.46172e-13
115.700000	6.54616e-13
115.650000	6.63169e-13
115.600000	6.71835e-13
115.550000	6.80614e-13
115.500000	6.89508e-13
115.450000	6.98517e-13
115.400000	7.07645e-13
115.350000	7.16892e-13
115.300000	7.26259e-13
115.250000	7.35749e-13
115.200000	7.45363e-13
115.150000	7.55103e-13
115.100000	7.64969e-13
115.050000	7.74965e-13
115.000000	7.85092e-13
114.950000	7.9535e-13
114.900000	8.05743e-13
114.850000	8.16271e-13
114.800000	8.26937e-13
114.750000	8.37743e-13
114.700000	8.48689e-13
114.650000	8.59779e-13
114.600000	8.71014e-13
114.550000	8.82395e-13
114.500000	8.93925e-13
114.450000	9.05606e-13
114.400000	9.17439e-13
114.350000	9.29427e-13
114.300000	9.41571e-13
114.250000	9.53874e-13
114.200000	9.66338e-13
114.150000	9.78965e-13
114.100000	9.91757e-13
114.050000	1.00472e-12
114.000000	1.01784e-12
113.950000	1.03114e-12
113.900000	1.04462e-12
113.850000	1.05827e-12
113.800000	1.07209e-12
113.750000	1.0861e-12
113.700000	1.10029e-12
113.650000	1.11467e-12
113.600000	1.12924e-12
113.550000	1.14399e-12
113.500000	1.15894e-12
113.450000	1.17408e-12
113.400000	1.18942e-12
113.350000	1.20497e-12
113.300000	1.22071e-12
113.250000	1.23666e-12
113.200000	1.25282e-12
113.150000	1.26919e-12
113.100000	1.28577e-12
113.050000	1.30257e-12
113.000000	1.31959e-12
112.950000	1.33683e-12
112.900000	1.3543e-12
112.850000	1.372e-12
112.800000	1.38992e-12
112.750000	1.40809e-12
112.700000	1.42648e-12
112.650000	1.44512e-12
112.600000	1.464e-12
112.550000	1.48313e-12
112.500000	1.50251e-12
112.450000	1.52214e-12
112.400000	1.54203e-12
112.350000	1.56218e-12
112.300000	1.58259e-12
112.250000	1.60327e-12
112.200000	1.62422e-12
112.150000	1.64544e-12
112.100000	1.66694e-12
112.050000	1.68872e-12
112.000000	1.71079e-12
111.950000	1.73314e-12
111.900000	1.75579e-12
111.850000	1.77873e-12
111.800000	1.80197e-12
111.750000	1.82551e-12
111.700000	1.84936e-12
111.650000	1.87353e-12
111.600000	1.89801e-12
111.550000	1.92281e-12
111.500000	1.94793e-12
111.450000	1.97338e-12
111.400000	1.99916e-12
111.350000	2.02528e-12
111.300000	2.05175e-12
111.250000	2.07855e-12
111.200000	2.10571e-12
111.150000	2.13323e-12
111.100000	2.1611e-12
111.050000	2.18933e-12
111.000000	2.21794e-12
110.950000	2.24692e-12
110.900000	2.27628e-12
110.850000	2.30602e-12
110.800000	2.33615e-12
110.750000	2.36667e-12
110.700000	2.39759e-12
110.650000	2.42892e-12
110.600000	2.46065e-12
110.550000	2.4928e-12
110.500000	2.52537e-12
110.450000	2.55837e-12
110.400000	2.59179e-12
110.350000	2.62566e-12
110.300000	2.65996e-12
110.250000	2.69472e-12
110.200000	2.72993e-12
110.150000	2.76559e-12
110.100000	2.80173e-12
110.050000	2.83833e-12
110.000000	2.87542e-12
109.950000	2.91299e-12
109.900000	2.95104e-12
109.850000	2.9896e-12
109.800000	3.02866e-12
109.750000	3.06823e-12
109.700000	3.10832e-12
109.650000	3.14893e-12
109.600000	3.19007e-12
109.550000	3.23175e-12
109.500000	3.27398e-12
109.450000	3.31675e-12
109.400000	3.36008e-12
109.350000	3.40399e-12
109.300000	3.44846e-12
109.250000	3.49351e-12
109.200000	3.53916e-12
109.150000	3.5854e-12
109.100000	3.63224e-12
109.050000	3.6797e-12
109.000000	3.72777e-12
108.950000	3.77648e-12
108.900000	3.82582e-12
108.850000	3.8758e-12
108.800000	3.92644e-12
108.750000	3.97774e-12
108.700000	4.02971e-12
108.650000	4.08236e-12
108.600000	4.13569e-12
108.550000	4.18972e-12
108.500000	4.24446e-12
108.450000	4.29992e-12
108.400000	4.35609e-12
108.350000	4.41301e-12
108.300000	4.47066e-12
108.250000	4.52907e-12
108.200000	4.58824e-12
108.150000	4.64819e-12
108.100000	4.70892e-12
108.050000	4.77044e-12
108.000000	4.83276e-12
107.950000	4.8959e-12
107.900000	4.95986e-12
107.850000	5.02466e-12
107.800000	5.09031e-12
107.750000	5.15681e-12
107.700000	5.22419e-12
107.650000	5.29244e-12
107.600000	5.36158e-12
107.550000	5.43163e-12
107.500000	5.50259e-12
107.450000	5.57448e-12
107.400000	5.64731e-12
107.350000	5.72109e-12
107.300000	5.79583e-12
107.250000	5.87155e-12
107.200000	5.94826e-12
107.150000	6.02597e-12
107.100000	6.1047e-12
107.050000	6.18446e-12
107.000000	6.26525e-12
106.950000	6.34711e-12
106.900000	6.43003e-12
106.850000	6.51403e-12
106.800000	6.59913e-12
106.750000	6.68535e-12
106.700000	6.77269e-12
106.650000	6.86117e-12
106.600000	6.95081e-12
106.550000	7.04161e-12
106.500000	7.13361e-12
106.450000	7.2268e-12
106.400000	7.32122e-12
106.350000	7.41686e-12
106.300000	7.51376e-12
106.250000	7.61192e-12
106.200000	7.71136e-12
106.150000	7.81211e-12
106.100000	7.91417e-12
106.050000	8.01756e-12
106.000000	8.1223e-12
105.950000	8.22841e-12
105.900000	8.33591e-12
105.850000	8.44481e-12
105.800000	8.55513e-12
105.750000	8.6669e-12
105.700000	8.78012e-12
105.650000	8.89483e-12
105.600000	9.01103e-12
105.550000	9.12875e-12
105.500000	9.24801e-12
105.450000	9.36883e-12
105.400000	9.49122e-12
105.350000	9.61521e-12
105.300000	9.74082e-12
105.250000	9.86808e-12
105.200000	9.99699e-12
105.150000	1.01276e-11
105.100000	1.02599e-11
105.050000	1.03939e-11
105.000000	1.05297e-11
104.950000	1.06673e-11
104.900000	1.08066e-11
104.850000	1.09478e-11
104.800000	1.10908e-11
104.750000	1.12357e-11
104.700000	1.13825e-11
104.650000	1.15312e-11
104.600000	1.16818e-11
104.550000	1.18344e-11
104.500000	1.1989e-11
104.450000	1.21457e-11
104.400000	1.23043e-11
104.350000	1.24651e-11
104.300000	1.26279e-11
104.250000	1.27929e-11
104.200000	1.296e-11
104.150000	1.31293e-11
104.100000	1.33008e-11
104.050000	1.34746e-11
104.000000	1.36506e-11
103.950000	1.38289e-11
103.900000	1.40096e-11
103.850000	1.41926e-11
103.800000	1.4378e-11
103.750000	1.45658e-11
103.700000	1.47561e-11
103.650000	1.49488e-11
103.600000	1.51441e-11
103.550000	1.5342e-11
103.500000	1.55424e-11
103.450000	1.57454e-11
103.400000	1.59511e-11
103.350000	1.61595e-11
103.300000	1.63706e-11
103.250000	1.65844e-11
103.200000	1.68011e-11
103.150000	1.70205e-11
103.100000	1.72429e-11
103.050000	1.74681e-11
103.000000	1.76963e-11
102.950000	1.79275e-11
102.900000	1.81617e-11
102.850000	1.83989e-11
102.800000	1.86393e-11
102.750000	1.88828e-11
102.700000	1.91294e-11
102.650000	1.93793e-11
102.600000	1.96325e-11
102.550000	1.98889e-11
102.500000	2.01487e-11
102.450000	2.04119e-11
102.400000	2.06786e-11
102.350000	2.09487e-11
102.300000	2.12223e-11
102.250000	2.14996e-11
102.200000	2.17804e-11
102.150000	2.20649e-11
102.100000	2.23532e-11
102.050000	2.26451e-11
102.000000	2.2941e-11
101.950000	2.32406e-11
101.900000	2.35442e-11
101.850000	2.38518e-11
101.800000	2.41633e-11
101.750000	2.4479e-11
101.700000	2.47987e-11
101.650000	2.51227e-11
101.600000	2.54508e-11
101.550000	2.57833e-11
101.500000	2.61201e-11
101.450000	2.64613e-11
101.400000	2.68069e-11
101.350000	2.71571e-11
101.300000	2.75118e-11
101.250000	2.78712e-11
101.200000	2.82353e-11
101.150000	2.86041e-11
101.100000	2.89777e-11
101.050000	2.93563e-11
101.000000	2.97397e-11
100.950000	3.01282e-11
100.900000	3.05217e-11
100.850000	3.09204e-11
100.800000	3.13243e-11
100.750000	3.17335e-11
100.700000	3.2148e-11
100.650000	3.25679e-11
100.600000	3.29933e-11
100.550000	3.34243e-11
100.500000	3.38609e-11
100.450000	3.43032e-11
100.400000	3.47512e-11
100.350000	3.52052e-11
100.300000	3.5665e-11
100.250000	3.61309e-11
100.200000	3.66028e-11
100.150000	3.70809e-11
100.100000	3.75653e-11
100.050000	3.8056e-11
100.000000	3.85531e-11
99.950000	3.90566e-11
99.900000	3.95668e-11
99.850000	4.00836e-11
99.800000	4.06072e-11
99.750000	4.11376e-11
99.700000	4.16749e-11
99.650000	4.22193e-11
99.600000	4.27707e-11
99.550000	4.33294e-11
99.500000	4.38953e-11
99.450000	4.44687e-11
99.400000	4.50495e-11
99.350000	4.5638e-11
99.300000	4.62341e-11
99.250000	4.6838e-11
99.200000	4.74497e-11
99.150000	4.80695e-11
99.100000	4.86974e-11
99.050000	4.93335e-11
99.000000	4.99778e-11
98.950000	5.06306e-11
98.900000	5.12919e-11
98.850000	5.19619e-11
98.800000	5.26406e-11
98.750000	5.33281e-11
98.700000	5.40247e-11
98.650000	5.47303e-11
98.600000	5.54452e-11
98.550000	5.61694e-11
98.500000	5.6903e-11
98.450000	5.76463e-11
98.400000	5.83992e-11
98.350000	5.9162e-11
98.300000	5.99347e-11
98.250000	6.07175e-11
98.200000	6.15106e-11
98.150000	6.2314e-11
98.100000	6.31279e-11
98.050000	6.39524e-11
98.000000	6.47877e-11
97.950000	6.56339e-11
97.900000	6.64911e-11
97.850000	6.73596e-11
97.800000	6.82394e-11
97.750000	6.91306e-11
97.700000	7.00336e-11
97.650000	7.09483e-11
97.600000	7.18749e-11
97.550000	7.28137e-11
97.500000	7.37647e-11
97.450000	7.47281e-11
97.400000	7.57042e-11
97.350000	7.66929e-11
97.300000	7.76946e-11
97.250000	7.87094e-11
97.200000	7.97374e-11
97.150000	8.07788e-11
97.100000	8.18338e-11
97.050000	8.29026e-11
97.000000	8.39854e-11
96.950000	8.50823e-11
96.900000	8.61936e-11
96.850000	8.73193e-11
96.800000	8.84598e-11
96.750000	8.96151e-11
96.700000	9.07855e-11
96.650000	9.19712e-11
96.600000	9.31724e-11
96.550000	9.43893e-11
96.500000	9.56221e-11
96.450000	9.6871e-11
96.400000	9.81361e-11
96.350000	9.94178e-11
96.300000	1.00716e-10
96.250000	1.02032e-10
96.200000	1.03364e-10
96.150000	1.04714e-10
96.100000	1.06082e-10
96.050000	1.07467e-10
96.000000	1.08871e-10
95.950000	1.10293e-10
95.900000	1.11733e-10
95.850000	1.13192e-10
95.800000	1.14671e-10
95.750000	1.16168e-10
95.700000	1.17686e-10
95.650000	1.19223e-10
95.600000	1.2078e-10
95.550000	1.22357e-10
95.500000	1.23955e-10
95.450000	1.25574e-10
95.400000	1.27214e-10
95.350000	1.28875e-10
95.300000	1.30558e-10
95.250000	1.32263e-10
95.200000	1.33991e-10
95.150000	1.35741e-10
95.100000	1.37513e-10
95.050000	1.39309e-10
95.000000	1.41129e-10
94.950000	1.42972e-10
94.900000	1.44839e-10
94.850000	1.46731e-10
94.800000	1.48647e-10
94.750000	1.50588e-10
94.700000	1.52555e-10
94.650000	1.54547e-10
94.600000	1.56565e-10
94.550000	1.5861e-10
94.500000	1.60682e-10
94.450000	1.6278e-10
94.400000	1.64906e-10
94.350000	1.67059e-10
94.300000	1.69241e-10
94.250000	1.71451e-10
94.200000	1.7369e-10
94.150000	1.75959e-10
94.100000	1.78257e-10
94.050000	1.80584e-10
94.000000	1.82943e-10
93.950000	1.85332e-10
93.900000	1.87752e-10
93.850000	1.90204e-10
93.800000	1.92688e-10
93.750000	1.95204e-10
93.700000	1.97754e-10
93.650000	2.00336e-10
93.600000	2.02952e-10
93.550000	2.05603e-10
93.500000	2.08288e-10
93.450000	2.11008e-10
93.400000	2.13763e-10
93.350000	2.16555e-10
93.300000	2.19383e-10
93.250000	2.22248e-10
93.200000	2.2515e-10
93.150000	2.2809e-10
93.100000	2.31069e-10
93.050000	2.34087e-10
93.000000	2.37143e-10
92.950000	2.4024e-10
92.900000	2.43378e-10
92.850000	2.46556e-10
92.800000	2.49775e-10
92.750000	2.53037e-10
92.700000	2.56342e-10
92.650000	2.59689e-10
92.600000	2.6308e-10
92.550000	2.66516e-10
92.500000	2.69996e-10
92.450000	2.73522e-10
92.400000	2.77094e-10
92.350000	2.80712e-10
92.300000	2.84378e-10
92.250000	2.88091e-10
92.200000	2.91853e-10
92.150000	2.95665e-10
92.100000	2.99525e-10
92.050000	3.03437e-10
92.000000	3.07399e-10
91.950000	3.11413e-10
91.900000	3.1548e-10
91.850000	3.19599e-10
91.800000	3.23773e-10
91.750000	3.28001e-10
91.700000	3.32284e-10
91.650000	3.36623e-10
91.600000	3.41019e-10
91.550000	3.45472e-10
91.500000	3.49983e-10
91.450000	3.54553e-10
91.400000	3.59183e-10
91.350000	3.63873e-10
91.300000	3.68624e-10
91.250000	3.73438e-10
91.200000	3.78314e-10
91.150000	3.83254e-10
91.100000	3.88259e-10
91.050000	3.93329e-10
91.000000	3.98465e-10
90.950000	4.03668e-10
90.900000	4.08939e-10
90.850000	4.14279e-10
90.800000	4.19688e-10
90.750000	4.25168e-10
90.700000	4.3072e-10
90.650000	4.36344e-10
90.600000	4.42042e-10
90.550000	4.47814e-10
90.500000	4.53661e-10
90.450000	4.59585e-10
90.400000	4.65586e-10
90.350000	4.71665e-10
90.300000	4.77824e-10
90.250000	4.84063e-10
90.200000	4.90384e-10
90.150000	4.96787e-10
90.100000	5.03274e-10
90.050000	5.09845e-10
90.000000	5.16502e-10
89.950000	5.23247e-10
89.900000	5.30079e-10
89.850000	5.37e-10
89.800000	5.44012e-10
89.750000	5.51115e-10
89.700000	5.58311e-10
89.650000	5.65601e-10
89.600000	5.72986e-10
89.550000	5.80468e-10
89.500000	5.88047e-10
89.450000	5.95725e-10
89.400000	6.03503e-10
89.350000	6.11383e-10
89.300000	6.19366e-10
89.250000	6.27453e-10
89.200000	6.35646e-10
89.150000	6.43945e-10
89.100000	6.52353e-10
89.050000	6.60871e-10
89.000000	6.69499e-10
88.950000	6.78241e-10
88.900000	6.87097e-10
88.850000	6.96068e-10
88.800000	7.05156e-10
88.750000	7.14363e-10
88.700000	7.2369e-10
88.650000	7.33139e-10
88.600000	7.42711e-10
88.550000	7.52409e-10
88.500000	7.62232e-10
88.450000	7.72184e-10
88.400000	7.82266e-10
88.350000	7.9248e-10
88.300000	8.02827e-10
88.250000	8.13309e-10
88.200000	8.23928e-10
88.150000	8.34685e-10
88.100000	8.45583e-10
88.050000	8.56623e-10
88.000000	8.67807e-10
87.950000	8.79137e-10
87.900000	8.90616e-10
87.850000	9.02243e-10
87.800000	9.14023e-10
87.750000	9.25957e-10
87.700000	9.38046e-10
87.650000	9.50293e-10
87.600000	9.627e-10
87.550000	9.75269e-10
87.500000	9.88002e-10
87.450000	1.0009e-09
87.400000	1.01397e-09
87.350000	1.02721e-09
87.300000	1.04062e-09
87.250000	1.0542e-09
87.200000	1.06797e-09
87.150000	1.08191e-09
87.100000	1.09604e-09
87.050000	1.11034e-09
87.000000	1.12484e-09
86.950000	1.13953e-09
86.900000	1.1544e-09
86.850000	1.16947e-09
86.800000	1.18474e-09
86.750000	1.20021e-09
86.700000	1.21588e-09
86.650000	1.23175e-09
86.600000	1.24783e-09
86.550000	1.26413e-09
86.500000	1.28063e-09
86.450000	1.29735e-09
86.400000	1.31428e-09
86.350000	1.33144e-09
86.300000	1.34882e-09
86.250000	1.36643e-09
86.200000	1.38427e-09
86.150000	1.40234e-09
86.100000	1.42065e-09
86.050000	1.4392e-09
86.000000	1.45799e-09
85.950000	1.47702e-09
85.900000	1.4963e-09
85.850000	1.51584e-09
85.800000	1.53563e-09
85.750000	1.55567e-09
85.700000	1.57598e-09
85.650000	1.59656e-09
85.600000	1.6174e-09
85.550000	1.63851e-09
85.500000	1.6599e-09
85.450000	1.68157e-09
85.400000	1.70353e-09
85.350000	1.72576e-09
85.300000	1.74829e-09
85.250000	1.77112e-09
85.200000	1.79424e-09
85.150000	1.81766e-09
85.100000	1.84139e-09
85.050000	1.86543e-09
85.000000	1.88978e-09
84.950000	1.91445e-09
84.900000	1.93944e-09
84.850000	1.96476e-09
84.800000	1.99041e-09
84.750000	2.01639e-09
84.700000	2.04271e-09
84.650000	2.06938e-09
84.600000	2.09639e-09
84.550000	2.12376e-09
84.500000	2.15148e-09
84.450000	2.17957e-09
84.400000	2.20802e-09
84.350000	2.23684e-09
84.300000	2.26604e-09
84.250000	2.29562e-09
84.200000	2.32559e-09
84.150000	2.35595e-09
84.100000	2.3867e-09
84.050000	2.41785e-09
84.000000	2.44942e-09
83.950000	2.48139e-09
83.900000	2.51378e-09
83.850000	2.54659e-09
83.800000	2.57984e-09
83.750000	2.61351e-09
83.700000	2.64763e-09
83.650000	2.68219e-09
83.600000	2.7172e-09
83.550000	2.75267e-09
83.500000	2.7886e-09
83.450000	2.825e-09
83.400000	2.86188e-09
83.350000	2.89923e-09
83.300000	2.93708e-09
83.250000	2.97541e-09
83.200000	3.01425e-09
83.150000	3.0536e-09
83.100000	3.09346e-09
83.050000	3.13383e-09
83.000000	3.17474e-09
82.950000	3.21618e-09
82.900000	3.25816e-09
82.850000	3.30069e-09
82.800000	3.34377e-09
82.750000	3.38742e-09
82.700000	3.43163e-09
82.650000	3.47642e-09
82.600000	3.5218e-09
82.550000	3.56777e-09
82.500000	3.61434e-09
82.450000	3.66151e-09
82.400000	3.70931e-09
82.350000	3.75772e-09
82.300000	3.80677e-09
82.250000	3.85646e-09
82.200000	3.90679e-09
82.150000	3.95779e-09
82.100000	4.00944e-09
82.050000	4.06178e-09
82.000000	4.11479e-09
81.950000	4.1685e-09
81.900000	4.22291e-09
81.850000	4.27802e-09
81.800000	4.33386e-09
81.750000	4.39043e-09
81.700000	4.44773e-09
81.650000	4.50578e-09
81.600000	4.56459e-09
81.550000	4.62417e-09
81.500000	4.68452e-09
81.450000	4.74566e-09
81.400000	4.8076e-09
81.350000	4.87035e-09
81.300000	4.93391e-09
81.250000	4.99831e-09
81.200000	5.06355e-09
81.150000	5.12963e-09
81.100000	5.19658e-09
81.050000	5.26441e-09
81.000000	5.33311e-09
80.950000	5.40272e-09
80.900000	5.47323e-09
80.850000	5.54466e-09
80.800000	5.61703e-09
80.750000	5.69034e-09
80.700000	5.7646e-09
80.650000	5.83984e-09
80.600000	5.91606e-09
80.550000	5.99327e-09
80.500000	6.07149e-09
80.450000	6.15072e-09
80.400000	6.231e-09
80.350000	6.31232e-09
80.300000	6.3947e-09
80.250000	6.47816e-09
80.200000	6.5627e-09
80.150000	6.64835e-09
80.100000	6.73512e-09
80.050000	6.82301e-09
80.000000	6.91206e-09
79.950000	7.00226e-09
79.900000	7.09365e-09
79.850000	7.18622e-09
79.800000	7.28001e-09
79.750000	7.37502e-09
79.700000	7.47126e-09
79.650000	7.56876e-09
79.600000	7.66754e-09
79.550000	7.7676e-09
79.500000	7.86897e-09
79.450000	7.97166e-09
79.400000	8.0757e-09
79.350000	8.18108e-09
79.300000	8.28785e-09
79.250000	8.396e-09
79.200000	8.50557e-09
79.150000	8.61657e-09
79.100000	8.72902e-09
79.050000	8.84293e-09
79.000000	8.95833e-09
78.950000	9.07523e-09
78.900000	9.19366e-09
78.850000	9.31363e-09
78.800000	9.43517e-09
78.750000	9.5583e-09
78.700000	9.68303e-09
78.650000	9.80939e-09
78.600000	9.9374e-09
78.550000	1.00671e-08
78.500000	1.01984e-08
78.450000	1.03315e-08
78.400000	1.04663e-08
78.350000	1.06029e-08
78.300000	1.07413e-08
78.250000	1.08815e-08
78.200000	1.10234e-08
78.150000	1.11673e-08
78.100000	1.1313e-08
78.050000	1.14606e-08
78.000000	1.16102e-08
77.950000	1.17617e-08
77.900000	1.19152e-08
77.850000	1.20706e-08
77.800000	1.22281e-08
77.750000	1.23877e-08
77.700000	1.25494e-08
77.650000	1.27131e-08
77.600000	1.2879e-08
77.550000	1.3047e-08
77.500000	1.32173e-08
77.450000	1.33898e-08
77.400000	1.35645e-08
77.350000	1.37415e-08
77.300000	1.39208e-08
77.250000	1.41024e-08
77.200000	1.42864e-08
77.150000	1.44728e-08
77.100000	1.46617e-08
77.050000	1.4853e-08
77.000000	1.50468e-08
76.950000	1.52431e-08
76.900000	1.5442e-08
76.850000	1.56435e-08
76.800000	1.58476e-08
76.750000	1.60544e-08
76.700000	1.62639e-08
76.650000	1.64761e-08
76.600000	1.6691e-08
76.550000	1.69088e-08
76.500000	1.71294e-08
76.450000	1.73529e-08
76.400000	1.75794e-08
76.350000	1.78087e-08
76.300000	1.80411e-08
76.250000	1.82765e-08
76.200000	1.85149e-08
76.150000	1.87565e-08
76.100000	1.90012e-08
76.050000	1.92491e-08
76.000000	1.95003e-08
75.950000	1.97547e-08
75.900000	2.00124e-08
75.850000	2.02735e-08
75.800000	2.0538e-08
75.750000	2.0806e-08
75.700000	2.10774e-08
75.650000	2.13524e-08
75.600000	2.1631e-08
75.550000	2.19132e-08
75.500000	2.21991e-08
75.450000	2.24887e-08
75.400000	2.27821e-08
75.350000	2.30794e-08
75.300000	2.33805e-08
75.250000	2.36855e-08
75.200000	2.39945e-08
75.150000	2.43076e-08
75.100000	2.46247e-08
75.050000	2.49459e-08
75.000000	2.52714e-08
74.950000	2.56011e-08
74.900000	2.59351e-08
74.850000	2.62734e-08
74.800000	2.66162e-08
74.750000	2.69634e-08
74.700000	2.73152e-08
74.650000	2.76715e-08
74.600000	2.80325e-08
74.550000	2.83982e-08
74.500000	2.87687e-08
74.450000	2.9144e-08
74.400000	2.95242e-08
74.350000	2.99093e-08
74.300000	3.02995e-08
74.250000	3.06948e-08
74.200000	3.10952e-08
74.150000	3.15009e-08
74.100000	3.19118e-08
74.050000	3.23281e-08
74.000000	3.27498e-08
73.950000	3.3177e-08
73.900000	3.36098e-08
73.850000	3.40483e-08
73.800000	3.44924e-08
73.750000	3.49424e-08
73.700000	3.53982e-08
73.650000	3.58599e-08
73.600000	3.63277e-08
73.550000	3.68016e-08
73.500000	3.72816e-08
73.450000	3.7768e-08
73.400000	3.82606e-08
73.350000	3.87597e-08
73.300000	3.92653e-08
73.250000	3.97775e-08
73.200000	4.02964e-08
73.150000	4.0822e-08
73.100000	4.13545e-08
73.050000	4.18939e-08
73.000000	4.24404e-08
72.950000	4.2994e-08
72.900000	4.35548e-08
72.850000	4.41229e-08
72.800000	4.46984e-08
72.750000	4.52815e-08
72.700000	4.58721e-08
72.650000	4.64704e-08
72.600000	4.70766e-08
72.550000	4.76906e-08
72.500000	4.83127e-08
72.450000	4.89428e-08
72.400000	4.95812e-08
72.350000	5.02279e-08
72.300000	5.0883e-08
72.250000	5.15467e-08
72.200000	5.2219e-08
72.150000	5.29001e-08
72.100000	5.35901e-08
72.050000	5.42891e-08
72.000000	5.49971e-08
71.950000	5.57145e-08
71.900000	5.64411e-08
71.850000	5.71773e-08
71.800000	5.7923e-08
71.750000	5.86785e-08
71.700000	5.94438e-08
71.650000	6.02191e-08
71.600000	6.10045e-08
71.550000	6.18001e-08
71.500000	6.26061e-08
71.450000	6.34226e-08
71.400000	6.42498e-08
71.350000	6.50878e-08
71.300000	6.59366e-08
71.250000	6.67966e-08
71.200000	6.76677e-08
71.150000	6.85502e-08
71.100000	6.94442e-08
71.050000	7.03499e-08
71.000000	7.12674e-08
70.950000	7.21968e-08
70.900000	7.31384e-08
70.850000	7.40922e-08
70.800000	7.50585e-08
70.750000	7.60373e-08
70.700000	7.7029e-08
70.650000	7.80335e-08
70.600000	7.90512e-08
70.550000	8.00821e-08
70.500000	8.11264e-08
70.450000	8.21844e-08
70.400000	8.32561e-08
70.350000	8.43419e-08
70.300000	8.54417e-08
70.250000	8.6556e-08
70.200000	8.76847e-08
70.150000	8.88282e-08
70.100000	8.99865e-08
70.050000	9.116e-08
70.000000	9.23487e-08
69.950000	9.3553e-08
69.900000	9.47729e-08
69.850000	9.60088e-08
69.800000	9.72608e-08
69.750000	9.8529e-08
69.700000	9.98139e-08
69.650000	1.01115e-07
69.600000	1.02434e-07
69.550000	1.0377e-07
69.500000	1.05123e-07
69.450000	1.06494e-07
69.400000	1.07882e-07
69.350000	1.09289e-07
69.300000	1.10714e-07
69.250000	1.12158e-07
69.200000	1.1362e-07
69.150000	1.15102e-07
69.100000	1.16602e-07
69.050000	1.18123e-07
69.000000	1.19663e-07
68.950000	1.21223e-07
68.900000	1.22804e-07
68.850000	1.24405e-07
68.800000	1.26027e-07
68.750000	1.2767e-07
68.700000	1.29335e-07
68.650000	1.31021e-07
68.600000	1.3273e-07
68.550000	1.3446e-07
68.500000	1.36213e-07
68.450000	1.37989e-07
68.400000	1.39788e-07
68.350000	1.41611e-07
68.300000	1.43457e-07
68.250000	1.45328e-07
68.200000	1.47223e-07
68.150000	1.49142e-07
68.100000	1.51086e-07
68.050000	1.53056e-07
68.000000	1.55052e-07
67.950000	1.57073e-07
67.900000	1.59121e-07
67.850000	1.61196e-07
67.800000	1.63297e-07
67.750000	1.65426e-07
67.700000	1.67583e-07
67.650000	1.69768e-07
67.600000	1.71981e-07
67.550000	1.74223e-07
67.500000	1.76494e-07
67.450000	1.78795e-07
67.400000	1.81126e-07
67.350000	1.83487e-07
67.300000	1.85879e-07
67.250000	1.88302e-07
67.200000	1.90757e-07
67.150000	1.93244e-07
67.100000	1.95763e-07
67.050000	1.98315e-07
67.000000	2.009e-07
66.950000	2.03519e-07
66.900000	2.06172e-07
66.850000	2.0886e-07
66.800000	2.11583e-07
66.750000	2.14341e-07
66.700000	2.17135e-07
66.650000	2.19965e-07
66.600000	2.22833e-07
66.550000	2.25737e-07
66.500000	2.2868e-07
66.450000	2.31661e-07
66.400000	2.34681e-07
66.350000	2.3774e-07
66.300000	2.40839e-07
66.250000	2.43978e-07
66.200000	2.47158e-07
66.150000	2.5038e-07
66.100000	2.53643e-07
66.050000	2.56949e-07
66.000000	2.60299e-07
65.950000	2.63691e-07
65.900000	2.67128e-07
65.850000	2.7061e-07
65.800000	2.74137e-07
65.750000	2.7771e-07
65.700000	2.8133e-07
65.650000	2.84997e-07
65.600000	2.88712e-07
65.550000	2.92475e-07
65.500000	2.96287e-07
65.450000	3.00148e-07
65.400000	3.0406e-07
65.350000	3.08023e-07
65.300000	3.12038e-07
65.250000	3.16104e-07
65.200000	3.20224e-07
65.150000	3.24398e-07
65.100000	3.28626e-07
65.050000	3.32909e-07
65.000000	3.37247e-07
64.950000	3.41642e-07
64.900000	3.46095e-07
64.850000	3.50605e-07
64.800000	3.55175e-07
64.750000	3.59803e-07
64.700000	3.64492e-07
64.650000	3.69242e-07
64.600000	3.74054e-07
64.550000	3.78929e-07
64.500000	3.83867e-07
64.450000	3.8887e-07
64.400000	3.93937e-07
64.350000	3.99071e-07
64.300000	4.04271e-07
64.250000	4.0954e-07
64.200000	4.14876e-07
64.150000	4.20283e-07
64.100000	4.2576e-07
64.050000	4.31308e-07
64.000000	4.36928e-07
63.950000	4.42621e-07
63.900000	4.48389e-07
63.850000	4.54232e-07
63.800000	4.60151e-07
63.750000	4.66147e-07
63.700000	4.72221e-07
63.650000	4.78374e-07
63.600000	4.84607e-07
63.550000	4.90922e-07
63.500000	4.97318e-07
63.450000	5.03798e-07
63.400000	5.10363e-07
63.350000	5.17013e-07
63.300000	5.23749e-07
63.250000	5.30573e-07
63.200000	5.37486e-07
63.150000	5.44489e-07
63.100000	5.51584e-07
63.050000	5.5877e-07
63.000000	5.6605e-07
62.950000	5.73425e-07
62.900000	5.80896e-07
62.850000	5.88465e-07
62.800000	5.96132e-07
62.750000	6.03898e-07
62.700000	6.11766e-07
62.650000	6.19736e-07
62.600000	6.2781e-07
62.550000	6.35989e-07
62.500000	6.44275e-07
62.450000	6.52669e-07
62.400000	6.61171e-07
62.350000	6.69785e-07
62.300000	6.78511e-07
62.250000	6.8735e-07
62.200000	6.96304e-07
62.150000	7.05375e-07
62.100000	7.14564e-07
62.050000	7.23873e-07
62.000000	7.33302e-07
61.950000	7.42855e-07
61.900000	7.52532e-07
61.850000	7.62335e-07
61.800000	7.72265e-07
61.750000	7.82325e-07
61.700000	7.92516e-07
61.650000	8.02839e-07
61.600000	8.13297e-07
61.550000	8.23891e-07
61.500000	8.34623e-07
61.450000	8.45494e-07
61.400000	8.56507e-07
61.350000	8.67664e-07
61.300000	8.78965e-07
61.250000	8.90414e-07
61.200000	9.02012e-07
61.150000	9.1376e-07
61.100000	9.25662e-07
61.050000	9.37719e-07
61.000000	9.49932e-07
60.950000	9.62304e-07
60.900000	9.74838e-07
60.850000	9.87534e-07
60.800000	1.0004e-06
60.750000	1.01343e-06
60.700000	1.02662e-06
60.650000	1.03999e-06
60.600000	1.05354e-06
60.550000	1.06726e-06
60.500000	1.08116e-06
60.450000	1.09524e-06
60.400000	1.1095e-06
60.350000	1.12395e-06
60.300000	1.13859e-06
60.250000	1.15342e-06
60.200000	1.16844e-06
60.150000	1.18365e-06
60.100000	1.19907e-06
60.050000	1.21468e-06
60.000000	1.2305e-06
59.950000	1.24652e-06
59.900000	1.26276e-06
59.850000	1.2792e-06
59.800000	1.29586e-06
59.750000	1.31273e-06
59.700000	1.32983e-06
59.650000	1.34714e-06
59.600000	1.36468e-06
59.550000	1.38245e-06
59.500000	1.40045e-06
59.450000	1.41869e-06
59.400000	1.43716e-06
59.350000	1.45587e-06
59.300000	1.47483e-06
59.250000	1.49403e-06
59.200000	1.51349e-06
59.150000	1.53319e-06
59.100000	1.55315e-06
59.050000	1.57337e-06
59.000000	1.59386e-06
58.950000	1.61461e-06
58.900000	1.63563e-06
58.850000	1.65693e-06
58.800000	1.6785e-06
58.750000	1.70035e-06
58.700000	1.72249e-06
58.650000	1.74491e-06
58.600000	1.76763e-06
58.550000	1.79064e-06
58.500000	1.81395e-06
58.450000	1.83757e-06
58.400000	1.86149e-06
58.350000	1.88572e-06
58.300000	1.91027e-06
58.250000	1.93513e-06
58.200000	1.96032e-06
58.150000	1.98584e-06
58.100000	2.01169e-06
58.050000	2.03788e-06
58.000000	2.0644e-06
57.950000	2.09128e-06
57.900000	2.1185e-06
57.850000	2.14607e-06
57.800000	2.17401e-06
57.750000	2.2023e-06
57.700000	2.23097e-06
57.650000	2.26001e-06
57.600000	2.28942e-06
57.550000	2.31922e-06
57.500000	2.34941e-06
57.450000	2.37998e-06
57.400000	2.41096e-06
57.350000	2.44234e-06
57.300000	2.47412e-06
57.250000	2.50632e-06
57.200000	2.53894e-06
57.150000	2.57198e-06
57.100000	2.60546e-06
57.050000	2.63936e-06
57.000000	2.67371e-06
56.950000	2.70851e-06
56.900000	2.74375e-06
56.850000	2.77946e-06
56.800000	2.81563e-06
56.750000	2.85227e-06
56.700000	2.88938e-06
56.650000	2.92698e-06
56.600000	2.96507e-06
56.550000	3.00365e-06
56.500000	3.04274e-06
56.450000	3.08233e-06
56.400000	3.12243e-06
56.350000	3.16306e-06
56.300000	3.20422e-06
56.250000	3.24591e-06
56.200000	3.28814e-06
56.150000	3.33092e-06
56.100000	3.37426e-06
56.050000	3.41816e-06
56.000000	3.46264e-06
55.950000	3.50768e-06
55.900000	3.55332e-06
55.850000	3.59955e-06
55.800000	3.64638e-06
55.750000	3.69382e-06
55.700000	3.74187e-06
55.650000	3.79055e-06
55.600000	3.83986e-06
55.550000	3.88981e-06
55.500000	3.94041e-06
55.450000	3.99167e-06
55.400000	4.0436e-06
55.350000	4.0962e-06
55.300000	4.14948e-06
55.250000	4.20345e-06
55.200000	4.25813e-06
55.150000	4.31352e-06
55.100000	4.36963e-06
55.050000	4.42646e-06
55.000000	4.48404e-06
54.950000	4.54236e-06
54.900000	4.60144e-06
54.850000	4.66128e-06
54.800000	4.72191e-06
54.750000	4.78332e-06
54.700000	4.84553e-06
54.650000	4.90855e-06
54.600000	4.97239e-06
54.550000	5.03705e-06
54.500000	5.10256e-06
54.450000	5.16892e-06
54.400000	5.23613e-06
54.350000	5.30423e-06
54.300000	5.3732e-06
54.250000	5.44307e-06
54.200000	5.51385e-06
54.150000	5.58555e-06
54.100000	5.65818e-06
54.050000	5.73176e-06
54.000000	5.80629e-06
53.950000	5.88178e-06
53.900000	5.95826e-06
53.850000	6.03573e-06
53.800000	6.11421e-06
53.750000	6.1937e-06
53.700000	6.27423e-06
53.650000	6.3558e-06
53.600000	6.43843e-06
53.550000	6.52214e-06
53.500000	6.60693e-06
53.450000	6.69282e-06
53.400000	6.77983e-06
53.350000	6.86797e-06
53.300000	6.95725e-06
53.250000	7.04769e-06
53.200000	7.13931e-06
53.150000	7.23211e-06
53.100000	7.32612e-06
53.050000	7.42135e-06
53.000000	7.51781e-06
52.950000	7.61553e-06
52.900000	7.71452e-06
52.850000	7.81479e-06
52.800000	7.91636e-06
52.750000	8.01925e-06
52.700000	8.12348e-06
52.650000	8.22905e-06
52.600000	8.336e-06
52.550000	8.44434e-06
52.500000	8.55408e-06
52.450000	8.66525e-06
52.400000	8.77786e-06
52.350000	8.89193e-06
52.300000	9.00748e-06
52.250000	9.12453e-06
52.200000	9.2431e-06
52.150000	9.3632e-06
52.100000	9.48487e-06
52.050000	9.60811e-06
52.000000	9.73295e-06
51.950000	9.85941e-06
51.900000	9.98752e-06
51.850000	1.01173e-05
51.800000	1.02487e-05
51.750000	1.03819e-05
51.700000	1.05168e-05
51.650000	1.06534e-05
51.600000	1.07918e-05
51.550000	1.0932e-05
51.500000	1.1074e-05
51.450000	1.12179e-05
51.400000	1.13636e-05
51.350000	1.15112e-05
51.300000	1.16607e-05
51.250000	1.18122e-05
51.200000	1.19656e-05
51.150000	1.2121e-05
51.100000	1.22785e-05
51.050000	1.24379e-05
51.000000	1.25995e-05
50.950000	1.27631e-05
50.900000	1.29289e-05
50.850000	1.30968e-05
50.800000	1.32669e-05
50.750000	1.34392e-05
50.700000	1.36137e-05
50.650000	1.37905e-05
50.600000	1.39696e-05
50.550000	1.4151e-05
50.500000	1.43347e-05
50.450000	1.45208e-05
50.400000	1.47094e-05
50.350000	1.49004e-05
50.300000	1.50938e-05
50.250000	1.52898e-05
50.200000	1.54883e-05
50.150000	1.56894e-05
50.100000	1.58931e-05
50.050000	1.60994e-05
50.000000	1.63084e-05
49.950000	1.65201e-05
49.900000	1.67345e-05
49.850000	1.69518e-05
49.800000	1.71718e-05
49.750000	1.73947e-05
49.700000	1.76205e-05
49.650000	1.78492e-05
49.600000	1.80808e-05
49.550000	1.83155e-05
49.500000	1.85532e-05
49.450000	1.8794e-05
49.400000	1.90379e-05
49.350000	1.9285e-05
49.300000	1.95352e-05
49.250000	1.97887e-05
49.200000	2.00455e-05
49.150000	2.03056e-05
49.100000	2.05691e-05
49.050000	2.0836e-05
49.000000	2.11063e-05
48.950000	2.13801e-05
48.900000	2.16575e-05
48.850000	2.19385e-05
48.800000	2.22231e-05
48.750000	2.25114e-05
48.700000	2.28034e-05
48.650000	2.30993e-05
48.600000	2.33989e-05
48.550000	2.37024e-05
48.500000	2.40098e-05
48.450000	2.43213e-05
48.400000	2.46367e-05
48.350000	2.49562e-05
48.300000	2.52799e-05
48.250000	2.56077e-05
48.200000	2.59398e-05
48.150000	2.62762e-05
48.100000	2.6617e-05
48.050000	2.69621e-05
48.000000	2.73117e-05
47.950000	2.76658e-05
47.900000	2.80245e-05
47.850000	2.83879e-05
47.800000	2.87559e-05
47.750000	2.91287e-05
47.700000	2.95064e-05
47.650000	2.98889e-05
47.600000	3.02763e-05
47.550000	3.06688e-05
47.500000	3.10663e-05
47.450000	3.1469e-05
47.400000	3.18769e-05
47.350000	3.229e-05
47.300000	3.27085e-05
47.250000	3.31324e-05
47.200000	3.35618e-05
47.150000	3.39967e-05
47.100000	3.44372e-05
47.050000	3.48835e-05
47.000000	3.53355e-05
46.950000	3.57933e-05
46.900000	3.62571e-05
46.850000	3.67268e-05
46.800000	3.72026e-05
46.750000	3.76846e-05
46.700000	3.81727e-05
46.650000	3.86672e-05
46.600000	3.91681e-05
46.550000	3.96754e-05
46.500000	4.01893e-05
46.450000	4.07098e-05
46.400000	4.1237e-05
46.350000	4.17711e-05
46.300000	4.2312e-05
46.250000	4.28599e-05
46.200000	4.34149e-05
46.150000	4.3977e-05
46.100000	4.45464e-05
46.050000	4.51232e-05
46.000000	4.57074e-05
45.950000	4.62991e-05
45.900000	4.68984e-05
45.850000	4.75055e-05
45.800000	4.81204e-05
45.750000	4.87433e-05
45.700000	4.93741e-05
45.650000	5.00131e-05
45.600000	5.06604e-05
45.550000	5.1316e-05
45.500000	5.198e-05
45.450000	5.26526e-05
45.400000	5.33339e-05
45.350000	5.40239e-05
45.300000	5.47229e-05
45.250000	5.54308e-05
45.200000	5.61479e-05
45.150000	5.68742e-05
45.100000	5.76098e-05
45.050000	5.8355e-05
45.000000	5.91097e-05
44.950000	5.98742e-05
44.900000	6.06485e-05
44.850000	6.14327e-05
44.800000	6.22271e-05
44.750000	6.30317e-05
44.700000	6.38466e-05
44.650000	6.4672e-05
44.600000	6.55081e-05
44.550000	6.63549e-05
44.500000	6.72126e-05
44.450000	6.80813e-05
44.400000	6.89612e-05
44.350000	6.98525e-05
44.300000	7.07551e-05
44.250000	7.16694e-05
44.200000	7.25955e-05
44.150000	7.35334e-05
44.100000	7.44835e-05
44.050000	7.54457e-05
44.000000	7.64203e-05
43.950000	7.74074e-05
43.900000	7.84072e-05
43.850000	7.94198e-05
43.800000	8.04454e-05
43.750000	8.14842e-05
43.700000	8.25364e-05
43.650000	8.36021e-05
43.600000	8.46814e-05
43.550000	8.57746e-05
43.500000	8.68818e-05
43.450000	8.80032e-05
43.400000	8.91391e-05
43.350000	9.02895e-05
43.300000	9.14546e-05
43.250000	9.26347e-05
43.200000	9.38299e-05
43.150000	9.50405e-05
43.100000	9.62665e-05
43.050000	9.75083e-05
43.000000	9.8766e-05
42.950000	0.00010004
42.900000	0.00010133
42.850000	0.000102637
42.800000	0.00010396
42.750000	0.0001053
42.700000	0.000106658
42.650000	0.000108033
42.600000	0.000109425
42.550000	0.000110835
42.500000	0.000112264
42.450000	0.00011371
42.400000	0.000115175
42.350000	0.000116659
42.300000	0.000118162
42.250000	0.000119684
42.200000	0.000121225
42.150000	0.000122786
42.100000	0.000124367
42.050000	0.000125968
42.000000	0.00012759
41.950000	0.000129232
41.900000	0.000130896
41.850000	0.00013258
41.800000	0.000134286
41.750000	0.000136014
41.700000	0.000137764
41.650000	0.000139536
41.600000	0.00014133
41.550000	0.000143148
41.500000	0.000144988
41.450000	0.000146852
41.400000	0.00014874
41.350000	0.000150652
41.300000	0.000152588
41.250000	0.000154549
41.200000	0.000156534
41.150000	0.000158545
41.100000	0.000160582
41.050000	0.000162644
41.000000	0.000164732
40.950000	0.000166847
40.900000	0.000168989
40.850000	0.000171158
40.800000	0.000173354
40.750000	0.000175579
40.700000	0.000177831
40.650000	0.000180112
40.600000	0.000182422
40.550000	0.000184761
40.500000	0.000187129
40.450000	0.000189528
40.400000	0.000191956
40.350000	0.000194416
40.300000	0.000196906
40.250000	0.000199428
40.200000	0.000201982
40.150000	0.000204568
40.100000	0.000207186
40.050000	0.000209837
40.000000	0.000212522
39.950000	0.000215241
39.900000	0.000217993
39.850000	0.00022078
39.800000	0.000223603
39.750000	0.00022646
39.700000	0.000229354
39.650000	0.000232283
39.600000	0.000235249
39.550000	0.000238253
39.500000	0.000241294
39.450000	0.000244372
39.400000	0.00024749
39.350000	0.000250646
39.300000	0.000253841
39.250000	0.000257076
39.200000	0.000260352
39.150000	0.000263668
39.100000	0.000267025
39.050000	0.000270424
39.000000	0.000273864
38.950000	0.000277348
38.900000	0.000280874
38.850000	0.000284444
38.800000	0.000288058
38.750000	0.000291716
38.700000	0.000295419
38.650000	0.000299167
38.600000	0.000302962
38.550000	0.000306802
38.500000	0.00031069
38.450000	0.000314625
38.400000	0.000318608
38.350000	0.000322639
38.300000	0.000326719
38.250000	0.000330848
38.200000	0.000335026
38.150000	0.000339255
38.100000	0.000343535
38.050000	0.000347865
38.000000	0.000352248
37.950000	0.000356682
37.900000	0.000361168
37.850000	0.000365708
37.800000	0.0003703
37.750000	0.000374946
37.700000	0.000379646
37.650000	0.000384401
37.600000	0.000389209
37.550000	0.000394073
37.500000	0.000398991
37.450000	0.000403965
37.400000	0.000408994
37.350000	0.000414078
37.300000	0.000419217
37.250000	0.000424412
37.200000	0.000429661
37.150000	0.000434965
37.100000	0.000440322
37.050000	0.000445732
37.000000	0.000451193
36.950000	0.000456704
36.900000	0.000462263
36.850000	0.000467866
36.800000	0.000473509
36.750000	0.000479186
36.700000	0.000484886
36.650000	0.000490592
36.600000	0.000496267
&
```
