## Supplementary material for "All-at-once RNA folding with 3D motif prediction framed by evolutionary information": RF03047_RAGATH-16.cacofold.cov

```
#
# Method Target_E-val [cov_min,cov_max] [FP | TP True Found | Sen PPV F] 
# GTp    0.05           [-7.45,30.56]    [0 | 14 93 14 | 15.05 100.00 26.17] 
#
# in_CaCoFold in_given  left_pos      right_pos  score            E-value       pvalue       substitutions    power
#------------------------------------------------------------------------------------------------------------------------
*	*	         2	        16	16.57499	0.00321314	0.000200821	9		0.28
*	*	         3	        15	20.41971	0.000115766	7.23538e-06	11		0.35
*	*	         4	        14	25.89329	8.12244e-07	5.07653e-08	16		0.50
*	*	         5	        13	17.53631	0.00146602	9.16263e-05	9		0.28
*	*	         6	        12	13.76157	0.0186598	0.00116623	12		0.39
*	*	        23	        74	18.90419	0.000437742	2.73589e-05	4		0.07
*	*	        24	        73	20.27195	0.000132379	8.27368e-06	4		0.07
*	*	        25	        72	13.14691	0.0313958	0.00196224	5		0.11
*	*	        26	        71	13.10366	0.0313958	0.00196224	4		0.07
*	*	        31	        47	30.56370	1.05254e-08	6.57838e-10	12		0.39
*	*	        32	        46	19.49778	0.000269627	1.68517e-05	8		0.24
*	*	        33	        45	19.93469	0.000180861	1.13038e-05	9		0.28
*	*	        34	        44	20.54481	0.000105854	6.6159e-06	4		0.07
*	~	        37	        41	21.12855	0.0103647	3.86024e-06	11		0.35
```
