## Supplementary material for "All-at-once RNA folding with 3D motif prediction framed by evolutionary information": RF03047_RAGATH-16.cacofold.helixcov

```
# RMs = 5 L = 76

# RM_HELIX NESTED 1-6 12-17, nbp = 6 nbp_cov = 5
# pvals: 0.00522029,0.000200821,7.23538e-06,5.07653e-08,9.16263e-05,0.00116623
# aggregated NONE
NESTED  <<<<<<_____>>>>>>:::::::::::::::::::::::::::::::::::::::::::::::::::::::::
        :<<<<<_____>>>>>::::::::::::::::::::::::::::::::::::::::::::::::::::::::::

# RM_HELIX NESTED 30-37 41-48, nbp = 8 nbp_cov = 5
# pvals: 0.027749,6.57838e-10,1.68517e-05,1.13038e-05,6.6159e-06,0.472158,0.00116623,3.86024e-06
# aggregated NONE
NESTED  ::::::::::::::::::::::::::::<<<<<<<<___>>>>>>>>:::::::::::::::::::::::::::
        :::::::::::::::::::::::::::::<<<<--<___>-->>>>::::::::::::::::::::::::::::

# RM_HELIX NESTED 52-53 62-63, nbp = 2 nbp_cov = 0
# pvals: 0.371344,0.472158
# aggregated NONE
NESTED  ::::::::::::::::::::::::::::::::::::::::::::::::::<<________>>::::::::::::
        ::::::::::::::::::::::::::::::::::::::::::::::::::::::::::::::::::::::::::

# RM_HELIX NESTED 23-26 71-74, nbp = 4 nbp_cov = 4
# pvals: 2.73589e-05,8.27368e-06,0.00196224,0.00196224
# aggregated NONE
NESTED  ::::::::::::::::::::::<<<<__________________________________________>>>>::
        ::::::::::::::::::::::<<<<__________________________________________>>>>::

# RM_J3 J3_typeC 28-29 49-51 64-69, nbp = 0 nbp_cov = 0 nhl_b_cov 2/3
# aggregated NONE
RM_J3   ::::::::::::::::::::::::::XX:::::::::::::::::::XXX::::::::::::xxxxxx:::::: J3_typeC
```
