## Supplementary material for "All-at-once RNA folding with 3D motif prediction framed by evolutionary information": RF03047_RAGATH-16.helixcov

```
# RMs = 3 L = 76

# RM_HELIX NESTED 1-6 12-17, nbp = 6 nbp_cov = 5
# pvals: 0.00522029,0.000200821,7.23538e-06,5.07653e-08,9.16263e-05,0.00116623
# aggregated NONE
NESTED  <<<<<<_____>>>>>>:::::::::::::::::::::::::::::::::::::::::::::::::::::::::
        :<<<<<_____>>>>>::::::::::::::::::::::::::::::::::::::::::::::::::::::::::

# RM_HELIX NESTED 30-35 43-48, nbp = 6 nbp_cov = 4
# pvals: 0.027749,6.57838e-10,1.68517e-05,1.13038e-05,6.6159e-06,0.472158
# aggregated NONE
NESTED  ::::::::::::::::::::::::::::<<<<<<_______>>>>>>:::::::::::::::::::::::::::
        :::::::::::::::::::::::::::::<<<<_________>>>>::::::::::::::::::::::::::::

# RM_HELIX NESTED 23-26 71-74, nbp = 4 nbp_cov = 4
# pvals: 2.73589e-05,8.27368e-06,0.00196224,0.00196224
# aggregated NONE
NESTED  ::::::::::::::::::::::<<<<__________________________________________>>>>::
        ::::::::::::::::::::::<<<<__________________________________________>>>>::
```
