## Supplementary material for "All-at-once RNA folding with 3D motif prediction framed by evolutionary information": RF03047_RAGATH-16.power

```
# Power analysis of given structure 
#
# Powertype = SINGLE SUBSTITUTIONS
# covary  left_pos      right_pos    substitutions      power
#----------------------------------------------------------------
          1		17		4		0.07
     *    2		16		9		0.28
     *    3		15		11		0.35
     *    4		14		16		0.50
     *    5		13		9		0.28
     *    6		12		12		0.39
     *    23		74		4		0.07
     *    24		73		4		0.07
     *    25		72		5		0.11
     *    26		71		4		0.07
          30		48		2		0.00
     *    31		47		12		0.39
     *    32		46		8		0.24
     *    33		45		9		0.28
     *    34		44		4		0.07
          35		43		0		0.00
#
# BPAIRS 16
# avg substitutions per BP  7.1
# BPAIRS expected to covary 3.2 +/- 1.5
# BPAIRS observed to covary 13
#
```
