## Supplementary material for "All-at-once RNA folding with 3D motif prediction framed by evolutionary information": RF03047_RAGATH-16.sorted.cov

```
#
# Method Target_E-val [cov_min,cov_max] [FP | TP True Found | Sen PPV F] 
# GTp    0.05         [-7.45,30.56]     [1 | 13 16 14 | 81.25 92.86 86.67] 
#
#       left_pos       right_pos        score          E-value           pvalue       substitutions      power
#--------------------------------------------------------------------------------------------------------------
*	      31	      47	30.56370	1.05254e-08	6.57838e-10	12		0.39
*	       4	      14	25.89329	8.12244e-07	5.07653e-08	16		0.50
*	      34	      44	20.54481	0.000105854	6.6159e-06	4		0.07
*	       3	      15	20.41971	0.000115766	7.23538e-06	11		0.35
*	      24	      73	20.27195	0.000132379	8.27368e-06	4		0.07
*	      33	      45	19.93469	0.000180861	1.13038e-05	9		0.28
*	      32	      46	19.49778	0.000269627	1.68517e-05	8		0.24
*	      23	      74	18.90419	0.000437742	2.73589e-05	4		0.07
*	       5	      13	17.53631	0.00146602	9.16263e-05	9		0.28
*	       2	      16	16.57499	0.00321314	0.000200821	9		0.28
~	      37	      41	21.12855	0.0103647	3.86024e-06	11		0.35
*	       6	      12	13.76157	0.0186598	0.00116623	12		0.39
*	      25	      72	13.14691	0.0313958	0.00196224	5		0.11
*	      26	      71	13.10366	0.0313958	0.00196224	4		0.07
```
