## Supplementary material for "All-at-once RNA folding with 3D motif prediction framed by evolutionary information": RF03047_RAGATH-16.surv

```
30.550000	0.0625
25.850000	0.125
20.500000	0.1875
20.400000	0.25
20.250000	0.3125
19.900000	0.375
19.450000	0.4375
18.900000	0.5
17.500000	0.5625
16.550000	0.625
13.750000	0.6875
13.100000	0.8125
11.300000	0.875
7.650000	0.9375
-0.050000	1
&
21.100000	0.000372439
19.300000	0.000744879
16.900000	0.00111732
15.250000	0.0018622
15.150000	0.00260708
14.450000	0.00335196
14.200000	0.00409683
13.800000	0.00446927
13.750000	0.00484171
13.050000	0.00558659
12.500000	0.00633147
11.650000	0.00782123
10.650000	0.00819367
10.600000	0.00856611
10.450000	0.00893855
10.150000	0.00931099
10.050000	0.0100559
9.900000	0.0104283
9.800000	0.0115456
9.600000	0.0130354
9.450000	0.0134078
9.050000	0.0145251
9.000000	0.01527
8.850000	0.0156425
8.800000	0.0160149
8.450000	0.0163873
8.300000	0.0178771
8.150000	0.0182495
8.050000	0.0189944
7.950000	0.0193669
7.600000	0.0197393
7.300000	0.0204842
7.250000	0.0212291
7.100000	0.0216015
7.050000	0.0223464
6.950000	0.0227188
6.850000	0.0230912
6.700000	0.0238361
6.600000	0.0242086
6.550000	0.024581
6.450000	0.0260708
6.300000	0.0264432
6.250000	0.0271881
6.200000	0.0275605
6.150000	0.027933
6.100000	0.0283054
5.950000	0.0294227
5.800000	0.0301676
5.700000	0.0309125
5.650000	0.0312849
5.600000	0.0316574
5.550000	0.0331471
5.500000	0.0342644
5.400000	0.0350093
5.350000	0.0364991
5.300000	0.0376164
5.250000	0.0394786
5.200000	0.0402235
5.150000	0.0405959
5.050000	0.0409683
4.950000	0.0417132
4.900000	0.0424581
4.850000	0.0428305
4.800000	0.0454376
4.750000	0.0458101
4.650000	0.0461825
4.600000	0.0469274
4.550000	0.0472998
4.500000	0.0480447
4.450000	0.0502793
4.400000	0.0506518
4.350000	0.0510242
4.300000	0.0521415
4.200000	0.052514
4.100000	0.0528864
4.000000	0.0532588
3.950000	0.0540037
3.900000	0.0558659
3.850000	0.0562384
3.750000	0.0566108
3.700000	0.0577281
3.650000	0.0581006
3.600000	0.0603352
3.550000	0.0607076
3.500000	0.0610801
3.450000	0.0614525
3.400000	0.061825
3.200000	0.0629423
3.150000	0.0651769
3.100000	0.0666667
3.050000	0.067784
3.000000	0.0692737
2.950000	0.0707635
2.900000	0.0715084
2.850000	0.0726257
2.800000	0.073743
2.750000	0.0741155
2.700000	0.0752328
2.650000	0.0774674
2.600000	0.0793296
2.550000	0.0808194
2.500000	0.0815642
2.450000	0.0849162
2.400000	0.0867784
2.350000	0.0882682
2.300000	0.089013
2.250000	0.0901304
2.200000	0.0912477
2.150000	0.092365
2.100000	0.0957169
2.050000	0.0960894
2.000000	0.098324
1.950000	0.0998138
1.900000	0.102793
1.850000	0.105773
1.800000	0.107635
1.750000	0.108007
1.700000	0.108752
1.650000	0.110987
1.600000	0.112104
1.550000	0.114711
1.500000	0.115829
1.450000	0.118436
1.400000	0.119926
1.350000	0.120298
1.300000	0.121415
1.250000	0.122905
1.200000	0.124022
1.150000	0.127374
1.100000	0.129609
1.050000	0.133706
1.000000	0.135568
0.950000	0.136313
0.900000	0.13892
0.850000	0.141155
0.800000	0.142272
0.750000	0.143389
0.700000	0.147858
0.650000	0.150466
0.600000	0.153073
0.550000	0.15419
0.500000	0.155307
0.450000	0.159032
0.400000	0.160894
0.350000	0.163873
0.300000	0.167225
0.250000	0.17095
0.200000	0.173929
0.150000	0.177281
0.100000	0.179143
0.050000	0.183985
0.000000	0.361639
-0.050000	0.668156
-0.100000	0.674488
-0.150000	0.679702
-0.200000	0.686406
-0.250000	0.690503
-0.300000	0.699441
-0.350000	0.701304
-0.400000	0.706145
-0.450000	0.710987
-0.500000	0.715456
-0.550000	0.721788
-0.600000	0.728864
-0.650000	0.730726
-0.700000	0.737058
-0.750000	0.74041
-0.800000	0.743762
-0.850000	0.748976
-0.900000	0.7527
-0.950000	0.756052
-1.000000	0.763501
-1.050000	0.76946
-1.100000	0.775047
-1.150000	0.780633
-1.200000	0.785102
-1.250000	0.789199
-1.300000	0.793669
-1.350000	0.796276
-1.400000	0.80149
-1.450000	0.806331
-1.500000	0.808939
-1.550000	0.811546
-1.600000	0.817877
-1.650000	0.820112
-1.700000	0.824953
-1.750000	0.828305
-1.800000	0.831657
-1.850000	0.836872
-1.900000	0.840968
-1.950000	0.845438
-2.000000	0.852514
-2.050000	0.86257
-2.100000	0.862942
-2.150000	0.870391
-2.200000	0.871881
-2.250000	0.875978
-2.300000	0.880074
-2.350000	0.884916
-2.400000	0.888641
-2.450000	0.892365
-2.500000	0.8946
-2.550000	0.896834
-2.600000	0.901676
-2.650000	0.903538
-2.700000	0.90838
-2.750000	0.910242
-2.800000	0.912104
-2.850000	0.914711
-2.900000	0.917691
-2.950000	0.919553
-3.000000	0.921415
-3.050000	0.923277
-3.100000	0.924767
-3.150000	0.926257
-3.200000	0.931471
-3.250000	0.932961
-3.300000	0.937058
-3.350000	0.940037
-3.400000	0.940782
-3.450000	0.943389
-3.500000	0.945251
-3.550000	0.947858
-3.650000	0.949721
-3.700000	0.950838
-3.750000	0.951955
-3.800000	0.953445
-3.850000	0.953818
-3.900000	0.954935
-3.950000	0.955307
-4.000000	0.957542
-4.050000	0.959032
-4.100000	0.961639
-4.150000	0.963873
-4.200000	0.965363
-4.250000	0.965736
-4.300000	0.966853
-4.350000	0.96797
-4.400000	0.969832
-4.450000	0.97095
-4.500000	0.971695
-4.550000	0.973184
-4.600000	0.974302
-4.700000	0.975419
-4.750000	0.977281
-4.850000	0.977654
-4.900000	0.979143
-4.950000	0.980261
-5.000000	0.980633
-5.050000	0.982123
-5.100000	0.983613
-5.150000	0.984358
-5.200000	0.985102
-5.250000	0.986965
-5.300000	0.988082
-5.400000	0.988827
-5.450000	0.990317
-5.550000	0.990689
-5.600000	0.991434
-5.650000	0.992179
-5.700000	0.992551
-5.750000	0.994041
-5.900000	0.995531
-5.950000	0.996276
-6.000000	0.996648
-6.100000	0.998138
-6.600000	0.99851
-6.850000	0.999255
-7.500000	1
&
19.950000	1.85117e-05
19.050000	3.70233e-05
18.950000	5.5535e-05
18.100000	7.40466e-05
17.850000	9.25583e-05
17.650000	0.00011107
17.400000	0.000129582
17.050000	0.000148093
16.950000	0.000185117
16.700000	0.000203628
16.350000	0.00022214
16.300000	0.000240652
16.150000	0.000259163
16.050000	0.000277675
16.000000	0.000296187
15.900000	0.000314698
15.850000	0.00033321
15.750000	0.000370233
15.650000	0.000388745
15.550000	0.000407257
15.500000	0.00044428
15.450000	0.000462792
15.400000	0.000499815
15.300000	0.000518327
15.200000	0.000536838
15.150000	0.00055535
15.100000	0.000592373
15.050000	0.000610885
15.000000	0.000647908
14.950000	0.00066642
14.850000	0.000703443
14.800000	0.000721955
14.750000	0.000740466
14.700000	0.000796001
14.550000	0.000814513
14.500000	0.000833025
14.450000	0.000851536
14.400000	0.000870048
14.350000	0.00088856
14.300000	0.000907071
14.200000	0.000925583
14.150000	0.000962606
14.100000	0.000981118
14.050000	0.00101814
14.000000	0.00105516
13.900000	0.00107368
13.850000	0.0011107
13.800000	0.00116623
13.700000	0.00118475
13.650000	0.00122177
13.600000	0.0012773
13.550000	0.00129582
13.500000	0.00151796
13.450000	0.00153647
13.400000	0.00157349
13.350000	0.00162903
13.300000	0.00166605
13.250000	0.00168456
13.200000	0.0017401
13.150000	0.00188819
13.100000	0.00196224
13.050000	0.00203628
13.000000	0.00211033
12.950000	0.00216586
12.900000	0.00223991
12.850000	0.00227693
12.800000	0.00233247
12.750000	0.002388
12.700000	0.00246205
12.650000	0.00251759
12.600000	0.00261014
12.550000	0.00272121
12.500000	0.00281377
12.450000	0.00283228
12.400000	0.00288782
12.350000	0.0030174
12.300000	0.00309145
12.250000	0.00322103
12.200000	0.00329508
12.150000	0.00346168
12.100000	0.00351722
12.050000	0.00359126
12.000000	0.00366531
11.950000	0.00375787
11.900000	0.00388745
11.850000	0.00405405
11.800000	0.00418364
11.750000	0.00425768
11.700000	0.00433173
11.650000	0.00446131
11.600000	0.00449833
11.550000	0.00459089
11.500000	0.00470196
11.450000	0.00485006
11.400000	0.0049241
11.350000	0.00514624
11.300000	0.00522029
11.250000	0.00533136
11.200000	0.00551648
11.150000	0.00559052
11.100000	0.00570159
11.050000	0.00581266
11.000000	0.00594224
10.950000	0.00601629
10.900000	0.00609034
10.850000	0.0061829
10.800000	0.00633099
10.750000	0.00660866
10.700000	0.00677527
10.650000	0.00692336
10.600000	0.00701592
10.550000	0.00712699
10.500000	0.00723806
10.450000	0.00742318
10.400000	0.00755276
10.350000	0.00779341
10.300000	0.00792299
10.250000	0.00816364
10.200000	0.00834876
10.150000	0.0085709
10.100000	0.00877453
10.050000	0.00894113
10.000000	0.0092003
9.950000	0.00949648
9.900000	0.00958904
9.850000	0.00982969
9.800000	0.0100703
9.750000	0.0102555
9.700000	0.0104406
9.650000	0.0106997
9.600000	0.0109034
9.550000	0.011181
9.500000	0.0115883
9.450000	0.0117549
9.400000	0.011977
9.350000	0.0123473
9.300000	0.0125694
9.250000	0.0131063
9.200000	0.013532
9.150000	0.0138837
9.100000	0.014217
9.050000	0.0145317
9.000000	0.0150315
8.950000	0.0153462
8.900000	0.0156053
8.850000	0.015883
8.800000	0.0162718
8.750000	0.016716
8.700000	0.0172158
8.650000	0.0175861
8.600000	0.0179008
8.550000	0.0183265
8.500000	0.0188264
8.450000	0.019067
8.400000	0.0195853
8.350000	0.0199926
8.300000	0.0205109
8.250000	0.0209552
8.200000	0.0213625
8.150000	0.0217327
8.100000	0.0224361
8.050000	0.0228804
8.000000	0.0234173
7.950000	0.0240096
7.900000	0.0244724
7.850000	0.0250833
7.800000	0.0257127
7.750000	0.0264902
7.700000	0.0272307
7.650000	0.027749
7.600000	0.0282858
7.550000	0.0289708
7.500000	0.0294521
7.450000	0.0300815
7.400000	0.0308034
7.350000	0.0312477
7.300000	0.0320437
7.250000	0.0326175
7.200000	0.0332284
7.150000	0.0338208
7.100000	0.0345243
7.050000	0.0350241
7.000000	0.0359126
6.950000	0.0368197
6.900000	0.0375972
6.850000	0.0382081
6.800000	0.0390781
6.750000	0.0398741
6.700000	0.0405405
6.650000	0.0415772
6.600000	0.0424287
6.550000	0.0431322
6.500000	0.0441318
6.450000	0.0451499
6.400000	0.045983
6.350000	0.0471492
6.300000	0.0480378
6.250000	0.0488338
6.200000	0.0498334
6.150000	0.05087
6.100000	0.0518882
6.050000	0.0526657
6.000000	0.0537208
5.950000	0.0545354
5.900000	0.055535
5.850000	0.0563495
5.800000	0.0575342
5.750000	0.0585339
5.700000	0.0597001
5.650000	0.0608478
5.600000	0.061977
5.550000	0.0629582
5.500000	0.0639023
5.450000	0.0649019
5.400000	0.0661977
5.350000	0.0670307
5.300000	0.068271
5.250000	0.0694558
5.200000	0.0705109
5.150000	0.0717882
5.100000	0.0726768
5.050000	0.073843
5.000000	0.0747686
4.950000	0.0759348
4.900000	0.0771381
4.850000	0.0783599
4.800000	0.0795816
4.750000	0.0810255
4.700000	0.0823214
4.650000	0.083358
4.600000	0.0846168
4.550000	0.085783
4.500000	0.087264
4.450000	0.088893
4.400000	0.0900963
4.350000	0.0913921
4.300000	0.0924472
4.250000	0.0938171
4.200000	0.0950389
4.150000	0.0964643
4.100000	0.0979082
4.050000	0.0993706
4.000000	0.10074
3.950000	0.101796
3.900000	0.103351
3.850000	0.105054
3.800000	0.106572
3.750000	0.107886
3.700000	0.109163
3.650000	0.1107
3.600000	0.112292
3.550000	0.113828
3.500000	0.11542
3.450000	0.117197
3.400000	0.119049
3.350000	0.120733
3.300000	0.122529
3.250000	0.124158
3.200000	0.12599
3.150000	0.127675
3.100000	0.129359
3.050000	0.131507
3.000000	0.133154
2.950000	0.135154
2.900000	0.137042
2.850000	0.138893
2.800000	0.140911
2.750000	0.143021
2.700000	0.144854
2.650000	0.146927
2.600000	0.149056
2.550000	0.150722
2.500000	0.15298
2.450000	0.155294
2.400000	0.157423
2.350000	0.159737
2.300000	0.161977
2.250000	0.164217
2.200000	0.166623
2.150000	0.168752
2.100000	0.171251
2.050000	0.173825
2.000000	0.176398
1.950000	0.179026
1.900000	0.181822
1.850000	0.184543
1.800000	0.186912
1.750000	0.190041
1.700000	0.193151
1.650000	0.196372
1.600000	0.199093
1.550000	0.201833
1.500000	0.204609
1.450000	0.207423
1.400000	0.210255
1.350000	0.212569
1.300000	0.215328
1.250000	0.218586
1.200000	0.222047
1.150000	0.225731
1.100000	0.22923
1.050000	0.232395
1.000000	0.235709
0.950000	0.238375
0.900000	0.241892
0.850000	0.245317
0.800000	0.249371
0.750000	0.252647
0.700000	0.256294
0.650000	0.260107
0.600000	0.263958
0.550000	0.26816
0.500000	0.272084
0.450000	0.276268
0.400000	0.280674
0.350000	0.284913
0.300000	0.2893
0.250000	0.293854
0.200000	0.298167
0.150000	0.303721
0.100000	0.309145
0.050000	0.314846
0.000000	0.371344
-0.050000	0.472158
-0.100000	0.483654
-0.150000	0.493817
-0.200000	0.503425
-0.250000	0.513773
-0.300000	0.523195
-0.350000	0.532247
-0.400000	0.541966
-0.450000	0.550833
-0.500000	0.559904
-0.550000	0.568919
-0.600000	0.578082
-0.650000	0.58719
-0.700000	0.595964
-0.750000	0.604813
-0.800000	0.613199
-0.850000	0.622195
-0.900000	0.630748
-0.950000	0.639819
-1.000000	0.648334
-1.050000	0.657053
-1.100000	0.665457
-1.150000	0.673399
-1.200000	0.68184
-1.250000	0.6903
-1.300000	0.698667
-1.350000	0.706553
-1.400000	0.715106
-1.450000	0.722103
-1.500000	0.729952
-1.550000	0.738097
-1.600000	0.74515
-1.650000	0.752332
-1.700000	0.758941
-1.750000	0.765513
-1.800000	0.77214
-1.850000	0.779211
-1.900000	0.785117
-1.950000	0.791947
-2.000000	0.798371
-2.050000	0.804313
-2.100000	0.8102
-2.150000	0.81605
-2.200000	0.822455
-2.250000	0.828415
-2.300000	0.833377
-2.350000	0.838356
-2.400000	0.843613
-2.450000	0.848093
-2.500000	0.852666
-2.550000	0.857127
-2.600000	0.861514
-2.650000	0.866124
-2.700000	0.870474
-2.750000	0.874824
-2.800000	0.878675
-2.850000	0.882506
-2.900000	0.886116
-2.950000	0.889393
-3.000000	0.893021
-3.050000	0.896427
-3.100000	0.899223
-3.150000	0.902777
-3.200000	0.905813
-3.250000	0.908978
-3.300000	0.912144
-3.350000	0.914939
-3.400000	0.917382
-3.450000	0.920122
-3.500000	0.922788
-3.550000	0.925361
-3.600000	0.928064
-3.650000	0.930914
-3.700000	0.933432
-3.750000	0.935987
-3.800000	0.937986
-3.850000	0.940855
-3.900000	0.943225
-3.950000	0.945317
-4.000000	0.94739
-4.050000	0.94926
-4.100000	0.950981
-4.150000	0.952851
-4.200000	0.954258
-4.250000	0.955905
-4.300000	0.957497
-4.350000	0.959385
-4.400000	0.960848
-4.450000	0.962458
-4.500000	0.964032
-4.550000	0.96542
-4.600000	0.967234
-4.650000	0.968475
-4.700000	0.969678
-4.750000	0.970937
-4.800000	0.972307
-4.850000	0.973491
-4.900000	0.974583
-4.950000	0.975657
-5.000000	0.976583
-5.050000	0.977675
-5.100000	0.978693
-5.150000	0.979693
-5.200000	0.980729
-5.250000	0.981544
-5.300000	0.982562
-5.350000	0.983358
-5.400000	0.984173
-5.450000	0.98482
-5.500000	0.985561
-5.550000	0.986135
-5.600000	0.986838
-5.650000	0.987394
-5.700000	0.988041
-5.750000	0.988671
-5.800000	0.989152
-5.850000	0.989578
-5.900000	0.990244
-5.950000	0.990818
-6.000000	0.991151
-6.050000	0.991799
-6.100000	0.992133
-6.150000	0.992595
-6.200000	0.992892
-6.250000	0.99304
-6.300000	0.993391
-6.350000	0.993613
-6.400000	0.993928
-6.450000	0.994335
-6.500000	0.994817
-6.550000	0.99502
-6.600000	0.995261
-6.650000	0.995557
-6.700000	0.995964
-6.750000	0.996261
-6.800000	0.996501
-6.850000	0.996797
-6.900000	0.996946
-6.950000	0.997094
-7.000000	0.997242
-7.050000	0.997334
-7.100000	0.997464
-7.150000	0.997593
-7.200000	0.997705
-7.250000	0.997871
-7.300000	0.997982
-7.350000	0.998093
-7.400000	0.998241
-7.450000	0.998371
-7.500000	0.998427
-7.550000	0.998482
-7.600000	0.998575
-7.650000	0.998649
-7.700000	0.99876
-7.750000	0.998871
-7.800000	0.998963
-7.850000	0.999056
-7.900000	0.999074
-7.950000	0.999148
-8.000000	0.999278
-8.050000	0.999371
-8.100000	0.999482
-8.150000	0.9995
-8.200000	0.999519
-8.250000	0.999574
-8.300000	0.999593
-8.350000	0.99963
-8.400000	0.999667
-8.500000	0.999685
-8.550000	0.999722
-8.600000	0.999815
-8.650000	0.999833
-8.700000	0.99987
-8.950000	0.999907
-9.000000	0.999926
-9.050000	0.999944
-9.100000	0.999963
-9.200000	0.999981
-9.250000	1
&
71.550000	1.33199e-26
71.500000	1.3963e-26
71.450000	1.46372e-26
71.400000	1.5344e-26
71.350000	1.60849e-26
71.300000	1.68615e-26
71.250000	1.76757e-26
71.200000	1.85291e-26
71.150000	1.94238e-26
71.100000	2.03616e-26
71.050000	2.13447e-26
71.000000	2.23753e-26
70.950000	2.34556e-26
70.900000	2.45881e-26
70.850000	2.57753e-26
70.800000	2.70198e-26
70.750000	2.83243e-26
70.700000	2.96919e-26
70.650000	3.11254e-26
70.600000	3.26282e-26
70.550000	3.42035e-26
70.500000	3.58548e-26
70.450000	3.75859e-26
70.400000	3.94005e-26
70.350000	4.13027e-26
70.300000	4.32968e-26
70.250000	4.53871e-26
70.200000	4.75783e-26
70.150000	4.98753e-26
70.100000	5.22831e-26
70.050000	5.48072e-26
70.000000	5.74532e-26
69.950000	6.02268e-26
69.900000	6.31344e-26
69.850000	6.61823e-26
69.800000	6.93773e-26
69.750000	7.27265e-26
69.700000	7.62374e-26
69.650000	7.99178e-26
69.600000	8.37758e-26
69.550000	8.78201e-26
69.500000	9.20596e-26
69.450000	9.65036e-26
69.400000	1.01162e-25
69.350000	1.06046e-25
69.300000	1.11165e-25
69.250000	1.16531e-25
69.200000	1.22156e-25
69.150000	1.28053e-25
69.100000	1.34234e-25
69.050000	1.40714e-25
69.000000	1.47507e-25
68.950000	1.54627e-25
68.900000	1.62091e-25
68.850000	1.69915e-25
68.800000	1.78117e-25
68.750000	1.86715e-25
68.700000	1.95727e-25
68.650000	2.05175e-25
68.600000	2.15079e-25
68.550000	2.2546e-25
68.500000	2.36343e-25
68.450000	2.47751e-25
68.400000	2.59709e-25
68.350000	2.72244e-25
68.300000	2.85385e-25
68.250000	2.9916e-25
68.200000	3.13599e-25
68.150000	3.28735e-25
68.100000	3.44602e-25
68.050000	3.61234e-25
68.000000	3.78669e-25
67.950000	3.96946e-25
67.900000	4.16104e-25
67.850000	4.36188e-25
67.800000	4.5724e-25
67.750000	4.79308e-25
67.700000	5.02441e-25
67.650000	5.2669e-25
67.600000	5.5211e-25
67.550000	5.78756e-25
67.500000	6.06688e-25
67.450000	6.35968e-25
67.400000	6.66661e-25
67.350000	6.98835e-25
67.300000	7.32562e-25
67.250000	7.67916e-25
67.200000	8.04975e-25
67.150000	8.43824e-25
67.100000	8.84546e-25
67.050000	9.27234e-25
67.000000	9.71981e-25
66.950000	1.01889e-24
66.900000	1.06806e-24
66.850000	1.1196e-24
66.800000	1.17363e-24
66.750000	1.23027e-24
66.700000	1.28964e-24
66.650000	1.35187e-24
66.600000	1.41711e-24
66.550000	1.48549e-24
66.500000	1.55717e-24
66.450000	1.63232e-24
66.400000	1.71108e-24
66.350000	1.79365e-24
66.300000	1.8802e-24
66.250000	1.97093e-24
66.200000	2.06604e-24
66.150000	2.16573e-24
66.100000	2.27023e-24
66.050000	2.37978e-24
66.000000	2.49461e-24
65.950000	2.61498e-24
65.900000	2.74116e-24
65.850000	2.87342e-24
65.800000	3.01207e-24
65.750000	3.15741e-24
65.700000	3.30975e-24
65.650000	3.46945e-24
65.600000	3.63685e-24
65.550000	3.81233e-24
65.500000	3.99627e-24
65.450000	4.18908e-24
65.400000	4.3912e-24
65.350000	4.60307e-24
65.300000	4.82516e-24
65.250000	5.05796e-24
65.200000	5.30199e-24
65.150000	5.5578e-24
65.100000	5.82594e-24
65.050000	6.10702e-24
65.000000	6.40166e-24
64.950000	6.71051e-24
64.900000	7.03426e-24
64.850000	7.37363e-24
64.800000	7.72936e-24
64.750000	8.10226e-24
64.700000	8.49314e-24
64.650000	8.90288e-24
64.600000	9.33239e-24
64.550000	9.78261e-24
64.500000	1.02545e-23
64.450000	1.07492e-23
64.400000	1.12678e-23
64.350000	1.18114e-23
64.300000	1.23812e-23
64.250000	1.29784e-23
64.200000	1.36045e-23
64.150000	1.42608e-23
64.100000	1.49487e-23
64.050000	1.56699e-23
64.000000	1.64258e-23
63.950000	1.72181e-23
63.900000	1.80487e-23
63.850000	1.89193e-23
63.800000	1.98319e-23
63.750000	2.07886e-23
63.700000	2.17913e-23
63.650000	2.28425e-23
63.600000	2.39443e-23
63.550000	2.50993e-23
63.500000	2.63099e-23
63.450000	2.7579e-23
63.400000	2.89092e-23
63.350000	3.03036e-23
63.300000	3.17653e-23
63.250000	3.32974e-23
63.200000	3.49035e-23
63.150000	3.6587e-23
63.100000	3.83516e-23
63.050000	4.02014e-23
63.000000	4.21404e-23
62.950000	4.41729e-23
62.900000	4.63034e-23
62.850000	4.85366e-23
62.800000	5.08775e-23
62.750000	5.33313e-23
62.700000	5.59034e-23
62.650000	5.85996e-23
62.600000	6.14258e-23
62.550000	6.43882e-23
62.500000	6.74935e-23
62.450000	7.07486e-23
62.400000	7.41606e-23
62.350000	7.77371e-23
62.300000	8.1486e-23
62.250000	8.54158e-23
62.200000	8.9535e-23
62.150000	9.38528e-23
62.100000	9.83788e-23
62.050000	1.03123e-22
62.000000	1.08096e-22
61.950000	1.13309e-22
61.900000	1.18773e-22
61.850000	1.24501e-22
61.800000	1.30504e-22
61.750000	1.36797e-22
61.700000	1.43394e-22
61.650000	1.50309e-22
61.600000	1.57557e-22
61.550000	1.65154e-22
61.500000	1.73118e-22
61.450000	1.81465e-22
61.400000	1.90216e-22
61.350000	1.99387e-22
61.300000	2.09002e-22
61.250000	2.19079e-22
61.200000	2.29643e-22
61.150000	2.40715e-22
61.100000	2.52322e-22
61.050000	2.64488e-22
61.000000	2.77241e-22
60.950000	2.90608e-22
60.900000	3.0462e-22
60.850000	3.19307e-22
60.800000	3.34702e-22
60.750000	3.50839e-22
60.700000	3.67754e-22
60.650000	3.85485e-22
60.600000	4.0407e-22
60.550000	4.23551e-22
60.500000	4.43972e-22
60.450000	4.65376e-22
60.400000	4.87812e-22
60.350000	5.1133e-22
60.300000	5.35981e-22
60.250000	5.61821e-22
60.200000	5.88906e-22
60.150000	6.17296e-22
60.100000	6.47055e-22
60.050000	6.78249e-22
60.000000	7.10945e-22
59.950000	7.45218e-22
59.900000	7.81143e-22
59.850000	8.18799e-22
59.800000	8.5827e-22
59.750000	8.99643e-22
59.700000	9.43011e-22
59.650000	9.88468e-22
59.600000	1.03612e-21
59.550000	1.08606e-21
59.500000	1.13841e-21
59.450000	1.19329e-21
59.400000	1.25081e-21
59.350000	1.3111e-21
59.300000	1.3743e-21
59.250000	1.44054e-21
59.200000	1.50997e-21
59.150000	1.58276e-21
59.100000	1.65904e-21
59.050000	1.73901e-21
59.000000	1.82283e-21
58.950000	1.91069e-21
58.900000	2.00278e-21
58.850000	2.09931e-21
58.800000	2.20049e-21
58.750000	2.30654e-21
58.700000	2.41771e-21
58.650000	2.53423e-21
58.600000	2.65637e-21
58.550000	2.7844e-21
58.500000	2.91859e-21
58.450000	3.05925e-21
58.400000	3.20668e-21
58.350000	3.36122e-21
58.300000	3.52321e-21
58.250000	3.693e-21
58.200000	3.87097e-21
58.150000	4.05752e-21
58.100000	4.25306e-21
58.050000	4.45801e-21
58.000000	4.67284e-21
57.950000	4.89803e-21
57.900000	5.13406e-21
57.850000	5.38146e-21
57.800000	5.64078e-21
57.750000	5.9126e-21
57.700000	6.19751e-21
57.650000	6.49615e-21
57.600000	6.80917e-21
57.550000	7.13728e-21
57.500000	7.48119e-21
57.450000	7.84167e-21
57.400000	8.21951e-21
57.350000	8.61556e-21
57.300000	9.03069e-21
57.250000	9.46581e-21
57.200000	9.9219e-21
57.150000	1.04e-20
57.100000	1.0901e-20
57.050000	1.14263e-20
57.000000	1.19768e-20
56.950000	1.25538e-20
56.900000	1.31587e-20
56.850000	1.37926e-20
56.800000	1.44571e-20
56.750000	1.51537e-20
56.700000	1.58837e-20
56.650000	1.6649e-20
56.600000	1.74511e-20
56.550000	1.82918e-20
56.500000	1.9173e-20
56.450000	2.00967e-20
56.400000	2.10648e-20
56.350000	2.20796e-20
56.300000	2.31432e-20
56.250000	2.42581e-20
56.200000	2.54267e-20
56.150000	2.66515e-20
56.100000	2.79354e-20
56.050000	2.92811e-20
56.000000	3.06916e-20
55.950000	3.217e-20
55.900000	3.37196e-20
55.850000	3.53438e-20
55.800000	3.70463e-20
55.750000	3.88307e-20
55.700000	4.07011e-20
55.650000	4.26615e-20
55.600000	4.47164e-20
55.550000	4.68702e-20
55.500000	4.91277e-20
55.450000	5.1494e-20
55.400000	5.39741e-20
55.350000	5.65737e-20
55.300000	5.92985e-20
55.250000	6.21545e-20
55.200000	6.5148e-20
55.150000	6.82856e-20
55.100000	7.15744e-20
55.050000	7.50214e-20
55.000000	7.86345e-20
54.950000	8.24215e-20
54.900000	8.63908e-20
54.850000	9.05513e-20
54.800000	9.49121e-20
54.750000	9.94828e-20
54.700000	1.04274e-19
54.650000	1.09295e-19
54.600000	1.14558e-19
54.550000	1.20075e-19
54.500000	1.25857e-19
54.450000	1.31917e-19
54.400000	1.3827e-19
54.350000	1.44928e-19
54.300000	1.51907e-19
54.250000	1.59221e-19
54.200000	1.66888e-19
54.150000	1.74924e-19
54.100000	1.83346e-19
54.050000	1.92174e-19
54.000000	2.01427e-19
53.950000	2.11126e-19
53.900000	2.21291e-19
53.850000	2.31946e-19
53.800000	2.43113e-19
53.750000	2.54818e-19
53.700000	2.67087e-19
53.650000	2.79946e-19
53.600000	2.93424e-19
53.550000	3.0755e-19
53.500000	3.22357e-19
53.450000	3.37876e-19
53.400000	3.54142e-19
53.350000	3.71191e-19
53.300000	3.89061e-19
53.250000	4.07791e-19
53.200000	4.27422e-19
53.150000	4.47997e-19
53.100000	4.69564e-19
53.050000	4.92168e-19
53.000000	5.15859e-19
52.950000	5.40691e-19
52.900000	5.66718e-19
52.850000	5.93998e-19
52.800000	6.2259e-19
52.750000	6.52558e-19
52.700000	6.83969e-19
52.650000	7.16891e-19
52.600000	7.51397e-19
52.550000	7.87563e-19
52.500000	8.2547e-19
52.450000	8.65201e-19
52.400000	9.06843e-19
52.350000	9.50489e-19
52.300000	9.96236e-19
52.250000	1.04418e-18
52.200000	1.09444e-18
52.150000	1.14711e-18
52.100000	1.20232e-18
52.050000	1.26018e-18
52.000000	1.32083e-18
51.950000	1.38439e-18
51.900000	1.45102e-18
51.850000	1.52084e-18
51.800000	1.59403e-18
51.750000	1.67074e-18
51.700000	1.75114e-18
51.650000	1.83541e-18
51.600000	1.92373e-18
51.550000	2.0163e-18
51.500000	2.11332e-18
51.450000	2.21501e-18
51.400000	2.32159e-18
51.350000	2.4333e-18
51.300000	2.55038e-18
51.250000	2.6731e-18
51.200000	2.80171e-18
51.150000	2.93652e-18
51.100000	3.07781e-18
51.050000	3.22589e-18
51.000000	3.3811e-18
50.950000	3.54377e-18
50.900000	3.71427e-18
50.850000	3.89296e-18
50.800000	4.08025e-18
50.750000	4.27655e-18
50.700000	4.48229e-18
50.650000	4.69793e-18
50.600000	4.92393e-18
50.550000	5.16081e-18
50.500000	5.40907e-18
50.450000	5.66928e-18
50.400000	5.942e-18
50.350000	6.22784e-18
50.300000	6.52742e-18
50.250000	6.8414e-18
50.200000	7.17049e-18
50.150000	7.5154e-18
50.100000	7.8769e-18
50.050000	8.25578e-18
50.000000	8.65288e-18
49.950000	9.06907e-18
49.900000	9.50527e-18
49.850000	9.96245e-18
49.800000	1.04416e-17
49.750000	1.09438e-17
49.700000	1.14702e-17
49.650000	1.20218e-17
49.600000	1.26e-17
49.550000	1.32059e-17
49.500000	1.38411e-17
49.450000	1.45067e-17
49.400000	1.52043e-17
49.350000	1.59355e-17
49.300000	1.67018e-17
49.250000	1.7505e-17
49.200000	1.83468e-17
49.150000	1.9229e-17
49.100000	2.01537e-17
49.050000	2.11228e-17
49.000000	2.21385e-17
48.950000	2.3203e-17
48.900000	2.43187e-17
48.850000	2.5488e-17
48.800000	2.67135e-17
48.750000	2.7998e-17
48.700000	2.93441e-17
48.650000	3.0755e-17
48.600000	3.22337e-17
48.550000	3.37834e-17
48.500000	3.54076e-17
48.450000	3.71099e-17
48.400000	3.8894e-17
48.350000	4.07639e-17
48.300000	4.27236e-17
48.250000	4.47775e-17
48.200000	4.69301e-17
48.150000	4.91861e-17
48.100000	5.15506e-17
48.050000	5.40287e-17
48.000000	5.66258e-17
47.950000	5.93478e-17
47.900000	6.22005e-17
47.850000	6.51904e-17
47.800000	6.83239e-17
47.750000	7.16079e-17
47.700000	7.50498e-17
47.650000	7.8657e-17
47.600000	8.24376e-17
47.550000	8.63998e-17
47.500000	9.05523e-17
47.450000	9.49044e-17
47.400000	9.94656e-17
47.350000	1.04246e-16
47.300000	1.09256e-16
47.250000	1.14506e-16
47.200000	1.20009e-16
47.150000	1.25777e-16
47.100000	1.31821e-16
47.050000	1.38155e-16
47.000000	1.44794e-16
46.950000	1.51752e-16
46.900000	1.59044e-16
46.850000	1.66687e-16
46.800000	1.74696e-16
46.750000	1.8309e-16
46.700000	1.91887e-16
46.650000	2.01107e-16
46.600000	2.1077e-16
46.550000	2.20897e-16
46.500000	2.3151e-16
46.450000	2.42633e-16
46.400000	2.5429e-16
46.350000	2.66507e-16
46.300000	2.7931e-16
46.250000	2.92729e-16
46.200000	3.06792e-16
46.150000	3.2153e-16
46.100000	3.36976e-16
46.050000	3.53163e-16
46.000000	3.70128e-16
45.950000	3.87908e-16
45.900000	4.06541e-16
45.850000	4.26069e-16
45.800000	4.46534e-16
45.750000	4.67983e-16
45.700000	4.90461e-16
45.650000	5.14018e-16
45.600000	5.38706e-16
45.550000	5.6458e-16
45.500000	5.91695e-16
45.450000	6.20113e-16
45.400000	6.49895e-16
45.350000	6.81106e-16
45.300000	7.13816e-16
45.250000	7.48096e-16
45.200000	7.84021e-16
45.150000	8.21671e-16
45.100000	8.61129e-16
45.050000	9.0248e-16
45.000000	9.45816e-16
44.950000	9.91232e-16
44.900000	1.03883e-15
44.850000	1.08871e-15
44.800000	1.14098e-15
44.750000	1.19577e-15
44.700000	1.25318e-15
44.650000	1.31335e-15
44.600000	1.3764e-15
44.550000	1.44248e-15
44.500000	1.51174e-15
44.450000	1.58431e-15
44.400000	1.66037e-15
44.350000	1.74008e-15
44.300000	1.82362e-15
44.250000	1.91116e-15
44.200000	2.0029e-15
44.150000	2.09904e-15
44.100000	2.1998e-15
44.050000	2.30539e-15
44.000000	2.41605e-15
43.950000	2.53202e-15
43.900000	2.65355e-15
43.850000	2.78091e-15
43.800000	2.91438e-15
43.750000	3.05426e-15
43.700000	3.20084e-15
43.650000	3.35446e-15
43.600000	3.51544e-15
43.550000	3.68415e-15
43.500000	3.86095e-15
43.450000	4.04623e-15
43.400000	4.2404e-15
43.350000	4.44388e-15
43.300000	4.65712e-15
43.250000	4.88059e-15
43.200000	5.11478e-15
43.150000	5.3602e-15
43.100000	5.61738e-15
43.050000	5.88691e-15
43.000000	6.16935e-15
42.950000	6.46535e-15
42.900000	6.77553e-15
42.850000	7.10059e-15
42.800000	7.44124e-15
42.750000	7.79822e-15
42.700000	8.17232e-15
42.650000	8.56436e-15
42.600000	8.9752e-15
42.550000	9.40573e-15
42.500000	9.85691e-15
42.450000	1.03297e-14
42.400000	1.08252e-14
42.350000	1.13444e-14
42.300000	1.18885e-14
42.250000	1.24587e-14
42.200000	1.30563e-14
42.150000	1.36825e-14
42.100000	1.43387e-14
42.050000	1.50263e-14
42.000000	1.57469e-14
41.950000	1.65021e-14
41.900000	1.72934e-14
41.850000	1.81227e-14
41.800000	1.89917e-14
41.750000	1.99024e-14
41.700000	2.08567e-14
41.650000	2.18568e-14
41.600000	2.29047e-14
41.550000	2.40029e-14
41.500000	2.51538e-14
41.450000	2.63597e-14
41.400000	2.76235e-14
41.350000	2.89478e-14
41.300000	3.03356e-14
41.250000	3.17898e-14
41.200000	3.33138e-14
41.150000	3.49107e-14
41.100000	3.65842e-14
41.050000	3.83378e-14
41.000000	4.01755e-14
40.950000	4.21012e-14
40.900000	4.41191e-14
40.850000	4.62337e-14
40.800000	4.84496e-14
40.750000	5.07716e-14
40.700000	5.32049e-14
40.650000	5.57547e-14
40.600000	5.84266e-14
40.550000	6.12265e-14
40.500000	6.41605e-14
40.450000	6.7235e-14
40.400000	7.04568e-14
40.350000	7.38328e-14
40.300000	7.73705e-14
40.250000	8.10777e-14
40.200000	8.49623e-14
40.150000	8.9033e-14
40.100000	9.32986e-14
40.050000	9.77684e-14
40.000000	1.02452e-13
39.950000	1.0736e-13
39.900000	1.12503e-13
39.850000	1.17893e-13
39.800000	1.2354e-13
39.750000	1.29458e-13
39.700000	1.35659e-13
39.650000	1.42156e-13
39.600000	1.48965e-13
39.550000	1.561e-13
39.500000	1.63576e-13
39.450000	1.7141e-13
39.400000	1.79619e-13
39.350000	1.88221e-13
39.300000	1.97235e-13
39.250000	2.06679e-13
39.200000	2.16576e-13
39.150000	2.26947e-13
39.100000	2.37814e-13
39.050000	2.49201e-13
39.000000	2.61132e-13
38.950000	2.73635e-13
38.900000	2.86736e-13
38.850000	3.00463e-13
38.800000	3.14847e-13
38.750000	3.2992e-13
38.700000	3.45714e-13
38.650000	3.62263e-13
38.600000	3.79603e-13
38.550000	3.97774e-13
38.500000	4.16813e-13
38.450000	4.36763e-13
38.400000	4.57668e-13
38.350000	4.79572e-13
38.300000	5.02524e-13
38.250000	5.26573e-13
38.200000	5.51773e-13
38.150000	5.78178e-13
38.100000	6.05845e-13
38.050000	6.34835e-13
38.000000	6.65212e-13
37.950000	6.97041e-13
37.900000	7.30392e-13
37.850000	7.65338e-13
37.800000	8.01954e-13
37.750000	8.40321e-13
37.700000	8.80522e-13
37.650000	9.22645e-13
37.600000	9.66782e-13
37.550000	1.01303e-12
37.500000	1.06148e-12
37.450000	1.11226e-12
37.400000	1.16546e-12
37.350000	1.2212e-12
37.300000	1.27961e-12
37.250000	1.3408e-12
37.200000	1.40493e-12
37.150000	1.47211e-12
37.100000	1.54251e-12
37.050000	1.61627e-12
37.000000	1.69356e-12
36.950000	1.77454e-12
36.900000	1.85938e-12
36.850000	1.94828e-12
36.800000	2.04143e-12
36.750000	2.13903e-12
36.700000	2.24129e-12
36.650000	2.34843e-12
36.600000	2.4607e-12
36.550000	2.57832e-12
36.500000	2.70156e-12
36.450000	2.83069e-12
36.400000	2.96599e-12
36.350000	3.10774e-12
36.300000	3.25627e-12
36.250000	3.41189e-12
36.200000	3.57494e-12
36.150000	3.74578e-12
36.100000	3.92477e-12
36.050000	4.11231e-12
36.000000	4.3088e-12
35.950000	4.51467e-12
35.900000	4.73037e-12
35.850000	4.95637e-12
35.800000	5.19315e-12
35.750000	5.44124e-12
35.700000	5.70117e-12
35.650000	5.97351e-12
35.600000	6.25884e-12
35.550000	6.55779e-12
35.500000	6.871e-12
35.450000	7.19916e-12
35.400000	7.54298e-12
35.350000	7.90321e-12
35.300000	8.28062e-12
35.250000	8.67604e-12
35.200000	9.09033e-12
35.150000	9.52438e-12
35.100000	9.97914e-12
35.050000	1.04556e-11
35.000000	1.09548e-11
34.950000	1.14777e-11
34.900000	1.20257e-11
34.850000	1.25997e-11
34.800000	1.32012e-11
34.750000	1.38313e-11
34.700000	1.44915e-11
34.650000	1.51831e-11
34.600000	1.59077e-11
34.550000	1.66669e-11
34.500000	1.74623e-11
34.450000	1.82955e-11
34.400000	1.91686e-11
34.350000	2.00832e-11
34.300000	2.10414e-11
34.250000	2.20453e-11
34.200000	2.30971e-11
34.150000	2.41989e-11
34.100000	2.53533e-11
34.050000	2.65627e-11
34.000000	2.78297e-11
33.950000	2.91571e-11
33.900000	3.05478e-11
33.850000	3.20047e-11
33.800000	3.3531e-11
33.750000	3.513e-11
33.700000	3.68052e-11
33.650000	3.85602e-11
33.600000	4.03988e-11
33.550000	4.23249e-11
33.500000	4.43428e-11
33.450000	4.64568e-11
33.400000	4.86715e-11
33.350000	5.09916e-11
33.300000	5.34222e-11
33.250000	5.59686e-11
33.200000	5.86361e-11
33.150000	6.14307e-11
33.100000	6.43583e-11
33.050000	6.74252e-11
33.000000	7.06382e-11
32.950000	7.4004e-11
32.900000	7.75301e-11
32.850000	8.1224e-11
32.800000	8.50936e-11
32.750000	8.91474e-11
32.700000	9.33941e-11
32.650000	9.78428e-11
32.600000	1.02503e-10
32.550000	1.07385e-10
32.500000	1.125e-10
32.450000	1.17857e-10
32.400000	1.2347e-10
32.350000	1.29349e-10
32.300000	1.35508e-10
32.250000	1.4196e-10
32.200000	1.48719e-10
32.150000	1.55799e-10
32.100000	1.63216e-10
32.050000	1.70985e-10
32.000000	1.79124e-10
31.950000	1.87649e-10
31.900000	1.9658e-10
31.850000	2.05936e-10
31.800000	2.15736e-10
31.750000	2.26001e-10
31.700000	2.36755e-10
31.650000	2.48019e-10
31.600000	2.59819e-10
31.550000	2.7218e-10
31.500000	2.85127e-10
31.450000	2.9869e-10
31.400000	3.12897e-10
31.350000	3.27779e-10
31.300000	3.43368e-10
31.250000	3.59697e-10
31.200000	3.76801e-10
31.150000	3.94717e-10
31.100000	4.13485e-10
31.050000	4.33143e-10
31.000000	4.53735e-10
30.950000	4.75304e-10
30.900000	4.97897e-10
30.850000	5.21562e-10
30.800000	5.4635e-10
30.750000	5.72315e-10
30.700000	5.99512e-10
30.650000	6.27999e-10
30.600000	6.57838e-10
30.550000	6.89092e-10
30.500000	7.21829e-10
30.450000	7.56119e-10
30.400000	7.92035e-10
30.350000	8.29655e-10
30.300000	8.69059e-10
30.250000	9.10331e-10
30.200000	9.5356e-10
30.150000	9.98839e-10
30.100000	1.04626e-09
30.050000	1.09594e-09
30.000000	1.14796e-09
29.950000	1.20246e-09
29.900000	1.25953e-09
29.850000	1.31931e-09
29.800000	1.38193e-09
29.750000	1.44751e-09
29.700000	1.51619e-09
29.650000	1.58813e-09
29.600000	1.66348e-09
29.550000	1.7424e-09
29.500000	1.82505e-09
29.450000	1.91162e-09
29.400000	2.00229e-09
29.350000	2.09724e-09
29.300000	2.1967e-09
29.250000	2.30086e-09
29.200000	2.40995e-09
29.150000	2.52421e-09
29.100000	2.64387e-09
29.050000	2.76919e-09
29.000000	2.90045e-09
28.950000	3.03791e-09
28.900000	3.18187e-09
28.850000	3.33265e-09
28.800000	3.49055e-09
28.750000	3.65593e-09
28.700000	3.82912e-09
28.650000	4.0105e-09
28.600000	4.20045e-09
28.550000	4.39939e-09
28.500000	4.60772e-09
28.450000	4.82591e-09
28.400000	5.0544e-09
28.350000	5.29369e-09
28.300000	5.54428e-09
28.250000	5.80671e-09
28.200000	6.08154e-09
28.150000	6.36935e-09
28.100000	6.67075e-09
28.050000	6.98638e-09
28.000000	7.31691e-09
27.950000	7.66305e-09
27.900000	8.02552e-09
27.850000	8.40511e-09
27.800000	8.8026e-09
27.750000	9.21886e-09
27.700000	9.65475e-09
27.650000	1.01112e-08
27.600000	1.05892e-08
27.550000	1.10897e-08
27.500000	1.16138e-08
27.450000	1.21627e-08
27.400000	1.27374e-08
27.350000	1.33392e-08
27.300000	1.39694e-08
27.250000	1.46293e-08
27.200000	1.53203e-08
27.150000	1.60438e-08
27.100000	1.68014e-08
27.050000	1.75947e-08
27.000000	1.84254e-08
26.950000	1.92951e-08
26.900000	2.02059e-08
26.850000	2.11595e-08
26.800000	2.2158e-08
26.750000	2.32035e-08
26.700000	2.42982e-08
26.650000	2.54444e-08
26.600000	2.66445e-08
26.550000	2.79011e-08
26.500000	2.92167e-08
26.450000	3.05943e-08
26.400000	3.20366e-08
26.350000	3.35467e-08
26.300000	3.51278e-08
26.250000	3.67832e-08
26.200000	3.85163e-08
26.150000	4.0331e-08
26.100000	4.22308e-08
26.050000	4.42199e-08
26.000000	4.63024e-08
25.950000	4.84826e-08
25.900000	5.07653e-08
25.850000	5.3155e-08
25.800000	5.56569e-08
25.750000	5.82762e-08
25.700000	6.10184e-08
25.650000	6.38892e-08
25.600000	6.68946e-08
25.550000	7.0041e-08
25.500000	7.33349e-08
25.450000	7.67831e-08
25.400000	8.0393e-08
25.350000	8.4172e-08
25.300000	8.8128e-08
25.250000	9.22693e-08
25.200000	9.66046e-08
25.150000	1.01143e-07
25.100000	1.05894e-07
25.050000	1.10867e-07
25.000000	1.16072e-07
24.950000	1.21522e-07
24.900000	1.27226e-07
24.850000	1.33197e-07
24.800000	1.39447e-07
24.750000	1.45989e-07
24.700000	1.52838e-07
24.650000	1.60006e-07
24.600000	1.67509e-07
24.550000	1.75362e-07
24.500000	1.83582e-07
24.450000	1.92186e-07
24.400000	2.01192e-07
24.350000	2.10618e-07
24.300000	2.20484e-07
24.250000	2.3081e-07
24.200000	2.41617e-07
24.150000	2.52928e-07
24.100000	2.64767e-07
24.050000	2.77157e-07
24.000000	2.90125e-07
23.950000	3.03697e-07
23.900000	3.179e-07
23.850000	3.32765e-07
23.800000	3.48322e-07
23.750000	3.64603e-07
23.700000	3.81642e-07
23.650000	3.99472e-07
23.600000	4.18132e-07
23.550000	4.37659e-07
23.500000	4.58094e-07
23.450000	4.79478e-07
23.400000	5.01856e-07
23.350000	5.25272e-07
23.300000	5.49776e-07
23.250000	5.75416e-07
23.200000	6.02247e-07
23.150000	6.30321e-07
23.100000	6.59698e-07
23.050000	6.90436e-07
23.000000	7.22598e-07
22.950000	7.56251e-07
22.900000	7.91461e-07
22.850000	8.28302e-07
22.800000	8.66848e-07
22.750000	9.07177e-07
22.700000	9.49372e-07
22.650000	9.93517e-07
22.600000	1.0397e-06
22.550000	1.08802e-06
22.500000	1.13857e-06
22.450000	1.19146e-06
22.400000	1.24678e-06
22.350000	1.30466e-06
22.300000	1.36521e-06
22.250000	1.42855e-06
22.200000	1.49481e-06
22.150000	1.56412e-06
22.100000	1.63662e-06
22.050000	1.71246e-06
22.000000	1.79179e-06
21.950000	1.87477e-06
21.900000	1.96156e-06
21.850000	2.05234e-06
21.800000	2.14729e-06
21.750000	2.2466e-06
21.700000	2.35047e-06
21.650000	2.4591e-06
21.600000	2.57272e-06
21.550000	2.69154e-06
21.500000	2.81581e-06
21.450000	2.94576e-06
21.400000	3.08166e-06
21.350000	3.22378e-06
21.300000	3.3724e-06
21.250000	3.52781e-06
21.200000	3.69031e-06
21.150000	3.86024e-06
21.100000	4.03791e-06
21.050000	4.22369e-06
21.000000	4.41794e-06
20.950000	4.62103e-06
20.900000	4.83337e-06
20.850000	5.05537e-06
20.800000	5.28747e-06
20.750000	5.53011e-06
20.700000	5.78377e-06
20.650000	6.04894e-06
20.600000	6.32614e-06
20.550000	6.6159e-06
20.500000	6.91879e-06
20.450000	7.23538e-06
20.400000	7.5663e-06
20.350000	7.91218e-06
20.300000	8.27368e-06
20.250000	8.65149e-06
20.200000	9.04635e-06
20.150000	9.459e-06
20.100000	9.89023e-06
20.050000	1.03409e-05
20.000000	1.08118e-05
19.950000	1.13038e-05
19.900000	1.18179e-05
19.850000	1.23551e-05
19.800000	1.29164e-05
19.750000	1.35028e-05
19.700000	1.41154e-05
19.650000	1.47554e-05
19.600000	1.54239e-05
19.550000	1.61223e-05
19.500000	1.68517e-05
19.450000	1.76136e-05
19.400000	1.84094e-05
19.350000	1.92406e-05
19.300000	2.01086e-05
19.250000	2.1015e-05
19.200000	2.19616e-05
19.150000	2.295e-05
19.100000	2.3982e-05
19.050000	2.50595e-05
19.000000	2.61845e-05
18.950000	2.73589e-05
18.900000	2.85849e-05
18.850000	2.98646e-05
18.800000	3.12004e-05
18.750000	3.25946e-05
18.700000	3.40496e-05
18.650000	3.5568e-05
18.600000	3.71525e-05
18.550000	3.88059e-05
18.500000	4.05309e-05
18.450000	4.23305e-05
18.400000	4.42079e-05
18.350000	4.61663e-05
18.300000	4.82089e-05
18.250000	5.03392e-05
18.200000	5.25609e-05
18.150000	5.48775e-05
18.100000	5.72929e-05
18.050000	5.98112e-05
18.000000	6.24364e-05
17.950000	6.51727e-05
17.900000	6.80246e-05
17.850000	7.09967e-05
17.800000	7.40936e-05
17.750000	7.73202e-05
17.700000	8.06815e-05
17.650000	8.41827e-05
17.600000	8.78291e-05
17.550000	9.16263e-05
17.500000	9.55798e-05
17.450000	9.96955e-05
17.400000	0.000103979
17.350000	0.000108438
17.300000	0.000113076
17.250000	0.000117902
17.200000	0.000122922
17.150000	0.000128142
17.100000	0.000133569
17.050000	0.00013921
17.000000	0.000145073
16.950000	0.000151164
16.900000	0.000157491
16.850000	0.000164062
16.800000	0.000170883
16.750000	0.000177962
16.700000	0.000185307
16.650000	0.000192924
16.600000	0.000200821
16.550000	0.000209006
16.500000	0.000217484
16.450000	0.000226263
16.400000	0.000235348
16.350000	0.000244747
16.300000	0.000254463
16.250000	0.000264501
16.200000	0.000274866
16.150000	0.000285559
16.100000	0.000296582
16.050000	0.000307936
16.000000	0.000319618
15.950000	0.000331625
15.900000	0.00034395
15.850000	0.000356584
15.800000	0.000369513
15.750000	0.000382719
15.700000	0.000396179
15.650000	0.000409863
15.600000	0.00042373
15.550000	0.00043773
15.500000	0.000451797
15.450000	0.000465845
15.400000	0.000479759
15.350000	0.000493382
15.300000	0.000506491
15.250000	0.000518738
15.200000	0.000529496
&
```
