## Supplementary material for "All-at-once RNA folding with 3D motif prediction framed by evolutionary information": RF03048_RAGATH-20.cacofold.helixcov

```
# RMs = 7 L = 106

# RM_HELIX NESTED 1-6 13-18, nbp = 6 nbp_cov = 2
# pvals: 0.851451,9.65401e-07,0.00867206,0.0078814,0.000890386,0.851451
# aggregated NONE
NESTED  <<<<<<______>>>>>>::::::::::::::::::::::::::::::::::::::::::::::::::::::::::::::::::::::::::::::::::::::::
        :<--<________>-->:::::::::::::::::::::::::::::::::::::::::::::::::::::::::::::::::::::::::::::::::::::::::

# RM_HELIX NESTED 36-40 45-49, nbp = 5 nbp_cov = 1
# pvals: 0.000151292,0.932382,0.0211177,0.0211177,0.0211177
# aggregated NONE
NESTED  :::::::::::::::::::::::::::::::::::<<<<<____>>>>>:::::::::::::::::::::::::::::::::::::::::::::::::::::::::
        :::::::::::::::::::::::::::::::::::<____________>:::::::::::::::::::::::::::::::::::::::::::::::::::::::::

# RM_HELIX NESTED 28-31 54-57, nbp = 4 nbp_cov = 0
# pvals: 0.851451,0.851451,0.851451,0.851451
# aggregated NONE
NESTED  :::::::::::::::::::::::::::<<<<______________________>>>>:::::::::::::::::::::::::::::::::::::::::::::::::
        ::::::::::::::::::::::::::::::::::::::::::::::::::::::::::::::::::::::::::::::::::::::::::::::::::::::::::

# RM_HELIX NESTED 19-21 62-64, nbp = 3 nbp_cov = 1
# pvals: 0.010354,4.60877e-08,0.851451
# aggregated NONE
NESTED  ::::::::::::::::::<<<________________________________________>>>::::::::::::::::::::::::::::::::::::::::::
        :::::::::::::::::::<__________________________________________>:::::::::::::::::::::::::::::::::::::::::::

# RM_HELIX NESTED 89-92 103-106, nbp = 4 nbp_cov = 0
# pvals: 0.851451,0.851451,0.851451,0.851451
# aggregated NONE
NESTED  ::::::::::::::::::::::::::::::::::::::::::::::::::::::::::::::::::::::::::::::::::::::::<<<<__________>>>>
        ::::::::::::::::::::::::::::::::::::::::::::::::::::::::::::::::::::::::::::::::::::::::::::::::::::::::::

# RM_IL J4a/4b 32-35 50-53, nbp = 0 nbp_cov = 0 nhl_b_cov 1/2
# aggregated NONE
RM_IL   :::::::::::::::::::::::::::::::xxxx::::::::::::::XXXX::::::::::::::::::::::::::::::::::::::::::::::::::::: J4a/4b

# RM_HL GNRA-tetraloop 41-44, nbp = 0 nbp_cov = 0 nhl_b_cov 1/1
# aggregated NONE
RM_HL   ::::::::::::::::::::::::::::::::::::::::XXXX:::::::::::::::::::::::::::::::::::::::::::::::::::::::::::::: GNRA-tetraloop
```
