## Supplementary material for "All-at-once RNA folding with 3D motif prediction framed by evolutionary information": RF03048_RAGATH-20.cacofold.power

```
# Power analysis of CaCoFold structure 
#
# Powertype = SINGLE SUBSTITUTIONS
# covary  left_pos      right_pos    substitutions      power
#----------------------------------------------------------------
          1		18		1		0.00
     *    2		17		4		0.07
          3		16		3		0.02
          4		15		2		0.00
     *    5		14		2		0.00
          6		13		0		0.00
          19		64		4		0.07
     *    20		63		4		0.07
          21		62		0		0.00
          28		57		1		0.00
          29		56		1		0.00
          30		55		0		0.00
          31		54		0		0.00
     *    36		49		2		0.00
          37		48		0		0.00
          38		47		2		0.00
          39		46		2		0.00
          40		45		2		0.00
          89		106		0		0.00
          90		105		0		0.00
          91		104		0		0.00
          92		103		0		0.00
#
# BPAIRS 22
# avg substitutions per BP  1.4
# BPAIRS expected to covary 0.2 +/- 0.4
# BPAIRS observed to covary 4
#
```
