## Supplementary material for "All-at-once RNA folding with 3D motif prediction framed by evolutionary information": RF03048_RAGATH-20.helixcov

```
# RMs = 3 L = 106

# RM_HELIX NESTED 1-6 13-18, nbp = 6 nbp_cov = 2
# pvals: 0.851451,9.65401e-07,0.00867206,0.0078814,0.000890386,0.851451
# aggregated NONE
NESTED  <<<<<<______>>>>>>::::::::::::::::::::::::::::::::::::::::::::::::::::::::::::::::::::::::::::::::::::::::
        :<--<________>-->:::::::::::::::::::::::::::::::::::::::::::::::::::::::::::::::::::::::::::::::::::::::::

# RM_HELIX NESTED 34-40 45-52, nbp = 6 nbp_cov = 1
# pvals: 0.851451,0.0211177,0.000151292,0.0211177,0.0211177,0.0211177
# aggregated NONE
NESTED  :::::::::::::::::::::::::::::::::<<<-<<<____>>>->->>::::::::::::::::::::::::::::::::::::::::::::::::::::::
        :::::::::::::::::::::::::::::::::::<____________>:::::::::::::::::::::::::::::::::::::::::::::::::::::::::

# RM_HELIX NESTED 19-21 62-64, nbp = 3 nbp_cov = 1
# pvals: 0.010354,4.60877e-08,0.851451
# aggregated NONE
NESTED  ::::::::::::::::::<<<________________________________________>>>::::::::::::::::::::::::::::::::::::::::::
        :::::::::::::::::::<__________________________________________>:::::::::::::::::::::::::::::::::::::::::::
```
