## Supplementary material for "All-at-once RNA folding with 3D motif prediction framed by evolutionary information": RF03048_RAGATH-20.sorted.cov

```
#
# Method Target_E-val [cov_min,cov_max] [FP | TP True Found | Sen PPV F] 
# GTp    0.05         [-3.94,9.88]     [0 | 4 15 4 | 26.67 100.00 42.11] 
#
#       left_pos       right_pos        score          E-value           pvalue       substitutions      power
#--------------------------------------------------------------------------------------------------------------
*	      20	      63	9.87749	6.91316e-07	4.60877e-08	4		0.07
*	       2	      17	9.24553	1.4481e-05	9.65401e-07	4		0.07
*	      36	      49	8.17619	0.00226938	0.000151292	2		0.00
*	       5	      14	7.78015	0.0133558	0.000890386	2		0.00
```
