## Supplementary material for "All-at-once RNA folding with 3D motif prediction framed by evolutionary information": RF03048_RAGATH-20.surv

```
9.859498	0.0666667
9.233298	0.133333
8.159811	0.2
7.772164	0.266667
4.223695	0.333333
3.895685	0.4
3.120389	0.466667
2.136360	0.733333
-0.010613	1
&
8.176192	0.00018018
8.159811	0.00036036
6.609220	0.00144144
5.804105	0.00216216
5.565553	0.00252252
5.505914	0.00288288
5.267362	0.0036036
5.148086	0.00432432
4.849895	0.00468468
4.581523	0.00486486
4.462247	0.00522523
4.432428	0.00576577
4.342971	0.00684685
3.955323	0.00756757
3.895685	0.00792793
3.388761	0.00810811
3.239665	0.00882883
3.150208	0.00990991
2.881837	0.0102703
2.852018	0.0106306
2.643284	0.010991
2.315274	0.0113514
2.225817	0.0117117
2.136360	0.0354955
1.987265	0.0365766
1.718893	0.0367568
1.569798	0.0381982
1.539979	0.0385586
1.480341	0.0401802
1.271607	0.047027
1.211969	0.0477477
1.152331	0.0481081
1.062874	0.0484685
1.033055	0.049009
0.943597	0.0497297
0.913778	0.0500901
0.854140	0.0508108
0.764683	0.0522523
0.705045	0.0527928
0.615588	0.0535135
0.585769	0.0545946
0.555949	0.0556757
0.526130	0.0563964
0.436673	0.0569369
0.406854	0.0574775
0.377035	0.0576577
0.317397	0.0587387
0.287578	0.06
0.257759	0.0609009
0.227940	0.0612613
0.198121	0.061982
0.168302	0.0625225
0.138483	0.0628829
0.108663	0.0634234
0.078844	0.0637838
0.049025	0.0645045
0.019206	0.0708108
-0.010613	0.850811
-0.040432	0.895495
-0.070251	0.895856
-0.100070	0.899459
-0.129889	0.9
-0.159708	0.905586
-0.189527	0.909189
-0.219346	0.91045
-0.249165	0.913874
-0.308803	0.914234
-0.338623	0.918559
-0.368442	0.919279
-0.398261	0.919459
-0.428080	0.91964
-0.457899	0.920721
-0.547356	0.922162
-0.577175	0.925586
-0.606994	0.925946
-0.636813	0.926306
-0.696451	0.926847
-0.726270	0.927928
-0.756089	0.928829
-0.845547	0.945225
-0.875366	0.946126
-0.905185	0.946667
-0.935004	0.952793
-0.964823	0.954414
-0.994642	0.954775
-1.054280	0.955676
-1.113918	0.957117
-1.173556	0.957477
-1.203375	0.958559
-1.233195	0.967748
-1.263014	0.968829
-1.292833	0.96955
-1.471747	0.96973
-1.561204	0.97045
-1.650661	0.97964
-1.680481	0.980541
-1.769938	0.981261
-1.829576	0.981441
-1.859395	0.981622
-1.919033	0.984685
-1.978671	0.985405
-2.008490	0.985946
-2.485595	0.992072
-3.111796	0.992432
-3.171434	0.992793
-3.529263	0.993874
-3.946730	1
&
10.184357	8.98473e-07
10.157689	2.69542e-06
10.127870	4.49236e-06
9.889317	5.39084e-06
9.680584	6.28931e-06
9.650765	7.18778e-06
9.591127	8.98473e-06
9.442031	9.8832e-06
9.382393	1.07817e-05
9.352574	1.16801e-05
9.292936	1.34771e-05
9.114022	1.43756e-05
8.994745	1.61725e-05
8.935107	1.7071e-05
8.875469	1.88679e-05
8.815831	1.97664e-05
8.786012	2.06649e-05
8.756193	2.15633e-05
8.726374	2.24618e-05
8.666736	2.51572e-05
8.607097	2.60557e-05
8.577278	3.05481e-05
8.517640	3.14465e-05
8.487821	3.4142e-05
8.458002	3.86343e-05
8.428183	3.95328e-05
8.398364	4.22282e-05
8.368545	4.7619e-05
8.338726	5.30099e-05
8.308907	6.19946e-05
8.279088	7.00809e-05
8.249269	7.99641e-05
8.219450	9.52381e-05
8.189630	0.0001177
8.159811	0.000126685
8.129992	0.000142857
8.100173	0.000169811
8.070354	0.000210243
8.040535	0.000259659
8.010716	0.000318958
7.980897	0.000360288
7.951078	0.00040611
7.921259	0.000479784
7.891440	0.000543576
7.861621	0.000678347
7.831802	0.000761905
7.801983	0.00082929
7.772164	0.000890386
7.742344	0.000986523
7.712525	0.00102156
7.682706	0.00112579
7.652887	0.0012327
7.623068	0.00130009
7.593249	0.00140791
7.563430	0.00156334
7.533611	0.0017062
7.503792	0.0018248
7.473973	0.00189398
7.444154	0.00198922
7.414335	0.0021204
7.384516	0.00216352
7.354697	0.00228302
7.324878	0.00241689
7.295058	0.00251842
7.265239	0.0025858
7.235420	0.00266757
7.205601	0.00273854
7.175782	0.00282929
7.145963	0.00287781
7.116144	0.00290925
7.086325	0.00296586
7.056506	0.00298562
7.026687	0.00301168
6.996868	0.00304223
6.967049	0.00306379
6.937230	0.00314106
6.907411	0.00319407
6.877592	0.00325247
6.847772	0.00327044
6.817953	0.00329111
6.788134	0.00332075
6.758315	0.00334681
6.728496	0.00336478
6.698677	0.00337197
6.668858	0.00339173
6.639039	0.00342408
6.609220	0.00344924
6.579401	0.00346092
6.549582	0.00349865
6.519763	0.0035283
6.489944	0.00355076
6.460125	0.00357053
6.430306	0.00360377
6.400486	0.00363881
6.370667	0.00367116
6.340848	0.00372147
6.311029	0.00374753
6.281210	0.00377808
6.251391	0.00379335
6.221572	0.0038212
6.191753	0.00385714
6.161934	0.00392812
6.132115	0.00398562
6.102296	0.00402875
6.072477	0.00406649
6.042658	0.00409704
6.012839	0.00413208
5.983020	0.00418059
5.953200	0.00422911
5.923381	0.00427403
5.893562	0.00432435
5.863743	0.004354
5.833924	0.00439623
5.804105	0.00442947
5.774286	0.00446631
5.744467	0.00450494
5.714648	0.00455795
5.684829	0.00462983
5.655010	0.00466846
5.625191	0.00474214
5.595372	0.00478167
5.565553	0.00487242
5.535734	0.00493261
5.505914	0.00498652
5.476095	0.00504043
5.446276	0.00509883
5.416457	0.00518598
5.386638	0.00525876
5.356819	0.00534951
5.327000	0.00543127
5.297181	0.00549146
5.267362	0.00557772
5.237543	0.00565049
5.207724	0.00571968
5.177905	0.00576101
5.148086	0.00580323
5.118267	0.00586253
5.088448	0.00591195
5.058628	0.00595508
5.028809	0.00600629
4.998990	0.00607188
4.969171	0.00613567
4.939352	0.00620485
4.909533	0.00624618
4.879714	0.00632525
4.849895	0.00639982
4.820076	0.00647619
4.790257	0.00651752
4.760438	0.00659209
4.730619	0.00663522
4.700800	0.0067035
4.670981	0.0067619
4.641162	0.00684816
4.611342	0.00690476
4.581523	0.00695148
4.551704	0.00700719
4.521885	0.00705571
4.492066	0.007115
4.462247	0.00719137
4.432428	0.00727493
4.402609	0.00733333
4.372790	0.00742408
4.342971	0.00753369
4.313152	0.00761456
4.283333	0.00772597
4.253514	0.0078221
4.223695	0.0078814
4.193876	0.00794609
4.164056	0.00804133
4.134237	0.00810692
4.104418	0.00817969
4.074599	0.00825786
4.044780	0.00832165
4.014961	0.00840431
3.985142	0.008469
3.955323	0.00855166
3.925504	0.00860827
3.895685	0.00867206
3.865866	0.00874034
3.836047	0.00879784
3.806228	0.00889937
3.776409	0.00897394
3.746590	0.00903145
3.716771	0.00912309
3.686951	0.0091761
3.657132	0.00923989
3.627313	0.00933513
3.597494	0.00935939
3.567675	0.0094142
3.537856	0.00945373
3.508037	0.00950854
3.478218	0.00956514
3.448399	0.00960916
3.418580	0.00968553
3.388761	0.00975651
3.358942	0.00983738
3.329123	0.00992183
3.299304	0.00997484
3.269485	0.0100638
3.239665	0.0101231
3.209846	0.0101995
3.180027	0.010239
3.150208	0.0103181
3.120389	0.010354
3.090570	0.0104259
3.060751	0.0104645
3.030932	0.0105058
3.001113	0.0105463
2.971294	0.0106262
2.941475	0.0106846
2.911656	0.0107664
2.881837	0.0109012
2.852018	0.0110521
2.822199	0.0112345
2.792379	0.011416
2.762560	0.0116703
2.732741	0.0118077
2.702922	0.012009
2.673103	0.012142
2.643284	0.0123738
2.613465	0.0124501
2.583646	0.0129344
2.553827	0.0131276
2.524008	0.0131977
2.494189	0.0133585
2.464370	0.0135885
2.434551	0.0143243
2.404732	0.014673
2.374913	0.0151195
2.345093	0.0154142
2.315274	0.0159003
2.285455	0.016929
2.255636	0.0172677
2.225817	0.0176559
2.195998	0.0183738
2.166179	0.0195903
2.136360	0.0211177
2.106541	0.0221788
2.076722	0.0233693
2.046903	0.0246721
2.017084	0.0257296
1.987265	0.0271824
1.957446	0.0282579
1.927627	0.0297179
1.897807	0.03069
1.867988	0.0313711
1.838169	0.0323118
1.808350	0.0332902
1.778531	0.0340207
1.748712	0.0345085
1.718893	0.0349865
1.689074	0.0354429
1.659255	0.0363306
1.629436	0.0374106
1.599617	0.0380773
1.569798	0.0390674
1.539979	0.0398014
1.510160	0.0405948
1.480341	0.0416649
1.450521	0.0437224
1.420702	0.0458787
1.390883	0.0475418
1.361064	0.0490602
1.331245	0.0509766
1.301426	0.0528302
1.271607	0.054159
1.241788	0.0552453
1.211969	0.0560054
1.182150	0.0567278
1.152331	0.0574043
1.122512	0.0581438
1.092693	0.0589362
1.062874	0.0595993
1.033055	0.0602273
1.003235	0.0607826
0.973416	0.0615391
0.943597	0.0622668
0.913778	0.0630898
0.883959	0.0638095
0.854140	0.0646532
0.824321	0.065389
0.794502	0.0659712
0.764683	0.0665553
0.734864	0.0670207
0.705045	0.067673
0.675226	0.0681779
0.645407	0.0687871
0.615588	0.0694456
0.585769	0.070186
0.555949	0.0709874
0.526130	0.0717125
0.496311	0.0724906
0.466492	0.0733037
0.436673	0.0741752
0.406854	0.0750845
0.377035	0.0759434
0.347216	0.0766029
0.317397	0.0772498
0.287578	0.0780359
0.257759	0.0786837
0.227940	0.0795238
0.198121	0.0803046
0.168302	0.0812597
0.138483	0.0821851
0.108663	0.0835858
0.078844	0.0848428
0.049025	0.0865166
0.019206	0.0896801
-0.010613	0.851451
-0.040432	0.870384
-0.070251	0.880187
-0.100070	0.883684
-0.129889	0.885889
-0.159708	0.887394
-0.189527	0.888795
-0.219346	0.890082
-0.249165	0.891561
-0.278984	0.893646
-0.308803	0.896097
-0.338623	0.898509
-0.368442	0.90059
-0.398261	0.902655
-0.428080	0.904361
-0.457899	0.906507
-0.487718	0.908732
-0.517537	0.911217
-0.547356	0.913544
-0.577175	0.9158
-0.606994	0.917953
-0.636813	0.919819
-0.666632	0.921818
-0.696451	0.923549
-0.726270	0.925305
-0.756089	0.926571
-0.785909	0.928065
-0.815728	0.929451
-0.845547	0.930955
-0.875366	0.932382
-0.905185	0.933898
-0.935004	0.93572
-0.964823	0.937323
-0.994642	0.939013
-1.024461	0.941051
-1.054280	0.942669
-1.084099	0.944421
-1.113918	0.945938
-1.143737	0.947681
-1.173556	0.949087
-1.203375	0.950595
-1.233195	0.952067
-1.263014	0.953181
-1.292833	0.954101
-1.322652	0.954827
-1.352471	0.955441
-1.382290	0.956145
-1.412109	0.956774
-1.441928	0.957262
-1.471747	0.957674
-1.501566	0.958277
-1.531385	0.958783
-1.561204	0.959444
-1.591023	0.959973
-1.620842	0.960795
-1.650661	0.961485
-1.680481	0.96231
-1.710300	0.963149
-1.740119	0.96424
-1.769938	0.965242
-1.799757	0.966113
-1.829576	0.967446
-1.859395	0.968661
-1.889214	0.970097
-1.919033	0.971725
-1.948852	0.972925
-1.978671	0.974282
-2.008490	0.975701
-2.038309	0.976986
-2.068128	0.978913
-2.097947	0.980483
-2.127766	0.981719
-2.157586	0.982987
-2.187405	0.984259
-2.217224	0.985369
-2.247043	0.986686
-2.276862	0.987647
-2.306681	0.988463
-2.336500	0.989212
-2.366319	0.990443
-2.396138	0.991482
-2.425957	0.991953
-2.455776	0.992588
-2.485595	0.993021
-2.515414	0.993419
-2.545233	0.994163
-2.575052	0.9949
-2.604872	0.995227
-2.634691	0.995554
-2.664510	0.995847
-2.694329	0.996101
-2.724148	0.996403
-2.753967	0.99658
-2.783786	0.99671
-2.813605	0.996874
-2.843424	0.996976
-2.873243	0.997048
-2.903062	0.99712
-2.932881	0.997268
-2.962700	0.997417
-2.992519	0.997472
-3.022338	0.997507
-3.052158	0.99762
-3.081977	0.997673
-3.111796	0.997826
-3.141615	0.997961
-3.171434	0.998055
-3.201253	0.998094
-3.231072	0.99816
-3.260891	0.998192
-3.290710	0.998232
-3.320529	0.998288
-3.350348	0.998302
-3.380167	0.998333
-3.409986	0.998349
-3.439805	0.998368
-3.469624	0.998394
-3.499444	0.998411
-3.529263	0.998446
-3.559082	0.9985
-3.588901	0.998544
-3.618720	0.99858
-3.648539	0.998628
-3.678358	0.998653
-3.708177	0.998658
-3.737996	0.998659
-3.767815	0.998701
-3.797634	0.998721
-3.827453	0.998725
-3.857272	0.998738
-3.887091	0.998754
-3.916910	0.998833
-3.946730	0.998919
-3.976549	0.99894
-4.006368	0.998969
-4.036187	0.998982
-4.066006	0.999058
-4.095825	0.999234
-4.125644	0.999292
-4.155463	0.99951
-4.185282	0.999633
-4.215101	0.999686
-4.244920	0.999722
-4.274739	0.999799
-4.304558	0.999823
-4.334377	0.999845
-4.364196	0.999872
-4.394016	0.999911
-4.423835	0.999963
-4.453654	0.999978
-4.513292	0.999987
-4.543111	1
&
30.583749	9.08158e-53
30.553930	1.05397e-52
30.524111	1.22319e-52
30.494292	1.41958e-52
30.464473	1.6475e-52
30.434654	1.91201e-52
30.404835	2.21899e-52
30.375016	2.57525e-52
30.345197	2.98871e-52
30.315378	3.46856e-52
30.285559	4.02544e-52
30.255740	4.67172e-52
30.225920	5.42177e-52
30.196101	6.29223e-52
30.166282	7.30244e-52
30.136463	8.47483e-52
30.106644	9.83544e-52
30.076825	1.14145e-51
30.047006	1.3247e-51
30.017187	1.53738e-51
29.987368	1.7842e-51
29.957549	2.07064e-51
29.927730	2.40307e-51
29.897911	2.78887e-51
29.868092	3.23661e-51
29.838273	3.75622e-51
29.808454	4.35925e-51
29.778634	5.05909e-51
29.748815	5.87128e-51
29.718996	6.81385e-51
29.689177	7.90774e-51
29.659358	9.17724e-51
29.629539	1.06505e-50
29.599720	1.23604e-50
29.569901	1.43447e-50
29.540082	1.66475e-50
29.510263	1.932e-50
29.480444	2.24216e-50
29.450625	2.6021e-50
29.420806	3.01982e-50
29.390987	3.50461e-50
29.361168	4.06721e-50
29.331348	4.72013e-50
29.301529	5.47786e-50
29.271710	6.35723e-50
29.241891	7.37776e-50
29.212072	8.56211e-50
29.182253	9.93657e-50
29.152434	1.15317e-49
29.122615	1.33828e-49
29.092796	1.55311e-49
29.062977	1.80243e-49
29.033158	2.09177e-49
29.003339	2.42755e-49
28.973520	2.81723e-49
28.943701	3.26947e-49
28.913882	3.79429e-49
28.884062	4.40336e-49
28.854243	5.1102e-49
28.824424	5.9305e-49
28.794605	6.88247e-49
28.764786	7.98724e-49
28.734967	9.26935e-49
28.705148	1.07573e-48
28.675329	1.2484e-48
28.645510	1.44879e-48
28.615691	1.68135e-48
28.585872	1.95123e-48
28.556053	2.26443e-48
28.526234	2.62791e-48
28.496415	3.04973e-48
28.466596	3.53925e-48
28.436776	4.10734e-48
28.406957	4.76662e-48
28.377138	5.53172e-48
28.347319	6.41963e-48
28.317500	7.45005e-48
28.287681	8.64585e-48
28.257862	1.00336e-47
28.228043	1.16441e-47
28.198224	1.3513e-47
28.168405	1.5682e-47
28.138586	1.8199e-47
28.108767	2.11201e-47
28.078948	2.45099e-47
28.049129	2.84439e-47
28.019310	3.30092e-47
27.989490	3.83073e-47
27.959671	4.44557e-47
27.929852	5.15909e-47
27.900033	5.98713e-47
27.870214	6.94807e-47
27.840395	8.06323e-47
27.810576	9.35737e-47
27.780757	1.08592e-46
27.750938	1.26021e-46
27.721119	1.46247e-46
27.691300	1.69719e-46
27.661481	1.96958e-46
27.631662	2.28568e-46
27.601843	2.65252e-46
27.572024	3.07823e-46
27.542204	3.57227e-46
27.512385	4.14559e-46
27.482566	4.81091e-46
27.452747	5.58302e-46
27.422928	6.47903e-46
27.393109	7.51885e-46
27.363290	8.72553e-46
27.333471	1.01259e-45
27.303652	1.17509e-45
27.273833	1.36368e-45
27.244014	1.58253e-45
27.214195	1.8365e-45
27.184376	2.13123e-45
27.154557	2.47325e-45
27.124738	2.87016e-45
27.094918	3.33077e-45
27.065099	3.8653e-45
27.035280	4.4856e-45
27.005461	5.20544e-45
26.975642	6.0408e-45
26.945823	7.01021e-45
26.916004	8.13519e-45
26.886185	9.44069e-45
26.856366	1.09557e-44
26.826547	1.27138e-44
26.796728	1.4754e-44
26.766909	1.71216e-44
26.737090	1.98692e-44
26.707271	2.30576e-44
26.677452	2.67577e-44
26.647632	3.10514e-44
26.617813	3.60342e-44
26.587994	4.18166e-44
26.558175	4.85267e-44
26.528356	5.63137e-44
26.498537	6.53501e-44
26.468718	7.58364e-44
26.438899	8.80054e-44
26.409080	1.02127e-43
26.379261	1.18515e-43
26.349442	1.37532e-43
26.319623	1.596e-43
26.289804	1.85209e-43
26.259985	2.14928e-43
26.230166	2.49415e-43
26.200346	2.89435e-43
26.170527	3.35877e-43
26.140708	3.8977e-43
26.110889	4.52311e-43
26.081070	5.24886e-43
26.051251	6.09106e-43
26.021432	7.06838e-43
25.991613	8.20251e-43
25.961794	9.51861e-43
25.931975	1.10459e-42
25.902156	1.28182e-42
25.872337	1.48748e-42
25.842518	1.72614e-42
25.812699	2.0031e-42
25.782880	2.32448e-42
25.753061	2.69743e-42
25.723241	3.13022e-42
25.693422	3.63244e-42
25.663603	4.21524e-42
25.633784	4.89153e-42
25.603965	5.67633e-42
25.574146	6.58704e-42
25.544327	7.64385e-42
25.514508	8.87021e-42
25.484689	1.02933e-41
25.454870	1.19447e-41
25.425051	1.38611e-41
25.395232	1.60849e-41
25.365413	1.86654e-41
25.335594	2.16599e-41
25.305775	2.51349e-41
25.275955	2.91672e-41
25.246136	3.38465e-41
25.216317	3.92765e-41
25.186498	4.55775e-41
25.156679	5.28893e-41
25.126860	6.13741e-41
25.097041	7.122e-41
25.067222	8.26454e-41
25.037403	9.59036e-41
25.007584	1.11289e-40
24.977765	1.29142e-40
24.947946	1.49858e-40
24.918127	1.73899e-40
24.888308	2.01795e-40
24.858489	2.34166e-40
24.828669	2.7173e-40
24.798850	3.1532e-40
24.769031	3.65901e-40
24.739212	4.24597e-40
24.709393	4.92707e-40
24.679574	5.71743e-40
24.649755	6.63456e-40
24.619936	7.6988e-40
24.590117	8.93375e-40
24.560298	1.03668e-39
24.530479	1.20297e-39
24.500660	1.39593e-39
24.470841	1.61984e-39
24.441022	1.87967e-39
24.411203	2.18117e-39
24.381383	2.53104e-39
24.351564	2.93701e-39
24.321745	3.40811e-39
24.291926	3.95476e-39
24.262107	4.58909e-39
24.232288	5.32516e-39
24.202469	6.17929e-39
24.172650	7.17041e-39
24.142831	8.32049e-39
24.113012	9.65502e-39
24.083193	1.12036e-38
24.053374	1.30005e-38
24.023555	1.50857e-38
23.993736	1.75052e-38
23.963917	2.03128e-38
23.934097	2.35707e-38
23.904278	2.7351e-38
23.874459	3.17377e-38
23.844640	3.68278e-38
23.814821	4.27343e-38
23.785002	4.9588e-38
23.755183	5.75409e-38
23.725364	6.67691e-38
23.695545	7.74773e-38
23.665726	8.99028e-38
23.635907	1.04321e-37
23.606088	1.21051e-37
23.576269	1.40464e-37
23.546450	1.62991e-37
23.516631	1.89129e-37
23.486811	2.1946e-37
23.456992	2.54654e-37
23.427173	2.95492e-37
23.397354	3.42878e-37
23.367535	3.97863e-37
23.337716	4.61666e-37
23.307897	5.35699e-37
23.278078	6.21604e-37
23.248259	7.21284e-37
23.218440	8.36948e-37
23.188621	9.71158e-37
23.158802	1.12689e-36
23.128983	1.30759e-36
23.099164	1.51727e-36
23.069345	1.76056e-36
23.039525	2.04287e-36
23.009706	2.37044e-36
22.979887	2.75054e-36
22.950068	3.19158e-36
22.920249	3.70334e-36
22.890430	4.29715e-36
22.860611	4.98617e-36
22.830792	5.78566e-36
22.800973	6.71334e-36
22.771154	7.78975e-36
22.741335	9.03875e-36
22.711516	1.0488e-35
22.681697	1.21696e-35
22.651878	1.41208e-35
22.622059	1.63848e-35
22.592239	1.90118e-35
22.562420	2.206e-35
22.532601	2.55969e-35
22.502782	2.97008e-35
22.472963	3.44626e-35
22.443144	3.99879e-35
22.413325	4.63989e-35
22.383506	5.38377e-35
22.353687	6.24691e-35
22.323868	7.24841e-35
22.294049	8.41047e-35
22.264230	9.75881e-35
22.234411	1.13233e-34
22.204592	1.31386e-34
22.174773	1.52449e-34
22.144953	1.76888e-34
22.115134	2.05246e-34
22.085315	2.38148e-34
22.055496	2.76325e-34
22.025677	3.20622e-34
21.995858	3.7202e-34
21.966039	4.31656e-34
21.936220	5.00851e-34
21.906401	5.81138e-34
21.876582	6.74294e-34
21.846763	7.82382e-34
21.816944	9.07796e-34
21.787125	1.05331e-33
21.757306	1.22215e-33
21.727487	1.41805e-33
21.697667	1.64535e-33
21.667848	1.90909e-33
21.638029	2.21509e-33
21.608210	2.57014e-33
21.578391	2.98209e-33
21.548572	3.46007e-33
21.518753	4.01466e-33
21.488934	4.65813e-33
21.459115	5.40474e-33
21.429296	6.271e-33
21.399477	7.27609e-33
21.369658	8.44226e-33
21.339839	9.79532e-33
21.310020	1.13652e-32
21.280201	1.31867e-32
21.250381	1.53002e-32
21.220562	1.77523e-32
21.190743	2.05973e-32
21.160924	2.38983e-32
21.131105	2.77284e-32
21.101286	3.21721e-32
21.071467	3.7328e-32
21.041648	4.33101e-32
21.011829	5.02508e-32
20.982010	5.83037e-32
20.952191	6.7647e-32
20.922372	7.84875e-32
20.892553	9.1065e-32
20.862734	1.05658e-31
20.832915	1.22589e-31
20.803095	1.42233e-31
20.773276	1.65025e-31
20.743457	1.91469e-31
20.713638	2.2215e-31
20.683819	2.57747e-31
20.654000	2.99047e-31
20.624181	3.46965e-31
20.594362	4.0256e-31
20.564543	4.67062e-31
20.534724	5.41899e-31
20.504905	6.28727e-31
20.475086	7.29465e-31
20.445267	8.46342e-31
20.415448	9.81945e-31
20.385629	1.13927e-30
20.355810	1.32181e-30
20.325990	1.53358e-30
20.296171	1.77928e-30
20.266352	2.06435e-30
20.236533	2.39508e-30
20.206714	2.7788e-30
20.176895	3.22398e-30
20.147076	3.74048e-30
20.117257	4.33972e-30
20.087438	5.03495e-30
20.057619	5.84156e-30
20.027800	6.77737e-30
19.997981	7.86308e-30
19.968162	9.1227e-30
19.938343	1.05841e-29
19.908524	1.22796e-29
19.878704	1.42466e-29
19.848885	1.65287e-29
19.819066	1.91764e-29
19.789247	2.22481e-29
19.759428	2.58119e-29
19.729609	2.99464e-29
19.699790	3.47431e-29
19.669971	4.03081e-29
19.640152	4.67644e-29
19.610333	5.42548e-29
19.580514	6.29447e-29
19.550695	7.30264e-29
19.520876	8.47227e-29
19.491057	9.82922e-29
19.461238	1.14035e-28
19.431418	1.32298e-28
19.401599	1.53487e-28
19.371780	1.78069e-28
19.341961	2.06587e-28
19.312142	2.39672e-28
19.282323	2.78055e-28
19.252504	3.22585e-28
19.222685	3.74245e-28
19.192866	4.34177e-28
19.163047	5.03706e-28
19.133228	5.84369e-28
19.103409	6.77947e-28
19.073590	7.8651e-28
19.043771	9.12454e-28
19.013952	1.05856e-27
18.984132	1.22807e-27
18.954313	1.42471e-27
18.924494	1.65284e-27
18.894675	1.9175e-27
18.864856	2.22452e-27
18.835037	2.5807e-27
18.805218	2.99391e-27
18.775399	3.47326e-27
18.745580	4.02936e-27
18.715761	4.67449e-27
18.685942	5.42289e-27
18.656123	6.29111e-27
18.626304	7.29831e-27
18.596485	8.46675e-27
18.566666	9.82223e-27
18.536846	1.13947e-26
18.507027	1.32189e-26
18.477208	1.5335e-26
18.447389	1.77899e-26
18.417570	2.06378e-26
18.387751	2.39415e-26
18.357932	2.7774e-26
18.328113	3.22199e-26
18.298294	3.73774e-26
18.268475	4.33604e-26
18.238656	5.03009e-26
18.208837	5.83523e-26
18.179018	6.76923e-26
18.149199	7.85271e-26
18.119380	9.10959e-26
18.089560	1.05676e-25
18.059741	1.2259e-25
18.029922	1.4221e-25
18.000103	1.6497e-25
17.970284	1.91373e-25
17.940465	2.22e-25
17.910646	2.57529e-25
17.880827	2.98742e-25
17.851008	3.46551e-25
17.821189	4.02009e-25
17.791370	4.66342e-25
17.761551	5.40968e-25
17.731732	6.27534e-25
17.701913	7.27951e-25
17.672094	8.44435e-25
17.642274	9.79555e-25
17.612455	1.13629e-24
17.582636	1.31811e-24
17.552817	1.52901e-24
17.522998	1.77366e-24
17.493179	2.05744e-24
17.463360	2.38662e-24
17.433541	2.76846e-24
17.403722	3.21138e-24
17.373903	3.72516e-24
17.344084	4.32112e-24
17.314265	5.01242e-24
17.284446	5.81429e-24
17.254627	6.74442e-24
17.224808	7.82333e-24
17.194988	9.07482e-24
17.165169	1.05265e-23
17.135350	1.22103e-23
17.105531	1.41634e-23
17.075712	1.64289e-23
17.045893	1.90568e-23
17.016074	2.21049e-23
16.986255	2.56404e-23
16.956436	2.97414e-23
16.926617	3.44982e-23
16.896798	4.00157e-23
16.866979	4.64155e-23
16.837160	5.38387e-23
16.807341	6.24488e-23
16.777522	7.24357e-23
16.747702	8.40195e-23
16.717883	9.74554e-23
16.688064	1.1304e-22
16.658245	1.31116e-22
16.628426	1.52081e-22
16.598607	1.76399e-22
16.568788	2.04605e-22
16.538969	2.3732e-22
16.509150	2.75265e-22
16.479331	3.19276e-22
16.449512	3.70323e-22
16.419693	4.29529e-22
16.389874	4.982e-22
16.360055	5.77848e-22
16.330236	6.70227e-22
16.300416	7.77372e-22
16.270597	9.01642e-22
16.240778	1.04577e-21
16.210959	1.21294e-21
16.181140	1.40683e-21
16.151321	1.6317e-21
16.121502	1.89252e-21
16.091683	2.19501e-21
16.061864	2.54584e-21
16.032045	2.95274e-21
16.002226	3.42465e-21
15.972407	3.97198e-21
15.942588	4.60676e-21
15.912769	5.34297e-21
15.882950	6.19682e-21
15.853130	7.18709e-21
15.823311	8.33557e-21
15.793492	9.66755e-21
15.763673	1.12123e-20
15.733854	1.30039e-20
15.704035	1.50817e-20
15.674216	1.74914e-20
15.644397	2.0286e-20
15.614578	2.3527e-20
15.584759	2.72858e-20
15.554940	3.16449e-20
15.525121	3.67003e-20
15.495302	4.25632e-20
15.465483	4.93624e-20
15.435664	5.72476e-20
15.405844	6.6392e-20
15.376025	7.69968e-20
15.346206	8.92952e-20
15.316387	1.03557e-19
15.286568	1.20097e-19
15.256749	1.39278e-19
15.226930	1.61521e-19
15.197111	1.87317e-19
15.167292	2.1723e-19
15.137473	2.5192e-19
15.107654	2.92148e-19
15.077835	3.38798e-19
15.048016	3.92896e-19
15.018197	4.55629e-19
14.988378	5.28377e-19
14.958558	6.12737e-19
14.928739	7.10563e-19
14.898920	8.24003e-19
14.869101	9.55549e-19
14.839282	1.10809e-18
14.809463	1.28498e-18
14.779644	1.49009e-18
14.749825	1.72794e-18
14.720006	2.00375e-18
14.690187	2.32356e-18
14.660368	2.69441e-18
14.630549	3.12443e-18
14.600730	3.62306e-18
14.570911	4.20125e-18
14.541092	4.87168e-18
14.511273	5.64907e-18
14.481453	6.55048e-18
14.451634	7.59568e-18
14.421815	8.8076e-18
14.391996	1.02128e-17
14.362177	1.18422e-17
14.332358	1.37315e-17
14.302539	1.5922e-17
14.272720	1.8462e-17
14.242901	2.1407e-17
14.213082	2.48216e-17
14.183263	2.87807e-17
14.153444	3.33711e-17
14.123625	3.86934e-17
14.093806	4.48643e-17
14.063987	5.20191e-17
14.034167	6.03145e-17
14.004348	6.99323e-17
13.974529	8.10833e-17
13.944710	9.40118e-17
13.914891	1.09001e-16
13.885072	1.26379e-16
13.855253	1.46527e-16
13.825434	1.69886e-16
13.795615	1.96968e-16
13.765796	2.28365e-16
13.735977	2.64765e-16
13.706158	3.06965e-16
13.676339	3.55889e-16
13.646520	4.12607e-16
13.616701	4.78361e-16
13.586881	5.5459e-16
13.557062	6.42962e-16
13.527243	7.45411e-16
13.497424	8.64177e-16
13.467605	1.00186e-15
13.437786	1.16147e-15
13.407967	1.34649e-15
13.378148	1.56099e-15
13.348329	1.80963e-15
13.318510	2.09786e-15
13.288691	2.43199e-15
13.258872	2.81931e-15
13.229053	3.26828e-15
13.199234	3.78873e-15
13.169415	4.39201e-15
13.139595	5.09132e-15
13.109776	5.90193e-15
13.079957	6.84153e-15
13.050138	7.93066e-15
13.020319	9.19309e-15
12.990500	1.06564e-14
12.960681	1.23525e-14
12.930862	1.43184e-14
12.901043	1.65971e-14
12.871224	1.92382e-14
12.841405	2.22995e-14
12.811586	2.58476e-14
12.781767	2.99599e-14
12.751948	3.47262e-14
12.722129	4.02504e-14
12.692309	4.66529e-14
12.662490	5.40733e-14
12.632671	6.26733e-14
12.602852	7.26404e-14
12.573033	8.41917e-14
12.543214	9.75789e-14
12.513395	1.13094e-13
12.483576	1.31074e-13
12.453757	1.51911e-13
12.423938	1.76058e-13
12.394119	2.04042e-13
12.364300	2.36472e-13
12.334481	2.74052e-13
12.304662	3.17601e-13
12.274843	3.68066e-13
12.245023	4.26544e-13
12.215204	4.94308e-13
12.185385	5.72831e-13
12.155566	6.63819e-13
12.125747	7.6925e-13
12.095928	8.91415e-13
12.066109	1.03297e-12
12.036290	1.19698e-12
12.006471	1.38702e-12
11.976652	1.60721e-12
11.946833	1.86234e-12
11.917014	2.15792e-12
11.887195	2.5004e-12
11.857376	2.89718e-12
11.827557	3.35688e-12
11.797737	3.88946e-12
11.767918	4.50647e-12
11.738099	5.22129e-12
11.708280	6.04941e-12
11.678461	7.00876e-12
11.648642	8.12012e-12
11.618823	9.40757e-12
11.589004	1.0899e-11
11.559185	1.26266e-11
11.529366	1.46278e-11
11.499547	1.6946e-11
11.469728	1.96311e-11
11.439909	2.27414e-11
11.410090	2.6344e-11
11.380271	3.05167e-11
11.350451	3.53497e-11
11.320632	4.09474e-11
11.290813	4.74307e-11
11.260994	5.49394e-11
11.231175	6.36355e-11
11.201356	7.37068e-11
11.171537	8.53702e-11
11.141718	9.88772e-11
11.111899	1.14519e-10
11.082080	1.32632e-10
11.052261	1.53608e-10
11.022442	1.77896e-10
10.992623	2.0602e-10
10.962804	2.38586e-10
10.932985	2.76292e-10
10.903165	3.1995e-10
10.873346	3.70498e-10
10.843527	4.29022e-10
10.813708	4.96778e-10
10.783889	5.7522e-10
10.754070	6.66031e-10
10.724251	7.71159e-10
10.694432	8.92856e-10
10.664613	1.03373e-09
10.634794	1.1968e-09
10.604975	1.38555e-09
10.575156	1.60403e-09
10.545337	1.8569e-09
10.515518	2.14957e-09
10.485699	2.4883e-09
10.455879	2.8803e-09
10.426060	3.33396e-09
10.396241	3.85895e-09
10.366422	4.46645e-09
10.336603	5.16942e-09
10.306784	5.98282e-09
10.276965	6.92395e-09
10.247146	8.01284e-09
10.217327	9.27262e-09
10.187508	1.07301e-08
10.157689	1.24161e-08
10.127870	1.43664e-08
10.098051	1.66225e-08
10.068232	1.9232e-08
10.038413	2.22503e-08
10.008593	2.5741e-08
9.978774	2.97781e-08
9.948955	3.44467e-08
9.919136	3.98453e-08
9.889317	4.60877e-08
9.859498	5.33055e-08
9.829679	6.16504e-08
9.799860	7.12978e-08
9.770041	8.24504e-08
9.740222	9.53422e-08
9.710403	1.10243e-07
9.680584	1.27465e-07
9.650765	1.47369e-07
9.620946	1.7037e-07
9.591127	1.96948e-07
9.561307	2.27656e-07
9.531488	2.63134e-07
9.501669	3.04119e-07
9.471850	3.51461e-07
9.442031	4.06142e-07
9.412212	4.69293e-07
9.382393	5.42218e-07
9.352574	6.26421e-07
9.322755	7.23637e-07
9.292936	8.35863e-07
9.263117	9.65401e-07
9.233298	1.1149e-06
9.203479	1.28743e-06
9.173660	1.48649e-06
9.143841	1.71613e-06
9.114022	1.98103e-06
9.084202	2.28653e-06
9.054383	2.63881e-06
9.024564	3.04497e-06
8.994745	3.51316e-06
8.964926	4.05274e-06
8.935107	4.67449e-06
8.905288	5.39077e-06
8.875469	6.21576e-06
8.845650	7.16575e-06
8.815831	8.2594e-06
8.786012	9.5181e-06
8.756193	1.09664e-05
8.726374	1.26322e-05
8.696555	1.45478e-05
8.666736	1.67497e-05
8.636916	1.92798e-05
8.607097	2.2186e-05
8.577278	2.55226e-05
8.547459	2.93516e-05
8.517640	3.37436e-05
8.487821	3.87784e-05
8.458002	4.45466e-05
8.428183	5.11508e-05
8.398364	5.87066e-05
8.368545	6.7344e-05
8.338726	7.72088e-05
8.308907	8.84639e-05
8.279088	0.00010129
8.249269	0.000115888
8.219450	0.000132476
8.189630	0.000151292
8.159811	0.00017259
8.129992	0.000196637
8.100173	0.000223702
8.070354	0.000254045
8.040535	0.000287894
8.010716	0.000325401
7.980897	0.00036657
7.951078	0.000411115
7.921259	0.00045816
7.891440	0.000505379
&
```
