## Supplementary material for "All-at-once RNA folding with 3D motif prediction framed by evolutionary information": RF03049_RAGATH-24.cacofold.helixcov

```
# RMs = 6 L = 150

# RM_HELIX NESTED 24-30 38-44, nbp = 7 nbp_cov = 5
# pvals: 0.00177042,0.00163716,5.72787e-06,0.00101847,0.0131829,0.000242481,0.00413097
# aggregated NONE
NESTED  :::::::::::::::::::::::<<<<<<<_____>>>>>>>:::::::::::::::::::::::::::::::::::::::::::::::::::::::::::::
        :::::::::::::::::::::::<<<<-<_______>->>>>:::::::::::::::::::::::::::::::::::::::::::::::::::::::::::::

# RM_HELIX NESTED 48-54 99-105, nbp = 7 nbp_cov = 2
# pvals: 0.0805349,0.00140872,0.00303636,0.00147535,0.00291262,0.726452,0.735722
# aggregated NONE
NESTED  :::::::::::::::::::::::::::::::::::::::::::::<<<<<<<______>>>>>>>::::::::::::::::::::::::::::::::::::::
        ::::::::::::::::::::::::::::::::::::::::::::::<-<____________>->:::::::::::::::::::::::::::::::::::::::

# RM_HELIX NESTED 106-110 123-127, nbp = 5 nbp_cov = 0
# pvals: 0.875081,0.552798,0.0340567,0.552798,0.0438321
# aggregated NONE
NESTED  :::::::::::::::::::::::::::::::::::::::::::::::::::::::::::::::::<<<<<_____>>>>>:::::::::::::::::::::::
        :::::::::::::::::::::::::::::::::::::::::::::::::::::::::::::::::::::::::::::::::::::::::::::::::::::::

# RM_HELIX NESTED 15-23 129-139, nbp = 9 nbp_cov = 2
# pvals: 0.924453,0.3743,0.00101847,0.3743,0.00173234,0.3743,0.754578,0.197668,0.3743
# aggregated NONE
NESTED  ::::::::::::::<<<<<<<<<__________________________________________________________>>>>-->>>>>:::::::::::
        ::::::::::::::::<-<____________________________________________________________________>->:::::::::::::

# RM_HELIX NESTED 7-13 142-148, nbp = 7 nbp_cov = 0
# pvals: 0.3743,0.00529221,0.00529221,0.3743,0.509452,0.134609,0.808633
# aggregated NONE
NESTED  ::::::<<<<<<<_________________________________________________________________________________>>>>>>>::
        :::::::::::::::::::::::::::::::::::::::::::::::::::::::::::::::::::::::::::::::::::::::::::::::::::::::

# RM_J4 J4_tRNA.rot-3S 24-23 45-47 106-105 128-128, nbp = 0 nbp_cov = 0 nhl_b_cov 3/4
# aggregated NONE
RM_J4   ::::::::::::::::::::::zz::::::::::::::::::XXX:::::::::::::::::::zz::::::::::::::x:::::::::::::::::::::: J4_tRNA.rot-3S
```
