## Supplementary material for "All-at-once RNA folding with 3D motif prediction framed by evolutionary information": RF03049_RAGATH-24.helixcov

```
# RMs = 5 L = 150

# RM_HELIX NESTED 24-30 38-44, nbp = 7 nbp_cov = 5
# pvals: 0.00177042,0.00163716,5.72787e-06,0.00101847,0.0131829,0.000242481,0.00413097
# aggregated NONE
NESTED  :::::::::::::::::::::::<<<<<<<_____>>>>>>>:::::::::::::::::::::::::::::::::::::::::::::::::::::::::::::
        :::::::::::::::::::::::<<<<-<_______>->>>>:::::::::::::::::::::::::::::::::::::::::::::::::::::::::::::

# RM_HELIX NESTED 48-54 99-105, nbp = 7 nbp_cov = 2
# pvals: 0.0805349,0.00140872,0.00303636,0.00147535,0.00291262,0.726452,0.735722
# aggregated NONE
NESTED  :::::::::::::::::::::::::::::::::::::::::::::<<<<<<<______>>>>>>>::::::::::::::::::::::::::::::::::::::
        ::::::::::::::::::::::::::::::::::::::::::::::<-<____________>->:::::::::::::::::::::::::::::::::::::::

# RM_HELIX NESTED 106-110 123-127, nbp = 5 nbp_cov = 0
# pvals: 0.875081,0.552798,0.0340567,0.552798,0.0438321
# aggregated NONE
NESTED  :::::::::::::::::::::::::::::::::::::::::::::::::::::::::::::::::<<<<<_____>>>>>:::::::::::::::::::::::
        :::::::::::::::::::::::::::::::::::::::::::::::::::::::::::::::::::::::::::::::::::::::::::::::::::::::

# RM_HELIX NESTED 16-19 135-138, nbp = 4 nbp_cov = 2
# pvals: 0.3743,0.00101847,0.3743,0.00173234
# aggregated NONE
NESTED  :::::::::::::::<<<<____________________________________________________________________>>>>::::::::::::
        ::::::::::::::::<-<____________________________________________________________________>->:::::::::::::

# RM_HELIX NESTED 7-10 145-148, nbp = 4 nbp_cov = 0
# pvals: 0.3743,0.00529221,0.00529221,0.3743
# aggregated NONE
NESTED  ::::::<<<<_______________________________________________________________________________________>>>>::
        :::::::::::::::::::::::::::::::::::::::::::::::::::::::::::::::::::::::::::::::::::::::::::::::::::::::
```
