## Supplementary material for "All-at-once RNA folding with 3D motif prediction framed by evolutionary information": RF03049_RAGATH-24.power

```
# Power analysis of given structure 
#
# Powertype = SINGLE SUBSTITUTIONS
# covary  left_pos      right_pos    substitutions      power
#----------------------------------------------------------------
          7		148		0		0.00
          8		147		2		0.00
          9		146		2		0.00
          10		145		1		0.00
          16		138		0		0.00
     *    17		137		2		0.00
          18		136		0		0.00
     *    19		135		7		0.20
     *    24		44		2		0.00
     *    25		43		6		0.16
     *    26		42		10		0.32
     *    27		41		5		0.11
          28		40		3		0.02
     *    29		39		6		0.16
          30		38		2		0.00
          48		105		4		0.07
     *    49		104		4		0.07
          50		103		2		0.00
     *    51		102		5		0.11
          52		101		7		0.20
          53		100		2		0.00
          54		99		4		0.07
          106		127		2		0.00
          107		126		0		0.00
          108		125		2		0.00
          109		124		0		0.00
          110		123		2		0.00
#
# BPAIRS 27
# avg substitutions per BP  3.0
# BPAIRS expected to covary 1.5 +/- 1.1
# BPAIRS observed to covary 9
#
```
