## Supplementary material for "All-at-once RNA folding with 3D motif prediction framed by evolutionary information": RF03049_RAGATH-24.sorted.cacofold.cov

```
# The predicted CaCoFold structure
# BPAIRS observed to covary 9
#
#
# Method Target_E-val [cov_min,cov_max] [FP | TP True Found | Sen PPV F] 
# GTp    0.05         [-9.95,24.04]     [0 | 9 137 9 | 6.57 100.00 12.33] 
#
# in_fold in_given   left_pos       right_pos      score           E-value    pvalue       substitutions      power
#-----------------------------------------------------------------------------------------------------------------------
*	*	        26	        42	24.03505	0.000154653	5.72787e-06	10		0.32
*	*	        29	        39	18.93550	0.00654698	0.000242481	6		0.16
*	*	        17	       137	16.37811	0.0274986	0.00101847	2		0.00
*	*	        27	        41	16.41527	0.0274986	0.00101847	5		0.11
*	*	        49	       104	15.27501	0.0380354	0.00140872	4		0.07
*	*	        51	       102	15.17393	0.0398344	0.00147535	5		0.11
*	*	        25	        43	14.87925	0.0442033	0.00163716	6		0.16
*	*	        19	       135	14.70065	0.0467733	0.00173234	7		0.20
*	*	        24	        44	14.69198	0.0478013	0.00177042	2		0.00
```
