## Supplementary material for "All-at-once RNA folding with 3D motif prediction framed by evolutionary information": RF03049_RAGATH-24.sorted.cov

```
#
# Method Target_E-val [cov_min,cov_max] [FP | TP True Found | Sen PPV F] 
# GTp    0.05         [-9.95,24.04]     [0 | 9 27 9 | 33.33 100.00 50.00] 
#
#       left_pos       right_pos        score          E-value           pvalue       substitutions      power
#--------------------------------------------------------------------------------------------------------------
*	      26	      42	24.03505	0.000154653	5.72787e-06	10		0.32
*	      29	      39	18.93550	0.00654698	0.000242481	6		0.16
*	      17	     137	16.37811	0.0274986	0.00101847	2		0.00
*	      27	      41	16.41527	0.0274986	0.00101847	5		0.11
*	      49	     104	15.27501	0.0380354	0.00140872	4		0.07
*	      51	     102	15.17393	0.0398344	0.00147535	5		0.11
*	      25	      43	14.87925	0.0442033	0.00163716	6		0.16
*	      19	     135	14.70065	0.0467733	0.00173234	7		0.20
*	      24	      44	14.69198	0.0478013	0.00177042	2		0.00
```
