## Supplementary material for "All-at-once RNA folding with 3D motif prediction framed by evolutionary information": RF03049_RAGATH-24.surv

```
24.000000	0.037037
18.900000	0.0740741
16.400000	0.111111
16.350000	0.148148
15.250000	0.185185
15.150000	0.222222
14.850000	0.259259
14.700000	0.296296
14.650000	0.333333
13.650000	0.37037
13.550000	0.407407
13.050000	0.444444
12.550000	0.518519
10.150000	0.555556
7.400000	0.592593
6.400000	0.62963
4.000000	0.666667
-0.050000	0.814815
-0.400000	0.888889
-1.100000	0.925926
-1.150000	0.962963
-2.200000	1
&
22.350000	0.000191351
19.750000	0.000382702
18.700000	0.000574053
16.300000	0.000765404
16.000000	0.000956755
14.550000	0.00114811
14.200000	0.00133946
13.850000	0.00153081
13.150000	0.00191351
13.100000	0.00210486
13.050000	0.00306162
12.800000	0.00325297
12.700000	0.00344432
12.550000	0.00516648
12.500000	0.00535783
12.300000	0.00574053
11.950000	0.00593188
11.850000	0.00612323
11.700000	0.00631458
11.650000	0.00650593
11.600000	0.00669728
11.250000	0.00707998
11.100000	0.00727134
11.000000	0.00746269
10.900000	0.00765404
10.850000	0.00784539
10.650000	0.00803674
10.450000	0.00841944
10.300000	0.00880214
10.150000	0.0093762
10.100000	0.0097589
10.050000	0.0105243
9.900000	0.010907
9.850000	0.0110984
9.700000	0.0112897
9.450000	0.0114811
9.250000	0.0116724
9.150000	0.0120551
9.100000	0.0122465
9.050000	0.0126292
9.000000	0.0128205
8.800000	0.0130119
8.750000	0.0135859
8.650000	0.0139686
8.600000	0.0143513
8.450000	0.0145427
8.300000	0.0149254
8.000000	0.0151167
7.950000	0.0153081
7.900000	0.0156908
7.850000	0.0168389
7.800000	0.0177956
7.700000	0.0187524
7.650000	0.0189437
7.450000	0.0199005
7.400000	0.0220054
7.250000	0.0233448
7.200000	0.0237275
7.150000	0.0241102
7.100000	0.0260237
7.050000	0.0262151
7.000000	0.0269805
6.950000	0.0271718
6.850000	0.0275545
6.800000	0.0279372
6.700000	0.0304248
6.650000	0.0309989
6.600000	0.0313816
6.550000	0.0319556
6.450000	0.032147
6.400000	0.032721
6.300000	0.0352086
6.250000	0.0353999
6.200000	0.0355913
6.150000	0.035974
6.050000	0.0369307
6.000000	0.0375048
5.900000	0.0380788
5.850000	0.0386529
5.800000	0.0388442
5.750000	0.0394183
5.650000	0.0415232
5.600000	0.0424799
5.550000	0.0432453
5.450000	0.0434367
5.400000	0.043628
5.200000	0.0438194
5.150000	0.0440107
5.100000	0.0443934
5.050000	0.0472637
5.000000	0.047455
4.950000	0.0489858
4.900000	0.0505166
4.850000	0.0514734
4.800000	0.0547264
4.750000	0.0554918
4.700000	0.0564485
4.600000	0.0566399
4.550000	0.0575966
4.500000	0.0591274
4.450000	0.0593188
4.350000	0.0595101
4.300000	0.0600842
4.200000	0.0604669
4.150000	0.0606582
4.100000	0.0612323
4.000000	0.061615
3.950000	0.0625718
3.900000	0.0629545
3.850000	0.0639112
3.800000	0.065442
3.750000	0.0675469
3.700000	0.0677382
3.600000	0.0732874
3.550000	0.0738615
3.400000	0.0744355
3.350000	0.0746269
3.300000	0.0755836
3.250000	0.0761577
3.200000	0.076349
3.150000	0.0765404
3.100000	0.0771144
3.050000	0.0782625
3.000000	0.0792193
2.950000	0.0794106
2.900000	0.0862993
2.850000	0.0880214
2.800000	0.0882128
2.750000	0.0899349
2.700000	0.090509
2.650000	0.0916571
2.600000	0.0926139
2.550000	0.0933793
2.500000	0.0947187
2.450000	0.0998852
2.400000	0.101033
2.350000	0.10199
2.300000	0.102947
2.250000	0.103904
2.200000	0.105817
2.150000	0.106391
2.100000	0.107731
2.050000	0.107922
2.000000	0.112132
1.950000	0.113662
1.900000	0.114237
1.850000	0.114619
1.800000	0.115002
1.750000	0.115576
1.700000	0.121125
1.650000	0.121316
1.600000	0.123804
1.550000	0.125335
1.500000	0.130119
1.450000	0.132415
1.400000	0.133754
1.350000	0.136242
1.300000	0.137007
1.250000	0.140069
1.200000	0.143131
1.150000	0.145044
1.100000	0.148871
1.050000	0.150593
1.000000	0.151741
0.950000	0.157865
0.900000	0.172981
0.850000	0.173938
0.800000	0.176043
0.750000	0.177956
0.700000	0.17987
0.650000	0.186567
0.600000	0.196326
0.550000	0.202449
0.500000	0.203789
0.450000	0.230004
0.400000	0.241485
0.350000	0.25641
0.300000	0.259281
0.250000	0.261194
0.200000	0.271527
0.150000	0.290853
0.100000	0.321278
0.050000	0.332377
0.000000	0.340413
-0.050000	0.408917
-0.100000	0.477612
-0.150000	0.491963
-0.200000	0.520857
-0.250000	0.544202
-0.300000	0.591657
-0.350000	0.635094
-0.400000	0.656142
-0.450000	0.662457
-0.500000	0.669346
-0.550000	0.682166
-0.600000	0.687141
-0.650000	0.696135
-0.700000	0.701493
-0.750000	0.705511
-0.800000	0.712782
-0.850000	0.722924
-0.900000	0.729812
-0.950000	0.733065
-1.000000	0.736127
-1.050000	0.742824
-1.100000	0.755836
-1.150000	0.76349
-1.200000	0.768465
-1.250000	0.780329
-1.300000	0.792002
-1.350000	0.805779
-1.400000	0.812476
-1.450000	0.823383
-1.500000	0.827401
-1.550000	0.836012
-1.600000	0.838308
-1.650000	0.846345
-1.700000	0.849024
-1.750000	0.852468
-1.800000	0.856869
-1.850000	0.861079
-1.900000	0.864715
-1.950000	0.868733
-2.000000	0.871221
-2.050000	0.87256
-2.100000	0.878301
-2.150000	0.880788
-2.200000	0.890356
-2.250000	0.892078
-2.300000	0.894948
-2.350000	0.904516
-2.400000	0.909108
-2.450000	0.91217
-2.500000	0.913701
-2.550000	0.916188
-2.600000	0.921163
-2.650000	0.923268
-2.700000	0.925564
-2.750000	0.929009
-2.800000	0.930348
-2.850000	0.93207
-2.900000	0.934367
-2.950000	0.935515
-3.000000	0.940299
-3.050000	0.942212
-3.100000	0.945082
-3.150000	0.946613
-3.200000	0.946996
-3.250000	0.948527
-3.300000	0.949101
-3.350000	0.951206
-3.400000	0.952162
-3.450000	0.953502
-3.500000	0.954267
-3.550000	0.955607
-3.600000	0.955989
-3.650000	0.957137
-3.700000	0.95752
-3.800000	0.957903
-3.850000	0.959242
-3.900000	0.961156
-3.950000	0.962495
-4.000000	0.963261
-4.050000	0.966322
-4.100000	0.96747
-4.150000	0.968236
-4.200000	0.970723
-4.250000	0.970915
-4.300000	0.972254
-4.350000	0.972637
-4.450000	0.973402
-4.500000	0.973594
-4.550000	0.973785
-4.600000	0.974168
-4.650000	0.975124
-4.700000	0.976272
-4.750000	0.977038
-4.800000	0.977612
-4.900000	0.977995
-5.000000	0.979334
-5.050000	0.979717
-5.100000	0.980482
-5.150000	0.980674
-5.200000	0.980865
-5.250000	0.981056
-5.300000	0.981248
-5.350000	0.982013
-5.450000	0.982396
-5.500000	0.983161
-5.550000	0.984118
-5.600000	0.984309
-5.650000	0.984692
-5.700000	0.984883
-5.750000	0.98584
-5.800000	0.986031
-5.900000	0.986223
-5.950000	0.986797
-6.050000	0.987179
-6.150000	0.987371
-6.200000	0.987754
-6.250000	0.987945
-6.300000	0.988136
-6.400000	0.988902
-6.450000	0.989667
-6.550000	0.990241
-6.700000	0.990815
-6.750000	0.991389
-6.800000	0.991963
-6.850000	0.99292
-6.900000	0.993111
-7.150000	0.993303
-7.200000	0.994068
-7.600000	0.994259
-7.650000	0.994451
-7.700000	0.994834
-7.750000	0.995025
-7.800000	0.995216
-7.850000	0.995408
-8.000000	0.996364
-8.050000	0.997321
-8.250000	0.997512
-8.300000	0.997704
-8.600000	0.997895
-8.750000	0.998086
-8.800000	0.998278
-8.850000	0.998661
-9.000000	0.998852
-9.400000	0.999043
-9.900000	0.999235
-9.950000	1
&
23.400000	9.51837e-06
23.150000	1.90367e-05
23.000000	2.85551e-05
22.600000	3.80735e-05
21.850000	4.75919e-05
21.600000	5.71102e-05
21.000000	6.66286e-05
20.900000	7.6147e-05
19.850000	8.56653e-05
19.800000	0.000123739
19.650000	0.000142776
19.450000	0.000161812
19.350000	0.000180849
19.100000	0.000190367
19.000000	0.000199886
18.950000	0.000209404
18.900000	0.000218923
18.850000	0.000237959
18.800000	0.000247478
18.750000	0.000266514
18.700000	0.000276033
18.650000	0.000295069
18.600000	0.000314106
18.500000	0.000333143
18.400000	0.000342661
18.350000	0.000361698
18.250000	0.000390253
18.200000	0.000428327
18.000000	0.0004664
17.900000	0.000485437
17.800000	0.000542547
17.750000	0.000580621
17.650000	0.000590139
17.600000	0.000647249
17.550000	0.000675804
17.500000	0.000713878
17.450000	0.000742433
17.350000	0.000751951
17.300000	0.000770988
17.250000	0.000828098
17.150000	0.000837617
17.050000	0.000847135
17.000000	0.000856653
16.950000	0.00087569
16.800000	0.000894727
16.750000	0.000923282
16.700000	0.0009328
16.650000	0.000942319
16.600000	0.000961355
16.550000	0.000970874
16.450000	0.000989911
16.400000	0.00101847
16.250000	0.00102798
16.200000	0.00104702
16.150000	0.00106606
16.050000	0.00107558
16.000000	0.00108509
15.950000	0.00110413
15.900000	0.00113269
15.850000	0.0011422
15.800000	0.00116124
15.750000	0.00118028
15.700000	0.0011898
15.650000	0.00120883
15.600000	0.00121835
15.550000	0.00125642
15.500000	0.00128498
15.450000	0.0012945
15.400000	0.00135161
15.300000	0.00136113
15.250000	0.00140872
15.200000	0.00143727
15.150000	0.00147535
15.100000	0.00149438
15.050000	0.00155149
15.000000	0.00157053
14.950000	0.00158957
14.900000	0.00162764
14.850000	0.00163716
14.800000	0.00167523
14.750000	0.00171331
14.700000	0.00173234
14.650000	0.00177042
14.600000	0.00180849
14.550000	0.0018656
14.500000	0.00187512
14.450000	0.00189416
14.400000	0.00194175
14.350000	0.00200838
14.300000	0.00206549
14.250000	0.00208452
14.200000	0.00217019
14.150000	0.002332
14.100000	0.00238911
14.050000	0.0024367
14.000000	0.00244622
13.950000	0.00253189
13.900000	0.00256044
13.850000	0.00257948
13.800000	0.00263659
13.750000	0.00273177
13.700000	0.00280792
13.650000	0.00291262
13.600000	0.00296973
13.550000	0.00303636
13.500000	0.00308395
13.450000	0.00324576
13.400000	0.00338854
13.350000	0.0035218
13.300000	0.00367409
13.250000	0.00376927
13.200000	0.00390253
13.150000	0.00396916
13.100000	0.00406434
13.050000	0.00413097
13.000000	0.00418808
12.950000	0.00427375
12.900000	0.00435941
12.850000	0.00446412
12.800000	0.00451171
12.750000	0.00462593
12.700000	0.00487341
12.650000	0.00510185
12.600000	0.0052827
12.550000	0.00529221
12.500000	0.00546354
12.450000	0.00565391
12.400000	0.00580621
12.350000	0.00590139
12.300000	0.00600609
12.250000	0.00613935
12.200000	0.00622501
12.150000	0.00632972
12.100000	0.00641538
12.050000	0.00649153
12.000000	0.00671045
11.950000	0.00688178
11.900000	0.00705311
11.850000	0.00727204
11.800000	0.00737674
11.750000	0.00762421
11.700000	0.00778603
11.650000	0.00796688
11.600000	0.00816676
11.550000	0.00831906
11.500000	0.00847135
11.450000	0.00862364
11.400000	0.00872835
11.350000	0.00891871
11.300000	0.00903293
11.250000	0.00918523
11.200000	0.00926137
11.150000	0.00940415
11.100000	0.00956596
11.050000	0.00971826
11.000000	0.00997525
10.950000	0.0101561
10.900000	0.0103941
10.850000	0.0106606
10.800000	0.01087
10.750000	0.0109556
10.700000	0.0111175
10.650000	0.0112888
10.600000	0.0113745
10.550000	0.0116124
10.500000	0.0118123
10.450000	0.011898
10.400000	0.0120693
10.350000	0.0123168
10.300000	0.0124976
10.250000	0.0127641
10.200000	0.0130116
10.150000	0.0131829
10.100000	0.0134495
10.050000	0.0136493
10.000000	0.0139159
9.950000	0.0142395
9.900000	0.0145631
9.850000	0.014763
9.800000	0.0150676
9.750000	0.0153722
9.700000	0.0157243
9.650000	0.0160004
9.600000	0.0162764
9.550000	0.0165239
9.500000	0.0168856
9.450000	0.0171902
9.400000	0.0175424
9.350000	0.0179516
9.300000	0.0182943
9.250000	0.0186275
9.200000	0.0189511
9.150000	0.0193604
9.100000	0.0198363
9.050000	0.0201599
9.000000	0.0205026
8.950000	0.0209595
8.900000	0.0211784
8.850000	0.0216353
8.800000	0.022016
8.750000	0.0223777
8.700000	0.0227679
8.650000	0.023301
8.600000	0.0237293
8.550000	0.0241386
8.500000	0.0245574
8.450000	0.0248334
8.400000	0.0252237
8.350000	0.0254807
8.300000	0.0258804
8.250000	0.0263659
8.200000	0.0267561
8.150000	0.0272701
8.100000	0.0275842
8.050000	0.0279459
8.000000	0.0284885
7.950000	0.0291072
7.900000	0.029526
7.850000	0.0300305
7.800000	0.0304302
7.750000	0.031087
7.700000	0.0314773
7.650000	0.031877
7.600000	0.0322482
7.550000	0.0327527
7.500000	0.0331525
7.450000	0.0334951
7.400000	0.0340567
7.350000	0.0344565
7.300000	0.0350942
7.250000	0.0354464
7.200000	0.0359223
7.150000	0.0364363
7.100000	0.0367599
7.050000	0.0373691
7.000000	0.0378355
6.950000	0.0383686
6.900000	0.0389968
6.850000	0.0394727
6.800000	0.0398153
6.750000	0.0402151
6.700000	0.0408338
6.650000	0.0411479
6.600000	0.0417476
6.550000	0.0423472
6.500000	0.0428041
6.450000	0.0434704
6.400000	0.0438321
6.350000	0.0444222
6.300000	0.0450219
6.250000	0.0453931
6.200000	0.0459166
6.150000	0.0463545
6.100000	0.0467447
6.050000	0.047173
6.000000	0.0475538
5.950000	0.048182
5.900000	0.0486865
5.850000	0.0493147
5.800000	0.0497144
5.750000	0.0501333
5.700000	0.0505997
5.650000	0.0513135
5.600000	0.0519703
5.550000	0.0525224
5.500000	0.0530744
5.450000	0.0537693
5.400000	0.0542452
5.350000	0.0548258
5.300000	0.0555111
5.250000	0.0559204
5.200000	0.0566153
5.150000	0.0571483
5.100000	0.0580049
5.050000	0.0589187
5.000000	0.0600419
4.950000	0.0608319
4.900000	0.061917
4.850000	0.0633257
4.800000	0.0639634
4.750000	0.0650295
4.700000	0.066048
4.650000	0.0675328
4.600000	0.068399
4.550000	0.0689891
4.500000	0.0702741
4.450000	0.0715306
4.400000	0.0723967
4.350000	0.0730059
4.300000	0.0737293
4.250000	0.0748144
4.200000	0.0761279
4.150000	0.077194
4.100000	0.0781744
4.050000	0.0794498
4.000000	0.0805349
3.950000	0.0812774
3.900000	0.0829812
3.850000	0.0840472
3.800000	0.0853703
3.750000	0.0864268
3.700000	0.08755
3.650000	0.0884161
3.600000	0.0892633
3.550000	0.0901961
3.500000	0.0910908
3.450000	0.0917856
3.400000	0.0928993
3.350000	0.0939082
3.300000	0.0951647
3.250000	0.0965163
3.200000	0.0977156
3.150000	0.0986198
3.100000	0.100086
3.050000	0.100781
3.000000	0.102827
2.950000	0.103988
2.900000	0.105673
2.850000	0.107415
2.800000	0.109918
2.750000	0.112355
2.700000	0.115372
2.650000	0.117152
2.600000	0.119256
2.550000	0.120836
2.500000	0.122635
2.450000	0.124186
2.400000	0.125566
2.350000	0.128631
2.300000	0.130668
2.250000	0.132515
2.200000	0.134609
2.150000	0.136836
2.100000	0.138235
2.050000	0.140034
2.000000	0.141519
1.950000	0.143185
1.900000	0.145726
1.850000	0.147144
1.800000	0.149305
1.750000	0.151856
1.700000	0.154397
1.650000	0.156339
1.600000	0.158709
1.550000	0.161203
1.500000	0.163307
1.450000	0.165677
1.400000	0.168504
1.350000	0.171245
1.300000	0.174672
1.250000	0.178365
1.200000	0.180154
1.150000	0.182277
1.100000	0.184894
1.050000	0.189092
1.000000	0.192718
0.950000	0.197668
0.900000	0.203008
0.850000	0.210175
0.800000	0.214211
0.750000	0.219284
0.700000	0.224291
0.650000	0.228993
0.600000	0.233581
0.550000	0.237864
0.500000	0.24368
0.450000	0.252151
0.400000	0.26165
0.350000	0.271017
0.300000	0.280478
0.250000	0.289121
0.200000	0.298068
0.150000	0.30949
0.100000	0.3245
0.050000	0.336931
0.000000	0.347725
-0.050000	0.3743
-0.100000	0.404911
-0.150000	0.446707
-0.200000	0.469532
-0.250000	0.489796
-0.300000	0.509452
-0.350000	0.532591
-0.400000	0.552798
-0.450000	0.574158
-0.500000	0.591595
-0.550000	0.604378
-0.600000	0.61897
-0.650000	0.628898
-0.700000	0.639682
-0.750000	0.651057
-0.800000	0.660851
-0.850000	0.673015
-0.900000	0.684104
-0.950000	0.697459
-1.000000	0.707224
-1.050000	0.716495
-1.100000	0.726452
-1.150000	0.735722
-1.200000	0.744546
-1.250000	0.754578
-1.300000	0.764373
-1.350000	0.773758
-1.400000	0.78459
-1.450000	0.793927
-1.500000	0.801913
-1.550000	0.808633
-1.600000	0.814792
-1.650000	0.821645
-1.700000	0.828108
-1.750000	0.833105
-1.800000	0.839435
-1.850000	0.844632
-1.900000	0.849296
-1.950000	0.854179
-2.000000	0.859071
-2.050000	0.863754
-2.100000	0.867666
-2.150000	0.87173
-2.200000	0.875081
-2.250000	0.878755
-2.300000	0.882182
-2.350000	0.886427
-2.400000	0.889987
-2.450000	0.893137
-2.500000	0.895907
-2.550000	0.898563
-2.600000	0.901161
-2.650000	0.903312
-2.700000	0.905587
-2.750000	0.908119
-2.800000	0.910385
-2.850000	0.912983
-2.900000	0.915382
-2.950000	0.917961
-3.000000	0.920436
-3.050000	0.922378
-3.100000	0.924453
-3.150000	0.926518
-3.200000	0.928241
-3.250000	0.929745
-3.300000	0.931687
-3.350000	0.933628
-3.400000	0.935199
-3.450000	0.936817
-3.500000	0.939035
-3.550000	0.940634
-3.600000	0.942328
-3.650000	0.943813
-3.700000	0.945365
-3.750000	0.946688
-3.800000	0.948134
-3.850000	0.949743
-3.900000	0.951047
-3.950000	0.952056
-4.000000	0.953446
-4.050000	0.954388
-4.100000	0.955711
-4.150000	0.95672
-4.200000	0.958053
-4.250000	0.959166
-4.300000	0.960356
-4.350000	0.961355
-4.400000	0.962307
-4.450000	0.963107
-4.500000	0.963944
-4.550000	0.964906
-4.600000	0.96582
-4.650000	0.966571
-4.700000	0.967523
-4.750000	0.968409
-4.800000	0.969027
-4.850000	0.969979
-4.900000	0.97094
-4.950000	0.97194
-5.000000	0.972854
-5.050000	0.973777
-5.100000	0.974424
-5.150000	0.974986
-5.200000	0.975662
-5.250000	0.976404
-5.300000	0.977137
-5.350000	0.977727
-5.400000	0.978289
-5.450000	0.97886
-5.500000	0.979497
-5.550000	0.979954
-5.600000	0.98063
-5.650000	0.981201
-5.700000	0.981744
-5.750000	0.982239
-5.800000	0.9828
-5.850000	0.983295
-5.900000	0.983876
-5.950000	0.984304
-6.000000	0.984856
-6.050000	0.985256
-6.100000	0.985741
-6.150000	0.986189
-6.200000	0.986446
-6.250000	0.986769
-6.300000	0.987169
-6.350000	0.987674
-6.400000	0.988121
-6.450000	0.988473
-6.500000	0.988806
-6.550000	0.989168
-6.600000	0.989568
-6.650000	0.98993
-6.700000	0.990263
-6.750000	0.990672
-6.800000	0.991081
-6.850000	0.991329
-6.900000	0.991767
-6.950000	0.992052
-7.000000	0.992347
-7.050000	0.99268
-7.100000	0.992956
-7.150000	0.993242
-7.200000	0.993547
-7.250000	0.993823
-7.300000	0.994051
-7.350000	0.994298
-7.400000	0.994479
-7.450000	0.994812
-7.500000	0.994955
-7.550000	0.99525
-7.600000	0.995431
-7.650000	0.995583
-7.700000	0.995755
-7.750000	0.995898
-7.800000	0.996059
-7.850000	0.996288
-7.900000	0.996478
-7.950000	0.99665
-8.000000	0.996764
-8.050000	0.996868
-8.100000	0.99703
-8.150000	0.997154
-8.200000	0.997211
-8.250000	0.997287
-8.300000	0.99743
-8.350000	0.997601
-8.400000	0.997744
-8.450000	0.99783
-8.500000	0.997982
-8.550000	0.998087
-8.600000	0.998172
-8.650000	0.998258
-8.700000	0.998353
-8.750000	0.998372
-8.800000	0.998449
-8.850000	0.998534
-8.900000	0.998553
-8.950000	0.998648
-9.000000	0.998696
-9.050000	0.998763
-9.100000	0.998801
-9.150000	0.998905
-9.200000	0.998953
-9.250000	0.999029
-9.300000	0.999086
-9.350000	0.999143
-9.400000	0.999191
-9.450000	0.999258
-9.500000	0.999305
-9.550000	0.999334
-9.600000	0.999362
-9.650000	0.999381
-9.700000	0.9994
-9.750000	0.999419
-9.850000	0.999429
-9.900000	0.999476
-9.950000	1
&
58.450000	4.32256e-17
58.400000	4.48682e-17
58.350000	4.65732e-17
58.300000	4.8343e-17
58.250000	5.018e-17
58.200000	5.20869e-17
58.150000	5.40662e-17
58.100000	5.61206e-17
58.050000	5.82532e-17
58.000000	6.04668e-17
57.950000	6.27645e-17
57.900000	6.51495e-17
57.850000	6.76252e-17
57.800000	7.01949e-17
57.750000	7.28622e-17
57.700000	7.56309e-17
57.650000	7.85048e-17
57.600000	8.14879e-17
57.550000	8.45843e-17
57.500000	8.77984e-17
57.450000	9.11347e-17
57.400000	9.45976e-17
57.350000	9.81922e-17
57.300000	1.01923e-16
57.250000	1.05796e-16
57.200000	1.09816e-16
57.150000	1.13989e-16
57.100000	1.1832e-16
57.050000	1.22816e-16
57.000000	1.27483e-16
56.950000	1.32327e-16
56.900000	1.37355e-16
56.850000	1.42575e-16
56.800000	1.47992e-16
56.750000	1.53615e-16
56.700000	1.59452e-16
56.650000	1.65511e-16
56.600000	1.718e-16
56.550000	1.78328e-16
56.500000	1.85104e-16
56.450000	1.92137e-16
56.400000	1.99438e-16
56.350000	2.07016e-16
56.300000	2.14882e-16
56.250000	2.23046e-16
56.200000	2.31521e-16
56.150000	2.40318e-16
56.100000	2.4945e-16
56.050000	2.58928e-16
56.000000	2.68766e-16
55.950000	2.78978e-16
55.900000	2.89578e-16
55.850000	3.00581e-16
55.800000	3.12001e-16
55.750000	3.23856e-16
55.700000	3.36161e-16
55.650000	3.48934e-16
55.600000	3.62192e-16
55.550000	3.75953e-16
55.500000	3.90237e-16
55.450000	4.05065e-16
55.400000	4.20455e-16
55.350000	4.3643e-16
55.300000	4.53012e-16
55.250000	4.70224e-16
55.200000	4.8809e-16
55.150000	5.06635e-16
55.100000	5.25884e-16
55.050000	5.45865e-16
55.000000	5.66604e-16
54.950000	5.88132e-16
54.900000	6.10477e-16
54.850000	6.33672e-16
54.800000	6.57747e-16
54.750000	6.82738e-16
54.700000	7.08677e-16
54.650000	7.35602e-16
54.600000	7.6355e-16
54.550000	7.9256e-16
54.500000	8.22672e-16
54.450000	8.53928e-16
54.400000	8.86371e-16
54.350000	9.20047e-16
54.300000	9.55002e-16
54.250000	9.91285e-16
54.200000	1.02895e-15
54.150000	1.06804e-15
54.100000	1.10862e-15
54.050000	1.15073e-15
54.000000	1.19445e-15
53.950000	1.23983e-15
53.900000	1.28694e-15
53.850000	1.33583e-15
53.800000	1.38658e-15
53.750000	1.43926e-15
53.700000	1.49394e-15
53.650000	1.5507e-15
53.600000	1.60961e-15
53.550000	1.67076e-15
53.500000	1.73423e-15
53.450000	1.80012e-15
53.400000	1.86851e-15
53.350000	1.93949e-15
53.300000	2.01318e-15
53.250000	2.08966e-15
53.200000	2.16905e-15
53.150000	2.25145e-15
53.100000	2.33698e-15
53.050000	2.42576e-15
53.000000	2.51792e-15
52.950000	2.61357e-15
52.900000	2.71286e-15
52.850000	2.81592e-15
52.800000	2.9229e-15
52.750000	3.03394e-15
52.700000	3.1492e-15
52.650000	3.26883e-15
52.600000	3.39301e-15
52.550000	3.52191e-15
52.500000	3.65571e-15
52.450000	3.79458e-15
52.400000	3.93873e-15
52.350000	4.08836e-15
52.300000	4.24367e-15
52.250000	4.40488e-15
52.200000	4.57222e-15
52.150000	4.74591e-15
52.100000	4.92619e-15
52.050000	5.11333e-15
52.000000	5.30757e-15
51.950000	5.5092e-15
51.900000	5.71848e-15
51.850000	5.93571e-15
51.800000	6.16119e-15
51.750000	6.39524e-15
51.700000	6.63817e-15
51.650000	6.89034e-15
51.600000	7.15208e-15
51.550000	7.42377e-15
51.500000	7.70577e-15
51.450000	7.99849e-15
51.400000	8.30232e-15
51.350000	8.6177e-15
51.300000	8.94505e-15
51.250000	9.28484e-15
51.200000	9.63753e-15
51.150000	1.00036e-14
51.100000	1.03836e-14
51.050000	1.0778e-14
51.000000	1.11875e-14
50.950000	1.16124e-14
50.900000	1.20535e-14
50.850000	1.25114e-14
50.800000	1.29866e-14
50.750000	1.34799e-14
50.700000	1.39919e-14
50.650000	1.45234e-14
50.600000	1.50751e-14
50.550000	1.56477e-14
50.500000	1.62421e-14
50.450000	1.6859e-14
50.400000	1.74994e-14
50.350000	1.81641e-14
50.300000	1.8854e-14
50.250000	1.95702e-14
50.200000	2.03135e-14
50.150000	2.10851e-14
50.100000	2.1886e-14
50.050000	2.27173e-14
50.000000	2.35801e-14
49.950000	2.44758e-14
49.900000	2.54054e-14
49.850000	2.63704e-14
49.800000	2.7372e-14
49.750000	2.84117e-14
49.700000	2.94908e-14
49.650000	3.06109e-14
49.600000	3.17736e-14
49.550000	3.29804e-14
49.500000	3.42331e-14
49.450000	3.55333e-14
49.400000	3.68829e-14
49.350000	3.82838e-14
49.300000	3.97378e-14
49.250000	4.12471e-14
49.200000	4.28137e-14
49.150000	4.44398e-14
49.100000	4.61277e-14
49.050000	4.78796e-14
49.000000	4.96981e-14
48.950000	5.15856e-14
48.900000	5.35449e-14
48.850000	5.55785e-14
48.800000	5.76894e-14
48.750000	5.98804e-14
48.700000	6.21546e-14
48.650000	6.45152e-14
48.600000	6.69655e-14
48.550000	6.95088e-14
48.500000	7.21486e-14
48.450000	7.48887e-14
48.400000	7.77329e-14
48.350000	8.06851e-14
48.300000	8.37494e-14
48.250000	8.69301e-14
48.200000	9.02315e-14
48.150000	9.36583e-14
48.100000	9.72153e-14
48.050000	1.00907e-13
48.000000	1.04739e-13
47.950000	1.08717e-13
47.900000	1.12846e-13
47.850000	1.17132e-13
47.800000	1.2158e-13
47.750000	1.26197e-13
47.700000	1.3099e-13
47.650000	1.35964e-13
47.600000	1.41128e-13
47.550000	1.46487e-13
47.500000	1.5205e-13
47.450000	1.57824e-13
47.400000	1.63818e-13
47.350000	1.70039e-13
47.300000	1.76496e-13
47.250000	1.83199e-13
47.200000	1.90156e-13
47.150000	1.97377e-13
47.100000	2.04872e-13
47.050000	2.12652e-13
47.000000	2.20728e-13
46.950000	2.2911e-13
46.900000	2.3781e-13
46.850000	2.46841e-13
46.800000	2.56214e-13
46.750000	2.65944e-13
46.700000	2.76042e-13
46.650000	2.86525e-13
46.600000	2.97405e-13
46.550000	3.08699e-13
46.500000	3.20421e-13
46.450000	3.32588e-13
46.400000	3.45217e-13
46.350000	3.58326e-13
46.300000	3.71933e-13
46.250000	3.86056e-13
46.200000	4.00715e-13
46.150000	4.15931e-13
46.100000	4.31724e-13
46.050000	4.48118e-13
46.000000	4.65133e-13
45.950000	4.82795e-13
45.900000	5.01127e-13
45.850000	5.20156e-13
45.800000	5.39906e-13
45.750000	5.60407e-13
45.700000	5.81686e-13
45.650000	6.03772e-13
45.600000	6.26698e-13
45.550000	6.50493e-13
45.500000	6.75192e-13
45.450000	7.00829e-13
45.400000	7.27439e-13
45.350000	7.5506e-13
45.300000	7.83728e-13
45.250000	8.13486e-13
45.200000	8.44373e-13
45.150000	8.76432e-13
45.100000	9.09709e-13
45.050000	9.44249e-13
45.000000	9.801e-13
44.950000	1.01731e-12
44.900000	1.05594e-12
44.850000	1.09603e-12
44.800000	1.13764e-12
44.750000	1.18083e-12
44.700000	1.22567e-12
44.650000	1.2722e-12
44.600000	1.3205e-12
44.550000	1.37064e-12
44.500000	1.42268e-12
44.450000	1.47669e-12
44.400000	1.53275e-12
44.350000	1.59094e-12
44.300000	1.65135e-12
44.250000	1.71404e-12
44.200000	1.77911e-12
44.150000	1.84666e-12
44.100000	1.91676e-12
44.050000	1.98953e-12
44.000000	2.06506e-12
43.950000	2.14346e-12
43.900000	2.22484e-12
43.850000	2.3093e-12
43.800000	2.39697e-12
43.750000	2.48797e-12
43.700000	2.58242e-12
43.650000	2.68045e-12
43.600000	2.78221e-12
43.550000	2.88783e-12
43.500000	2.99746e-12
43.450000	3.11125e-12
43.400000	3.22936e-12
43.350000	3.35195e-12
43.300000	3.4792e-12
43.250000	3.61127e-12
43.200000	3.74836e-12
43.150000	3.89065e-12
43.100000	4.03835e-12
43.050000	4.19164e-12
43.000000	4.35076e-12
42.950000	4.51592e-12
42.900000	4.68734e-12
42.850000	4.86527e-12
42.800000	5.04995e-12
42.750000	5.24165e-12
42.700000	5.44061e-12
42.650000	5.64713e-12
42.600000	5.86149e-12
42.550000	6.08399e-12
42.500000	6.31492e-12
42.450000	6.55463e-12
42.400000	6.80343e-12
42.350000	7.06167e-12
42.300000	7.32971e-12
42.250000	7.60793e-12
42.200000	7.8967e-12
42.150000	8.19643e-12
42.100000	8.50754e-12
42.050000	8.83046e-12
42.000000	9.16563e-12
41.950000	9.51352e-12
41.900000	9.87461e-12
41.850000	1.02494e-11
41.800000	1.06384e-11
41.750000	1.10422e-11
41.700000	1.14613e-11
41.650000	1.18963e-11
41.600000	1.23478e-11
41.550000	1.28165e-11
41.500000	1.33029e-11
41.450000	1.38078e-11
41.400000	1.43319e-11
41.350000	1.48758e-11
41.300000	1.54404e-11
41.250000	1.60264e-11
41.200000	1.66346e-11
41.150000	1.7266e-11
41.100000	1.79212e-11
41.050000	1.86014e-11
41.000000	1.93073e-11
40.950000	2.00401e-11
40.900000	2.08006e-11
40.850000	2.159e-11
40.800000	2.24094e-11
40.750000	2.32598e-11
40.700000	2.41425e-11
40.650000	2.50587e-11
40.600000	2.60097e-11
40.550000	2.69967e-11
40.500000	2.80212e-11
40.450000	2.90846e-11
40.400000	3.01883e-11
40.350000	3.13339e-11
40.300000	3.2523e-11
40.250000	3.37572e-11
40.200000	3.50382e-11
40.150000	3.63678e-11
40.100000	3.77478e-11
40.050000	3.91802e-11
40.000000	4.0667e-11
39.950000	4.22102e-11
39.900000	4.38119e-11
39.850000	4.54744e-11
39.800000	4.71999e-11
39.750000	4.89909e-11
39.700000	5.08499e-11
39.650000	5.27794e-11
39.600000	5.4782e-11
39.550000	5.68607e-11
39.500000	5.90182e-11
39.450000	6.12576e-11
39.400000	6.35819e-11
39.350000	6.59944e-11
39.300000	6.84984e-11
39.250000	7.10974e-11
39.200000	7.3795e-11
39.150000	7.65949e-11
39.100000	7.95011e-11
39.050000	8.25174e-11
39.000000	8.56482e-11
38.950000	8.88978e-11
38.900000	9.22706e-11
38.850000	9.57714e-11
38.800000	9.9405e-11
38.750000	1.03176e-10
38.700000	1.07091e-10
38.650000	1.11154e-10
38.600000	1.15371e-10
38.550000	1.19748e-10
38.500000	1.24291e-10
38.450000	1.29006e-10
38.400000	1.339e-10
38.350000	1.3898e-10
38.300000	1.44253e-10
38.250000	1.49725e-10
38.200000	1.55405e-10
38.150000	1.61301e-10
38.100000	1.6742e-10
38.050000	1.73771e-10
38.000000	1.80363e-10
37.950000	1.87205e-10
37.900000	1.94306e-10
37.850000	2.01677e-10
37.800000	2.09328e-10
37.750000	2.17268e-10
37.700000	2.2551e-10
37.650000	2.34064e-10
37.600000	2.42943e-10
37.550000	2.52158e-10
37.500000	2.61723e-10
37.450000	2.71651e-10
37.400000	2.81955e-10
37.350000	2.9265e-10
37.300000	3.0375e-10
37.250000	3.15271e-10
37.200000	3.2723e-10
37.150000	3.39641e-10
37.100000	3.52524e-10
37.050000	3.65895e-10
37.000000	3.79773e-10
36.950000	3.94177e-10
36.900000	4.09127e-10
36.850000	4.24644e-10
36.800000	4.4075e-10
36.750000	4.57466e-10
36.700000	4.74816e-10
36.650000	4.92824e-10
36.600000	5.11515e-10
36.550000	5.30915e-10
36.500000	5.5105e-10
36.450000	5.71948e-10
36.400000	5.93639e-10
36.350000	6.16152e-10
36.300000	6.39519e-10
36.250000	6.63772e-10
36.200000	6.88944e-10
36.150000	7.1507e-10
36.100000	7.42187e-10
36.050000	7.70333e-10
36.000000	7.99545e-10
35.950000	8.29864e-10
35.900000	8.61333e-10
35.850000	8.93995e-10
35.800000	9.27896e-10
35.750000	9.63081e-10
35.700000	9.996e-10
35.650000	1.0375e-09
35.600000	1.07684e-09
35.550000	1.11768e-09
35.500000	1.16006e-09
35.450000	1.20404e-09
35.400000	1.2497e-09
35.350000	1.29708e-09
35.300000	1.34626e-09
35.250000	1.3973e-09
35.200000	1.45028e-09
35.150000	1.50527e-09
35.100000	1.56234e-09
35.050000	1.62158e-09
35.000000	1.68306e-09
34.950000	1.74687e-09
34.900000	1.81309e-09
34.850000	1.88183e-09
34.800000	1.95318e-09
34.750000	2.02722e-09
34.700000	2.10408e-09
34.650000	2.18384e-09
34.600000	2.26663e-09
34.550000	2.35256e-09
34.500000	2.44174e-09
34.450000	2.53431e-09
34.400000	2.63038e-09
34.350000	2.73009e-09
34.300000	2.83358e-09
34.250000	2.94099e-09
34.200000	3.05248e-09
34.150000	3.16818e-09
34.100000	3.28828e-09
34.050000	3.41292e-09
34.000000	3.54228e-09
33.950000	3.67655e-09
33.900000	3.81591e-09
33.850000	3.96054e-09
33.800000	4.11066e-09
33.750000	4.26646e-09
33.700000	4.42817e-09
33.650000	4.596e-09
33.600000	4.77019e-09
33.550000	4.95098e-09
33.500000	5.13863e-09
33.450000	5.33338e-09
33.400000	5.5355e-09
33.350000	5.74529e-09
33.300000	5.96302e-09
33.250000	6.18901e-09
33.200000	6.42355e-09
33.150000	6.66698e-09
33.100000	6.91963e-09
33.050000	7.18185e-09
33.000000	7.454e-09
32.950000	7.73647e-09
32.900000	8.02963e-09
32.850000	8.3339e-09
32.800000	8.64969e-09
32.750000	8.97744e-09
32.700000	9.31761e-09
32.650000	9.67067e-09
32.600000	1.00371e-08
32.550000	1.04174e-08
32.500000	1.08121e-08
32.450000	1.12218e-08
32.400000	1.16469e-08
32.350000	1.20882e-08
32.300000	1.25462e-08
32.250000	1.30215e-08
32.200000	1.35148e-08
32.150000	1.40269e-08
32.100000	1.45583e-08
32.050000	1.51098e-08
32.000000	1.56822e-08
31.950000	1.62763e-08
31.900000	1.68929e-08
31.850000	1.75328e-08
31.800000	1.8197e-08
31.750000	1.88863e-08
31.700000	1.96017e-08
31.650000	2.03442e-08
31.600000	2.11148e-08
31.550000	2.19146e-08
31.500000	2.27446e-08
31.450000	2.36061e-08
31.400000	2.45002e-08
31.350000	2.54282e-08
31.300000	2.63913e-08
31.250000	2.73908e-08
31.200000	2.84282e-08
31.150000	2.95048e-08
31.100000	3.06222e-08
31.050000	3.17819e-08
31.000000	3.29855e-08
30.950000	3.42347e-08
30.900000	3.55311e-08
30.850000	3.68767e-08
30.800000	3.82731e-08
30.750000	3.97224e-08
30.700000	4.12265e-08
30.650000	4.27876e-08
30.600000	4.44078e-08
30.550000	4.60892e-08
30.500000	4.78343e-08
30.450000	4.96455e-08
30.400000	5.15251e-08
30.350000	5.3476e-08
30.300000	5.55006e-08
30.250000	5.76018e-08
30.200000	5.97826e-08
30.150000	6.20458e-08
30.100000	6.43947e-08
30.050000	6.68325e-08
30.000000	6.93625e-08
29.950000	7.19882e-08
29.900000	7.47133e-08
29.850000	7.75415e-08
29.800000	8.04766e-08
29.750000	8.35228e-08
29.700000	8.66842e-08
29.650000	8.99653e-08
29.600000	9.33704e-08
29.550000	9.69043e-08
29.500000	1.00572e-07
29.450000	1.04378e-07
29.400000	1.08329e-07
29.350000	1.12428e-07
29.300000	1.16683e-07
29.250000	1.21099e-07
29.200000	1.25681e-07
29.150000	1.30437e-07
29.100000	1.35373e-07
29.050000	1.40496e-07
29.000000	1.45812e-07
28.950000	1.51329e-07
28.900000	1.57055e-07
28.850000	1.62997e-07
28.800000	1.69164e-07
28.750000	1.75564e-07
28.700000	1.82207e-07
28.650000	1.891e-07
28.600000	1.96254e-07
28.550000	2.03678e-07
28.500000	2.11383e-07
28.450000	2.19379e-07
28.400000	2.27678e-07
28.350000	2.3629e-07
28.300000	2.45228e-07
28.250000	2.54503e-07
28.200000	2.64129e-07
28.150000	2.74119e-07
28.100000	2.84486e-07
28.050000	2.95246e-07
28.000000	3.06411e-07
27.950000	3.17999e-07
27.900000	3.30025e-07
27.850000	3.42505e-07
27.800000	3.55456e-07
27.750000	3.68897e-07
27.700000	3.82846e-07
27.650000	3.97322e-07
27.600000	4.12344e-07
27.550000	4.27934e-07
27.500000	4.44114e-07
27.450000	4.60904e-07
27.400000	4.78328e-07
27.350000	4.96411e-07
27.300000	5.15176e-07
27.250000	5.3465e-07
27.200000	5.5486e-07
27.150000	5.75833e-07
27.100000	5.97598e-07
27.050000	6.20185e-07
27.000000	6.43625e-07
26.950000	6.67949e-07
26.900000	6.93192e-07
26.850000	7.19389e-07
26.800000	7.46574e-07
26.750000	7.74785e-07
26.700000	8.04062e-07
26.650000	8.34444e-07
26.600000	8.65972e-07
26.550000	8.9869e-07
26.500000	9.32644e-07
26.450000	9.67878e-07
26.400000	1.00444e-06
26.350000	1.04239e-06
26.300000	1.08176e-06
26.250000	1.12263e-06
26.200000	1.16503e-06
26.150000	1.20903e-06
26.100000	1.2547e-06
26.050000	1.30208e-06
26.000000	1.35126e-06
25.950000	1.40229e-06
25.900000	1.45524e-06
25.850000	1.51019e-06
25.800000	1.56721e-06
25.750000	1.62639e-06
25.700000	1.68779e-06
25.650000	1.75151e-06
25.600000	1.81764e-06
25.550000	1.88625e-06
25.500000	1.95746e-06
25.450000	2.03134e-06
25.400000	2.10802e-06
25.350000	2.18758e-06
25.300000	2.27014e-06
25.250000	2.35581e-06
25.200000	2.44472e-06
25.150000	2.53697e-06
25.100000	2.6327e-06
25.050000	2.73203e-06
25.000000	2.83511e-06
24.950000	2.94207e-06
24.900000	3.05306e-06
24.850000	3.16823e-06
24.800000	3.28774e-06
24.750000	3.41175e-06
24.700000	3.54043e-06
24.650000	3.67396e-06
24.600000	3.81251e-06
24.550000	3.95628e-06
24.500000	4.10547e-06
24.450000	4.26026e-06
24.400000	4.42089e-06
24.350000	4.58756e-06
24.300000	4.76051e-06
24.250000	4.93996e-06
24.200000	5.12616e-06
24.150000	5.31937e-06
24.100000	5.51985e-06
24.050000	5.72787e-06
24.000000	5.94372e-06
23.950000	6.16768e-06
23.900000	6.40007e-06
23.850000	6.64119e-06
23.800000	6.89138e-06
23.750000	7.15098e-06
23.700000	7.42033e-06
23.650000	7.69981e-06
23.600000	7.9898e-06
23.550000	8.29068e-06
23.500000	8.60286e-06
23.450000	8.92678e-06
23.400000	9.26286e-06
23.350000	9.61157e-06
23.300000	9.97338e-06
23.250000	1.03488e-05
23.200000	1.07383e-05
23.150000	1.11424e-05
23.100000	1.15616e-05
23.050000	1.19967e-05
23.000000	1.2448e-05
22.950000	1.29163e-05
22.900000	1.34021e-05
22.850000	1.39062e-05
22.800000	1.44292e-05
22.750000	1.49718e-05
22.700000	1.55347e-05
22.650000	1.61188e-05
22.600000	1.67247e-05
22.550000	1.73534e-05
22.500000	1.80056e-05
22.450000	1.86822e-05
22.400000	1.93842e-05
22.350000	2.01125e-05
22.300000	2.08681e-05
22.250000	2.16519e-05
22.200000	2.24651e-05
22.150000	2.33087e-05
22.100000	2.41839e-05
22.050000	2.50918e-05
22.000000	2.60337e-05
21.950000	2.70109e-05
21.900000	2.80245e-05
21.850000	2.90761e-05
21.800000	3.01669e-05
21.750000	3.12985e-05
21.700000	3.24724e-05
21.650000	3.36901e-05
21.600000	3.49533e-05
21.550000	3.62637e-05
21.500000	3.76229e-05
21.450000	3.90329e-05
21.400000	4.04954e-05
21.350000	4.20125e-05
21.300000	4.35861e-05
21.250000	4.52184e-05
21.200000	4.69115e-05
21.150000	4.86676e-05
21.100000	5.04892e-05
21.050000	5.23785e-05
21.000000	5.43381e-05
20.950000	5.63706e-05
20.900000	5.84787e-05
20.850000	6.06652e-05
20.800000	6.29328e-05
20.750000	6.52847e-05
20.700000	6.77239e-05
20.650000	7.02536e-05
20.600000	7.28771e-05
20.550000	7.55979e-05
20.500000	7.84195e-05
20.450000	8.13456e-05
20.400000	8.43801e-05
20.350000	8.75268e-05
20.300000	9.07898e-05
20.250000	9.41735e-05
20.200000	9.76822e-05
20.150000	0.00010132
20.100000	0.000105093
20.050000	0.000109004
20.000000	0.00011306
19.950000	0.000117265
19.900000	0.000121624
19.850000	0.000126144
19.800000	0.00013083
19.750000	0.000135687
19.700000	0.000140723
19.650000	0.000145943
19.600000	0.000151355
19.550000	0.000156964
19.500000	0.000162778
19.450000	0.000168803
19.400000	0.000175049
19.350000	0.000181521
19.300000	0.000188229
19.250000	0.000195179
19.200000	0.000202382
19.150000	0.000209844
19.100000	0.000217576
19.050000	0.000225587
19.000000	0.000233885
18.950000	0.000242481
18.900000	0.000251384
18.850000	0.000260604
18.800000	0.000270153
18.750000	0.00028004
18.700000	0.000290276
18.650000	0.000300872
18.600000	0.000311839
18.550000	0.000323189
18.500000	0.000334932
18.450000	0.000347081
18.400000	0.000359644
18.350000	0.000372635
18.300000	0.000386062
18.250000	0.000399935
18.200000	0.000414264
18.150000	0.000429056
18.100000	0.000444316
18.050000	0.000460047
18.000000	0.000476247
17.950000	0.000492908
17.900000	0.00051001
17.850000	0.000527515
17.800000	0.000545347
17.750000	0.000563325
&
```
