## Supplementary material for "All-at-once RNA folding with 3D motif prediction framed by evolutionary information": RF03050_RAGATH-25.cacofold.cov

```
#
# Method Target_E-val [cov_min,cov_max] [FP | TP True Found | Sen PPV F] 
# GTp    0.05           [-9.95,24.49]    [0 | 5 10 5 | 50.00 100.00 66.67] 
#
# in_CaCoFold in_given  left_pos      right_pos  score            E-value       pvalue       substitutions    power
#------------------------------------------------------------------------------------------------------------------------
*	*	        10	        22	18.37731	0.00454799	0.000505332	9		0.28
*	*	        12	        20	23.22569	0.000340645	3.78494e-05	8		0.24
*	*	        13	        19	16.42077	0.0142534	0.00158371	2		0.00
*	*	        41	        54	13.81611	0.0393665	0.00437406	7		0.20
*	*	        42	        53	24.48791	0.0001649	1.83222e-05	6		0.16
```
