## Supplementary material for "All-at-once RNA folding with 3D motif prediction framed by evolutionary information": RF03050_RAGATH-25.cacofold.helixcov

```
# RMs = 2 L = 55

# RM_HELIX NESTED 8-13 19-26, nbp = 6 nbp_cov = 3
# pvals: 1,0.0309955,0.000505332,0.0174208,3.78494e-05,0.00158371
# aggregated NONE
NESTED  :::::::<<<<<<____>>>>>>:::::::::::::::::::::::::::::
        :::::::::<-<<____>>->:::::::::::::::::::::::::::::::

# RM_HELIX NESTED 41-44 51-54, nbp = 4 nbp_cov = 2
# pvals: 0.00437406,1.83222e-05,0.484691,0.484691
# aggregated NONE
NESTED  :::::::::::::::::::::::::::::::::::::<<<<______>>>>:
        :::::::::::::::::::::::::::::::::::::<<__________>>:
```
