## Supplementary material for "All-at-once RNA folding with 3D motif prediction framed by evolutionary information": RF03050_RAGATH-25.cacofold.power

```
# Power analysis of CaCoFold structure 
#
# Powertype = SINGLE SUBSTITUTIONS
# covary  left_pos      right_pos    substitutions      power
#----------------------------------------------------------------
          8		26		5		0.11
          9		23		4		0.07
     *    10		22		9		0.28
          11		21		2		0.00
     *    12		20		8		0.24
     *    13		19		2		0.00
     *    41		54		7		0.20
     *    42		53		6		0.16
          43		52		0		0.00
          44		51		0		0.00
#
# BPAIRS 10
# avg substitutions per BP  4.3
# BPAIRS expected to covary 1.1 +/- 0.9
# BPAIRS observed to covary 5
#
```
