## Supplementary material for "All-at-once RNA folding with 3D motif prediction framed by evolutionary information": RF03050_RAGATH-25.sorted.cov

```
#
# Method Target_E-val [cov_min,cov_max] [FP | TP True Found | Sen PPV F] 
# GTp    0.05         [-9.95,24.49]     [0 | 5 9 5 | 55.56 100.00 71.43] 
#
#       left_pos       right_pos        score          E-value           pvalue       substitutions      power
#--------------------------------------------------------------------------------------------------------------
*	      42	      53	24.48791	0.0001649	1.83222e-05	6		0.16
*	      12	      20	23.22569	0.000340645	3.78494e-05	8		0.24
*	      10	      22	18.37731	0.00454799	0.000505332	9		0.28
*	      13	      19	16.42077	0.0142534	0.00158371	2		0.00
*	      41	      54	13.81611	0.0393665	0.00437406	7		0.20
```
