## Supplementary material for "All-at-once RNA folding with 3D motif prediction framed by evolutionary information": RF03050_RAGATH-25.surv

```
24.450000	0.111111
23.200000	0.222222
18.350000	0.333333
16.400000	0.444444
13.800000	0.555556
10.700000	0.666667
9.200000	0.777778
-0.050000	1
&
13.474425	0.000759301
13.450000	0.0015186
12.200000	0.0022779
10.150000	0.00303721
9.300000	0.00379651
9.250000	0.00455581
9.150000	0.00607441
9.000000	0.00683371
8.850000	0.00759301
8.750000	0.00911162
8.650000	0.00987092
8.600000	0.0106302
8.350000	0.0113895
8.300000	0.0121488
8.250000	0.0129081
8.200000	0.015186
8.150000	0.0159453
7.900000	0.0167046
7.650000	0.0174639
7.600000	0.0182232
7.550000	0.0197418
7.400000	0.0205011
7.350000	0.0220197
7.150000	0.022779
7.050000	0.0235383
7.000000	0.0242976
6.900000	0.0250569
6.800000	0.0265756
6.600000	0.0273349
6.550000	0.0280942
6.500000	0.0288535
6.450000	0.0311314
6.400000	0.03265
6.150000	0.0334093
6.100000	0.0341686
6.050000	0.0364465
5.850000	0.0379651
5.800000	0.0410023
5.750000	0.0417616
5.700000	0.0432802
5.650000	0.0440395
5.500000	0.0447988
5.450000	0.0463174
5.400000	0.047836
5.350000	0.0485953
5.300000	0.0501139
5.200000	0.0516325
5.150000	0.0523918
5.050000	0.0539104
4.950000	0.0546697
4.900000	0.0561883
4.850000	0.0584662
4.800000	0.0592255
4.750000	0.0599848
4.700000	0.0645406
4.650000	0.0668185
4.550000	0.0683371
4.500000	0.0690964
4.450000	0.070615
4.400000	0.0713743
4.300000	0.0728929
4.250000	0.0736522
4.200000	0.0759301
4.100000	0.078208
4.050000	0.080486
4.000000	0.0812453
3.850000	0.0827639
3.800000	0.0842825
3.750000	0.0895976
3.700000	0.0918755
3.650000	0.0941534
3.600000	0.0979499
3.550000	0.0987092
3.450000	0.0994685
3.300000	0.100987
3.250000	0.101746
3.200000	0.102506
3.150000	0.103265
3.100000	0.105543
3.050000	0.107821
3.000000	0.110099
2.950000	0.112377
2.900000	0.113136
2.800000	0.113895
2.750000	0.114655
2.700000	0.115414
2.600000	0.116932
2.550000	0.11997
2.500000	0.122248
2.450000	0.123766
2.400000	0.124525
2.350000	0.126803
2.300000	0.128322
2.250000	0.129081
2.200000	0.1306
2.150000	0.131359
2.100000	0.133637
2.050000	0.135915
2.000000	0.138193
1.950000	0.139711
1.900000	0.14123
1.850000	0.145786
1.800000	0.146545
1.700000	0.148064
1.550000	0.149582
1.500000	0.15262
1.450000	0.154138
1.400000	0.154897
1.350000	0.156416
1.300000	0.157935
1.250000	0.158694
1.200000	0.162491
1.150000	0.164768
1.100000	0.165528
1.050000	0.167046
1.000000	0.170084
0.900000	0.172361
0.750000	0.173121
0.700000	0.175399
0.650000	0.178436
0.600000	0.179195
0.550000	0.18451
0.450000	0.18527
0.400000	0.189066
0.300000	0.192103
0.250000	0.193622
0.200000	0.196659
0.150000	0.198178
0.100000	0.201974
0.050000	0.20653
0.000000	0.332574
-0.050000	0.713743
-0.100000	0.722096
-0.150000	0.729689
-0.200000	0.734244
-0.250000	0.737282
-0.300000	0.73956
-0.350000	0.740319
-0.400000	0.744875
-0.450000	0.745634
-0.500000	0.748671
-0.550000	0.753227
-0.600000	0.756264
-0.650000	0.762339
-0.700000	0.766894
-0.750000	0.769172
-0.800000	0.77145
-0.850000	0.77221
-0.900000	0.778284
-0.950000	0.779803
-1.000000	0.78208
-1.050000	0.786636
-1.100000	0.791192
-1.150000	0.794229
-1.200000	0.795748
-1.250000	0.798785
-1.300000	0.799544
-1.350000	0.8041
-1.400000	0.807897
-1.450000	0.810934
-1.500000	0.813212
-1.550000	0.813971
-1.650000	0.817008
-1.700000	0.822323
-1.750000	0.82612
-1.800000	0.827639
-1.850000	0.828398
-1.900000	0.832954
-1.950000	0.835232
-2.000000	0.837509
-2.050000	0.838269
-2.100000	0.842065
-2.150000	0.845862
-2.200000	0.848899
-2.250000	0.853455
-2.300000	0.859529
-2.350000	0.861048
-2.400000	0.862566
-2.450000	0.865604
-2.500000	0.866363
-2.550000	0.867882
-2.650000	0.872437
-2.700000	0.875475
-2.750000	0.876993
-2.850000	0.878512
-2.900000	0.88079
-2.950000	0.883068
-3.000000	0.889901
-3.050000	0.893698
-3.100000	0.895976
-3.200000	0.897494
-3.250000	0.898254
-3.300000	0.899772
-3.350000	0.904328
-3.400000	0.906606
-3.450000	0.908884
-3.500000	0.91268
-3.550000	0.914958
-3.600000	0.917236
-3.650000	0.918755
-3.700000	0.919514
-3.750000	0.923311
-3.800000	0.924829
-3.850000	0.927107
-3.900000	0.927866
-4.050000	0.930904
-4.100000	0.933941
-4.150000	0.936978
-4.200000	0.939256
-4.300000	0.941534
-4.350000	0.942293
-4.400000	0.943052
-4.450000	0.943812
-4.500000	0.948368
-4.550000	0.950645
-4.600000	0.952923
-4.650000	0.953683
-4.750000	0.955961
-4.800000	0.95672
-4.850000	0.957479
-4.900000	0.958238
-4.950000	0.959757
-5.050000	0.962794
-5.100000	0.965831
-5.150000	0.96735
-5.200000	0.968109
-5.250000	0.969628
-5.300000	0.971906
-5.350000	0.972665
-5.400000	0.976462
-5.550000	0.97798
-5.600000	0.97874
-5.650000	0.981017
-5.750000	0.983295
-5.800000	0.984055
-5.900000	0.984814
-5.950000	0.985573
-6.100000	0.987092
-6.300000	0.990129
-6.400000	0.991648
-6.700000	0.992407
-7.250000	0.993166
-7.650000	0.993926
-7.700000	0.994685
-7.800000	0.995444
-7.900000	0.996203
-7.950000	0.996963
-8.000000	0.997722
-8.300000	0.998481
-9.050000	0.999241
-9.950000	1
&
25.150000	3.77074e-05
22.600000	7.54148e-05
22.550000	0.000113122
20.300000	0.00015083
20.000000	0.000188537
19.950000	0.000226244
19.900000	0.000263952
19.450000	0.000301659
19.000000	0.000377074
18.850000	0.000414781
18.800000	0.000452489
18.400000	0.000490196
18.300000	0.000527903
18.050000	0.000565611
17.650000	0.000603318
17.450000	0.000641026
17.400000	0.000678733
17.350000	0.00071644
17.300000	0.000754148
17.250000	0.00086727
17.200000	0.000904977
17.050000	0.000942685
16.950000	0.0010181
16.900000	0.00105581
16.850000	0.00113122
16.800000	0.00120664
16.700000	0.00128205
16.600000	0.00131976
16.550000	0.00135747
16.500000	0.00143288
16.450000	0.0015083
16.400000	0.00158371
16.250000	0.00162142
16.200000	0.00169683
16.100000	0.00180995
16.050000	0.00184766
16.000000	0.00188537
15.900000	0.00196078
15.800000	0.0020362
15.750000	0.00207391
15.700000	0.00214932
15.600000	0.00222474
15.550000	0.00233786
15.400000	0.00248869
15.300000	0.0025264
15.250000	0.00260181
15.200000	0.00267722
15.150000	0.00271493
15.100000	0.00275264
15.050000	0.00282805
15.000000	0.00286576
14.950000	0.00290347
14.850000	0.00301659
14.800000	0.0030543
14.750000	0.00309201
14.700000	0.00312971
14.600000	0.00316742
14.500000	0.00320513
14.450000	0.00324284
14.400000	0.00343137
14.350000	0.00346908
14.300000	0.00354449
14.200000	0.00373303
14.150000	0.00377074
14.100000	0.00384615
14.050000	0.00388386
14.000000	0.00395928
13.950000	0.00429864
13.900000	0.00433635
13.850000	0.00437406
13.750000	0.00441176
13.700000	0.00444947
13.650000	0.00448718
13.600000	0.00456259
13.500000	0.00478884
13.450000	0.00482655
13.400000	0.00497738
13.350000	0.00501508
13.300000	0.00520362
13.250000	0.00546757
13.200000	0.00558069
13.150000	0.00565611
13.100000	0.00595777
13.050000	0.0061086
13.000000	0.00637255
12.950000	0.00652338
12.900000	0.00659879
12.850000	0.00693816
12.800000	0.0071644
12.750000	0.00723982
12.700000	0.00739065
12.650000	0.00750377
12.600000	0.00761689
12.550000	0.00773002
12.500000	0.00803167
12.450000	0.0081448
12.400000	0.00829563
12.350000	0.00833333
12.300000	0.00840875
12.250000	0.00882353
12.200000	0.00897436
12.150000	0.0092006
12.100000	0.00946456
12.050000	0.00950226
12.000000	0.00972851
11.950000	0.00980392
11.900000	0.0102941
11.850000	0.0107843
11.800000	0.0111237
11.750000	0.0115762
11.700000	0.011727
11.650000	0.0119155
11.600000	0.0121418
11.550000	0.0124057
11.500000	0.0128205
11.450000	0.013009
11.400000	0.0131976
11.350000	0.0136878
11.300000	0.013914
11.250000	0.0141026
11.200000	0.0144796
11.150000	0.0147436
11.100000	0.0149698
11.050000	0.0152715
11.000000	0.0155732
10.950000	0.0158371
10.900000	0.0161765
10.850000	0.016365
10.800000	0.0166667
10.750000	0.0170437
10.700000	0.0174208
10.650000	0.0177225
10.600000	0.0185897
10.550000	0.0190422
10.500000	0.0195324
10.450000	0.0199095
10.400000	0.0205128
10.350000	0.021003
10.300000	0.0212293
10.250000	0.0215686
10.200000	0.0220588
10.150000	0.0224359
10.100000	0.0227753
10.050000	0.0234163
10.000000	0.0235671
9.950000	0.0242459
9.900000	0.0243967
9.850000	0.0250377
9.800000	0.0255656
9.750000	0.0259427
9.700000	0.0260935
9.650000	0.0262821
9.600000	0.0265837
9.550000	0.0271116
9.500000	0.0276018
9.450000	0.0282051
9.400000	0.0288462
9.350000	0.0295249
9.300000	0.029902
9.250000	0.030543
9.200000	0.0309955
9.150000	0.0312217
9.100000	0.0316365
9.050000	0.0320513
9.000000	0.0326546
8.950000	0.0331071
8.900000	0.0335219
8.850000	0.034276
8.800000	0.0346908
8.750000	0.0355204
8.700000	0.036086
8.650000	0.0363876
8.600000	0.0369532
8.550000	0.0371795
8.500000	0.0381222
8.450000	0.0384238
8.400000	0.0387255
8.350000	0.0391403
8.300000	0.0398944
8.250000	0.0402715
8.200000	0.040724
8.150000	0.0413273
8.100000	0.0420814
8.050000	0.0426848
8.000000	0.0429487
7.950000	0.0435143
7.900000	0.0443062
7.850000	0.0446833
7.800000	0.0452866
7.750000	0.0456637
7.700000	0.0464932
7.650000	0.0469457
7.600000	0.0476998
7.550000	0.0483409
7.500000	0.0489442
7.450000	0.0494344
7.400000	0.0501885
7.350000	0.0510558
7.300000	0.0517722
7.250000	0.0522624
7.200000	0.0528281
7.150000	0.0534314
7.100000	0.053997
7.050000	0.0543363
7.000000	0.054902
6.950000	0.0555053
6.900000	0.0561086
6.850000	0.0565611
6.800000	0.0572398
6.750000	0.0580317
6.700000	0.0588612
6.650000	0.0595777
6.600000	0.060181
6.550000	0.0606712
6.500000	0.061463
6.450000	0.0620287
6.400000	0.0626697
6.350000	0.0631599
6.300000	0.0641026
6.250000	0.0651207
6.200000	0.0662519
6.150000	0.0671946
6.100000	0.0682504
6.050000	0.0689291
6.000000	0.069721
5.950000	0.0708899
5.900000	0.071908
5.850000	0.0727753
5.800000	0.0742459
5.750000	0.0750754
5.700000	0.0759804
5.650000	0.0775264
5.600000	0.0795249
5.550000	0.0806561
5.500000	0.0816742
5.450000	0.0826169
5.400000	0.0833333
5.350000	0.0840498
5.300000	0.0853318
5.250000	0.0864253
5.200000	0.0879713
5.150000	0.0892911
5.100000	0.0904223
5.050000	0.0915158
5.000000	0.0927602
4.950000	0.0936652
4.900000	0.0948341
4.850000	0.0958899
4.800000	0.0969834
4.750000	0.097813
4.700000	0.0992081
4.650000	0.100226
4.600000	0.101282
4.550000	0.102526
4.500000	0.103959
4.450000	0.105618
4.400000	0.106599
4.350000	0.107617
4.300000	0.108824
4.250000	0.110219
4.200000	0.111463
4.150000	0.112783
4.100000	0.114178
4.050000	0.11546
4.000000	0.117044
3.950000	0.118665
3.900000	0.120249
3.850000	0.121606
3.800000	0.123002
3.750000	0.124887
3.700000	0.126433
3.650000	0.128017
3.600000	0.129186
3.550000	0.131071
3.500000	0.132617
3.450000	0.134314
3.400000	0.136199
3.350000	0.137632
3.300000	0.139517
3.250000	0.141817
3.200000	0.143552
3.150000	0.145664
3.100000	0.147511
3.050000	0.149284
3.000000	0.15083
2.950000	0.152753
2.900000	0.154223
2.850000	0.156071
2.800000	0.157843
2.750000	0.159879
2.700000	0.161878
2.650000	0.16365
2.600000	0.165271
2.550000	0.167157
2.500000	0.168929
2.450000	0.170965
2.400000	0.173002
2.350000	0.174661
2.300000	0.176395
2.250000	0.178884
2.200000	0.180279
2.150000	0.182466
2.100000	0.184804
2.050000	0.187142
2.000000	0.188725
1.950000	0.190686
1.900000	0.193062
1.850000	0.195173
1.800000	0.197511
1.750000	0.199661
1.700000	0.202149
1.650000	0.20494
1.600000	0.206637
1.550000	0.208899
1.500000	0.211614
1.450000	0.213914
1.400000	0.216176
1.350000	0.219231
1.300000	0.221946
1.250000	0.22402
1.200000	0.226244
1.150000	0.228884
1.100000	0.230656
1.050000	0.232391
1.000000	0.235633
0.950000	0.237934
0.900000	0.240121
0.850000	0.243137
0.800000	0.246229
0.750000	0.248944
0.700000	0.252036
0.650000	0.255015
0.600000	0.257692
0.550000	0.261463
0.500000	0.264329
0.450000	0.267647
0.400000	0.271531
0.350000	0.275151
0.300000	0.278922
0.250000	0.282391
0.200000	0.28635
0.150000	0.290649
0.100000	0.296531
0.050000	0.303167
0.000000	0.359729
-0.050000	0.484691
-0.100000	0.501584
-0.150000	0.513876
-0.200000	0.524887
-0.250000	0.535671
-0.300000	0.545664
-0.350000	0.555015
-0.400000	0.564253
-0.450000	0.571946
-0.500000	0.578808
-0.550000	0.586991
-0.600000	0.593627
-0.650000	0.600754
-0.700000	0.608183
-0.750000	0.615498
-0.800000	0.622323
-0.850000	0.629299
-0.900000	0.636199
-0.950000	0.64491
-1.000000	0.652149
-1.050000	0.658861
-1.100000	0.664517
-1.150000	0.671418
-1.200000	0.677526
-1.250000	0.683635
-1.300000	0.690083
-1.350000	0.695551
-1.400000	0.70181
-1.450000	0.707579
-1.500000	0.711991
-1.550000	0.716327
-1.600000	0.72187
-1.650000	0.728167
-1.700000	0.733296
-1.750000	0.738386
-1.800000	0.742534
-1.850000	0.747436
-1.900000	0.751131
-1.950000	0.756033
-2.000000	0.761161
-2.050000	0.765724
-2.100000	0.769721
-2.150000	0.773002
-2.200000	0.777526
-2.250000	0.781712
-2.300000	0.785483
-2.350000	0.789857
-2.400000	0.794457
-2.450000	0.798115
-2.500000	0.801885
-2.550000	0.806222
-2.600000	0.811312
-2.650000	0.815196
-2.700000	0.819382
-2.750000	0.822851
-2.800000	0.826584
-2.850000	0.83092
-2.900000	0.833937
-2.950000	0.837104
-3.000000	0.840762
-3.050000	0.844344
-3.100000	0.848115
-3.150000	0.851433
-3.200000	0.854902
-3.250000	0.857768
-3.300000	0.862406
-3.350000	0.865611
-3.400000	0.869759
-3.450000	0.872738
-3.500000	0.876546
-3.550000	0.880656
-3.600000	0.883974
-3.650000	0.887443
-3.700000	0.890573
-3.750000	0.893552
-3.800000	0.895928
-3.850000	0.899246
-3.900000	0.902149
-3.950000	0.904864
-4.000000	0.907805
-4.050000	0.91086
-4.100000	0.913348
-4.150000	0.916063
-4.200000	0.919268
-4.250000	0.921908
-4.300000	0.924284
-4.350000	0.927451
-4.400000	0.929827
-4.450000	0.932051
-4.500000	0.934729
-4.550000	0.936689
-4.600000	0.938198
-4.650000	0.940385
-4.700000	0.942308
-4.750000	0.944646
-4.800000	0.94638
-4.850000	0.9477
-4.900000	0.949661
-4.950000	0.951169
-5.000000	0.953507
-5.050000	0.955505
-5.100000	0.957315
-5.150000	0.95905
-5.200000	0.96037
-5.250000	0.961652
-5.300000	0.963386
-5.350000	0.964932
-5.400000	0.966214
-5.450000	0.967572
-5.500000	0.968363
-5.550000	0.969646
-5.600000	0.970626
-5.650000	0.971493
-5.700000	0.972775
-5.750000	0.973756
-5.800000	0.974774
-5.850000	0.975943
-5.900000	0.976923
-5.950000	0.977828
-6.000000	0.979261
-6.050000	0.980015
-6.100000	0.98092
-6.150000	0.981712
-6.200000	0.982541
-6.250000	0.983861
-6.300000	0.984578
-6.350000	0.985256
-6.400000	0.985709
-6.450000	0.986501
-6.500000	0.987293
-6.550000	0.987934
-6.600000	0.988914
-6.650000	0.989216
-6.700000	0.989744
-6.750000	0.990121
-6.800000	0.990611
-6.850000	0.991101
-6.900000	0.991629
-6.950000	0.992044
-7.000000	0.992421
-7.050000	0.992685
-7.100000	0.993552
-7.150000	0.993816
-7.200000	0.994306
-7.250000	0.994683
-7.300000	0.994872
-7.350000	0.995211
-7.400000	0.9954
-7.450000	0.995626
-7.500000	0.995928
-7.550000	0.996154
-7.600000	0.996342
-7.650000	0.996493
-7.700000	0.996682
-7.750000	0.996946
-7.800000	0.997021
-7.850000	0.997172
-7.900000	0.997285
-7.950000	0.997549
-8.000000	0.997624
-8.050000	0.9977
-8.100000	0.997926
-8.150000	0.998002
-8.250000	0.998077
-8.300000	0.998228
-8.400000	0.998303
-8.500000	0.998529
-8.550000	0.998643
-8.600000	0.998756
-8.700000	0.998831
-8.750000	0.998906
-8.800000	0.999057
-8.850000	0.999095
-8.900000	0.999133
-9.050000	0.99917
-9.200000	0.999208
-9.350000	0.999284
-9.400000	0.999359
-9.500000	0.999397
-9.550000	0.99951
-9.650000	0.999548
-9.750000	0.999585
-9.900000	0.999623
-9.950000	1
&
60.750000	5.66965e-15
60.700000	5.84534e-15
60.650000	6.02646e-15
60.600000	6.2132e-15
60.550000	6.40572e-15
60.500000	6.60421e-15
60.450000	6.80884e-15
60.400000	7.01981e-15
60.350000	7.23732e-15
60.300000	7.46156e-15
60.250000	7.69275e-15
60.200000	7.9311e-15
60.150000	8.17683e-15
60.100000	8.43017e-15
60.050000	8.69136e-15
60.000000	8.96064e-15
59.950000	9.23826e-15
59.900000	9.52447e-15
59.850000	9.81955e-15
59.800000	1.01238e-14
59.750000	1.04374e-14
59.700000	1.07608e-14
59.650000	1.10941e-14
59.600000	1.14378e-14
59.550000	1.17922e-14
59.500000	1.21575e-14
59.450000	1.25341e-14
59.400000	1.29224e-14
59.350000	1.33227e-14
59.300000	1.37354e-14
59.250000	1.41608e-14
59.200000	1.45995e-14
59.150000	1.50517e-14
59.100000	1.5518e-14
59.050000	1.59987e-14
59.000000	1.64942e-14
58.950000	1.70051e-14
58.900000	1.75318e-14
58.850000	1.80749e-14
58.800000	1.86347e-14
58.750000	1.92119e-14
58.700000	1.9807e-14
58.650000	2.04204e-14
58.600000	2.10529e-14
58.550000	2.1705e-14
58.500000	2.23772e-14
58.450000	2.30702e-14
58.400000	2.37847e-14
58.350000	2.45214e-14
58.300000	2.52808e-14
58.250000	2.60637e-14
58.200000	2.68709e-14
58.150000	2.77031e-14
58.100000	2.8561e-14
58.050000	2.94455e-14
58.000000	3.03573e-14
57.950000	3.12974e-14
57.900000	3.22666e-14
57.850000	3.32658e-14
57.800000	3.42959e-14
57.750000	3.53579e-14
57.700000	3.64528e-14
57.650000	3.75816e-14
57.600000	3.87453e-14
57.550000	3.9945e-14
57.500000	4.11819e-14
57.450000	4.2457e-14
57.400000	4.37716e-14
57.350000	4.51269e-14
57.300000	4.65242e-14
57.250000	4.79647e-14
57.200000	4.94497e-14
57.150000	5.09808e-14
57.100000	5.25592e-14
57.050000	5.41864e-14
57.000000	5.5864e-14
56.950000	5.75936e-14
56.900000	5.93766e-14
56.850000	6.12149e-14
56.800000	6.311e-14
56.750000	6.50638e-14
56.700000	6.7078e-14
56.650000	6.91545e-14
56.600000	7.12954e-14
56.550000	7.35024e-14
56.500000	7.57778e-14
56.450000	7.81235e-14
56.400000	8.05419e-14
56.350000	8.3035e-14
56.300000	8.56053e-14
56.250000	8.82552e-14
56.200000	9.0987e-14
56.150000	9.38033e-14
56.100000	9.67068e-14
56.050000	9.97001e-14
56.000000	1.02786e-13
55.950000	1.05967e-13
55.900000	1.09247e-13
55.850000	1.12629e-13
55.800000	1.16114e-13
55.750000	1.19708e-13
55.700000	1.23413e-13
55.650000	1.27233e-13
55.600000	1.3117e-13
55.550000	1.3523e-13
55.500000	1.39415e-13
55.450000	1.43729e-13
55.400000	1.48177e-13
55.350000	1.52763e-13
55.300000	1.5749e-13
55.250000	1.62364e-13
55.200000	1.67388e-13
55.150000	1.72568e-13
55.100000	1.77908e-13
55.050000	1.83413e-13
55.000000	1.89089e-13
54.950000	1.9494e-13
54.900000	2.00972e-13
54.850000	2.0719e-13
54.800000	2.13601e-13
54.750000	2.2021e-13
54.700000	2.27023e-13
54.650000	2.34048e-13
54.600000	2.41289e-13
54.550000	2.48754e-13
54.500000	2.56451e-13
54.450000	2.64385e-13
54.400000	2.72564e-13
54.350000	2.80997e-13
54.300000	2.8969e-13
54.250000	2.98652e-13
54.200000	3.07891e-13
54.150000	3.17416e-13
54.100000	3.27236e-13
54.050000	3.37359e-13
54.000000	3.47795e-13
53.950000	3.58553e-13
53.900000	3.69645e-13
53.850000	3.81079e-13
53.800000	3.92867e-13
53.750000	4.05019e-13
53.700000	4.17547e-13
53.650000	4.30462e-13
53.600000	4.43777e-13
53.550000	4.57503e-13
53.500000	4.71653e-13
53.450000	4.86241e-13
53.400000	5.0128e-13
53.350000	5.16784e-13
53.300000	5.32767e-13
53.250000	5.49244e-13
53.200000	5.6623e-13
53.150000	5.83742e-13
53.100000	6.01795e-13
53.050000	6.20405e-13
53.000000	6.39591e-13
52.950000	6.5937e-13
52.900000	6.79761e-13
52.850000	7.00781e-13
52.800000	7.22452e-13
52.750000	7.44792e-13
52.700000	7.67822e-13
52.650000	7.91564e-13
52.600000	8.1604e-13
52.550000	8.41273e-13
52.500000	8.67285e-13
52.450000	8.94101e-13
52.400000	9.21746e-13
52.350000	9.50245e-13
52.300000	9.79624e-13
52.250000	1.00991e-12
52.200000	1.04114e-12
52.150000	1.07332e-12
52.100000	1.10651e-12
52.050000	1.14071e-12
52.000000	1.17598e-12
51.950000	1.21233e-12
51.900000	1.24981e-12
51.850000	1.28845e-12
51.800000	1.32828e-12
51.750000	1.36934e-12
51.700000	1.41167e-12
51.650000	1.4553e-12
51.600000	1.50029e-12
51.550000	1.54666e-12
51.500000	1.59447e-12
51.450000	1.64375e-12
51.400000	1.69456e-12
51.350000	1.74693e-12
51.300000	1.80093e-12
51.250000	1.85659e-12
51.200000	1.91397e-12
51.150000	1.97312e-12
51.100000	2.0341e-12
51.050000	2.09697e-12
51.000000	2.16177e-12
50.950000	2.22858e-12
50.900000	2.29745e-12
50.850000	2.36845e-12
50.800000	2.44164e-12
50.750000	2.51709e-12
50.700000	2.59487e-12
50.650000	2.67505e-12
50.600000	2.75771e-12
50.550000	2.84292e-12
50.500000	2.93076e-12
50.450000	3.02132e-12
50.400000	3.11467e-12
50.350000	3.2109e-12
50.300000	3.31011e-12
50.250000	3.41238e-12
50.200000	3.5178e-12
50.150000	3.62649e-12
50.100000	3.73852e-12
50.050000	3.85402e-12
50.000000	3.97308e-12
49.950000	4.09582e-12
49.900000	4.22235e-12
49.850000	4.35278e-12
49.800000	4.48724e-12
49.750000	4.62585e-12
49.700000	4.76875e-12
49.650000	4.91605e-12
49.600000	5.0679e-12
49.550000	5.22443e-12
49.500000	5.3858e-12
49.450000	5.55215e-12
49.400000	5.72363e-12
49.350000	5.90041e-12
49.300000	6.08264e-12
49.250000	6.2705e-12
49.200000	6.46415e-12
49.150000	6.66379e-12
49.100000	6.86958e-12
49.050000	7.08172e-12
49.000000	7.30041e-12
48.950000	7.52585e-12
48.900000	7.75825e-12
48.850000	7.99782e-12
48.800000	8.24478e-12
48.750000	8.49937e-12
48.700000	8.7618e-12
48.650000	9.03234e-12
48.600000	9.31122e-12
48.550000	9.59871e-12
48.500000	9.89507e-12
48.450000	1.02006e-11
48.400000	1.05155e-11
48.350000	1.08401e-11
48.300000	1.11748e-11
48.250000	1.15198e-11
48.200000	1.18754e-11
48.150000	1.2242e-11
48.100000	1.26199e-11
48.050000	1.30095e-11
48.000000	1.34111e-11
47.950000	1.3825e-11
47.900000	1.42518e-11
47.850000	1.46917e-11
47.800000	1.51451e-11
47.750000	1.56126e-11
47.700000	1.60945e-11
47.650000	1.65912e-11
47.600000	1.71033e-11
47.550000	1.76311e-11
47.500000	1.81752e-11
47.450000	1.87361e-11
47.400000	1.93143e-11
47.350000	1.99104e-11
47.300000	2.05248e-11
47.250000	2.11582e-11
47.200000	2.1811e-11
47.150000	2.24841e-11
47.100000	2.31778e-11
47.050000	2.3893e-11
47.000000	2.46302e-11
46.950000	2.53902e-11
46.900000	2.61735e-11
46.850000	2.69811e-11
46.800000	2.78135e-11
46.750000	2.86716e-11
46.700000	2.95561e-11
46.650000	3.04679e-11
46.600000	3.14078e-11
46.550000	3.23767e-11
46.500000	3.33754e-11
46.450000	3.4405e-11
46.400000	3.54662e-11
46.350000	3.65602e-11
46.300000	3.76879e-11
46.250000	3.88503e-11
46.200000	4.00486e-11
46.150000	4.12838e-11
46.100000	4.25571e-11
46.050000	4.38696e-11
46.000000	4.52225e-11
45.950000	4.66172e-11
45.900000	4.80548e-11
45.850000	4.95367e-11
45.800000	5.10643e-11
45.750000	5.26389e-11
45.700000	5.42621e-11
45.650000	5.59353e-11
45.600000	5.766e-11
45.550000	5.94378e-11
45.500000	6.12705e-11
45.450000	6.31596e-11
45.400000	6.51068e-11
45.350000	6.71141e-11
45.300000	6.91832e-11
45.250000	7.1316e-11
45.200000	7.35146e-11
45.150000	7.57808e-11
45.100000	7.81169e-11
45.050000	8.05249e-11
45.000000	8.3007e-11
44.950000	8.55656e-11
44.900000	8.82031e-11
44.850000	9.09217e-11
44.800000	9.3724e-11
44.750000	9.66127e-11
44.700000	9.95903e-11
44.650000	1.0266e-10
44.600000	1.05823e-10
44.550000	1.09085e-10
44.500000	1.12446e-10
44.450000	1.15911e-10
44.400000	1.19483e-10
44.350000	1.23165e-10
44.300000	1.2696e-10
44.250000	1.30872e-10
44.200000	1.34904e-10
44.150000	1.39061e-10
44.100000	1.43345e-10
44.050000	1.47762e-10
44.000000	1.52314e-10
43.950000	1.57006e-10
43.900000	1.61843e-10
43.850000	1.66829e-10
43.800000	1.71968e-10
43.750000	1.77265e-10
43.700000	1.82725e-10
43.650000	1.88354e-10
43.600000	1.94155e-10
43.550000	2.00135e-10
43.500000	2.06299e-10
43.450000	2.12653e-10
43.400000	2.19202e-10
43.350000	2.25953e-10
43.300000	2.32911e-10
43.250000	2.40084e-10
43.200000	2.47477e-10
43.150000	2.55097e-10
43.100000	2.62952e-10
43.050000	2.71049e-10
43.000000	2.79394e-10
42.950000	2.87997e-10
42.900000	2.96864e-10
42.850000	3.06003e-10
42.800000	3.15424e-10
42.750000	3.25135e-10
42.700000	3.35144e-10
42.650000	3.45461e-10
42.600000	3.56095e-10
42.550000	3.67056e-10
42.500000	3.78354e-10
42.450000	3.9e-10
42.400000	4.02004e-10
42.350000	4.14376e-10
42.300000	4.2713e-10
42.250000	4.40275e-10
42.200000	4.53824e-10
42.150000	4.6779e-10
42.100000	4.82186e-10
42.050000	4.97023e-10
42.000000	5.12317e-10
41.950000	5.28081e-10
41.900000	5.44329e-10
41.850000	5.61077e-10
41.800000	5.7834e-10
41.750000	5.96133e-10
41.700000	6.14473e-10
41.650000	6.33376e-10
41.600000	6.52861e-10
41.550000	6.72944e-10
41.500000	6.93644e-10
41.450000	7.1498e-10
41.400000	7.36972e-10
41.350000	7.59639e-10
41.300000	7.83003e-10
41.250000	8.07084e-10
41.200000	8.31906e-10
41.150000	8.57489e-10
41.100000	8.83859e-10
41.050000	9.11038e-10
41.000000	9.39053e-10
40.950000	9.67928e-10
40.900000	9.97689e-10
40.850000	1.02836e-09
40.800000	1.05998e-09
40.750000	1.09257e-09
40.700000	1.12616e-09
40.650000	1.16078e-09
40.600000	1.19646e-09
40.550000	1.23324e-09
40.500000	1.27115e-09
40.450000	1.31022e-09
40.400000	1.3505e-09
40.350000	1.392e-09
40.300000	1.43479e-09
40.250000	1.47888e-09
40.200000	1.52433e-09
40.150000	1.57117e-09
40.100000	1.61946e-09
40.050000	1.66922e-09
40.000000	1.72051e-09
39.950000	1.77337e-09
39.900000	1.82786e-09
39.850000	1.88402e-09
39.800000	1.9419e-09
39.750000	2.00156e-09
39.700000	2.06304e-09
39.650000	2.12642e-09
39.600000	2.19174e-09
39.550000	2.25906e-09
39.500000	2.32845e-09
39.450000	2.39996e-09
39.400000	2.47367e-09
39.350000	2.54964e-09
39.300000	2.62794e-09
39.250000	2.70864e-09
39.200000	2.79182e-09
39.150000	2.87754e-09
39.100000	2.9659e-09
39.050000	3.05696e-09
39.000000	3.15082e-09
38.950000	3.24755e-09
38.900000	3.34725e-09
38.850000	3.45e-09
38.800000	3.55591e-09
38.750000	3.66506e-09
38.700000	3.77756e-09
38.650000	3.8935e-09
38.600000	4.013e-09
38.550000	4.13616e-09
38.500000	4.2631e-09
38.450000	4.39392e-09
38.400000	4.52875e-09
38.350000	4.66772e-09
38.300000	4.81094e-09
38.250000	4.95855e-09
38.200000	5.11068e-09
38.150000	5.26748e-09
38.100000	5.42907e-09
38.050000	5.59562e-09
38.000000	5.76727e-09
37.950000	5.94417e-09
37.900000	6.12649e-09
37.850000	6.3144e-09
37.800000	6.50806e-09
37.750000	6.70765e-09
37.700000	6.91335e-09
37.650000	7.12534e-09
37.600000	7.34383e-09
37.550000	7.56901e-09
37.500000	7.80108e-09
37.450000	8.04026e-09
37.400000	8.28675e-09
37.350000	8.54079e-09
37.300000	8.80261e-09
37.250000	9.07243e-09
37.200000	9.35052e-09
37.150000	9.63711e-09
37.100000	9.93247e-09
37.050000	1.02369e-08
37.000000	1.05506e-08
36.950000	1.08739e-08
36.900000	1.12071e-08
36.850000	1.15505e-08
36.800000	1.19044e-08
36.750000	1.22691e-08
36.700000	1.2645e-08
36.650000	1.30323e-08
36.600000	1.34316e-08
36.550000	1.3843e-08
36.500000	1.4267e-08
36.450000	1.47039e-08
36.400000	1.51543e-08
36.350000	1.56184e-08
36.300000	1.60966e-08
36.250000	1.65895e-08
36.200000	1.70975e-08
36.150000	1.7621e-08
36.100000	1.81605e-08
36.050000	1.87164e-08
36.000000	1.92894e-08
35.950000	1.98798e-08
35.900000	2.04883e-08
35.850000	2.11154e-08
35.800000	2.17617e-08
35.750000	2.24277e-08
35.700000	2.3114e-08
35.650000	2.38213e-08
35.600000	2.45502e-08
35.550000	2.53013e-08
35.500000	2.60754e-08
35.450000	2.68731e-08
35.400000	2.76952e-08
35.350000	2.85424e-08
35.300000	2.94154e-08
35.250000	3.03151e-08
35.200000	3.12422e-08
35.150000	3.21977e-08
35.100000	3.31822e-08
35.050000	3.41969e-08
35.000000	3.52425e-08
34.950000	3.632e-08
34.900000	3.74304e-08
34.850000	3.85746e-08
34.800000	3.97538e-08
34.750000	4.09689e-08
34.700000	4.2221e-08
34.650000	4.35114e-08
34.600000	4.48411e-08
34.550000	4.62114e-08
34.500000	4.76234e-08
34.450000	4.90785e-08
34.400000	5.05779e-08
34.350000	5.21231e-08
34.300000	5.37153e-08
34.250000	5.53561e-08
34.200000	5.70469e-08
34.150000	5.87892e-08
34.100000	6.05845e-08
34.050000	6.24346e-08
34.000000	6.43411e-08
33.950000	6.63056e-08
33.900000	6.83299e-08
33.850000	7.04159e-08
33.800000	7.25655e-08
33.750000	7.47805e-08
33.700000	7.70629e-08
33.650000	7.94148e-08
33.600000	8.18383e-08
33.550000	8.43356e-08
33.500000	8.69089e-08
33.450000	8.95606e-08
33.400000	9.22929e-08
33.350000	9.51084e-08
33.300000	9.80095e-08
33.250000	1.00999e-07
33.200000	1.04079e-07
33.150000	1.07253e-07
33.100000	1.10524e-07
33.050000	1.13894e-07
33.000000	1.17366e-07
32.950000	1.20944e-07
32.900000	1.24631e-07
32.850000	1.2843e-07
32.800000	1.32345e-07
32.750000	1.36378e-07
32.700000	1.40534e-07
32.650000	1.44817e-07
32.600000	1.49229e-07
32.550000	1.53776e-07
32.500000	1.5846e-07
32.450000	1.63287e-07
32.400000	1.68261e-07
32.350000	1.73385e-07
32.300000	1.78665e-07
32.250000	1.84106e-07
32.200000	1.89711e-07
32.150000	1.95487e-07
32.100000	2.01438e-07
32.050000	2.0757e-07
32.000000	2.13888e-07
31.950000	2.20397e-07
31.900000	2.27105e-07
31.850000	2.34015e-07
31.800000	2.41135e-07
31.750000	2.48471e-07
31.700000	2.5603e-07
31.650000	2.63817e-07
31.600000	2.71841e-07
31.550000	2.80108e-07
31.500000	2.88626e-07
31.450000	2.97402e-07
31.400000	3.06444e-07
31.350000	3.15759e-07
31.300000	3.25357e-07
31.250000	3.35246e-07
31.200000	3.45434e-07
31.150000	3.55931e-07
31.100000	3.66746e-07
31.050000	3.77888e-07
31.000000	3.89367e-07
30.950000	4.01194e-07
30.900000	4.13379e-07
30.850000	4.25932e-07
30.800000	4.38866e-07
30.750000	4.5219e-07
30.700000	4.65918e-07
30.650000	4.80061e-07
30.600000	4.94632e-07
30.550000	5.09643e-07
30.500000	5.25108e-07
30.450000	5.4104e-07
30.400000	5.57454e-07
30.350000	5.74364e-07
30.300000	5.91785e-07
30.250000	6.09733e-07
30.200000	6.28222e-07
30.150000	6.4727e-07
30.100000	6.66893e-07
30.050000	6.87109e-07
30.000000	7.07934e-07
29.950000	7.29389e-07
29.900000	7.51491e-07
29.850000	7.74259e-07
29.800000	7.97715e-07
29.750000	8.21878e-07
29.700000	8.4677e-07
29.650000	8.72413e-07
29.600000	8.98829e-07
29.550000	9.26041e-07
29.500000	9.54073e-07
29.450000	9.8295e-07
29.400000	1.0127e-06
29.350000	1.04334e-06
29.300000	1.07491e-06
29.250000	1.10742e-06
29.200000	1.14092e-06
29.150000	1.17542e-06
29.100000	1.21097e-06
29.050000	1.24758e-06
29.000000	1.28529e-06
28.950000	1.32414e-06
28.900000	1.36416e-06
28.850000	1.40538e-06
28.800000	1.44784e-06
28.750000	1.49157e-06
28.700000	1.53662e-06
28.650000	1.58303e-06
28.600000	1.63082e-06
28.550000	1.68006e-06
28.500000	1.73077e-06
28.450000	1.783e-06
28.400000	1.83681e-06
28.350000	1.89222e-06
28.300000	1.9493e-06
28.250000	2.00809e-06
28.200000	2.06865e-06
28.150000	2.13102e-06
28.100000	2.19526e-06
28.050000	2.26143e-06
28.000000	2.32958e-06
27.950000	2.39977e-06
27.900000	2.47206e-06
27.850000	2.54652e-06
27.800000	2.62321e-06
27.750000	2.70219e-06
27.700000	2.78353e-06
27.650000	2.86731e-06
27.600000	2.9536e-06
27.550000	3.04247e-06
27.500000	3.13399e-06
27.450000	3.22825e-06
27.400000	3.32532e-06
27.350000	3.42529e-06
27.300000	3.52825e-06
27.250000	3.63429e-06
27.200000	3.74349e-06
27.150000	3.85594e-06
27.100000	3.97176e-06
27.050000	4.09102e-06
27.000000	4.21385e-06
26.950000	4.34033e-06
26.900000	4.47058e-06
26.850000	4.60472e-06
26.800000	4.74285e-06
26.750000	4.88509e-06
26.700000	5.03156e-06
26.650000	5.1824e-06
26.600000	5.33772e-06
26.550000	5.49765e-06
26.500000	5.66235e-06
26.450000	5.83194e-06
26.400000	6.00656e-06
26.350000	6.18638e-06
26.300000	6.37153e-06
26.250000	6.56218e-06
26.200000	6.75848e-06
26.150000	6.96061e-06
26.100000	7.16873e-06
26.050000	7.38302e-06
26.000000	7.60365e-06
25.950000	7.83083e-06
25.900000	8.06473e-06
25.850000	8.30555e-06
25.800000	8.55349e-06
25.750000	8.80877e-06
25.700000	9.0716e-06
25.650000	9.34219e-06
25.600000	9.62078e-06
25.550000	9.90759e-06
25.500000	1.02029e-05
25.450000	1.05069e-05
25.400000	1.08198e-05
25.350000	1.1142e-05
25.300000	1.14737e-05
25.250000	1.18151e-05
25.200000	1.21666e-05
25.150000	1.25285e-05
25.100000	1.29009e-05
25.050000	1.32844e-05
25.000000	1.36791e-05
24.950000	1.40854e-05
24.900000	1.45036e-05
24.850000	1.49341e-05
24.800000	1.53772e-05
24.750000	1.58333e-05
24.700000	1.63028e-05
24.650000	1.6786e-05
24.600000	1.72834e-05
24.550000	1.77953e-05
24.500000	1.83222e-05
24.450000	1.88645e-05
24.400000	1.94226e-05
24.350000	1.9997e-05
24.300000	2.05882e-05
24.250000	2.11966e-05
24.200000	2.18227e-05
24.150000	2.24671e-05
24.100000	2.31302e-05
24.050000	2.38126e-05
24.000000	2.45148e-05
23.950000	2.52374e-05
23.900000	2.5981e-05
23.850000	2.67461e-05
23.800000	2.75335e-05
23.750000	2.83436e-05
23.700000	2.91772e-05
23.650000	3.00348e-05
23.600000	3.09173e-05
23.550000	3.18252e-05
23.500000	3.27594e-05
23.450000	3.37205e-05
23.400000	3.47092e-05
23.350000	3.57264e-05
23.300000	3.67729e-05
23.250000	3.78494e-05
23.200000	3.89568e-05
23.150000	4.0096e-05
23.100000	4.12679e-05
23.050000	4.24733e-05
23.000000	4.37131e-05
22.950000	4.49884e-05
22.900000	4.63001e-05
22.850000	4.76492e-05
22.800000	4.90367e-05
22.750000	5.04637e-05
22.700000	5.19312e-05
22.650000	5.34404e-05
22.600000	5.49924e-05
22.550000	5.65884e-05
22.500000	5.82295e-05
22.450000	5.99169e-05
22.400000	6.1652e-05
22.350000	6.3436e-05
22.300000	6.52702e-05
22.250000	6.71559e-05
22.200000	6.90946e-05
22.150000	7.10876e-05
22.100000	7.31363e-05
22.050000	7.52423e-05
22.000000	7.7407e-05
21.950000	7.96321e-05
21.900000	8.1919e-05
21.850000	8.42693e-05
21.800000	8.66848e-05
21.750000	8.91671e-05
21.700000	9.1718e-05
21.650000	9.43391e-05
21.600000	9.70322e-05
21.550000	9.97993e-05
21.500000	0.000102642
21.450000	0.000105563
21.400000	0.000108563
21.350000	0.000111645
21.300000	0.00011481
21.250000	0.000118061
21.200000	0.0001214
21.150000	0.000124829
21.100000	0.000128349
21.050000	0.000131964
21.000000	0.000135676
20.950000	0.000139486
20.900000	0.000143397
20.850000	0.000147412
20.800000	0.000151532
20.750000	0.000155761
20.700000	0.0001601
20.650000	0.000164552
20.600000	0.000169119
20.550000	0.000173805
20.500000	0.00017861
20.450000	0.000183539
20.400000	0.000188593
20.350000	0.000193775
20.300000	0.000199087
20.250000	0.000204532
20.200000	0.000210113
20.150000	0.000215831
20.100000	0.00022169
20.050000	0.000227691
20.000000	0.000233837
19.950000	0.00024013
19.900000	0.000246572
19.850000	0.000253166
19.800000	0.000259914
19.750000	0.000266816
19.700000	0.000273876
19.650000	0.000281093
19.600000	0.000288471
19.550000	0.000296009
19.500000	0.000303709
19.450000	0.00031157
19.400000	0.000319593
19.350000	0.000327778
19.300000	0.000336124
19.250000	0.000344629
19.200000	0.000353291
19.150000	0.000362107
19.100000	0.000371073
19.050000	0.000380185
19.000000	0.000389437
18.950000	0.00039882
18.900000	0.000408325
18.850000	0.000417941
18.800000	0.000427653
18.750000	0.000437444
18.700000	0.000447292
18.650000	0.000457169
18.600000	0.000467041
18.550000	0.000476864
18.500000	0.000486579
18.450000	0.000496107
18.400000	0.000505332
18.350000	0.000514073
18.300000	0.000521988
&
```
