## Supplementary material for "All-at-once RNA folding with 3D motif prediction framed by evolutionary information": RF03051_RAGATH-26.cacofold.cov

```
#
# Method Target_E-val [cov_min,cov_max] [FP | TP True Found | Sen PPV F] 
# GTp    0.05           [-1.83,11.42]    [0 | 3 98 3 | 3.06 100.00 5.94] 
#
# in_CaCoFold in_given  left_pos      right_pos  score            E-value       pvalue       substitutions    power
#------------------------------------------------------------------------------------------------------------------------
*	*	        35	        54	10.74678	1.05541e-05	1.50773e-06	5		0.11
*	*	        38	        51	6.43155	0.0047414	0.000677344	5		0.11
*	*	        40	        49	11.41534	3.30394e-06	4.71991e-07	4		0.07
```
