## Supplementary material for "All-at-once RNA folding with 3D motif prediction framed by evolutionary information": RF03051_RAGATH-26.cacofold.helixcov

```
# RMs = 4 L = 84

# RM_HELIX NESTED 7-9 19-21, nbp = 3 nbp_cov = 0
# pvals: 0.0988569,0.643758,0.643758
# aggregated NONE
NESTED  ::::::<<<_________>>>::::::::::::::::::::::::::::::::::::::::::::::::::::::::::::::
        :::::::::::::::::::::::::::::::::::::::::::::::::::::::::::::::::::::::::::::::::::

# RM_HELIX NESTED 1-6 27-32, nbp = 6 nbp_cov = 0
# pvals: 0.643758,0.112673,0.0988569,0.643758,0.972333,0.0880047
# aggregated NONE
NESTED  <<<<<<____________________>>>>>>:::::::::::::::::::::::::::::::::::::::::::::::::::
        :::::::::::::::::::::::::::::::::::::::::::::::::::::::::::::::::::::::::::::::::::

# RM_HELIX NESTED 35-41 48-54, nbp = 7 nbp_cov = 3
# pvals: 1.50773e-06,0.0461872,0.643758,0.000677344,0.643758,4.71991e-07,0.0515251
# aggregated NONE
NESTED  ::::::::::::::::::::::::::::::::::<<<<<<<______>>>>>>>:::::::::::::::::::::::::::::
        ::::::::::::::::::::::::::::::::::<--<-<________>->-->:::::::::::::::::::::::::::::

# RM_BL Docking-elbow 7-26, nbp = 0 nbp_cov = 0 nhl_b_cov 0/2
# aggregated NONE
RM_BL   :::::zz::::::::::::::xxxxx::::::::::::::::::::::::::::::::::::::::::::::::::::::::: Docking-elbow
```
