## Supplementary material for "All-at-once RNA folding with 3D motif prediction framed by evolutionary information": RF03051_RAGATH-26.cacofold.power

```
# Power analysis of CaCoFold structure 
#
# Powertype = SINGLE SUBSTITUTIONS
# covary  left_pos      right_pos    substitutions      power
#----------------------------------------------------------------
          1		32		0		0.00
          2		31		3		0.02
          3		30		1		0.00
          4		29		1		0.00
          5		28		4		0.07
          6		27		4		0.07
          7		21		2		0.00
          8		20		1		0.00
          9		19		0		0.00
     *    35		54		5		0.11
          36		53		2		0.00
          37		52		1		0.00
     *    38		51		5		0.11
          39		50		0		0.00
     *    40		49		4		0.07
          41		48		3		0.02
#
# BPAIRS 16
# avg substitutions per BP  2.2
# BPAIRS expected to covary 0.5 +/- 0.6
# BPAIRS observed to covary 3
#
```
