## Supplementary material for "All-at-once RNA folding with 3D motif prediction framed by evolutionary information": RF03051_RAGATH-26.helixcov

```
# RMs = 1 L = 84

# RM_HELIX NESTED 35-41 48-54, nbp = 7 nbp_cov = 3
# pvals: 1.50773e-06,0.0461872,0.643758,0.000677344,0.643758,4.71991e-07,0.0515251
# aggregated NONE
NESTED  ::::::::::::::::::::::::::::::::::<<<<<<<______>>>>>>>:::::::::::::::::::::::::::::
        ::::::::::::::::::::::::::::::::::<--<-<________>->-->:::::::::::::::::::::::::::::
```
