## Supplementary material for "All-at-once RNA folding with 3D motif prediction framed by evolutionary information": RF03051_RAGATH-26.power

```
# Power analysis of given structure 
#
# Powertype = SINGLE SUBSTITUTIONS
# covary  left_pos      right_pos    substitutions      power
#----------------------------------------------------------------
     *    35		54		5		0.11
          36		53		2		0.00
          37		52		1		0.00
     *    38		51		5		0.11
          39		50		0		0.00
     *    40		49		4		0.07
          41		48		3		0.02
#
# BPAIRS 7
# avg substitutions per BP  2.9
# BPAIRS expected to covary 0.3 +/- 0.5
# BPAIRS observed to covary 3
#
```
