## Supplementary material for "All-at-once RNA folding with 3D motif prediction framed by evolutionary information": RF03051_RAGATH-26.sorted.cov

```
#
# Method Target_E-val [cov_min,cov_max] [FP | TP True Found | Sen PPV F] 
# GTp    0.05         [-1.83,11.42]     [0 | 3 7 3 | 42.86 100.00 60.00] 
#
#       left_pos       right_pos        score          E-value           pvalue       substitutions      power
#--------------------------------------------------------------------------------------------------------------
*	      40	      49	11.41534	3.30394e-06	4.71991e-07	4		0.07
*	      35	      54	10.74678	1.05541e-05	1.50773e-06	5		0.11
*	      38	      51	6.43155	0.0047414	0.000677344	5		0.11
```
