## Supplementary material for "All-at-once RNA folding with 3D motif prediction framed by evolutionary information": RF03051_RAGATH-26.surv

```
11.391375	0.142857
10.730543	0.285714
6.422898	0.428571
0.744638	0.571429
0.597787	0.714286
-0.014095	1
&
5.003333	0.000294464
4.734105	0.000588928
4.513828	0.000883392
4.318026	0.00117786
4.146699	0.00147232
3.901946	0.00235571
3.730619	0.0032391
3.192164	0.00353357
3.094263	0.00382803
2.849510	0.00441696
2.604758	0.00471143
2.555807	0.00559482
2.531332	0.00588928
2.384480	0.00618375
2.335530	0.00647821
2.311055	0.00677267
2.262104	0.0073616
2.213154	0.00824499
2.188678	0.00853946
2.090777	0.00883392
2.066302	0.00912839
2.017351	0.00942285
1.992876	0.0100118
1.943926	0.0103062
1.772599	0.0111896
1.723648	0.0114841
1.699173	0.012073
1.650223	0.0123675
1.527846	0.012662
1.503371	0.0132509
1.478896	0.0135453
1.429945	0.0138398
1.405470	0.0144287
1.380995	0.0150177
1.356519	0.0156066
1.307569	0.01649
1.283094	0.0167845
1.234143	0.0179623
1.185193	0.0182568
1.160717	0.0191402
1.136242	0.0194346
1.087292	0.020318
1.038341	0.0212014
1.013866	0.0217903
0.989391	0.0220848
0.915965	0.0226737
0.867014	0.0232627
0.842539	0.0241461
0.769113	0.024735
0.744638	0.0253239
0.720163	0.0256184
0.695688	0.0267962
0.671212	0.0270907
0.646737	0.0276796
0.622262	0.0279741
0.597787	0.0288575
0.573311	0.0291519
0.548836	0.0300353
0.524361	0.0309187
0.499885	0.0312132
0.475410	0.0335689
0.450935	0.0344523
0.426460	0.0356302
0.401984	0.0373969
0.377509	0.0385748
0.353034	0.0409305
0.328559	0.0421084
0.304083	0.0462309
0.279608	0.0477032
0.255133	0.0497644
0.230658	0.0500589
0.206182	0.0524146
0.181707	0.0538869
0.157232	0.0591873
0.132757	0.065371
0.108281	0.0762662
0.083806	0.0824499
0.059331	0.0954064
0.034856	0.116608
0.010380	0.139576
-0.014095	0.701119
-0.038570	0.803592
-0.063045	0.816843
-0.087521	0.827739
-0.111996	0.841578
-0.136471	0.853651
-0.160946	0.863663
-0.185422	0.871025
-0.209897	0.878386
-0.234372	0.893404
-0.258847	0.904299
-0.283323	0.91225
-0.307798	0.919906
-0.332273	0.928445
-0.356749	0.934335
-0.381224	0.938751
-0.405699	0.942874
-0.430174	0.945524
-0.454650	0.949058
-0.479125	0.952297
-0.503600	0.954653
-0.528075	0.958481
-0.552551	0.963486
-0.577026	0.967609
-0.601501	0.96967
-0.625976	0.971731
-0.650452	0.972615
-0.674927	0.974676
-0.699402	0.975559
-0.723877	0.977032
-0.748353	0.977915
-0.772828	0.979976
-0.797303	0.981743
-0.821778	0.982921
-0.846254	0.98351
-0.870729	0.984393
-0.895204	0.984982
-0.919679	0.985571
-0.944155	0.98616
-0.968630	0.987927
-0.993105	0.989988
-1.017580	0.990283
-1.042056	0.990577
-1.066531	0.991461
-1.091006	0.992049
-1.115482	0.992638
-1.139957	0.993227
-1.164432	0.994405
-1.237858	0.994994
-1.286808	0.996172
-1.311284	0.996466
-1.335759	0.996761
-1.360234	0.997939
-1.384709	0.998233
-1.507086	0.998528
-1.604987	0.998822
-1.629462	0.999117
-1.751838	0.999411
-1.825264	0.999706
-1.849739	1
&
10.338939	1.46929e-06
10.241038	2.93858e-06
10.192087	4.40788e-06
10.020761	5.87717e-06
9.873909	7.34646e-06
9.384404	8.81575e-06
9.262028	1.0285e-05
9.164127	1.17543e-05
9.017275	1.32236e-05
8.992800	1.61622e-05
8.943849	1.76315e-05
8.919374	2.35087e-05
8.894899	2.4978e-05
8.821473	2.79165e-05
8.796998	2.93858e-05
8.723572	3.23244e-05
8.699097	3.5263e-05
8.674622	4.11402e-05
8.650146	4.26095e-05
8.625671	4.40788e-05
8.601196	4.99559e-05
8.552245	5.28945e-05
8.527770	5.43638e-05
8.478819	5.73024e-05
8.454344	6.0241e-05
8.429869	6.90567e-05
8.405394	7.0526e-05
8.380918	7.34646e-05
8.356443	7.78725e-05
8.331968	8.0811e-05
8.307493	8.37496e-05
8.283017	8.96268e-05
8.258542	9.10961e-05
8.234067	9.84426e-05
8.209592	9.99118e-05
8.185116	0.000107258
8.136166	0.000110197
8.111691	0.000119013
8.087215	0.000127828
8.062740	0.000138113
8.038265	0.000151337
8.013790	0.000155745
7.989314	0.000163091
7.964839	0.000167499
7.940364	0.000173376
7.915889	0.000183661
7.891413	0.000193947
7.866938	0.000202762
7.842463	0.000205701
7.817987	0.000217455
7.793512	0.000221863
7.769037	0.000235087
7.744562	0.00024978
7.720086	0.000261534
7.695611	0.00026888
7.671136	0.000276227
7.646661	0.000282104
7.622185	0.000286512
7.597710	0.000292389
7.573235	0.000301205
7.548760	0.000308551
7.524284	0.000314428
7.499809	0.000317367
7.475334	0.000323244
7.450859	0.00033206
7.426383	0.000337937
7.401908	0.000346753
7.377433	0.00035263
7.352958	0.000355569
7.328482	0.000364384
7.304007	0.000368792
7.279532	0.0003732
7.255057	0.000382016
7.230581	0.000389362
7.206106	0.00039377
7.181631	0.000405525
7.157156	0.000417279
7.132680	0.000424625
7.108205	0.000442257
7.083730	0.000446665
7.059255	0.000449603
7.034779	0.000451073
7.010304	0.00045548
6.985829	0.000465766
6.961353	0.000473112
6.936878	0.000483397
6.912403	0.000495151
6.887928	0.000503967
6.863452	0.000514252
6.838977	0.000517191
6.814502	0.000526006
6.790027	0.000534822
6.765551	0.000550984
6.741076	0.000556862
6.716601	0.000561269
6.692126	0.000568616
6.667650	0.000575962
6.643175	0.00058037
6.618700	0.000598002
6.594225	0.000608287
6.569749	0.000618572
6.545274	0.000630326
6.520799	0.000640611
6.496324	0.000646488
6.471848	0.00066412
6.447373	0.000669997
6.422898	0.000677344
6.398423	0.000689098
6.373947	0.000696444
6.349472	0.000711137
6.324997	0.00072583
6.300522	0.000733177
6.276046	0.000743462
6.251571	0.000752277
6.227096	0.000762562
6.202620	0.000778725
6.178145	0.000781663
6.153670	0.00078901
6.129195	0.000793418
6.104719	0.000806641
6.080244	0.000816926
6.055769	0.000828681
6.031294	0.000834558
6.006818	0.000849251
5.982343	0.000859536
5.957868	0.000869821
5.933393	0.000877167
5.908917	0.000887452
5.884442	0.000894799
5.859967	0.000900676
5.835492	0.000909492
5.811016	0.000921246
5.786541	0.000928592
5.762066	0.00093447
5.737591	0.000946224
5.713115	0.000959448
5.688640	0.000965325
5.664165	0.000977079
5.639690	0.000982956
5.615214	0.00099618
5.590739	0.00101234
5.566264	0.00101822
5.541789	0.00102116
5.517313	0.00103879
5.492838	0.00104761
5.468363	0.00105789
5.443888	0.00107258
5.419412	0.00107846
5.394937	0.00108581
5.370462	0.00110491
5.345986	0.00111078
5.321511	0.00111666
5.297036	0.00112842
5.272561	0.00114311
5.248085	0.00115339
5.223610	0.00116074
5.199135	0.00117249
5.174660	0.00118719
5.150184	0.00119306
5.125709	0.00120482
5.101234	0.00121804
5.076759	0.00122833
5.052283	0.00123861
5.027808	0.0012489
5.003333	0.00125771
4.978858	0.00128563
4.954382	0.00131355
4.929907	0.00133118
4.905432	0.00135175
4.880957	0.00137232
4.856481	0.00138701
4.832006	0.00141346
4.807531	0.00143844
4.783056	0.00146782
4.758580	0.0014928
4.734105	0.00151484
4.709630	0.00153394
4.685155	0.0015648
4.660679	0.00159565
4.636204	0.00162944
4.611729	0.00167058
4.587253	0.00170438
4.562778	0.00175433
4.538303	0.00178666
4.513828	0.00183074
4.489352	0.00186894
4.464877	0.00190273
4.440402	0.00194093
4.415927	0.00198354
4.391451	0.00202909
4.366976	0.00206876
4.342501	0.00212607
4.318026	0.00217749
4.293550	0.00221716
4.269075	0.00227593
4.244600	0.0023112
4.220125	0.00237731
4.195649	0.00242874
4.171174	0.00248457
4.146699	0.00253453
4.122224	0.00258155
4.097748	0.00264913
4.073273	0.00270497
4.048798	0.00275051
4.024323	0.002799
3.999847	0.00283867
3.975372	0.00288863
3.950897	0.00295034
3.926422	0.00299442
3.901946	0.00303556
3.877471	0.00309433
3.852996	0.00314135
3.828521	0.00318542
3.804045	0.00323391
3.779570	0.0032824
3.755095	0.00333235
3.730619	0.00337349
3.706144	0.0034161
3.681669	0.00345871
3.657194	0.00350426
3.632718	0.00355569
3.608243	0.0036027
3.583768	0.00364825
3.559293	0.00369233
3.534817	0.00373641
3.510342	0.00379371
3.485867	0.00385395
3.461392	0.00391125
3.436916	0.00394799
3.412441	0.00401557
3.387966	0.00406994
3.363491	0.00413165
3.339015	0.00419777
3.314540	0.00424625
3.290065	0.0042918
3.265590	0.00434763
3.241114	0.00439171
3.216639	0.00443726
3.192164	0.00448575
3.167689	0.00455921
3.143213	0.00463855
3.118738	0.0047032
3.094263	0.00474728
3.069788	0.00481781
3.045312	0.00488686
3.020837	0.00497355
2.996362	0.00507053
2.971886	0.00516309
2.947411	0.00525566
2.922936	0.00533647
2.898461	0.00545254
2.873985	0.00555539
2.849510	0.00566706
2.825035	0.00578901
2.800560	0.00593741
2.776084	0.00607111
2.751609	0.00621804
2.727134	0.00638701
2.702659	0.00659124
2.678183	0.0067749
2.653708	0.00693065
2.629233	0.00709227
2.604758	0.00729944
2.580282	0.00754334
2.555807	0.00780635
2.531332	0.00808845
2.506857	0.00834999
2.482381	0.00871143
2.457906	0.00901264
2.433431	0.00937114
2.408956	0.00981781
2.384480	0.0102777
2.360005	0.0108287
2.335530	0.0112342
2.311055	0.0117396
2.286579	0.0122818
2.262104	0.0128387
2.237629	0.0133955
2.213154	0.013973
2.188678	0.014546
2.164203	0.0151469
2.139728	0.0157611
2.115252	0.0163121
2.090777	0.0168263
2.066302	0.0174008
2.041827	0.0179592
2.017351	0.0184558
1.992876	0.0189142
1.968401	0.0193829
1.943926	0.0197634
1.919450	0.020144
1.894975	0.0205422
1.870500	0.0209403
1.846025	0.0213238
1.821549	0.021744
1.797074	0.022129
1.772599	0.0225169
1.748124	0.0229283
1.723648	0.0233088
1.699173	0.0237173
1.674698	0.0241037
1.650223	0.0247003
1.625747	0.0253438
1.601272	0.0259462
1.576797	0.026509
1.552322	0.0270644
1.527846	0.0275463
1.503371	0.0280106
1.478896	0.0285307
1.454421	0.029017
1.429945	0.0294534
1.405470	0.0299324
1.380995	0.0303629
1.356519	0.0307949
1.332044	0.0312166
1.307569	0.0316706
1.283094	0.0321026
1.258618	0.0325492
1.234143	0.0330062
1.209668	0.0334484
1.185193	0.03397
1.160717	0.0344769
1.136242	0.034978
1.111767	0.0354731
1.087292	0.03598
1.062816	0.0365413
1.038341	0.0371422
1.013866	0.0377079
0.989391	0.0382604
0.964915	0.0388701
0.940440	0.0394755
0.915965	0.0400309
0.891490	0.0406862
0.867014	0.0415192
0.842539	0.0424464
0.818064	0.0434323
0.793589	0.0443917
0.769113	0.0453159
0.744638	0.0461872
0.720163	0.047104
0.695688	0.0479445
0.671212	0.048826
0.646737	0.0497297
0.622262	0.0506303
0.597787	0.0515251
0.573311	0.0524567
0.548836	0.0534323
0.524361	0.054499
0.499885	0.0555818
0.475410	0.0567617
0.450935	0.0580694
0.426460	0.0594593
0.401984	0.0610638
0.377509	0.0628563
0.353034	0.06469
0.328559	0.0664781
0.304083	0.068134
0.279608	0.0698825
0.255133	0.0718381
0.230658	0.0739421
0.206182	0.0763135
0.181707	0.0790802
0.157232	0.0820746
0.132757	0.0850294
0.108281	0.0880047
0.083806	0.0912724
0.059331	0.0948002
0.034856	0.0988569
0.010380	0.112673
-0.014095	0.643758
-0.038570	0.664835
-0.063045	0.691052
-0.087521	0.71762
-0.111996	0.744556
-0.136471	0.769904
-0.160946	0.79263
-0.185422	0.812593
-0.209897	0.830191
-0.234372	0.845826
-0.258847	0.859486
-0.283323	0.871449
-0.307798	0.882214
-0.332273	0.892249
-0.356749	0.901343
-0.381224	0.909545
-0.405699	0.91701
-0.430174	0.924061
-0.454650	0.930369
-0.479125	0.936124
-0.503600	0.941315
-0.528075	0.94617
-0.552551	0.950666
-0.577026	0.954703
-0.601501	0.958456
-0.625976	0.961697
-0.650452	0.964734
-0.674927	0.96757
-0.699402	0.970035
-0.723877	0.972333
-0.748353	0.974462
-0.772828	0.976352
-0.797303	0.97811
-0.821778	0.979743
-0.846254	0.98125
-0.870729	0.982695
-0.895204	0.983977
-0.919679	0.98516
-0.944155	0.986237
-0.968630	0.98726
-0.993105	0.988224
-1.017580	0.989117
-1.042056	0.989925
-1.066531	0.990624
-1.091006	0.991314
-1.115482	0.991941
-1.139957	0.992583
-1.164432	0.993121
-1.188907	0.993629
-1.213383	0.994102
-1.237858	0.994575
-1.262333	0.995009
-1.286808	0.995348
-1.311284	0.995757
-1.335759	0.996089
-1.360234	0.996421
-1.384709	0.996693
-1.409185	0.996991
-1.433660	0.9972
-1.458135	0.997413
-1.482610	0.997643
-1.507086	0.997867
-1.531561	0.99804
-1.556036	0.998218
-1.580511	0.998379
-1.604987	0.998525
-1.629462	0.998686
-1.653937	0.998791
-1.678412	0.998891
-1.702888	0.999019
-1.727363	0.999117
-1.751838	0.999212
-1.776313	0.999295
-1.800789	0.999367
-1.825264	0.999431
-1.849739	0.999468
-1.874214	0.999524
-1.898690	0.999583
-1.923165	0.999624
-1.947640	0.999671
-1.972116	0.999711
-1.996591	0.999727
-2.021066	0.999758
-2.045541	0.999788
-2.070017	0.999809
-2.094492	0.999834
-2.118967	0.999859
-2.143442	0.999878
-2.167918	0.9999
-2.192393	0.999909
-2.216868	0.999922
-2.241343	0.999934
-2.265819	0.999941
-2.290294	0.999947
-2.314769	0.999954
-2.339244	0.999959
-2.363720	0.999963
-2.412670	0.999965
-2.437145	0.999971
-2.461621	0.999978
-2.486096	0.999981
-2.535046	0.999984
-2.583997	0.999985
-2.632947	0.999988
-2.657423	0.99999
-2.706373	0.999991
-2.779799	0.999993
-2.804274	0.999994
-2.828750	0.999996
-2.975601	0.999997
-3.122453	0.999999
-3.146928	1
&
33.003027	1.96016e-24
32.978552	2.05257e-24
32.954077	2.14933e-24
32.929602	2.25066e-24
32.905126	2.35676e-24
32.880651	2.46787e-24
32.856176	2.58421e-24
32.831701	2.70603e-24
32.807225	2.83359e-24
32.782750	2.96717e-24
32.758275	3.10704e-24
32.733800	3.2535e-24
32.709324	3.40686e-24
32.684849	3.56745e-24
32.660374	3.73561e-24
32.635899	3.91169e-24
32.611423	4.09607e-24
32.586948	4.28913e-24
32.562473	4.4913e-24
32.537998	4.70299e-24
32.513522	4.92465e-24
32.489047	5.15676e-24
32.464572	5.3998e-24
32.440097	5.6543e-24
32.415621	5.92078e-24
32.391146	6.19983e-24
32.366671	6.49202e-24
32.342196	6.79797e-24
32.317720	7.11834e-24
32.293245	7.45381e-24
32.268770	7.80507e-24
32.244295	8.17289e-24
32.219819	8.55803e-24
32.195344	8.96132e-24
32.170869	9.38361e-24
32.146393	9.82579e-24
32.121918	1.02888e-23
32.097443	1.07736e-23
32.072968	1.12813e-23
32.048492	1.18129e-23
32.024017	1.23695e-23
31.999542	1.29523e-23
31.975067	1.35626e-23
31.950591	1.42016e-23
31.926116	1.48707e-23
31.901641	1.55714e-23
31.877166	1.6305e-23
31.852690	1.70732e-23
31.828215	1.78776e-23
31.803740	1.87199e-23
31.779265	1.96018e-23
31.754789	2.05253e-23
31.730314	2.14923e-23
31.705839	2.25048e-23
31.681364	2.3565e-23
31.656888	2.46751e-23
31.632413	2.58375e-23
31.607938	2.70546e-23
31.583463	2.83291e-23
31.558987	2.96636e-23
31.534512	3.10609e-23
31.510037	3.2524e-23
31.485562	3.4056e-23
31.461086	3.56601e-23
31.436611	3.73398e-23
31.412136	3.90986e-23
31.387660	4.09402e-23
31.363185	4.28685e-23
31.338710	4.48876e-23
31.314235	4.70017e-23
31.289759	4.92154e-23
31.265284	5.15334e-23
31.240809	5.39604e-23
31.216334	5.65017e-23
31.191858	5.91627e-23
31.167383	6.1949e-23
31.142908	6.48664e-23
31.118433	6.79211e-23
31.093957	7.11197e-23
31.069482	7.44688e-23
31.045007	7.79757e-23
31.020532	8.16475e-23
30.996056	8.54923e-23
30.971581	8.9518e-23
30.947106	9.37332e-23
30.922631	9.81469e-23
30.898155	1.02768e-22
30.873680	1.07607e-22
30.849205	1.12674e-22
30.824730	1.17979e-22
30.800254	1.23534e-22
30.775779	1.2935e-22
30.751304	1.3544e-22
30.726829	1.41817e-22
30.702353	1.48494e-22
30.677878	1.55485e-22
30.653403	1.62805e-22
30.628928	1.70469e-22
30.604452	1.78495e-22
30.579977	1.86898e-22
30.555502	1.95696e-22
30.531026	2.04909e-22
30.506551	2.14554e-22
30.482076	2.24654e-22
30.457601	2.35229e-22
30.433125	2.46302e-22
30.408650	2.57896e-22
30.384175	2.70035e-22
30.359700	2.82746e-22
30.335224	2.96054e-22
30.310749	3.09989e-22
30.286274	3.24579e-22
30.261799	3.39856e-22
30.237323	3.55852e-22
30.212848	3.726e-22
30.188373	3.90136e-22
30.163898	4.08497e-22
30.139422	4.27722e-22
30.114947	4.47852e-22
30.090472	4.68928e-22
30.065997	4.90996e-22
30.041521	5.14102e-22
30.017046	5.38295e-22
29.992571	5.63626e-22
29.968096	5.90149e-22
29.943620	6.17919e-22
29.919145	6.46996e-22
29.894670	6.7744e-22
29.870195	7.09316e-22
29.845719	7.42692e-22
29.821244	7.77637e-22
29.796769	8.14226e-22
29.772294	8.52536e-22
29.747818	8.92647e-22
29.723343	9.34645e-22
29.698868	9.78619e-22
29.674392	1.02466e-21
29.649917	1.07287e-21
29.625442	1.12334e-21
29.600967	1.17619e-21
29.576491	1.23152e-21
29.552016	1.28946e-21
29.527541	1.35011e-21
29.503066	1.41363e-21
29.478590	1.48012e-21
29.454115	1.54975e-21
29.429640	1.62265e-21
29.405165	1.69897e-21
29.380689	1.77889e-21
29.356214	1.86256e-21
29.331739	1.95017e-21
29.307264	2.04189e-21
29.282788	2.13793e-21
29.258313	2.23849e-21
29.233838	2.34377e-21
29.209363	2.454e-21
29.184887	2.56941e-21
29.160412	2.69025e-21
29.135937	2.81677e-21
29.111462	2.94923e-21
29.086986	3.08793e-21
29.062511	3.23314e-21
29.038036	3.38518e-21
29.013561	3.54437e-21
28.989085	3.71104e-21
28.964610	3.88554e-21
28.940135	4.06824e-21
28.915659	4.25954e-21
28.891184	4.45982e-21
28.866709	4.66952e-21
28.842234	4.88907e-21
28.817758	5.11894e-21
28.793283	5.35962e-21
28.768808	5.6116e-21
28.744333	5.87543e-21
28.719857	6.15166e-21
28.695382	6.44086e-21
28.670907	6.74366e-21
28.646432	7.06069e-21
28.621956	7.39261e-21
28.597481	7.74014e-21
28.573006	8.10399e-21
28.548531	8.48494e-21
28.524055	8.88378e-21
28.499580	9.30137e-21
28.475105	9.73858e-21
28.450630	1.01963e-20
28.426154	1.06756e-20
28.401679	1.11774e-20
28.377204	1.17027e-20
28.352729	1.22527e-20
28.328253	1.28286e-20
28.303778	1.34315e-20
28.279303	1.40628e-20
28.254828	1.47237e-20
28.230352	1.54156e-20
28.205877	1.61401e-20
28.181402	1.68986e-20
28.156927	1.76927e-20
28.132451	1.85241e-20
28.107976	1.93945e-20
28.083501	2.03059e-20
28.059025	2.126e-20
28.034550	2.2259e-20
28.010075	2.33049e-20
27.985600	2.43999e-20
27.961124	2.55463e-20
27.936649	2.67466e-20
27.912174	2.80032e-20
27.887699	2.93189e-20
27.863223	3.06963e-20
27.838748	3.21384e-20
27.814273	3.36483e-20
27.789798	3.5229e-20
27.765322	3.6884e-20
27.740847	3.86167e-20
27.716372	4.04307e-20
27.691897	4.23299e-20
27.667421	4.43183e-20
27.642946	4.64e-20
27.618471	4.85795e-20
27.593996	5.08613e-20
27.569520	5.32502e-20
27.545045	5.57513e-20
27.520570	5.83698e-20
27.496095	6.11112e-20
27.471619	6.39813e-20
27.447144	6.69862e-20
27.422669	7.01321e-20
27.398194	7.34256e-20
27.373718	7.68738e-20
27.349243	8.04838e-20
27.324768	8.42633e-20
27.300292	8.82202e-20
27.275817	9.23628e-20
27.251342	9.66998e-20
27.226867	1.0124e-19
27.202391	1.05994e-19
27.177916	1.10971e-19
27.153441	1.16181e-19
27.128966	1.21636e-19
27.104490	1.27347e-19
27.080015	1.33326e-19
27.055540	1.39585e-19
27.031065	1.46138e-19
27.006589	1.52999e-19
26.982114	1.60181e-19
26.957639	1.67701e-19
26.933164	1.75573e-19
26.908688	1.83815e-19
26.884213	1.92443e-19
26.859738	2.01476e-19
26.835263	2.10933e-19
26.810787	2.20834e-19
26.786312	2.31199e-19
26.761837	2.4205e-19
26.737362	2.53411e-19
26.712886	2.65304e-19
26.688411	2.77755e-19
26.663936	2.90791e-19
26.639461	3.04437e-19
26.614985	3.18724e-19
26.590510	3.33681e-19
26.566035	3.4934e-19
26.541560	3.65733e-19
26.517084	3.82895e-19
26.492609	4.00861e-19
26.468134	4.19671e-19
26.443658	4.39362e-19
26.419183	4.59977e-19
26.394708	4.81558e-19
26.370233	5.04152e-19
26.345757	5.27805e-19
26.321282	5.52567e-19
26.296807	5.78491e-19
26.272332	6.0563e-19
26.247856	6.34041e-19
26.223381	6.63784e-19
26.198906	6.94922e-19
26.174431	7.2752e-19
26.149955	7.61647e-19
26.125480	7.97373e-19
26.101005	8.34774e-19
26.076530	8.73928e-19
26.052054	9.14918e-19
26.027579	9.57829e-19
26.003104	1.00275e-18
25.978629	1.04978e-18
25.954153	1.09901e-18
25.929678	1.15055e-18
25.905203	1.20451e-18
25.880728	1.261e-18
25.856252	1.32013e-18
25.831777	1.38203e-18
25.807302	1.44684e-18
25.782827	1.51468e-18
25.758351	1.5857e-18
25.733876	1.66005e-18
25.709401	1.73789e-18
25.684925	1.81937e-18
25.660450	1.90467e-18
25.635975	1.99396e-18
25.611500	2.08744e-18
25.587024	2.1853e-18
25.562549	2.28775e-18
25.538074	2.39499e-18
25.513599	2.50726e-18
25.489123	2.62479e-18
25.464648	2.74783e-18
25.440173	2.87663e-18
25.415698	3.01146e-18
25.391222	3.15261e-18
25.366747	3.30037e-18
25.342272	3.45505e-18
25.317797	3.61698e-18
25.293321	3.78649e-18
25.268846	3.96395e-18
25.244371	4.14971e-18
25.219896	4.34417e-18
25.195420	4.54774e-18
25.170945	4.76085e-18
25.146470	4.98393e-18
25.121995	5.21746e-18
25.097519	5.46193e-18
25.073044	5.71785e-18
25.048569	5.98575e-18
25.024094	6.26619e-18
24.999618	6.55976e-18
24.975143	6.86708e-18
24.950668	7.18879e-18
24.926193	7.52556e-18
24.901717	7.8781e-18
24.877242	8.24714e-18
24.852767	8.63346e-18
24.828291	9.03786e-18
24.803816	9.4612e-18
24.779341	9.90435e-18
24.754866	1.03682e-17
24.730390	1.08539e-17
24.705915	1.13622e-17
24.681440	1.18943e-17
24.656965	1.24514e-17
24.632489	1.30345e-17
24.608014	1.36449e-17
24.583539	1.42838e-17
24.559064	1.49527e-17
24.534588	1.56529e-17
24.510113	1.63858e-17
24.485638	1.7153e-17
24.461163	1.79561e-17
24.436687	1.87968e-17
24.412212	1.96769e-17
24.387737	2.05981e-17
24.363262	2.15624e-17
24.338786	2.25718e-17
24.314311	2.36285e-17
24.289836	2.47346e-17
24.265361	2.58924e-17
24.240885	2.71044e-17
24.216410	2.83731e-17
24.191935	2.97011e-17
24.167460	3.10913e-17
24.142984	3.25465e-17
24.118509	3.40697e-17
24.094034	3.56642e-17
24.069558	3.73332e-17
24.045083	3.90803e-17
24.020608	4.09091e-17
23.996133	4.28235e-17
23.971657	4.48273e-17
23.947182	4.69249e-17
23.922707	4.91205e-17
23.898232	5.14188e-17
23.873756	5.38245e-17
23.849281	5.63428e-17
23.824806	5.89787e-17
23.800331	6.17379e-17
23.775855	6.46261e-17
23.751380	6.76493e-17
23.726905	7.08139e-17
23.702430	7.41264e-17
23.677954	7.75937e-17
23.653479	8.1223e-17
23.629004	8.5022e-17
23.604529	8.89986e-17
23.580053	9.31611e-17
23.555578	9.7518e-17
23.531103	1.02079e-16
23.506628	1.06852e-16
23.482152	1.11849e-16
23.457677	1.17079e-16
23.433202	1.22554e-16
23.408727	1.28285e-16
23.384251	1.34283e-16
23.359776	1.40561e-16
23.335301	1.47133e-16
23.310826	1.54012e-16
23.286350	1.61212e-16
23.261875	1.68749e-16
23.237400	1.76638e-16
23.212924	1.84895e-16
23.188449	1.93538e-16
23.163974	2.02584e-16
23.139499	2.12053e-16
23.115023	2.21965e-16
23.090548	2.32339e-16
23.066073	2.43198e-16
23.041598	2.54564e-16
23.017122	2.66461e-16
22.992647	2.78913e-16
22.968172	2.91947e-16
22.943697	3.05589e-16
22.919221	3.19868e-16
22.894746	3.34814e-16
22.870271	3.50458e-16
22.845796	3.66832e-16
22.821320	3.83971e-16
22.796845	4.0191e-16
22.772370	4.20686e-16
22.747895	4.40339e-16
22.723419	4.60909e-16
22.698944	4.82439e-16
22.674469	5.04974e-16
22.649994	5.2856e-16
22.625518	5.53248e-16
22.601043	5.79088e-16
22.576568	6.06134e-16
22.552093	6.34441e-16
22.527617	6.6407e-16
22.503142	6.95081e-16
22.478667	7.27539e-16
22.454191	7.61512e-16
22.429716	7.9707e-16
22.405241	8.34287e-16
22.380766	8.7324e-16
22.356290	9.1401e-16
22.331815	9.56682e-16
22.307340	1.00134e-15
22.282865	1.04809e-15
22.258389	1.09702e-15
22.233914	1.14822e-15
22.209439	1.20182e-15
22.184964	1.25792e-15
22.160488	1.31663e-15
22.136013	1.37808e-15
22.111538	1.4424e-15
22.087063	1.50971e-15
22.062587	1.58016e-15
22.038112	1.6539e-15
22.013637	1.73108e-15
21.989162	1.81185e-15
21.964686	1.89639e-15
21.940211	1.98488e-15
21.915736	2.07748e-15
21.891261	2.17441e-15
21.866785	2.27585e-15
21.842310	2.38202e-15
21.817835	2.49313e-15
21.793360	2.60943e-15
21.768884	2.73115e-15
21.744409	2.85854e-15
21.719934	2.99186e-15
21.695459	3.1314e-15
21.670983	3.27744e-15
21.646508	3.43028e-15
21.622033	3.59025e-15
21.597557	3.75767e-15
21.573082	3.93288e-15
21.548607	4.11627e-15
21.524132	4.30819e-15
21.499656	4.50905e-15
21.475181	4.71927e-15
21.450706	4.93928e-15
21.426231	5.16954e-15
21.401755	5.41053e-15
21.377280	5.66273e-15
21.352805	5.92668e-15
21.328330	6.20292e-15
21.303854	6.49203e-15
21.279379	6.7946e-15
21.254904	7.11125e-15
21.230429	7.44265e-15
21.205953	7.78947e-15
21.181478	8.15245e-15
21.157003	8.53231e-15
21.132528	8.92987e-15
21.108052	9.34592e-15
21.083577	9.78135e-15
21.059102	1.0237e-14
21.034627	1.07139e-14
21.010151	1.1213e-14
20.985676	1.17353e-14
20.961201	1.2282e-14
20.936726	1.2854e-14
20.912250	1.34527e-14
20.887775	1.40792e-14
20.863300	1.47349e-14
20.838824	1.54211e-14
20.814349	1.61392e-14
20.789874	1.68907e-14
20.765399	1.76772e-14
20.740923	1.85002e-14
20.716448	1.93616e-14
20.691973	2.02629e-14
20.667498	2.12063e-14
20.643022	2.21934e-14
20.618547	2.32265e-14
20.594072	2.43076e-14
20.569597	2.5439e-14
20.545121	2.6623e-14
20.520646	2.78621e-14
20.496171	2.91587e-14
20.471696	3.05156e-14
20.447220	3.19356e-14
20.422745	3.34216e-14
20.398270	3.49767e-14
20.373795	3.66041e-14
20.349319	3.83071e-14
20.324844	4.00892e-14
20.300369	4.19541e-14
20.275894	4.39057e-14
20.251418	4.5948e-14
20.226943	4.80852e-14
20.202468	5.03217e-14
20.177993	5.2662e-14
20.153517	5.51111e-14
20.129042	5.7674e-14
20.104567	6.03559e-14
20.080092	6.31624e-14
20.055616	6.60992e-14
20.031141	6.91724e-14
20.006666	7.23883e-14
19.982190	7.57536e-14
19.957715	7.92752e-14
19.933240	8.29602e-14
19.908765	8.68164e-14
19.884289	9.08516e-14
19.859814	9.50741e-14
19.835339	9.94926e-14
19.810864	1.04116e-13
19.786388	1.08954e-13
19.761913	1.14017e-13
19.737438	1.19315e-13
19.712963	1.24859e-13
19.688487	1.3066e-13
19.664012	1.3673e-13
19.639537	1.43081e-13
19.615062	1.49728e-13
19.590586	1.56683e-13
19.566111	1.6396e-13
19.541636	1.71575e-13
19.517161	1.79543e-13
19.492685	1.87881e-13
19.468210	1.96606e-13
19.443735	2.05735e-13
19.419260	2.15288e-13
19.394784	2.25283e-13
19.370309	2.35742e-13
19.345834	2.46686e-13
19.321359	2.58137e-13
19.296883	2.7012e-13
19.272408	2.82657e-13
19.247933	2.95776e-13
19.223458	3.09503e-13
19.198982	3.23867e-13
19.174507	3.38896e-13
19.150032	3.54621e-13
19.125556	3.71075e-13
19.101081	3.88292e-13
19.076606	4.06306e-13
19.052131	4.25155e-13
19.027655	4.44877e-13
19.003180	4.65513e-13
18.978705	4.87104e-13
18.954230	5.09696e-13
18.929754	5.33334e-13
18.905279	5.58067e-13
18.880804	5.83946e-13
18.856329	6.11022e-13
18.831853	6.39353e-13
18.807378	6.68995e-13
18.782903	7.00009e-13
18.758428	7.32459e-13
18.733952	7.66412e-13
18.709477	8.01936e-13
18.685002	8.39104e-13
18.660527	8.77992e-13
18.636051	9.1868e-13
18.611576	9.61251e-13
18.587101	1.00579e-12
18.562626	1.05239e-12
18.538150	1.10115e-12
18.513675	1.15216e-12
18.489200	1.20554e-12
18.464725	1.26138e-12
18.440249	1.3198e-12
18.415774	1.38093e-12
18.391299	1.44488e-12
18.366823	1.51179e-12
18.342348	1.5818e-12
18.317873	1.65504e-12
18.293398	1.73167e-12
18.268922	1.81184e-12
18.244447	1.89571e-12
18.219972	1.98347e-12
18.195497	2.07527e-12
18.171021	2.17133e-12
18.146546	2.27182e-12
18.122071	2.37695e-12
18.097596	2.48694e-12
18.073120	2.60201e-12
18.048645	2.7224e-12
18.024170	2.84835e-12
17.999695	2.98012e-12
17.975219	3.11797e-12
17.950744	3.26219e-12
17.926269	3.41307e-12
17.901794	3.57091e-12
17.877318	3.73605e-12
17.852843	3.9088e-12
17.828368	4.08954e-12
17.803893	4.27861e-12
17.779417	4.47642e-12
17.754942	4.68335e-12
17.730467	4.89983e-12
17.705992	5.1263e-12
17.681516	5.36322e-12
17.657041	5.61107e-12
17.632566	5.87036e-12
17.608091	6.14161e-12
17.583615	6.42537e-12
17.559140	6.72221e-12
17.534665	7.03275e-12
17.510189	7.3576e-12
17.485714	7.69744e-12
17.461239	8.05294e-12
17.436764	8.42484e-12
17.412288	8.81388e-12
17.387813	9.22085e-12
17.363338	9.64657e-12
17.338863	1.00919e-11
17.314387	1.05578e-11
17.289912	1.10451e-11
17.265437	1.15549e-11
17.240962	1.20882e-11
17.216486	1.2646e-11
17.192011	1.32296e-11
17.167536	1.384e-11
17.143061	1.44785e-11
17.118585	1.51464e-11
17.094110	1.58451e-11
17.069635	1.6576e-11
17.045160	1.73405e-11
17.020684	1.81401e-11
16.996209	1.89766e-11
16.971734	1.98516e-11
16.947259	2.07669e-11
16.922783	2.17243e-11
16.898308	2.27257e-11
16.873833	2.37732e-11
16.849358	2.48689e-11
16.824882	2.60149e-11
16.800407	2.72137e-11
16.775932	2.84676e-11
16.751456	2.97792e-11
16.726981	3.11511e-11
16.702506	3.2586e-11
16.678031	3.40869e-11
16.653555	3.56568e-11
16.629080	3.72989e-11
16.604605	3.90164e-11
16.580130	4.08128e-11
16.555654	4.26918e-11
16.531179	4.46571e-11
16.506704	4.67126e-11
16.482229	4.88626e-11
16.457753	5.11113e-11
16.433278	5.34633e-11
16.408803	5.59233e-11
16.384328	5.84962e-11
16.359852	6.11873e-11
16.335377	6.40018e-11
16.310902	6.69456e-11
16.286427	7.00244e-11
16.261951	7.32445e-11
16.237476	7.66124e-11
16.213001	8.01347e-11
16.188526	8.38187e-11
16.164050	8.76716e-11
16.139575	9.17012e-11
16.115100	9.59156e-11
16.090625	1.00323e-10
16.066149	1.04933e-10
16.041674	1.09754e-10
16.017199	1.14796e-10
15.992724	1.20069e-10
15.968248	1.25584e-10
15.943773	1.31351e-10
15.919298	1.37383e-10
15.894822	1.4369e-10
15.870347	1.50287e-10
15.845872	1.57186e-10
15.821397	1.64401e-10
15.796921	1.71946e-10
15.772446	1.79837e-10
15.747971	1.88088e-10
15.723496	1.96718e-10
15.699020	2.05742e-10
15.674545	2.15179e-10
15.650070	2.25048e-10
15.625595	2.35369e-10
15.601119	2.46161e-10
15.576644	2.57448e-10
15.552169	2.6925e-10
15.527694	2.81592e-10
15.503218	2.94498e-10
15.478743	3.07994e-10
15.454268	3.22107e-10
15.429793	3.36864e-10
15.405317	3.52297e-10
15.380842	3.68434e-10
15.356367	3.85308e-10
15.331892	4.02953e-10
15.307416	4.21404e-10
15.282941	4.40697e-10
15.258466	4.60871e-10
15.233991	4.81966e-10
15.209515	5.04024e-10
15.185040	5.27089e-10
15.160565	5.51206e-10
15.136089	5.76423e-10
15.111614	6.0279e-10
15.087139	6.30361e-10
15.062664	6.59188e-10
15.038188	6.8933e-10
15.013713	7.20846e-10
14.989238	7.53798e-10
14.964763	7.88253e-10
14.940287	8.24277e-10
14.915812	8.61943e-10
14.891337	9.01325e-10
14.866862	9.42501e-10
14.842386	9.85552e-10
14.817911	1.03056e-09
14.793436	1.07762e-09
14.768961	1.12683e-09
14.744485	1.17827e-09
14.720010	1.23205e-09
14.695535	1.28828e-09
14.671060	1.34707e-09
14.646584	1.40853e-09
14.622109	1.47279e-09
14.597634	1.53997e-09
14.573159	1.6102e-09
14.548683	1.68362e-09
14.524208	1.76039e-09
14.499733	1.84064e-09
14.475258	1.92453e-09
14.450782	2.01224e-09
14.426307	2.10393e-09
14.401832	2.19978e-09
14.377357	2.29999e-09
14.352881	2.40475e-09
14.328406	2.51425e-09
14.303931	2.62873e-09
14.279455	2.7484e-09
14.254980	2.8735e-09
14.230505	3.00428e-09
14.206030	3.14098e-09
14.181554	3.28388e-09
14.157079	3.43326e-09
14.132604	3.58941e-09
14.108129	3.75263e-09
14.083653	3.92325e-09
14.059178	4.10159e-09
14.034703	4.28801e-09
14.010228	4.48287e-09
13.985752	4.68656e-09
13.961277	4.89946e-09
13.936802	5.12199e-09
13.912327	5.3546e-09
13.887851	5.59772e-09
13.863376	5.85184e-09
13.838901	6.11745e-09
13.814426	6.39506e-09
13.789950	6.68522e-09
13.765475	6.98849e-09
13.741000	7.30547e-09
13.716525	7.63676e-09
13.692049	7.98301e-09
13.667574	8.34489e-09
13.643099	8.72311e-09
13.618624	9.1184e-09
13.594148	9.53152e-09
13.569673	9.96327e-09
13.545198	1.04145e-08
13.520722	1.08861e-08
13.496247	1.13789e-08
13.471772	1.1894e-08
13.447297	1.24322e-08
13.422821	1.29947e-08
13.398346	1.35825e-08
13.373871	1.41968e-08
13.349396	1.48388e-08
13.324920	1.55096e-08
13.300445	1.62107e-08
13.275970	1.69432e-08
13.251495	1.77087e-08
13.227019	1.85087e-08
13.202544	1.93446e-08
13.178069	2.0218e-08
13.153594	2.11307e-08
13.129118	2.20844e-08
13.104643	2.3081e-08
13.080168	2.41222e-08
13.055693	2.52102e-08
13.031217	2.63471e-08
13.006742	2.75349e-08
12.982267	2.8776e-08
12.957792	3.00727e-08
12.933316	3.14276e-08
12.908841	3.28432e-08
12.884366	3.43222e-08
12.859891	3.58674e-08
12.835415	3.74819e-08
12.810940	3.91686e-08
12.786465	4.09307e-08
12.761990	4.27718e-08
12.737514	4.46951e-08
12.713039	4.67045e-08
12.688564	4.88036e-08
12.664088	5.09966e-08
12.639613	5.32876e-08
12.615138	5.56808e-08
12.590663	5.81809e-08
12.566187	6.07926e-08
12.541712	6.35209e-08
12.517237	6.63708e-08
12.492762	6.93478e-08
12.468286	7.24575e-08
12.443811	7.57057e-08
12.419336	7.90987e-08
12.394861	8.26428e-08
12.370385	8.63447e-08
12.345910	9.02113e-08
12.321435	9.42499e-08
12.296960	9.84682e-08
12.272484	1.02874e-07
12.248009	1.07476e-07
12.223534	1.12282e-07
12.199059	1.17301e-07
12.174583	1.22543e-07
12.150108	1.28018e-07
12.125633	1.33736e-07
12.101158	1.39708e-07
12.076682	1.45944e-07
12.052207	1.52457e-07
12.027732	1.59258e-07
12.003257	1.6636e-07
11.978781	1.73777e-07
11.954306	1.81522e-07
11.929831	1.89609e-07
11.905355	1.98055e-07
11.880880	2.06873e-07
11.856405	2.16081e-07
11.831930	2.25695e-07
11.807454	2.35734e-07
11.782979	2.46216e-07
11.758504	2.57161e-07
11.734029	2.68588e-07
11.709553	2.80518e-07
11.685078	2.92974e-07
11.660603	3.05979e-07
11.636128	3.19555e-07
11.611652	3.33729e-07
11.587177	3.48527e-07
11.562702	3.63975e-07
11.538227	3.80101e-07
11.513751	3.96936e-07
11.489276	4.14509e-07
11.464801	4.32854e-07
11.440326	4.52003e-07
11.415850	4.71991e-07
11.391375	4.92855e-07
11.366900	5.14632e-07
11.342425	5.37363e-07
11.317949	5.61087e-07
11.293474	5.85849e-07
11.268999	6.11693e-07
11.244524	6.38666e-07
11.220048	6.66816e-07
11.195573	6.96194e-07
11.171098	7.26853e-07
11.146623	7.58849e-07
11.122147	7.92238e-07
11.097672	8.2708e-07
11.073197	8.63438e-07
11.048721	9.01377e-07
11.024246	9.40965e-07
10.999771	9.82272e-07
10.975296	1.02537e-06
10.950820	1.07034e-06
10.926345	1.11726e-06
10.901870	1.16621e-06
10.877395	1.21728e-06
10.852919	1.27056e-06
10.828444	1.32615e-06
10.803969	1.38413e-06
10.779494	1.44462e-06
10.755018	1.50773e-06
10.730543	1.57355e-06
10.706068	1.64221e-06
10.681593	1.71382e-06
10.657117	1.78852e-06
10.632642	1.86643e-06
10.608167	1.94769e-06
10.583692	2.03244e-06
10.559216	2.12082e-06
10.534741	2.213e-06
10.510266	2.30912e-06
10.485791	2.40936e-06
10.461315	2.51388e-06
10.436840	2.62288e-06
10.412365	2.73652e-06
10.387890	2.85502e-06
10.363414	2.97857e-06
10.338939	3.10739e-06
10.314464	3.24168e-06
10.289988	3.38169e-06
10.265513	3.52764e-06
10.241038	3.6798e-06
10.216563	3.8384e-06
10.192087	4.00373e-06
10.167612	4.17605e-06
10.143137	4.35566e-06
10.118662	4.54286e-06
10.094186	4.73796e-06
10.069711	4.94129e-06
10.045236	5.15318e-06
10.020761	5.37399e-06
9.996285	5.60408e-06
9.971810	5.84383e-06
9.947335	6.09363e-06
9.922860	6.35391e-06
9.898384	6.62507e-06
9.873909	6.90757e-06
9.849434	7.20186e-06
9.824959	7.50843e-06
9.800483	7.82776e-06
9.776008	8.16038e-06
9.751533	8.50682e-06
9.727058	8.86764e-06
9.702582	9.2434e-06
9.678107	9.63472e-06
9.653632	1.00422e-05
9.629157	1.04665e-05
9.604681	1.09083e-05
9.580206	1.13683e-05
9.555731	1.18472e-05
9.531256	1.23457e-05
9.506780	1.28647e-05
9.482305	1.34049e-05
9.457830	1.39671e-05
9.433354	1.45523e-05
9.408879	1.51613e-05
9.384404	1.57951e-05
9.359929	1.64546e-05
9.335453	1.71407e-05
9.310978	1.78547e-05
9.286503	1.85974e-05
9.262028	1.93701e-05
9.237552	2.01738e-05
9.213077	2.10098e-05
9.188602	2.18793e-05
9.164127	2.27835e-05
9.139651	2.37237e-05
9.115176	2.47014e-05
9.090701	2.57179e-05
9.066226	2.67747e-05
9.041750	2.78733e-05
9.017275	2.90152e-05
8.992800	3.0202e-05
8.968325	3.14354e-05
8.943849	3.2717e-05
8.919374	3.40488e-05
8.894899	3.54323e-05
8.870424	3.68696e-05
8.845948	3.83626e-05
8.821473	3.99132e-05
8.796998	4.15235e-05
8.772523	4.31956e-05
8.748047	4.49316e-05
8.723572	4.67339e-05
8.699097	4.86047e-05
8.674622	5.05463e-05
8.650146	5.25612e-05
8.625671	5.46519e-05
8.601196	5.68209e-05
8.576720	5.90709e-05
8.552245	6.14044e-05
8.527770	6.38244e-05
8.503295	6.63336e-05
8.478819	6.89348e-05
8.454344	7.16311e-05
8.429869	7.44253e-05
8.405394	7.73207e-05
8.380918	8.03202e-05
8.356443	8.34272e-05
8.331968	8.66448e-05
8.307493	8.99763e-05
8.283017	9.3425e-05
8.258542	9.69944e-05
8.234067	0.000100688
8.209592	0.000104509
8.185116	0.000108461
8.160641	0.000112547
8.136166	0.000116771
8.111691	0.000121137
8.087215	0.000125648
8.062740	0.000130308
8.038265	0.000135119
8.013790	0.000140086
7.989314	0.000145212
7.964839	0.0001505
7.940364	0.000155954
7.915889	0.000161576
7.891413	0.00016737
7.866938	0.000173339
7.842463	0.000179484
7.817987	0.00018581
7.793512	0.000192317
7.769037	0.000199008
7.744562	0.000205885
7.720086	0.000212949
7.695611	0.000220201
7.671136	0.000227642
7.646661	0.000235271
7.622185	0.000243088
7.597710	0.000251091
7.573235	0.00025928
7.548760	0.000267652
7.524284	0.000276202
7.499809	0.000284926
7.475334	0.00029382
7.450859	0.000302876
7.426383	0.000312086
7.401908	0.00032144
7.377433	0.000330928
7.352958	0.000340537
7.328482	0.000350251
7.304007	0.000360053
7.279532	0.000369923
7.255057	0.000379838
7.230581	0.000389773
7.206106	0.000399697
7.181631	0.000409578
7.157156	0.000419375
7.132680	0.000429046
7.108205	0.00043854
7.083730	0.0004478
7.059255	0.00045676
7.034779	0.000465343
7.010304	0.000473459
6.985829	0.000481004
6.961353	0.00048785
6.936878	0.00049384
6.912403	0.000498767
6.887928	0.000502337
&
```
