## Supplementary material for "All-at-once RNA folding with 3D motif prediction framed by evolutionary information": RF03052_RAGATH-28.cacofold.cov

```
#
# Method Target_E-val [cov_min,cov_max] [FP | TP True Found | Sen PPV F] 
# GTp    0.05           [-9.95,137.79]    [0 | 12 106 12 | 11.32 100.00 20.34] 
#
# in_CaCoFold in_given  left_pos      right_pos  score            E-value       pvalue       substitutions    power
#------------------------------------------------------------------------------------------------------------------------
*	*	         1	        25	61.30732	0.000210347	1.50248e-05	33		0.77
*	*	         2	        24	70.83083	1.19632e-05	8.54516e-07	30		0.74
*	*	         3	        23	120.62373	1.50175e-12	1.07268e-13	27		0.70
*	*	         4	        22	99.87018	1.22676e-09	8.76255e-11	26		0.69
*	*	         8	        19	77.34808	1.58923e-06	1.13516e-07	5		0.11
*	*	        61	        99	48.14597	0.00625696	0.000446926	4		0.07
*	*	        62	        98	104.39170	2.88345e-10	2.05961e-11	21		0.61
*	*	        64	        96	83.08633	2.605e-07	1.86072e-08	17		0.52
*	*	        65	        95	72.55294	6.97051e-06	4.97894e-07	18		0.55
*	*	        66	        94	135.24668	1.29756e-14	9.26826e-16	11		0.35
*	*	        67	        93	137.79257	5.64744e-15	4.03389e-16	26		0.69
*	*	        68	        92	70.96744	1.14232e-05	8.15946e-07	13		0.42
```
