## Supplementary material for "All-at-once RNA folding with 3D motif prediction framed by evolutionary information": RF03052_RAGATH-28.cacofold.helixcov

```
# RMs = 3 L = 111

# RM_HELIX NESTED 1-12 17-25, nbp = 8 nbp_cov = 5
# pvals: 1.50248e-05,8.54516e-07,1.07268e-13,8.76255e-11,0.0106117,1.13516e-07,0.44372,0.44372
# aggregated NONE
NESTED  <<<<<<--<<____>>>>>>>>::::::::::::::::::::::::::::::::::::::::::::::::::::::::::::::::::::
        <<<<-<__________>->>>>::::::::::::::::::::::::::::::::::::::::::::::::::::::::::::::::::::

# RM_HELIX NESTED 61-69 91-99, nbp = 9 nbp_cov = 7
# pvals: 0.000446926,2.05961e-11,0.00451935,1.86072e-08,4.97894e-07,9.26826e-16,4.03389e-16,8.15946e-07,0.00302122
# aggregated NONE
NESTED  :::::::::::::::::::::::::::::::::::::::::::::::::::::::<<<<<<<<<_______>>>>>>>>>::::::::::
        :::::::::::::::::::::::::::::::::::::::::::::::::::::::<<-<<<<<_________>>>>>->>::::::::::

# RM_HL UNCG-tetraloop 13-16, nbp = 0 nbp_cov = 0 nhl_b_cov 1/1
# aggregated NONE
RM_HL   ::::::::::XXXX:::::::::::::::::::::::::::::::::::::::::::::::::::::::::::::::::::::::::::: UNCG-tetraloop
```
