## Supplementary material for "All-at-once RNA folding with 3D motif prediction framed by evolutionary information": RF03052_RAGATH-28.helixcov

```
# RMs = 2 L = 111

# RM_HELIX NESTED 1-8 19-25, nbp = 6 nbp_cov = 5
# pvals: 1.50248e-05,8.54516e-07,1.07268e-13,8.76255e-11,0.0106117,1.13516e-07
# aggregated NONE
NESTED  <<<<<<__________>>>>>>::::::::::::::::::::::::::::::::::::::::::::::::::::::::::::::::::::
        <<<<-<__________>->>>>::::::::::::::::::::::::::::::::::::::::::::::::::::::::::::::::::::

# RM_HELIX NESTED 61-68 92-99, nbp = 8 nbp_cov = 7
# pvals: 0.000446926,2.05961e-11,0.00451935,1.86072e-08,4.97894e-07,9.26826e-16,4.03389e-16,8.15946e-07
# aggregated NONE
NESTED  :::::::::::::::::::::::::::::::::::::::::::::::::::::::<<<<<<<<_________>>>>>>>>::::::::::
        :::::::::::::::::::::::::::::::::::::::::::::::::::::::<<-<<<<<_________>>>>>->>::::::::::
```
