## Supplementary material for "All-at-once RNA folding with 3D motif prediction framed by evolutionary information": RF03052_RAGATH-28.power

```
# Power analysis of given structure 
#
# Powertype = SINGLE SUBSTITUTIONS
# covary  left_pos      right_pos    substitutions      power
#----------------------------------------------------------------
     *    1		25		33		0.77
     *    2		24		30		0.74
     *    3		23		27		0.70
     *    4		22		26		0.69
          7		20		12		0.39
     *    8		19		5		0.11
     *    61		99		4		0.07
     *    62		98		21		0.61
          63		97		16		0.50
     *    64		96		17		0.52
     *    65		95		18		0.55
     *    66		94		11		0.35
     *    67		93		26		0.69
     *    68		92		13		0.42
#
# BPAIRS 14
# avg substitutions per BP  18.5
# BPAIRS expected to covary 7.1 +/- 1.7
# BPAIRS observed to covary 12
#
```
