## Supplementary material for "All-at-once RNA folding with 3D motif prediction framed by evolutionary information": RF03052_RAGATH-28.sorted.cov

```
#
# Method Target_E-val [cov_min,cov_max] [FP | TP True Found | Sen PPV F] 
# GTp    0.05         [-9.95,137.79]     [0 | 12 14 12 | 85.71 100.00 92.31] 
#
#       left_pos       right_pos        score          E-value           pvalue       substitutions      power
#--------------------------------------------------------------------------------------------------------------
*	      67	      93	137.79257	5.64744e-15	4.03389e-16	26		0.69
*	      66	      94	135.24668	1.29756e-14	9.26826e-16	11		0.35
*	       3	      23	120.62373	1.50175e-12	1.07268e-13	27		0.70
*	      62	      98	104.39170	2.88345e-10	2.05961e-11	21		0.61
*	       4	      22	99.87018	1.22676e-09	8.76255e-11	26		0.69
*	      64	      96	83.08633	2.605e-07	1.86072e-08	17		0.52
*	       8	      19	77.34808	1.58923e-06	1.13516e-07	5		0.11
*	      65	      95	72.55294	6.97051e-06	4.97894e-07	18		0.55
*	      68	      92	70.96744	1.14232e-05	8.15946e-07	13		0.42
*	       2	      24	70.83083	1.19632e-05	8.54516e-07	30		0.74
*	       1	      25	61.30732	0.000210347	1.50248e-05	33		0.77
*	      61	      99	48.14597	0.00625696	0.000446926	4		0.07
```
