## Supplementary material for "All-at-once RNA folding with 3D motif prediction framed by evolutionary information": RF03052_RAGATH-28.surv

```
137.750000	0.0714286
135.200000	0.142857
120.600000	0.214286
104.350000	0.285714
99.850000	0.357143
83.050000	0.428571
77.300000	0.5
72.550000	0.571429
70.950000	0.642857
70.800000	0.714286
61.300000	0.785714
48.100000	0.857143
34.300000	0.928571
28.750000	1
&
60.300000	0.000250564
58.650000	0.000501128
49.400000	0.000751691
45.700000	0.00100226
42.400000	0.00125282
40.350000	0.00150338
39.650000	0.00175395
38.650000	0.00200451
36.650000	0.00225507
34.900000	0.00250564
34.400000	0.0027562
34.000000	0.00300677
33.350000	0.00325733
32.350000	0.00350789
31.600000	0.00375846
30.700000	0.00400902
29.750000	0.00451015
28.800000	0.00476071
28.200000	0.00501128
26.600000	0.00526184
26.500000	0.0055124
26.400000	0.00576297
26.350000	0.00601353
26.300000	0.00626409
25.250000	0.00651466
24.850000	0.00676522
24.550000	0.00701579
24.500000	0.00726635
24.150000	0.00776748
24.050000	0.00851917
23.800000	0.00876973
23.200000	0.0090203
23.100000	0.00927086
23.000000	0.00952142
22.650000	0.00977199
22.600000	0.0100226
22.550000	0.0102731
22.500000	0.0105237
22.200000	0.0110248
22.100000	0.0112754
21.800000	0.0115259
21.700000	0.0117765
21.550000	0.0120271
21.200000	0.0122776
21.100000	0.0125282
21.050000	0.0127788
20.900000	0.0130293
20.700000	0.0132799
20.650000	0.0135304
20.500000	0.013781
20.450000	0.0140316
20.350000	0.0145327
20.300000	0.0147833
20.200000	0.0150338
20.100000	0.015535
20.050000	0.0157855
19.950000	0.0160361
19.900000	0.0162866
19.750000	0.0165372
19.650000	0.0170383
19.600000	0.0175395
19.450000	0.01779
19.400000	0.0182912
19.300000	0.0185417
19.200000	0.0187923
19.000000	0.0190428
18.950000	0.019544
18.900000	0.0200451
18.600000	0.0205462
18.450000	0.0207968
18.150000	0.0212979
18.050000	0.021799
17.900000	0.0220496
17.750000	0.0225507
17.600000	0.0228013
17.550000	0.0230519
17.500000	0.0233024
17.300000	0.023553
17.250000	0.0238036
17.200000	0.0240541
17.150000	0.0243047
17.100000	0.0245552
17.050000	0.0248058
17.000000	0.0253069
16.950000	0.0255575
16.900000	0.0258081
16.850000	0.0260586
16.750000	0.0263092
16.700000	0.0268103
16.600000	0.0273115
16.550000	0.0278126
16.350000	0.0283137
16.300000	0.0285643
16.250000	0.0288148
16.200000	0.029316
16.150000	0.0295665
16.100000	0.0298171
16.000000	0.0303182
15.900000	0.0308193
15.850000	0.0313205
15.750000	0.031571
15.650000	0.0320722
15.350000	0.0323227
15.300000	0.0325733
15.250000	0.0330744
15.050000	0.033325
15.000000	0.0335755
14.800000	0.0343272
14.750000	0.0348284
14.600000	0.0353295
14.550000	0.0355801
14.500000	0.0358306
14.450000	0.0360812
14.400000	0.0365823
14.350000	0.037334
14.250000	0.0378351
14.200000	0.0380857
14.150000	0.0383363
14.100000	0.0385868
13.950000	0.0390879
13.900000	0.0393385
13.800000	0.0398396
13.700000	0.0403408
13.650000	0.0410925
13.600000	0.0415936
13.500000	0.0420947
13.400000	0.0425958
13.300000	0.0433475
13.200000	0.0438487
13.150000	0.0443498
13.100000	0.0448509
13.050000	0.0458532
13.000000	0.0463543
12.950000	0.047106
12.900000	0.0473566
12.850000	0.0478577
12.700000	0.0488599
12.600000	0.0493611
12.400000	0.0498622
12.350000	0.0501128
12.300000	0.0503633
12.200000	0.051115
12.150000	0.0513656
12.050000	0.0516161
12.000000	0.0521173
11.950000	0.0526184
11.900000	0.0533701
11.850000	0.0541218
11.800000	0.0543723
11.750000	0.055124
11.650000	0.0553746
11.600000	0.0558757
11.550000	0.0561263
11.500000	0.0566274
11.400000	0.0576297
11.350000	0.0583814
11.250000	0.0586319
11.200000	0.0588825
11.150000	0.059133
11.100000	0.0596342
11.050000	0.0598847
11.000000	0.0606364
10.950000	0.060887
10.900000	0.0611376
10.850000	0.0623904
10.800000	0.0626409
10.750000	0.0628915
10.700000	0.0638938
10.650000	0.0643949
10.600000	0.0651466
10.500000	0.0656477
10.450000	0.0661488
10.400000	0.0669005
10.350000	0.0671511
10.300000	0.0684039
10.200000	0.0691556
10.150000	0.0694062
10.050000	0.0701579
10.000000	0.0711601
9.950000	0.0716612
9.900000	0.0726635
9.850000	0.0729141
9.800000	0.0736657
9.750000	0.074668
9.700000	0.0756703
9.650000	0.0764219
9.550000	0.0766725
9.500000	0.0771736
9.450000	0.0779253
9.400000	0.0781759
9.350000	0.078677
9.300000	0.0799298
9.250000	0.080431
9.200000	0.0821849
9.150000	0.0824355
9.100000	0.0829366
9.050000	0.0834377
9.000000	0.0836883
8.950000	0.0851917
8.900000	0.0854422
8.850000	0.0866951
8.800000	0.0869456
8.750000	0.0876973
8.700000	0.0879479
8.650000	0.0881984
8.600000	0.0892007
8.550000	0.0899524
8.400000	0.090203
8.350000	0.0912052
8.300000	0.0917063
8.250000	0.0922075
8.200000	0.092458
8.150000	0.0927086
8.100000	0.0934603
8.050000	0.094212
8.000000	0.0944625
7.950000	0.0952142
7.900000	0.0954648
7.850000	0.0959659
7.800000	0.0969682
7.750000	0.098221
7.700000	0.0992233
7.650000	0.101228
7.600000	0.10223
7.550000	0.103483
7.500000	0.103984
7.450000	0.104986
7.400000	0.106239
7.350000	0.106991
7.300000	0.108244
7.250000	0.108745
7.200000	0.109246
7.150000	0.109496
7.100000	0.109747
7.050000	0.110499
7.000000	0.111501
6.950000	0.112253
6.900000	0.113004
6.850000	0.113505
6.800000	0.113756
6.750000	0.114508
6.700000	0.115259
6.650000	0.116011
6.600000	0.117264
6.550000	0.118517
6.500000	0.119519
6.450000	0.120521
6.400000	0.121022
6.350000	0.121523
6.300000	0.122025
6.250000	0.123528
6.200000	0.124781
6.150000	0.126034
6.100000	0.12879
6.050000	0.130043
6.000000	0.131045
5.950000	0.132799
5.900000	0.134302
5.850000	0.135555
5.800000	0.137058
5.750000	0.13756
5.700000	0.139063
5.650000	0.140065
5.600000	0.140817
5.550000	0.141819
5.500000	0.14232
5.450000	0.143322
5.400000	0.143824
5.350000	0.145076
5.300000	0.145828
5.250000	0.147331
5.200000	0.147833
5.150000	0.149587
5.100000	0.150839
5.050000	0.151842
5.000000	0.153596
4.950000	0.1556
4.900000	0.156352
4.850000	0.157605
4.800000	0.159108
4.750000	0.159609
4.700000	0.160611
4.650000	0.161363
4.600000	0.161864
4.550000	0.163618
4.500000	0.16437
4.450000	0.165873
4.400000	0.167126
4.350000	0.167627
4.300000	0.168128
4.250000	0.169131
4.200000	0.170133
4.150000	0.171135
4.100000	0.172638
4.050000	0.175144
4.000000	0.176898
3.950000	0.1779
3.900000	0.180155
3.850000	0.181158
3.800000	0.18241
3.750000	0.183162
3.700000	0.184665
3.650000	0.184916
3.600000	0.18667
3.550000	0.189426
3.500000	0.191431
3.450000	0.192182
3.400000	0.193435
3.350000	0.195189
3.300000	0.197695
3.250000	0.198697
3.200000	0.200451
3.150000	0.202957
3.100000	0.204711
3.050000	0.205462
3.000000	0.207216
2.950000	0.208218
2.900000	0.209221
2.850000	0.210975
2.800000	0.212729
2.750000	0.214984
2.700000	0.216988
2.650000	0.218241
2.600000	0.220496
2.550000	0.222501
2.500000	0.225006
2.450000	0.227261
2.400000	0.228765
2.350000	0.230268
2.300000	0.231771
2.250000	0.233275
2.200000	0.235029
2.150000	0.237284
2.100000	0.238537
2.050000	0.240291
2.000000	0.242045
1.950000	0.24455
1.900000	0.245552
1.850000	0.247306
1.800000	0.248058
1.750000	0.249311
1.700000	0.251065
1.650000	0.25332
1.600000	0.255324
1.550000	0.256327
1.500000	0.259083
1.450000	0.260837
1.400000	0.262591
1.350000	0.266099
1.300000	0.268103
1.250000	0.270108
1.200000	0.270859
1.150000	0.272112
1.100000	0.273616
1.050000	0.27562
1.000000	0.278126
0.950000	0.279128
0.900000	0.281383
0.850000	0.284139
0.800000	0.285392
0.750000	0.287647
0.700000	0.289652
0.650000	0.290654
0.600000	0.292658
0.550000	0.293911
0.500000	0.295916
0.450000	0.29767
0.400000	0.301178
0.350000	0.302681
0.300000	0.305437
0.250000	0.308193
0.200000	0.310699
0.150000	0.311952
0.100000	0.314458
0.050000	0.328489
0.000000	0.394888
-0.050000	0.556001
-0.100000	0.559759
-0.150000	0.565272
-0.200000	0.56903
-0.250000	0.573039
-0.300000	0.578051
-0.350000	0.582811
-0.400000	0.588825
-0.450000	0.592834
-0.500000	0.595089
-0.550000	0.598597
-0.600000	0.602355
-0.650000	0.606364
-0.700000	0.608619
-0.750000	0.612628
-0.800000	0.618141
-0.850000	0.620396
-0.900000	0.622651
-0.950000	0.625908
-1.000000	0.627913
-1.050000	0.629917
-1.100000	0.631922
-1.150000	0.63568
-1.200000	0.638938
-1.250000	0.64019
-1.300000	0.642696
-1.350000	0.645953
-1.400000	0.648208
-1.450000	0.651215
-1.500000	0.65347
-1.550000	0.655976
-1.600000	0.65773
-1.650000	0.659734
-1.700000	0.663242
-1.750000	0.664245
-1.800000	0.6665
-1.850000	0.668755
-1.900000	0.670008
-1.950000	0.672513
-2.000000	0.673515
-2.050000	0.675269
-2.100000	0.677274
-2.150000	0.67978
-2.200000	0.682285
-2.250000	0.68454
-2.300000	0.686294
-2.350000	0.688299
-2.400000	0.689551
-2.450000	0.693059
-2.500000	0.696567
-2.550000	0.698321
-2.600000	0.699574
-2.650000	0.702831
-2.700000	0.705337
-2.750000	0.707843
-2.800000	0.710849
-2.850000	0.714107
-2.900000	0.716362
-2.950000	0.718116
-3.000000	0.721373
-3.050000	0.723378
-3.100000	0.725633
-3.150000	0.726384
-3.200000	0.728639
-3.250000	0.730143
-3.300000	0.731646
-3.350000	0.735655
-3.400000	0.737159
-3.450000	0.741168
-3.500000	0.742671
-3.550000	0.744676
-3.600000	0.746429
-3.650000	0.748935
-3.700000	0.750689
-3.750000	0.753696
-3.800000	0.757454
-3.850000	0.75996
-3.900000	0.761714
-3.950000	0.762967
-4.000000	0.765723
-4.050000	0.766475
-4.100000	0.769481
-4.150000	0.770985
-4.200000	0.771486
-4.250000	0.77324
-4.300000	0.775244
-4.350000	0.776497
-4.400000	0.777499
-4.450000	0.778752
-4.500000	0.780506
-4.550000	0.782511
-4.600000	0.785016
-4.650000	0.786269
-4.700000	0.789526
-4.750000	0.79128
-4.800000	0.793786
-4.850000	0.79554
-4.900000	0.798046
-4.950000	0.799048
-5.000000	0.800551
-5.050000	0.802055
-5.100000	0.803558
-5.150000	0.806565
-5.200000	0.808068
-5.250000	0.809822
-5.300000	0.812578
-5.350000	0.813831
-5.400000	0.815585
-5.450000	0.818091
-5.500000	0.819845
-5.550000	0.820346
-5.600000	0.821599
-5.650000	0.823102
-5.700000	0.824355
-5.750000	0.826359
-5.800000	0.828364
-5.850000	0.830368
-5.900000	0.831621
-5.950000	0.833125
-6.000000	0.834127
-6.050000	0.83538
-6.100000	0.838136
-6.150000	0.84014
-6.200000	0.841143
-6.250000	0.843648
-6.300000	0.845653
-6.350000	0.848659
-6.400000	0.849662
-6.450000	0.850664
-6.500000	0.85342
-6.550000	0.854172
-6.600000	0.855174
-6.650000	0.85768
-6.700000	0.858682
-6.750000	0.860185
-6.800000	0.861188
-6.850000	0.86219
-6.900000	0.863693
-6.950000	0.864696
-7.000000	0.86645
-7.050000	0.867702
-7.100000	0.869456
-7.150000	0.870459
-7.200000	0.873966
-7.250000	0.876723
-7.300000	0.878477
-7.350000	0.879729
-7.400000	0.880732
-7.450000	0.881734
-7.500000	0.883488
-7.550000	0.883989
-7.600000	0.886244
-7.650000	0.887497
-7.700000	0.888249
-7.750000	0.88875
-7.800000	0.889251
-7.850000	0.889752
-7.900000	0.890504
-7.950000	0.892258
-8.000000	0.893761
-8.050000	0.895765
-8.100000	0.896768
-8.150000	0.897519
-8.200000	0.899023
-8.250000	0.900276
-8.300000	0.901027
-8.350000	0.903032
-8.400000	0.903784
-8.450000	0.904786
-8.500000	0.90679
-8.550000	0.907291
-8.600000	0.908294
-8.650000	0.909546
-8.700000	0.910549
-8.750000	0.910799
-8.800000	0.911802
-8.850000	0.913305
-8.900000	0.913806
-8.950000	0.915059
-9.000000	0.916061
-9.050000	0.916562
-9.100000	0.917063
-9.150000	0.917815
-9.200000	0.918066
-9.250000	0.919569
-9.300000	0.920321
-9.350000	0.922075
-9.400000	0.923077
-9.450000	0.924079
-9.500000	0.925583
-9.550000	0.926585
-9.600000	0.927086
-9.650000	0.928088
-9.700000	0.928339
-9.750000	0.928589
-9.800000	0.92884
-9.850000	0.92909
-9.900000	0.929842
-9.950000	1
&
67.350000	1.24844e-05
61.350000	2.49688e-05
57.300000	4.99376e-05
56.800000	6.2422e-05
55.600000	7.49064e-05
55.550000	8.73908e-05
54.400000	9.98752e-05
54.100000	0.00011236
53.800000	0.000124844
53.100000	0.000137328
53.050000	0.000149813
53.000000	0.000162297
52.950000	0.000174782
52.400000	0.000187266
52.000000	0.000212235
51.900000	0.000224719
51.450000	0.000237203
51.300000	0.000262172
51.250000	0.000274657
50.950000	0.000287141
50.450000	0.000299625
49.350000	0.000324594
49.250000	0.000337079
49.200000	0.000349563
49.100000	0.000362047
49.000000	0.000374532
48.600000	0.000399501
48.550000	0.000411985
48.450000	0.000424469
48.150000	0.000436954
48.100000	0.000449438
47.700000	0.000461923
47.600000	0.000474407
47.550000	0.000486891
47.350000	0.000499376
46.850000	0.00051186
46.800000	0.000524345
46.750000	0.000536829
46.650000	0.000549313
46.600000	0.000561798
46.150000	0.000586767
46.100000	0.000599251
45.950000	0.000611735
45.900000	0.00062422
45.850000	0.000636704
45.800000	0.000649189
45.550000	0.000661673
45.500000	0.000674157
45.400000	0.000686642
45.350000	0.000699126
45.200000	0.00071161
45.100000	0.000736579
44.850000	0.000749064
44.700000	0.000761548
44.500000	0.000774032
44.450000	0.000786517
44.100000	0.000799001
44.000000	0.00082397
43.950000	0.000836454
43.850000	0.000848939
43.750000	0.000873908
43.700000	0.000898876
43.650000	0.000911361
43.550000	0.000923845
43.500000	0.00093633
43.450000	0.000948814
43.350000	0.000973783
43.100000	0.000986267
43.050000	0.000998752
43.000000	0.00101124
42.950000	0.00102372
42.900000	0.00104869
42.500000	0.00106117
42.450000	0.00107366
42.350000	0.00109863
42.300000	0.00113608
42.250000	0.00116105
42.100000	0.00117353
42.000000	0.00118602
41.850000	0.0011985
41.800000	0.00121099
41.700000	0.00122347
41.600000	0.00123596
41.500000	0.00124844
41.450000	0.00127341
41.400000	0.00129838
41.350000	0.00132335
41.300000	0.00134831
41.250000	0.0013608
41.200000	0.00138577
41.150000	0.00139825
41.100000	0.00141074
41.000000	0.00142322
40.900000	0.00143571
40.850000	0.00144819
40.700000	0.00146067
40.600000	0.00148564
40.550000	0.00149813
40.500000	0.00151061
40.450000	0.0015231
40.400000	0.00154806
40.350000	0.00157303
40.200000	0.00161049
40.150000	0.00162297
40.100000	0.00164794
40.050000	0.00166042
40.000000	0.00169788
39.950000	0.00172285
39.900000	0.00174782
39.850000	0.00177278
39.800000	0.00179775
39.750000	0.00182272
39.700000	0.00184769
39.650000	0.00186017
39.600000	0.00189763
39.550000	0.00191011
39.450000	0.0019226
39.400000	0.00194757
39.350000	0.00197253
39.300000	0.0019975
39.250000	0.00202247
39.200000	0.00204744
39.150000	0.00207241
39.100000	0.00209738
39.050000	0.00210986
39.000000	0.00213483
38.950000	0.0021598
38.900000	0.00217228
38.850000	0.00219725
38.800000	0.00220974
38.700000	0.00227216
38.650000	0.00228464
38.600000	0.00229713
38.550000	0.00230961
38.500000	0.0023221
38.350000	0.00233458
38.250000	0.00234707
38.200000	0.00238452
38.150000	0.00242197
38.100000	0.00243446
38.050000	0.00244694
37.950000	0.00247191
37.900000	0.00249688
37.850000	0.00250936
37.800000	0.00253433
37.700000	0.00257179
37.650000	0.00258427
37.600000	0.00259675
37.550000	0.00260924
37.500000	0.00263421
37.450000	0.00265918
37.400000	0.00267166
37.350000	0.0027216
37.200000	0.00277154
37.150000	0.0027965
37.100000	0.00280899
37.050000	0.00284644
37.000000	0.00289638
36.950000	0.00293383
36.900000	0.00294632
36.800000	0.00298377
36.750000	0.00299625
36.700000	0.00300874
36.650000	0.00302122
36.600000	0.00303371
36.550000	0.00304619
36.500000	0.00307116
36.450000	0.00313358
36.400000	0.00317104
36.350000	0.00322097
36.300000	0.00325843
36.250000	0.00329588
36.150000	0.00334582
36.100000	0.00337079
36.050000	0.00338327
36.000000	0.00340824
35.950000	0.00343321
35.900000	0.00345818
35.850000	0.00347066
35.800000	0.00349563
35.750000	0.0035206
35.700000	0.00357054
35.650000	0.00358302
35.600000	0.00364544
35.550000	0.00367041
35.500000	0.0036829
35.450000	0.00370787
35.400000	0.0037578
35.350000	0.00382022
35.300000	0.00384519
35.250000	0.00388265
35.200000	0.00389513
35.150000	0.00394507
35.100000	0.00395755
35.050000	0.00400749
35.000000	0.00405743
34.950000	0.0040824
34.900000	0.00411985
34.850000	0.00414482
34.800000	0.00418227
34.750000	0.00419476
34.700000	0.00420724
34.650000	0.00426966
34.600000	0.00429463
34.550000	0.00433208
34.500000	0.00435705
34.450000	0.00439451
34.400000	0.00440699
34.350000	0.00446941
34.300000	0.00451935
34.250000	0.00454432
34.200000	0.00456929
34.150000	0.00461923
34.100000	0.00463171
34.050000	0.00466916
34.000000	0.00468165
33.950000	0.0047191
33.900000	0.00480649
33.850000	0.00484395
33.800000	0.0048814
33.750000	0.00491885
33.700000	0.0049563
33.650000	0.00498127
33.600000	0.00503121
33.550000	0.0050437
33.500000	0.00508115
33.450000	0.0051186
33.400000	0.00514357
33.350000	0.00520599
33.300000	0.00524345
33.250000	0.0052809
33.200000	0.00531835
33.150000	0.00538077
33.100000	0.00543071
33.050000	0.0054432
33.000000	0.00553059
32.950000	0.00560549
32.900000	0.0056804
32.850000	0.00569288
32.800000	0.00571785
32.750000	0.00576779
32.700000	0.00580524
32.650000	0.00583021
32.600000	0.00586767
32.500000	0.0059176
32.450000	0.00598002
32.400000	0.00599251
32.350000	0.00600499
32.300000	0.00604245
32.250000	0.0060799
32.200000	0.00617978
32.150000	0.00627965
32.100000	0.0063171
32.050000	0.00636704
32.000000	0.00644195
31.950000	0.00645443
31.900000	0.00651685
31.850000	0.00656679
31.750000	0.00659176
31.700000	0.0066417
31.650000	0.00665418
31.600000	0.00670412
31.550000	0.00674157
31.500000	0.00679151
31.450000	0.00684145
31.400000	0.0068789
31.350000	0.00689139
31.300000	0.00694132
31.250000	0.00701623
31.200000	0.00702871
31.150000	0.00709114
31.100000	0.00712859
31.050000	0.00715356
31.000000	0.00731586
30.950000	0.00735331
30.900000	0.00740325
30.850000	0.00742821
30.800000	0.00747815
30.750000	0.00752809
30.700000	0.00756554
30.650000	0.00761548
30.600000	0.00769039
30.550000	0.00779026
30.500000	0.00785268
30.450000	0.00794007
30.400000	0.00797753
30.350000	0.00805243
30.300000	0.00811486
30.250000	0.0082397
30.200000	0.00830212
30.150000	0.00833958
30.100000	0.00837703
30.050000	0.00843945
30.000000	0.00855181
29.950000	0.00860175
29.900000	0.00876404
29.850000	0.00885144
29.800000	0.00892634
29.750000	0.00900125
29.700000	0.00905119
29.650000	0.00913858
29.600000	0.00921348
29.550000	0.00926342
29.500000	0.00933833
29.450000	0.00940075
29.400000	0.00946317
29.350000	0.00955056
29.300000	0.00963795
29.250000	0.00971286
29.200000	0.00977528
29.150000	0.00988764
29.100000	0.00998752
29.050000	0.0100749
29.000000	0.0101873
28.950000	0.0102622
28.900000	0.010412
28.850000	0.0105119
28.800000	0.0105368
28.750000	0.0106117
28.700000	0.0106991
28.650000	0.0107615
28.600000	0.0108739
28.550000	0.0109114
28.500000	0.0109738
28.450000	0.0110362
28.400000	0.0111111
28.350000	0.011211
28.300000	0.0113233
28.250000	0.0113858
28.200000	0.0114107
28.150000	0.0114981
28.100000	0.0116355
28.050000	0.0117853
28.000000	0.0118477
27.950000	0.0119226
27.900000	0.011985
27.850000	0.0120724
27.800000	0.0121473
27.750000	0.0121973
27.700000	0.0122597
27.650000	0.012372
27.600000	0.0124844
27.550000	0.0125718
27.500000	0.0125968
27.450000	0.0127341
27.400000	0.0128464
27.350000	0.0128964
27.300000	0.0129213
27.250000	0.0130087
27.200000	0.0130961
27.150000	0.0131336
27.100000	0.0131835
27.050000	0.0132335
27.000000	0.0133208
26.950000	0.0133708
26.900000	0.0134332
26.850000	0.0135581
26.800000	0.0136454
26.750000	0.0136954
26.700000	0.0137453
26.650000	0.0138702
26.600000	0.0139326
26.550000	0.0140824
26.500000	0.0141823
26.450000	0.0142197
26.400000	0.0143945
26.350000	0.0145693
26.300000	0.0146442
26.250000	0.014794
26.200000	0.0149064
26.150000	0.0150187
26.100000	0.0150936
26.050000	0.0151935
26.000000	0.0152684
25.950000	0.0154182
25.900000	0.0155431
25.850000	0.0156679
25.800000	0.0158427
25.750000	0.0159176
25.700000	0.0160424
25.650000	0.0161548
25.600000	0.0162921
25.550000	0.0164295
25.500000	0.0165169
25.450000	0.0166167
25.400000	0.0167291
25.350000	0.0169413
25.300000	0.0171036
25.250000	0.0172784
25.200000	0.0173783
25.150000	0.0175406
25.100000	0.0176654
25.050000	0.0178277
25.000000	0.0179401
24.950000	0.0180899
24.900000	0.0182522
24.850000	0.018402
24.800000	0.0184769
24.750000	0.0185518
24.700000	0.0186517
24.650000	0.0187516
24.600000	0.0189014
24.550000	0.0190387
24.500000	0.019176
24.450000	0.0192884
24.400000	0.0193383
24.350000	0.0194132
24.300000	0.0195131
24.250000	0.019588
24.200000	0.0197378
24.150000	0.0199001
24.100000	0.020025
24.050000	0.0201373
24.000000	0.0202247
23.950000	0.0203496
23.900000	0.0205493
23.850000	0.0207491
23.800000	0.0208489
23.750000	0.0210237
23.700000	0.0211735
23.650000	0.0213608
23.600000	0.0215106
23.550000	0.0216854
23.500000	0.0217978
23.450000	0.021985
23.400000	0.0221473
23.350000	0.0222722
23.300000	0.0224345
23.250000	0.0226217
23.200000	0.0227715
23.150000	0.0228714
23.100000	0.0229963
23.050000	0.023171
23.000000	0.0233208
22.950000	0.0235206
22.900000	0.0237328
22.850000	0.0238826
22.800000	0.0240574
22.750000	0.0241823
22.700000	0.0243695
22.650000	0.0245318
22.600000	0.0247066
22.550000	0.0249563
22.500000	0.0251561
22.450000	0.0254931
22.400000	0.025568
22.350000	0.0257303
22.300000	0.0258801
22.250000	0.0260674
22.200000	0.0262672
22.150000	0.0264919
22.100000	0.0266916
22.050000	0.0268664
22.000000	0.0269913
21.950000	0.0272784
21.900000	0.0275031
21.850000	0.0277278
21.800000	0.0278652
21.750000	0.0280774
21.700000	0.0282272
21.650000	0.0283645
21.600000	0.0286017
21.550000	0.0288764
21.500000	0.0291261
21.450000	0.0292509
21.400000	0.0294881
21.350000	0.029613
21.300000	0.0297753
21.250000	0.029975
21.200000	0.0301998
21.150000	0.0304619
21.100000	0.0306866
21.050000	0.0308989
21.000000	0.0312484
20.950000	0.0314856
20.900000	0.0317104
20.850000	0.0319725
20.800000	0.0321848
20.750000	0.032422
20.700000	0.0326342
20.650000	0.032834
20.600000	0.0331336
20.550000	0.0333583
20.500000	0.0335705
20.450000	0.0337453
20.400000	0.03397
20.350000	0.0341948
20.300000	0.0344819
20.250000	0.034794
20.200000	0.0350936
20.150000	0.0352434
20.100000	0.0354682
20.050000	0.0357054
20.000000	0.0359675
19.950000	0.0361423
19.900000	0.036417
19.850000	0.0366667
19.800000	0.0368914
19.750000	0.0371785
19.700000	0.0374282
19.650000	0.0377403
19.600000	0.0379775
19.550000	0.0381773
19.500000	0.0384145
19.450000	0.0386017
19.400000	0.038814
19.350000	0.0390512
19.300000	0.0393258
19.250000	0.0395755
19.200000	0.0397753
19.150000	0.040025
19.100000	0.0403496
19.050000	0.0406367
19.000000	0.0408864
18.950000	0.0410986
18.900000	0.0412984
18.850000	0.0414856
18.800000	0.0417603
18.750000	0.0419725
18.700000	0.0423096
18.650000	0.0426342
18.600000	0.0430462
18.550000	0.0432709
18.500000	0.0435705
18.450000	0.0438826
18.400000	0.0443071
18.350000	0.0446317
18.300000	0.0450062
18.250000	0.0453184
18.200000	0.0457678
18.150000	0.0460175
18.100000	0.0463795
18.050000	0.0466792
18.000000	0.0470287
17.950000	0.0473408
17.900000	0.047578
17.850000	0.0479276
17.800000	0.0482147
17.750000	0.0486642
17.700000	0.0490512
17.650000	0.0493134
17.600000	0.0496629
17.550000	0.05
17.500000	0.050387
17.450000	0.0506492
17.400000	0.0510112
17.350000	0.0513983
17.300000	0.0517728
17.250000	0.0522222
17.200000	0.0525343
17.150000	0.0527965
17.100000	0.053221
17.050000	0.0535456
17.000000	0.0539201
16.950000	0.0542697
16.900000	0.0546816
16.850000	0.0550687
16.800000	0.0555056
16.750000	0.0559426
16.700000	0.0562547
16.650000	0.0566542
16.600000	0.0571036
16.550000	0.0574906
16.500000	0.0579276
16.450000	0.0583021
16.400000	0.0587016
16.350000	0.0590262
16.300000	0.0594382
16.250000	0.0598502
16.200000	0.0601998
16.150000	0.0607865
16.100000	0.0611111
16.050000	0.0614856
16.000000	0.0619351
15.950000	0.0625094
15.900000	0.0629089
15.850000	0.0631835
15.800000	0.0637828
15.750000	0.064382
15.700000	0.064794
15.650000	0.0652934
15.600000	0.0658302
15.550000	0.0662672
15.500000	0.0667291
15.450000	0.0671161
15.400000	0.0676155
15.350000	0.0681523
15.300000	0.0685643
15.250000	0.0689139
15.200000	0.0694757
15.150000	0.0701373
15.100000	0.0705368
15.050000	0.0708864
15.000000	0.0713233
14.950000	0.0718851
14.900000	0.0724095
14.850000	0.0729089
14.800000	0.0733333
14.750000	0.07397
14.700000	0.074432
14.650000	0.0748315
14.600000	0.0754432
14.550000	0.0760799
14.500000	0.0766667
14.450000	0.0771411
14.400000	0.0777029
14.350000	0.0781149
14.300000	0.0785643
14.250000	0.0791511
14.200000	0.0794757
14.150000	0.0799251
14.100000	0.0802996
14.050000	0.0808365
14.000000	0.0814107
13.950000	0.0819226
13.900000	0.0825343
13.850000	0.0831086
13.800000	0.0835705
13.750000	0.0842946
13.700000	0.0849563
13.650000	0.0856055
13.600000	0.086417
13.550000	0.0869913
13.500000	0.0875905
13.450000	0.0882022
13.400000	0.0889513
13.350000	0.0894257
13.300000	0.09
13.250000	0.0907241
13.200000	0.0913483
13.150000	0.0921598
13.100000	0.0928215
13.050000	0.0934707
13.000000	0.0941448
12.950000	0.0946067
12.900000	0.0952934
12.850000	0.0959176
12.800000	0.0965044
12.750000	0.0970537
12.700000	0.0976779
12.650000	0.0982647
12.600000	0.0988639
12.550000	0.0997253
12.500000	0.1003
12.450000	0.100936
12.400000	0.101586
12.350000	0.10216
12.300000	0.102959
12.250000	0.103496
12.200000	0.104207
12.150000	0.104881
12.100000	0.105618
12.050000	0.106355
12.000000	0.107116
11.950000	0.107765
11.900000	0.108427
11.850000	0.109014
11.800000	0.109613
11.750000	0.110275
11.700000	0.111099
11.650000	0.111773
11.600000	0.112659
11.550000	0.113408
11.500000	0.114245
11.450000	0.115044
11.400000	0.115668
11.350000	0.116342
11.300000	0.117041
11.250000	0.11774
11.200000	0.118439
11.150000	0.119164
11.100000	0.120037
11.050000	0.120849
11.000000	0.121785
10.950000	0.122684
10.900000	0.123633
10.850000	0.124382
10.800000	0.125119
10.750000	0.125905
10.700000	0.126654
10.650000	0.127665
10.600000	0.128577
10.550000	0.129476
10.500000	0.130312
10.450000	0.131199
10.400000	0.131935
10.350000	0.132722
10.300000	0.133596
10.250000	0.134432
10.200000	0.135206
10.150000	0.136105
10.100000	0.137041
10.050000	0.137828
10.000000	0.138814
9.950000	0.139488
9.900000	0.14025
9.850000	0.141248
9.800000	0.141973
9.750000	0.142921
9.700000	0.144107
9.650000	0.145231
9.600000	0.14613
9.550000	0.147341
9.500000	0.148177
9.450000	0.149101
9.400000	0.150225
9.350000	0.151223
9.300000	0.15191
9.250000	0.152684
9.200000	0.15362
9.150000	0.154557
9.100000	0.155431
9.050000	0.156317
9.000000	0.157378
8.950000	0.158277
8.900000	0.159139
8.850000	0.160062
8.800000	0.160899
8.750000	0.161985
8.700000	0.162996
8.650000	0.163995
8.600000	0.164931
8.550000	0.165943
8.500000	0.166829
8.450000	0.167728
8.400000	0.168801
8.350000	0.169875
8.300000	0.170774
8.250000	0.171848
8.200000	0.172946
8.150000	0.173795
8.100000	0.174894
8.050000	0.17613
8.000000	0.177403
7.950000	0.178564
7.900000	0.179663
7.850000	0.180749
7.800000	0.18176
7.750000	0.182909
7.700000	0.184057
7.650000	0.185131
7.600000	0.18608
7.550000	0.187191
7.500000	0.188427
7.450000	0.189563
7.400000	0.190612
7.350000	0.191685
7.300000	0.192934
7.250000	0.193983
7.200000	0.195393
7.150000	0.196729
7.100000	0.197853
7.050000	0.199064
7.000000	0.20025
6.950000	0.201523
6.900000	0.202709
6.850000	0.204132
6.800000	0.205231
6.750000	0.206417
6.700000	0.207715
6.650000	0.208864
6.600000	0.210212
6.550000	0.211473
6.500000	0.212797
6.450000	0.21397
6.400000	0.214956
6.350000	0.216142
6.300000	0.217366
6.250000	0.218727
6.200000	0.220212
6.150000	0.22166
6.100000	0.222597
6.050000	0.22382
6.000000	0.225381
5.950000	0.226804
5.900000	0.22804
5.850000	0.229426
5.800000	0.230824
5.750000	0.23211
5.700000	0.233471
5.650000	0.235044
5.600000	0.236492
5.550000	0.23789
5.500000	0.239376
5.450000	0.240612
5.400000	0.24201
5.350000	0.24367
5.300000	0.245368
5.250000	0.247066
5.200000	0.248489
5.150000	0.249988
5.100000	0.251436
5.050000	0.253071
5.000000	0.25422
4.950000	0.255793
4.900000	0.257141
4.850000	0.258577
4.800000	0.260225
4.750000	0.261785
4.700000	0.263371
4.650000	0.264707
4.600000	0.266217
4.550000	0.267865
4.500000	0.269388
4.450000	0.270961
4.400000	0.272459
4.350000	0.27407
4.300000	0.275718
4.250000	0.277216
4.200000	0.278714
4.150000	0.280325
4.100000	0.28176
4.050000	0.283371
4.000000	0.285318
3.950000	0.287054
3.900000	0.288627
3.850000	0.290225
3.800000	0.291735
3.750000	0.293396
3.700000	0.295356
3.650000	0.296904
3.600000	0.298477
3.550000	0.3001
3.500000	0.301923
3.450000	0.30377
3.400000	0.305293
3.350000	0.306854
3.300000	0.308464
3.250000	0.31015
3.200000	0.312097
3.150000	0.313808
3.100000	0.315668
3.050000	0.317341
3.000000	0.319276
2.950000	0.320949
2.900000	0.322797
2.850000	0.324519
2.800000	0.326479
2.750000	0.328177
2.700000	0.32995
2.650000	0.331885
2.600000	0.333383
2.550000	0.335343
2.500000	0.337116
2.450000	0.338914
2.400000	0.340712
2.350000	0.342809
2.300000	0.344669
2.250000	0.346454
2.200000	0.348302
2.150000	0.35005
2.100000	0.351873
2.050000	0.353745
2.000000	0.35583
1.950000	0.357753
1.900000	0.359551
1.850000	0.361273
1.800000	0.363258
1.750000	0.365281
1.700000	0.367216
1.650000	0.369051
1.600000	0.371186
1.550000	0.373246
1.500000	0.375406
1.450000	0.377341
1.400000	0.379625
1.350000	0.381536
1.300000	0.383533
1.250000	0.385531
1.200000	0.387778
1.150000	0.389813
1.100000	0.391835
1.050000	0.394032
1.000000	0.396367
0.950000	0.398677
0.900000	0.401186
0.850000	0.403471
0.800000	0.405418
0.750000	0.407591
0.700000	0.4096
0.650000	0.411898
0.600000	0.413895
0.550000	0.416092
0.500000	0.41834
0.450000	0.420624
0.400000	0.422896
0.350000	0.425218
0.300000	0.427703
0.250000	0.429838
0.200000	0.432147
0.150000	0.434407
0.100000	0.436554
0.050000	0.439051
0.000000	0.441423
-0.050000	0.44372
-0.100000	0.446242
-0.150000	0.448252
-0.200000	0.450737
-0.250000	0.453221
-0.300000	0.455506
-0.350000	0.458065
-0.400000	0.460275
-0.450000	0.462609
-0.500000	0.465318
-0.550000	0.467865
-0.600000	0.4704
-0.650000	0.472572
-0.700000	0.475281
-0.750000	0.47779
-0.800000	0.4799
-0.850000	0.482447
-0.900000	0.484669
-0.950000	0.487116
-1.000000	0.4898
-1.050000	0.49236
-1.100000	0.494569
-1.150000	0.497116
-1.200000	0.499476
-1.250000	0.501998
-1.300000	0.504432
-1.350000	0.506792
-1.400000	0.509501
-1.450000	0.511798
-1.500000	0.51407
-1.550000	0.516479
-1.600000	0.518689
-1.650000	0.521286
-1.700000	0.523658
-1.750000	0.526155
-1.800000	0.528777
-1.850000	0.531248
-1.900000	0.533658
-1.950000	0.536467
-2.000000	0.538864
-2.050000	0.541548
-2.100000	0.54407
-2.150000	0.546692
-2.200000	0.549326
-2.250000	0.551586
-2.300000	0.554182
-2.350000	0.55638
-2.400000	0.559126
-2.450000	0.561311
-2.500000	0.563795
-2.550000	0.566342
-2.600000	0.568714
-2.650000	0.571149
-2.700000	0.573608
-2.750000	0.57603
-2.800000	0.578677
-2.850000	0.580961
-2.900000	0.583458
-2.950000	0.586142
-3.000000	0.588864
-3.050000	0.591461
-3.100000	0.594444
-3.150000	0.596966
-3.200000	0.599538
-3.250000	0.60201
-3.300000	0.604719
-3.350000	0.607166
-3.400000	0.609501
-3.450000	0.611835
-3.500000	0.614582
-3.550000	0.616792
-3.600000	0.619189
-3.650000	0.62171
-3.700000	0.624207
-3.750000	0.626954
-3.800000	0.629251
-3.850000	0.631773
-3.900000	0.634045
-3.950000	0.636517
-4.000000	0.639026
-4.050000	0.641273
-4.100000	0.643396
-4.150000	0.64608
-4.200000	0.648377
-4.250000	0.650712
-4.300000	0.652946
-4.350000	0.655705
-4.400000	0.65804
-4.450000	0.660737
-4.500000	0.663433
-4.550000	0.665905
-4.600000	0.668052
-4.650000	0.670599
-4.700000	0.673059
-4.750000	0.67563
-4.800000	0.678202
-4.850000	0.680549
-4.900000	0.683096
-4.950000	0.685556
-5.000000	0.688277
-5.050000	0.690949
-5.100000	0.692896
-5.150000	0.695506
-5.200000	0.698165
-5.250000	0.700362
-5.300000	0.702734
-5.350000	0.705144
-5.400000	0.707466
-5.450000	0.709738
-5.500000	0.71186
-5.550000	0.714345
-5.600000	0.716816
-5.650000	0.718964
-5.700000	0.721348
-5.750000	0.723933
-5.800000	0.726242
-5.850000	0.728414
-5.900000	0.730624
-5.950000	0.733134
-6.000000	0.735019
-6.050000	0.737291
-6.100000	0.73965
-6.150000	0.741998
-6.200000	0.74427
-6.250000	0.746467
-6.300000	0.748627
-6.350000	0.750724
-6.400000	0.752734
-6.450000	0.754906
-6.500000	0.757141
-6.550000	0.759114
-6.600000	0.761423
-6.650000	0.763396
-6.700000	0.765456
-6.750000	0.767353
-6.800000	0.769563
-6.850000	0.771461
-6.900000	0.77372
-6.950000	0.775955
-7.000000	0.77799
-7.050000	0.779713
-7.100000	0.781773
-7.150000	0.78382
-7.200000	0.785893
-7.250000	0.78764
-7.300000	0.789663
-7.350000	0.79166
-7.400000	0.793496
-7.450000	0.795418
-7.500000	0.797441
-7.550000	0.799613
-7.600000	0.80161
-7.650000	0.803371
-7.700000	0.805343
-7.750000	0.807104
-7.800000	0.808839
-7.850000	0.810662
-7.900000	0.812459
-7.950000	0.814507
-8.000000	0.816192
-8.050000	0.818027
-8.100000	0.819888
-8.150000	0.821735
-8.200000	0.823371
-8.250000	0.825019
-8.300000	0.826754
-8.350000	0.82829
-8.400000	0.829988
-8.450000	0.831673
-8.500000	0.83372
-8.550000	0.835443
-8.600000	0.837303
-8.650000	0.839164
-8.700000	0.840662
-8.750000	0.842285
-8.800000	0.843983
-8.850000	0.845568
-8.900000	0.847166
-8.950000	0.848502
-9.000000	0.8501
-9.050000	0.85166
-9.100000	0.853109
-9.150000	0.854619
-9.200000	0.85638
-9.250000	0.85809
-9.300000	0.859538
-9.350000	0.860949
-9.400000	0.862634
-9.450000	0.864295
-9.500000	0.86568
-9.550000	0.867291
-9.600000	0.868739
-9.650000	0.87005
-9.700000	0.871648
-9.750000	0.872871
-9.800000	0.874382
-9.850000	0.875743
-9.900000	0.877041
-9.950000	1
&
285.950000	2.62208e-37
285.900000	2.66582e-37
285.850000	2.71029e-37
285.800000	2.7555e-37
285.750000	2.80146e-37
285.700000	2.84819e-37
285.650000	2.8957e-37
285.600000	2.94401e-37
285.550000	2.99312e-37
285.500000	3.04304e-37
285.450000	3.09381e-37
285.400000	3.14541e-37
285.350000	3.19788e-37
285.300000	3.25122e-37
285.250000	3.30546e-37
285.200000	3.3606e-37
285.150000	3.41665e-37
285.100000	3.47364e-37
285.050000	3.53159e-37
285.000000	3.5905e-37
284.950000	3.65039e-37
284.900000	3.71128e-37
284.850000	3.77319e-37
284.800000	3.83612e-37
284.750000	3.90011e-37
284.700000	3.96517e-37
284.650000	4.03131e-37
284.600000	4.09855e-37
284.550000	4.16692e-37
284.500000	4.23642e-37
284.450000	4.30709e-37
284.400000	4.37893e-37
284.350000	4.45197e-37
284.300000	4.52623e-37
284.250000	4.60173e-37
284.200000	4.67849e-37
284.150000	4.75653e-37
284.100000	4.83587e-37
284.050000	4.91653e-37
284.000000	4.99854e-37
283.950000	5.08191e-37
283.900000	5.16668e-37
283.850000	5.25286e-37
283.800000	5.34048e-37
283.750000	5.42955e-37
283.700000	5.52012e-37
283.650000	5.61219e-37
283.600000	5.7058e-37
283.550000	5.80098e-37
283.500000	5.89773e-37
283.450000	5.99611e-37
283.400000	6.09612e-37
283.350000	6.1978e-37
283.300000	6.30118e-37
283.250000	6.40628e-37
283.200000	6.51313e-37
283.150000	6.62177e-37
283.100000	6.73222e-37
283.050000	6.84451e-37
283.000000	6.95867e-37
282.950000	7.07473e-37
282.900000	7.19274e-37
282.850000	7.31271e-37
282.800000	7.43468e-37
282.750000	7.55868e-37
282.700000	7.68475e-37
282.650000	7.81293e-37
282.600000	7.94324e-37
282.550000	8.07573e-37
282.500000	8.21043e-37
282.450000	8.34737e-37
282.400000	8.48659e-37
282.350000	8.62814e-37
282.300000	8.77205e-37
282.250000	8.91836e-37
282.200000	9.06711e-37
282.150000	9.21834e-37
282.100000	9.37209e-37
282.050000	9.5284e-37
282.000000	9.68733e-37
281.950000	9.8489e-37
281.900000	1.00132e-36
281.850000	1.01802e-36
281.800000	1.035e-36
281.750000	1.05226e-36
281.700000	1.06981e-36
281.650000	1.08765e-36
281.600000	1.10579e-36
281.550000	1.12424e-36
281.500000	1.14299e-36
281.450000	1.16205e-36
281.400000	1.18143e-36
281.350000	1.20113e-36
281.300000	1.22117e-36
281.250000	1.24153e-36
281.200000	1.26224e-36
281.150000	1.28329e-36
281.100000	1.3047e-36
281.050000	1.32646e-36
281.000000	1.34858e-36
280.950000	1.37107e-36
280.900000	1.39394e-36
280.850000	1.41719e-36
280.800000	1.44082e-36
280.750000	1.46485e-36
280.700000	1.48928e-36
280.650000	1.51412e-36
280.600000	1.53937e-36
280.550000	1.56505e-36
280.500000	1.59115e-36
280.450000	1.61769e-36
280.400000	1.64466e-36
280.350000	1.67209e-36
280.300000	1.69998e-36
280.250000	1.72833e-36
280.200000	1.75716e-36
280.150000	1.78646e-36
280.100000	1.81626e-36
280.050000	1.84655e-36
280.000000	1.87734e-36
279.950000	1.90865e-36
279.900000	1.94048e-36
279.850000	1.97285e-36
279.800000	2.00575e-36
279.750000	2.0392e-36
279.700000	2.07321e-36
279.650000	2.10778e-36
279.600000	2.14293e-36
279.550000	2.17867e-36
279.500000	2.21501e-36
279.450000	2.25195e-36
279.400000	2.2895e-36
279.350000	2.32769e-36
279.300000	2.3665e-36
279.250000	2.40597e-36
279.200000	2.44609e-36
279.150000	2.48689e-36
279.100000	2.52836e-36
279.050000	2.57053e-36
279.000000	2.6134e-36
278.950000	2.65698e-36
278.900000	2.70129e-36
278.850000	2.74634e-36
278.800000	2.79214e-36
278.750000	2.8387e-36
278.700000	2.88604e-36
278.650000	2.93417e-36
278.600000	2.9831e-36
278.550000	3.03285e-36
278.500000	3.08343e-36
278.450000	3.13485e-36
278.400000	3.18713e-36
278.350000	3.24028e-36
278.300000	3.29431e-36
278.250000	3.34925e-36
278.200000	3.40511e-36
278.150000	3.46189e-36
278.100000	3.51962e-36
278.050000	3.57832e-36
278.000000	3.63799e-36
277.950000	3.69866e-36
277.900000	3.76034e-36
277.850000	3.82304e-36
277.800000	3.8868e-36
277.750000	3.95161e-36
277.700000	4.01751e-36
277.650000	4.08451e-36
277.600000	4.15262e-36
277.550000	4.22187e-36
277.500000	4.29227e-36
277.450000	4.36385e-36
277.400000	4.43662e-36
277.350000	4.51061e-36
277.300000	4.58582e-36
277.250000	4.6623e-36
277.200000	4.74004e-36
277.150000	4.81909e-36
277.100000	4.89945e-36
277.050000	4.98115e-36
277.000000	5.06421e-36
276.950000	5.14866e-36
276.900000	5.23452e-36
276.850000	5.32181e-36
276.800000	5.41055e-36
276.750000	5.50077e-36
276.700000	5.5925e-36
276.650000	5.68576e-36
276.600000	5.78057e-36
276.550000	5.87696e-36
276.500000	5.97496e-36
276.450000	6.0746e-36
276.400000	6.17589e-36
276.350000	6.27888e-36
276.300000	6.38358e-36
276.250000	6.49003e-36
276.200000	6.59825e-36
276.150000	6.70827e-36
276.100000	6.82013e-36
276.050000	6.93386e-36
276.000000	7.04948e-36
275.950000	7.16703e-36
275.900000	7.28654e-36
275.850000	7.40804e-36
275.800000	7.53157e-36
275.750000	7.65716e-36
275.700000	7.78484e-36
275.650000	7.91465e-36
275.600000	8.04662e-36
275.550000	8.1808e-36
275.500000	8.31721e-36
275.450000	8.45589e-36
275.400000	8.59689e-36
275.350000	8.74024e-36
275.300000	8.88598e-36
275.250000	9.03415e-36
275.200000	9.18479e-36
275.150000	9.33794e-36
275.100000	9.49364e-36
275.050000	9.65194e-36
275.000000	9.81288e-36
274.950000	9.9765e-36
274.900000	1.01429e-35
274.850000	1.0312e-35
274.800000	1.04839e-35
274.750000	1.06587e-35
274.700000	1.08365e-35
274.650000	1.10171e-35
274.600000	1.12008e-35
274.550000	1.13876e-35
274.500000	1.15775e-35
274.450000	1.17705e-35
274.400000	1.19668e-35
274.350000	1.21663e-35
274.300000	1.23692e-35
274.250000	1.25754e-35
274.200000	1.27851e-35
274.150000	1.29983e-35
274.100000	1.3215e-35
274.050000	1.34353e-35
274.000000	1.36594e-35
273.950000	1.38871e-35
273.900000	1.41187e-35
273.850000	1.43541e-35
273.800000	1.45934e-35
273.750000	1.48367e-35
273.700000	1.50841e-35
273.650000	1.53356e-35
273.600000	1.55913e-35
273.550000	1.58513e-35
273.500000	1.61155e-35
273.450000	1.63842e-35
273.400000	1.66574e-35
273.350000	1.69352e-35
273.300000	1.72175e-35
273.250000	1.75046e-35
273.200000	1.77964e-35
273.150000	1.80932e-35
273.100000	1.83948e-35
273.050000	1.87015e-35
273.000000	1.90133e-35
272.950000	1.93303e-35
272.900000	1.96526e-35
272.850000	1.99803e-35
272.800000	2.03134e-35
272.750000	2.06521e-35
272.700000	2.09964e-35
272.650000	2.13465e-35
272.600000	2.17024e-35
272.550000	2.20642e-35
272.500000	2.24321e-35
272.450000	2.28061e-35
272.400000	2.31864e-35
272.350000	2.35729e-35
272.300000	2.39659e-35
272.250000	2.43655e-35
272.200000	2.47718e-35
272.150000	2.51848e-35
272.100000	2.56046e-35
272.050000	2.60315e-35
272.000000	2.64655e-35
271.950000	2.69068e-35
271.900000	2.73554e-35
271.850000	2.78114e-35
271.800000	2.82751e-35
271.750000	2.87465e-35
271.700000	2.92258e-35
271.650000	2.9713e-35
271.600000	3.02084e-35
271.550000	3.07121e-35
271.500000	3.12241e-35
271.450000	3.17446e-35
271.400000	3.22739e-35
271.350000	3.2812e-35
271.300000	3.3359e-35
271.250000	3.39151e-35
271.200000	3.44806e-35
271.150000	3.50554e-35
271.100000	3.56398e-35
271.050000	3.6234e-35
271.000000	3.68381e-35
270.950000	3.74522e-35
270.900000	3.80766e-35
270.850000	3.87114e-35
270.800000	3.93568e-35
270.750000	4.00129e-35
270.700000	4.068e-35
270.650000	4.13582e-35
270.600000	4.20477e-35
270.550000	4.27487e-35
270.500000	4.34613e-35
270.450000	4.41859e-35
270.400000	4.49225e-35
270.350000	4.56714e-35
270.300000	4.64328e-35
270.250000	4.72069e-35
270.200000	4.79939e-35
270.150000	4.8794e-35
270.100000	4.96075e-35
270.050000	5.04345e-35
270.000000	5.12752e-35
269.950000	5.213e-35
269.900000	5.29991e-35
269.850000	5.38826e-35
269.800000	5.47809e-35
269.750000	5.56941e-35
269.700000	5.66226e-35
269.650000	5.75665e-35
269.600000	5.85262e-35
269.550000	5.95019e-35
269.500000	6.04938e-35
269.450000	6.15023e-35
269.400000	6.25275e-35
269.350000	6.35699e-35
269.300000	6.46296e-35
269.250000	6.5707e-35
269.200000	6.68024e-35
269.150000	6.7916e-35
269.100000	6.90482e-35
269.050000	7.01992e-35
269.000000	7.13695e-35
268.950000	7.25592e-35
268.900000	7.37688e-35
268.850000	7.49985e-35
268.800000	7.62487e-35
268.750000	7.75198e-35
268.700000	7.8812e-35
268.650000	8.01258e-35
268.600000	8.14615e-35
268.550000	8.28195e-35
268.500000	8.42001e-35
268.450000	8.56037e-35
268.400000	8.70307e-35
268.350000	8.84814e-35
268.300000	8.99564e-35
268.250000	9.14559e-35
268.200000	9.29805e-35
268.150000	9.45304e-35
268.100000	9.61062e-35
268.050000	9.77083e-35
268.000000	9.9337e-35
267.950000	1.00993e-34
267.900000	1.02676e-34
267.850000	1.04388e-34
267.800000	1.06128e-34
267.750000	1.07897e-34
267.700000	1.09696e-34
267.650000	1.11524e-34
267.600000	1.13383e-34
267.550000	1.15273e-34
267.500000	1.17195e-34
267.450000	1.19148e-34
267.400000	1.21134e-34
267.350000	1.23154e-34
267.300000	1.25206e-34
267.250000	1.27293e-34
267.200000	1.29415e-34
267.150000	1.31573e-34
267.100000	1.33766e-34
267.050000	1.35995e-34
267.000000	1.38262e-34
266.950000	1.40567e-34
266.900000	1.4291e-34
266.850000	1.45292e-34
266.800000	1.47714e-34
266.750000	1.50176e-34
266.700000	1.52679e-34
266.650000	1.55224e-34
266.600000	1.57812e-34
266.550000	1.60442e-34
266.500000	1.63116e-34
266.450000	1.65835e-34
266.400000	1.686e-34
266.350000	1.7141e-34
266.300000	1.74267e-34
266.250000	1.77172e-34
266.200000	1.80125e-34
266.150000	1.83127e-34
266.100000	1.86179e-34
266.050000	1.89283e-34
266.000000	1.92438e-34
265.950000	1.95645e-34
265.900000	1.98906e-34
265.850000	2.02222e-34
265.800000	2.05592e-34
265.750000	2.09019e-34
265.700000	2.12503e-34
265.650000	2.16045e-34
265.600000	2.19646e-34
265.550000	2.23307e-34
265.500000	2.27029e-34
265.450000	2.30813e-34
265.400000	2.3466e-34
265.350000	2.38571e-34
265.300000	2.42548e-34
265.250000	2.4659e-34
265.200000	2.507e-34
265.150000	2.54879e-34
265.100000	2.59127e-34
265.050000	2.63446e-34
265.000000	2.67837e-34
264.950000	2.72301e-34
264.900000	2.7684e-34
264.850000	2.81454e-34
264.800000	2.86145e-34
264.750000	2.90914e-34
264.700000	2.95763e-34
264.650000	3.00692e-34
264.600000	3.05704e-34
264.550000	3.10799e-34
264.500000	3.15979e-34
264.450000	3.21246e-34
264.400000	3.266e-34
264.350000	3.32043e-34
264.300000	3.37577e-34
264.250000	3.43204e-34
264.200000	3.48924e-34
264.150000	3.54739e-34
264.100000	3.60651e-34
264.050000	3.66662e-34
264.000000	3.72773e-34
263.950000	3.78986e-34
263.900000	3.85303e-34
263.850000	3.91724e-34
263.800000	3.98253e-34
263.750000	4.0489e-34
263.700000	4.11638e-34
263.650000	4.18499e-34
263.600000	4.25474e-34
263.550000	4.32565e-34
263.500000	4.39774e-34
263.450000	4.47103e-34
263.400000	4.54555e-34
263.350000	4.62131e-34
263.300000	4.69832e-34
263.250000	4.77663e-34
263.200000	4.85623e-34
263.150000	4.93717e-34
263.100000	5.01945e-34
263.050000	5.1031e-34
263.000000	5.18815e-34
262.950000	5.27462e-34
262.900000	5.36252e-34
262.850000	5.45189e-34
262.800000	5.54275e-34
262.750000	5.63513e-34
262.700000	5.72904e-34
262.650000	5.82452e-34
262.600000	5.92159e-34
262.550000	6.02027e-34
262.500000	6.1206e-34
262.450000	6.22261e-34
262.400000	6.32631e-34
262.350000	6.43174e-34
262.300000	6.53893e-34
262.250000	6.6479e-34
262.200000	6.75869e-34
262.150000	6.87133e-34
262.100000	6.98584e-34
262.050000	7.10226e-34
262.000000	7.22062e-34
261.950000	7.34095e-34
261.900000	7.46329e-34
261.850000	7.58766e-34
261.800000	7.71411e-34
261.750000	7.84267e-34
261.700000	7.97336e-34
261.650000	8.10624e-34
261.600000	8.24133e-34
261.550000	8.37867e-34
261.500000	8.5183e-34
261.450000	8.66025e-34
261.400000	8.80457e-34
261.350000	8.9513e-34
261.300000	9.10047e-34
261.250000	9.25212e-34
261.200000	9.4063e-34
261.150000	9.56306e-34
261.100000	9.72242e-34
261.050000	9.88444e-34
261.000000	1.00492e-33
260.950000	1.02166e-33
260.900000	1.03869e-33
260.850000	1.056e-33
260.800000	1.07359e-33
260.750000	1.09148e-33
260.700000	1.10967e-33
260.650000	1.12816e-33
260.600000	1.14696e-33
260.550000	1.16608e-33
260.500000	1.18551e-33
260.450000	1.20526e-33
260.400000	1.22535e-33
260.350000	1.24577e-33
260.300000	1.26653e-33
260.250000	1.28763e-33
260.200000	1.30909e-33
260.150000	1.3309e-33
260.100000	1.35308e-33
260.050000	1.37563e-33
260.000000	1.39855e-33
259.950000	1.42186e-33
259.900000	1.44555e-33
259.850000	1.46964e-33
259.800000	1.49413e-33
259.750000	1.51902e-33
259.700000	1.54434e-33
259.650000	1.57007e-33
259.600000	1.59623e-33
259.550000	1.62283e-33
259.500000	1.64987e-33
259.450000	1.67736e-33
259.400000	1.70531e-33
259.350000	1.73373e-33
259.300000	1.76262e-33
259.250000	1.79199e-33
259.200000	1.82185e-33
259.150000	1.85221e-33
259.100000	1.88307e-33
259.050000	1.91445e-33
259.000000	1.94635e-33
258.950000	1.97878e-33
258.900000	2.01175e-33
258.850000	2.04527e-33
258.800000	2.07935e-33
258.750000	2.114e-33
258.700000	2.14923e-33
258.650000	2.18504e-33
258.600000	2.22145e-33
258.550000	2.25846e-33
258.500000	2.29609e-33
258.450000	2.33435e-33
258.400000	2.37325e-33
258.350000	2.41279e-33
258.300000	2.45299e-33
258.250000	2.49387e-33
258.200000	2.53542e-33
258.150000	2.57767e-33
258.100000	2.62062e-33
258.050000	2.66428e-33
258.000000	2.70867e-33
257.950000	2.7538e-33
257.900000	2.79969e-33
257.850000	2.84634e-33
257.800000	2.89376e-33
257.750000	2.94198e-33
257.700000	2.991e-33
257.650000	3.04083e-33
257.600000	3.0915e-33
257.550000	3.14301e-33
257.500000	3.19538e-33
257.450000	3.24862e-33
257.400000	3.30274e-33
257.350000	3.35777e-33
257.300000	3.41372e-33
257.250000	3.4706e-33
257.200000	3.52842e-33
257.150000	3.58721e-33
257.100000	3.64698e-33
257.050000	3.70774e-33
257.000000	3.76952e-33
256.950000	3.83232e-33
256.900000	3.89617e-33
256.850000	3.96109e-33
256.800000	4.02708e-33
256.750000	4.09418e-33
256.700000	4.16239e-33
256.650000	4.23174e-33
256.600000	4.30225e-33
256.550000	4.37393e-33
256.500000	4.4468e-33
256.450000	4.52089e-33
256.400000	4.59621e-33
256.350000	4.67279e-33
256.300000	4.75064e-33
256.250000	4.82979e-33
256.200000	4.91026e-33
256.150000	4.99206e-33
256.100000	5.07524e-33
256.050000	5.15979e-33
256.000000	5.24576e-33
255.950000	5.33315e-33
255.900000	5.42201e-33
255.850000	5.51234e-33
255.800000	5.60418e-33
255.750000	5.69754e-33
255.700000	5.79247e-33
255.650000	5.88897e-33
255.600000	5.98708e-33
255.550000	6.08683e-33
255.500000	6.18824e-33
255.450000	6.29133e-33
255.400000	6.39615e-33
255.350000	6.50271e-33
255.300000	6.61104e-33
255.250000	6.72118e-33
255.200000	6.83316e-33
255.150000	6.947e-33
255.100000	7.06273e-33
255.050000	7.18039e-33
255.000000	7.30002e-33
254.950000	7.42163e-33
254.900000	7.54528e-33
254.850000	7.67098e-33
254.800000	7.79877e-33
254.750000	7.9287e-33
254.700000	8.06078e-33
254.650000	8.19507e-33
254.600000	8.3316e-33
254.550000	8.4704e-33
254.500000	8.61151e-33
254.450000	8.75497e-33
254.400000	8.90082e-33
254.350000	9.0491e-33
254.300000	9.19985e-33
254.250000	9.35312e-33
254.200000	9.50893e-33
254.150000	9.66734e-33
254.100000	9.82839e-33
254.050000	9.99212e-33
254.000000	1.01586e-32
253.950000	1.03278e-32
253.900000	1.04999e-32
253.850000	1.06748e-32
253.800000	1.08526e-32
253.750000	1.10334e-32
253.700000	1.12172e-32
253.650000	1.14041e-32
253.600000	1.1594e-32
253.550000	1.17872e-32
253.500000	1.19835e-32
253.450000	1.21832e-32
253.400000	1.23861e-32
253.350000	1.25924e-32
253.300000	1.28022e-32
253.250000	1.30155e-32
253.200000	1.32323e-32
253.150000	1.34527e-32
253.100000	1.36768e-32
253.050000	1.39046e-32
253.000000	1.41363e-32
252.950000	1.43718e-32
252.900000	1.46112e-32
252.850000	1.48546e-32
252.800000	1.5102e-32
252.750000	1.53536e-32
252.700000	1.56093e-32
252.650000	1.58693e-32
252.600000	1.61337e-32
252.550000	1.64024e-32
252.500000	1.66757e-32
252.450000	1.69535e-32
252.400000	1.72359e-32
252.350000	1.7523e-32
252.300000	1.78149e-32
252.250000	1.81116e-32
252.200000	1.84133e-32
252.150000	1.872e-32
252.100000	1.90318e-32
252.050000	1.93489e-32
252.000000	1.96712e-32
251.950000	1.99988e-32
251.900000	2.0332e-32
251.850000	2.06706e-32
251.800000	2.10149e-32
251.750000	2.1365e-32
251.700000	2.17209e-32
251.650000	2.20827e-32
251.600000	2.24505e-32
251.550000	2.28245e-32
251.500000	2.32047e-32
251.450000	2.35912e-32
251.400000	2.39841e-32
251.350000	2.43836e-32
251.300000	2.47898e-32
251.250000	2.52027e-32
251.200000	2.56225e-32
251.150000	2.60493e-32
251.100000	2.64832e-32
251.050000	2.69243e-32
251.000000	2.73727e-32
250.950000	2.78287e-32
250.900000	2.82922e-32
250.850000	2.87634e-32
250.800000	2.92425e-32
250.750000	2.97296e-32
250.700000	3.02248e-32
250.650000	3.07282e-32
250.600000	3.124e-32
250.550000	3.17604e-32
250.500000	3.22894e-32
250.450000	3.28272e-32
250.400000	3.3374e-32
250.350000	3.39298e-32
250.300000	3.4495e-32
250.250000	3.50695e-32
250.200000	3.56536e-32
250.150000	3.62475e-32
250.100000	3.68512e-32
250.050000	3.7465e-32
250.000000	3.8089e-32
249.950000	3.87234e-32
249.900000	3.93683e-32
249.850000	4.0024e-32
249.800000	4.06907e-32
249.750000	4.13684e-32
249.700000	4.20574e-32
249.650000	4.27579e-32
249.600000	4.347e-32
249.550000	4.4194e-32
249.500000	4.49301e-32
249.450000	4.56784e-32
249.400000	4.64392e-32
249.350000	4.72126e-32
249.300000	4.7999e-32
249.250000	4.87984e-32
249.200000	4.96111e-32
249.150000	5.04374e-32
249.100000	5.12774e-32
249.050000	5.21314e-32
249.000000	5.29997e-32
248.950000	5.38824e-32
248.900000	5.47798e-32
248.850000	5.56921e-32
248.800000	5.66197e-32
248.750000	5.75626e-32
248.700000	5.85213e-32
248.650000	5.9496e-32
248.600000	6.04868e-32
248.550000	6.14942e-32
248.500000	6.25184e-32
248.450000	6.35596e-32
248.400000	6.46181e-32
248.350000	6.56943e-32
248.300000	6.67884e-32
248.250000	6.79007e-32
248.200000	6.90315e-32
248.150000	7.01812e-32
248.100000	7.135e-32
248.050000	7.25382e-32
248.000000	7.37463e-32
247.950000	7.49744e-32
247.900000	7.62231e-32
247.850000	7.74925e-32
247.800000	7.8783e-32
247.750000	8.0095e-32
247.700000	8.14289e-32
247.650000	8.2785e-32
247.600000	8.41637e-32
247.550000	8.55653e-32
247.500000	8.69903e-32
247.450000	8.8439e-32
247.400000	8.99118e-32
247.350000	9.14091e-32
247.300000	9.29314e-32
247.250000	9.4479e-32
247.200000	9.60524e-32
247.150000	9.7652e-32
247.100000	9.92782e-32
247.050000	1.00932e-31
247.000000	1.02612e-31
246.950000	1.04321e-31
246.900000	1.06058e-31
246.850000	1.07825e-31
246.800000	1.0962e-31
246.750000	1.11446e-31
246.700000	1.13302e-31
246.650000	1.15188e-31
246.600000	1.17107e-31
246.550000	1.19057e-31
246.500000	1.21039e-31
246.450000	1.23055e-31
246.400000	1.25104e-31
246.350000	1.27187e-31
246.300000	1.29305e-31
246.250000	1.31459e-31
246.200000	1.33648e-31
246.150000	1.35873e-31
246.100000	1.38136e-31
246.050000	1.40436e-31
246.000000	1.42775e-31
245.950000	1.45152e-31
245.900000	1.47569e-31
245.850000	1.50027e-31
245.800000	1.52525e-31
245.750000	1.55065e-31
245.700000	1.57647e-31
245.650000	1.60272e-31
245.600000	1.62941e-31
245.550000	1.65654e-31
245.500000	1.68413e-31
245.450000	1.71217e-31
245.400000	1.74068e-31
245.350000	1.76967e-31
245.300000	1.79913e-31
245.250000	1.82909e-31
245.200000	1.85955e-31
245.150000	1.89052e-31
245.100000	1.92199e-31
245.050000	1.954e-31
245.000000	1.98654e-31
244.950000	2.01961e-31
244.900000	2.05324e-31
244.850000	2.08743e-31
244.800000	2.12219e-31
244.750000	2.15753e-31
244.700000	2.19345e-31
244.650000	2.22998e-31
244.600000	2.26711e-31
244.550000	2.30486e-31
244.500000	2.34324e-31
244.450000	2.38225e-31
244.400000	2.42192e-31
244.350000	2.46225e-31
244.300000	2.50324e-31
244.250000	2.54492e-31
244.200000	2.5873e-31
244.150000	2.63038e-31
244.100000	2.67418e-31
244.050000	2.7187e-31
244.000000	2.76397e-31
243.950000	2.80999e-31
243.900000	2.85678e-31
243.850000	2.90435e-31
243.800000	2.95271e-31
243.750000	3.00187e-31
243.700000	3.05185e-31
243.650000	3.10266e-31
243.600000	3.15432e-31
243.550000	3.20684e-31
243.500000	3.26024e-31
243.450000	3.31452e-31
243.400000	3.36971e-31
243.350000	3.42581e-31
243.300000	3.48285e-31
243.250000	3.54084e-31
243.200000	3.5998e-31
243.150000	3.65973e-31
243.100000	3.72067e-31
243.050000	3.78261e-31
243.000000	3.84559e-31
242.950000	3.90962e-31
242.900000	3.97471e-31
242.850000	4.04089e-31
242.800000	4.10817e-31
242.750000	4.17657e-31
242.700000	4.2461e-31
242.650000	4.3168e-31
242.600000	4.38867e-31
242.550000	4.46174e-31
242.500000	4.53602e-31
242.450000	4.61154e-31
242.400000	4.68832e-31
242.350000	4.76638e-31
242.300000	4.84573e-31
242.250000	4.92641e-31
242.200000	5.00843e-31
242.150000	5.09181e-31
242.100000	5.17659e-31
242.050000	5.26277e-31
242.000000	5.35039e-31
241.950000	5.43946e-31
241.900000	5.53002e-31
241.850000	5.62209e-31
241.800000	5.71569e-31
241.750000	5.81085e-31
241.700000	5.90759e-31
241.650000	6.00594e-31
241.600000	6.10593e-31
241.550000	6.20758e-31
241.500000	6.31093e-31
241.450000	6.416e-31
241.400000	6.52281e-31
241.350000	6.6314e-31
241.300000	6.7418e-31
241.250000	6.85404e-31
241.200000	6.96815e-31
241.150000	7.08415e-31
241.100000	7.20209e-31
241.050000	7.32199e-31
241.000000	7.44388e-31
240.950000	7.56781e-31
240.900000	7.69379e-31
240.850000	7.82188e-31
240.800000	7.95209e-31
240.750000	8.08448e-31
240.700000	8.21906e-31
240.650000	8.35589e-31
240.600000	8.49499e-31
240.550000	8.63641e-31
240.500000	8.78019e-31
240.450000	8.92635e-31
240.400000	9.07495e-31
240.350000	9.22602e-31
240.300000	9.37961e-31
240.250000	9.53575e-31
240.200000	9.6945e-31
240.150000	9.85588e-31
240.100000	1.002e-30
240.050000	1.01868e-30
240.000000	1.03563e-30
239.950000	1.05287e-30
239.900000	1.0704e-30
239.850000	1.08822e-30
239.800000	1.10633e-30
239.750000	1.12475e-30
239.700000	1.14347e-30
239.650000	1.16251e-30
239.600000	1.18186e-30
239.550000	1.20153e-30
239.500000	1.22154e-30
239.450000	1.24187e-30
239.400000	1.26254e-30
239.350000	1.28356e-30
239.300000	1.30493e-30
239.250000	1.32665e-30
239.200000	1.34873e-30
239.150000	1.37118e-30
239.100000	1.39401e-30
239.050000	1.41721e-30
239.000000	1.4408e-30
238.950000	1.46479e-30
238.900000	1.48917e-30
238.850000	1.51396e-30
238.800000	1.53916e-30
238.750000	1.56478e-30
238.700000	1.59083e-30
238.650000	1.61731e-30
238.600000	1.64423e-30
238.550000	1.6716e-30
238.500000	1.69942e-30
238.450000	1.72771e-30
238.400000	1.75647e-30
238.350000	1.7857e-30
238.300000	1.81543e-30
238.250000	1.84565e-30
238.200000	1.87637e-30
238.150000	1.9076e-30
238.100000	1.93935e-30
238.050000	1.97163e-30
238.000000	2.00445e-30
237.950000	2.03781e-30
237.900000	2.07173e-30
237.850000	2.10622e-30
237.800000	2.14127e-30
237.750000	2.17692e-30
237.700000	2.21315e-30
237.650000	2.24999e-30
237.600000	2.28744e-30
237.550000	2.32551e-30
237.500000	2.36422e-30
237.450000	2.40357e-30
237.400000	2.44358e-30
237.350000	2.48425e-30
237.300000	2.5256e-30
237.250000	2.56763e-30
237.200000	2.61037e-30
237.150000	2.65382e-30
237.100000	2.69799e-30
237.050000	2.74289e-30
237.000000	2.78855e-30
236.950000	2.83496e-30
236.900000	2.88214e-30
236.850000	2.93011e-30
236.800000	2.97888e-30
236.750000	3.02846e-30
236.700000	3.07887e-30
236.650000	3.13011e-30
236.600000	3.18221e-30
236.550000	3.23517e-30
236.500000	3.28902e-30
236.450000	3.34376e-30
236.400000	3.39941e-30
236.350000	3.45599e-30
236.300000	3.51351e-30
236.250000	3.57198e-30
236.200000	3.63143e-30
236.150000	3.69187e-30
236.100000	3.75332e-30
236.050000	3.81578e-30
236.000000	3.87929e-30
235.950000	3.94385e-30
235.900000	4.00949e-30
235.850000	4.07622e-30
235.800000	4.14406e-30
235.750000	4.21303e-30
235.700000	4.28315e-30
235.650000	4.35443e-30
235.600000	4.4269e-30
235.550000	4.50058e-30
235.500000	4.57548e-30
235.450000	4.65162e-30
235.400000	4.72904e-30
235.350000	4.80774e-30
235.300000	4.88776e-30
235.250000	4.9691e-30
235.200000	5.0518e-30
235.150000	5.13587e-30
235.100000	5.22134e-30
235.050000	5.30824e-30
235.000000	5.39658e-30
234.950000	5.48639e-30
234.900000	5.57769e-30
234.850000	5.67052e-30
234.800000	5.76489e-30
234.750000	5.86082e-30
234.700000	5.95836e-30
234.650000	6.05752e-30
234.600000	6.15833e-30
234.550000	6.26081e-30
234.500000	6.365e-30
234.450000	6.47092e-30
234.400000	6.57861e-30
234.350000	6.68809e-30
234.300000	6.79939e-30
234.250000	6.91254e-30
234.200000	7.02757e-30
234.150000	7.14452e-30
234.100000	7.26342e-30
234.050000	7.38429e-30
234.000000	7.50717e-30
233.950000	7.6321e-30
233.900000	7.75911e-30
233.850000	7.88823e-30
233.800000	8.01949e-30
233.750000	8.15295e-30
233.700000	8.28862e-30
233.650000	8.42655e-30
233.600000	8.56677e-30
233.550000	8.70933e-30
233.500000	8.85426e-30
233.450000	9.0016e-30
233.400000	9.15139e-30
233.350000	9.30368e-30
233.300000	9.45849e-30
233.250000	9.61589e-30
233.200000	9.7759e-30
233.150000	9.93857e-30
233.100000	1.0104e-29
233.050000	1.02721e-29
233.000000	1.0443e-29
232.950000	1.06168e-29
232.900000	1.07935e-29
232.850000	1.09731e-29
232.800000	1.11556e-29
232.750000	1.13413e-29
232.700000	1.153e-29
232.650000	1.17219e-29
232.600000	1.19169e-29
232.550000	1.21152e-29
232.500000	1.23168e-29
232.450000	1.25217e-29
232.400000	1.27301e-29
232.350000	1.29419e-29
232.300000	1.31573e-29
232.250000	1.33762e-29
232.200000	1.35988e-29
232.150000	1.3825e-29
232.100000	1.40551e-29
232.050000	1.42889e-29
232.000000	1.45267e-29
231.950000	1.47684e-29
231.900000	1.50141e-29
231.850000	1.5264e-29
231.800000	1.55179e-29
231.750000	1.57761e-29
231.700000	1.60386e-29
231.650000	1.63055e-29
231.600000	1.65768e-29
231.550000	1.68526e-29
231.500000	1.7133e-29
231.450000	1.74181e-29
231.400000	1.77079e-29
231.350000	1.80026e-29
231.300000	1.83021e-29
231.250000	1.86066e-29
231.200000	1.89162e-29
231.150000	1.92309e-29
231.100000	1.95509e-29
231.050000	1.98762e-29
231.000000	2.02069e-29
230.950000	2.05431e-29
230.900000	2.08849e-29
230.850000	2.12324e-29
230.800000	2.15856e-29
230.750000	2.19448e-29
230.700000	2.23099e-29
230.650000	2.26811e-29
230.600000	2.30585e-29
230.550000	2.34421e-29
230.500000	2.38321e-29
230.450000	2.42286e-29
230.400000	2.46317e-29
230.350000	2.50415e-29
230.300000	2.54582e-29
230.250000	2.58817e-29
230.200000	2.63123e-29
230.150000	2.67501e-29
230.100000	2.71951e-29
230.050000	2.76476e-29
230.000000	2.81076e-29
229.950000	2.85752e-29
229.900000	2.90506e-29
229.850000	2.95339e-29
229.800000	3.00253e-29
229.750000	3.05248e-29
229.700000	3.10326e-29
229.650000	3.15489e-29
229.600000	3.20738e-29
229.550000	3.26074e-29
229.500000	3.31499e-29
229.450000	3.37014e-29
229.400000	3.42621e-29
229.350000	3.48321e-29
229.300000	3.54115e-29
229.250000	3.60007e-29
229.200000	3.65996e-29
229.150000	3.72085e-29
229.100000	3.78275e-29
229.050000	3.84568e-29
229.000000	3.90966e-29
228.950000	3.9747e-29
228.900000	4.04082e-29
228.850000	4.10804e-29
228.800000	4.17638e-29
228.750000	4.24586e-29
228.700000	4.3165e-29
228.650000	4.3883e-29
228.600000	4.46131e-29
228.550000	4.53552e-29
228.500000	4.61097e-29
228.450000	4.68768e-29
228.400000	4.76566e-29
228.350000	4.84494e-29
228.300000	4.92554e-29
228.250000	5.00748e-29
228.200000	5.09078e-29
228.150000	5.17546e-29
228.100000	5.26156e-29
228.050000	5.34909e-29
228.000000	5.43807e-29
227.950000	5.52853e-29
227.900000	5.6205e-29
227.850000	5.714e-29
227.800000	5.80905e-29
227.750000	5.90568e-29
227.700000	6.00392e-29
227.650000	6.10379e-29
227.600000	6.20533e-29
227.550000	6.30855e-29
227.500000	6.41349e-29
227.450000	6.52018e-29
227.400000	6.62864e-29
227.350000	6.7389e-29
227.300000	6.851e-29
227.250000	6.96496e-29
227.200000	7.08082e-29
227.150000	7.1986e-29
227.100000	7.31834e-29
227.050000	7.44008e-29
227.000000	7.56384e-29
226.950000	7.68965e-29
226.900000	7.81756e-29
226.850000	7.9476e-29
226.800000	8.0798e-29
226.750000	8.21419e-29
226.700000	8.35083e-29
226.650000	8.48973e-29
226.600000	8.63095e-29
226.550000	8.77451e-29
226.500000	8.92046e-29
226.450000	9.06884e-29
226.400000	9.21969e-29
226.350000	9.37304e-29
226.300000	9.52894e-29
226.250000	9.68744e-29
226.200000	9.84858e-29
226.150000	1.00124e-28
226.100000	1.01789e-28
226.050000	1.03482e-28
226.000000	1.05204e-28
225.950000	1.06953e-28
225.900000	1.08732e-28
225.850000	1.10541e-28
225.800000	1.12379e-28
225.750000	1.14249e-28
225.700000	1.16149e-28
225.650000	1.18081e-28
225.600000	1.20045e-28
225.550000	1.22041e-28
225.500000	1.24071e-28
225.450000	1.26135e-28
225.400000	1.28233e-28
225.350000	1.30366e-28
225.300000	1.32534e-28
225.250000	1.34738e-28
225.200000	1.36979e-28
225.150000	1.39257e-28
225.100000	1.41574e-28
225.050000	1.43928e-28
225.000000	1.46322e-28
224.950000	1.48756e-28
224.900000	1.5123e-28
224.850000	1.53745e-28
224.800000	1.56302e-28
224.750000	1.58901e-28
224.700000	1.61544e-28
224.650000	1.64231e-28
224.600000	1.66962e-28
224.550000	1.69739e-28
224.500000	1.72562e-28
224.450000	1.75432e-28
224.400000	1.7835e-28
224.350000	1.81316e-28
224.300000	1.84331e-28
224.250000	1.87397e-28
224.200000	1.90514e-28
224.150000	1.93682e-28
224.100000	1.96903e-28
224.050000	2.00178e-28
224.000000	2.03507e-28
223.950000	2.06891e-28
223.900000	2.10332e-28
223.850000	2.1383e-28
223.800000	2.17386e-28
223.750000	2.21002e-28
223.700000	2.24677e-28
223.650000	2.28413e-28
223.600000	2.32212e-28
223.550000	2.36074e-28
223.500000	2.4e-28
223.450000	2.43991e-28
223.400000	2.48049e-28
223.350000	2.52174e-28
223.300000	2.56367e-28
223.250000	2.60631e-28
223.200000	2.64965e-28
223.150000	2.69371e-28
223.100000	2.73851e-28
223.050000	2.78405e-28
223.000000	2.83035e-28
222.950000	2.87742e-28
222.900000	2.92527e-28
222.850000	2.97391e-28
222.800000	3.02337e-28
222.750000	3.07364e-28
222.700000	3.12476e-28
222.650000	3.17672e-28
222.600000	3.22955e-28
222.550000	3.28325e-28
222.500000	3.33785e-28
222.450000	3.39335e-28
222.400000	3.44978e-28
222.350000	3.50715e-28
222.300000	3.56547e-28
222.250000	3.62476e-28
222.200000	3.68503e-28
222.150000	3.74631e-28
222.100000	3.80861e-28
222.050000	3.87194e-28
222.000000	3.93633e-28
221.950000	4.00178e-28
221.900000	4.06832e-28
221.850000	4.13597e-28
221.800000	4.20475e-28
221.750000	4.27467e-28
221.700000	4.34575e-28
221.650000	4.41801e-28
221.600000	4.49147e-28
221.550000	4.56616e-28
221.500000	4.64208e-28
221.450000	4.71927e-28
221.400000	4.79774e-28
221.350000	4.87752e-28
221.300000	4.95862e-28
221.250000	5.04107e-28
221.200000	5.1249e-28
221.150000	5.21011e-28
221.100000	5.29674e-28
221.050000	5.38481e-28
221.000000	5.47435e-28
220.950000	5.56537e-28
220.900000	5.65791e-28
220.850000	5.75199e-28
220.800000	5.84763e-28
220.750000	5.94486e-28
220.700000	6.0437e-28
220.650000	6.14419e-28
220.600000	6.24635e-28
220.550000	6.35021e-28
220.500000	6.4558e-28
220.450000	6.56313e-28
220.400000	6.67226e-28
220.350000	6.7832e-28
220.300000	6.89598e-28
220.250000	7.01064e-28
220.200000	7.1272e-28
220.150000	7.2457e-28
220.100000	7.36617e-28
220.050000	7.48864e-28
220.000000	7.61315e-28
219.950000	7.73973e-28
219.900000	7.86841e-28
219.850000	7.99923e-28
219.800000	8.13223e-28
219.750000	8.26744e-28
219.700000	8.40489e-28
219.650000	8.54463e-28
219.600000	8.68669e-28
219.550000	8.83112e-28
219.500000	8.97794e-28
219.450000	9.12721e-28
219.400000	9.27895e-28
219.350000	9.43322e-28
219.300000	9.59005e-28
219.250000	9.74949e-28
219.200000	9.91158e-28
219.150000	1.00764e-27
219.100000	1.02439e-27
219.050000	1.04142e-27
219.000000	1.05873e-27
218.950000	1.07633e-27
218.900000	1.09423e-27
218.850000	1.11242e-27
218.800000	1.13091e-27
218.750000	1.14972e-27
218.700000	1.16883e-27
218.650000	1.18826e-27
218.600000	1.20802e-27
218.550000	1.2281e-27
218.500000	1.24852e-27
218.450000	1.26927e-27
218.400000	1.29037e-27
218.350000	1.31182e-27
218.300000	1.33363e-27
218.250000	1.3558e-27
218.200000	1.37834e-27
218.150000	1.40126e-27
218.100000	1.42455e-27
218.050000	1.44823e-27
218.000000	1.47231e-27
217.950000	1.49678e-27
217.900000	1.52167e-27
217.850000	1.54696e-27
217.800000	1.57268e-27
217.750000	1.59882e-27
217.700000	1.6254e-27
217.650000	1.65242e-27
217.600000	1.67989e-27
217.550000	1.70782e-27
217.500000	1.73621e-27
217.450000	1.76507e-27
217.400000	1.79441e-27
217.350000	1.82424e-27
217.300000	1.85456e-27
217.250000	1.88539e-27
217.200000	1.91673e-27
217.150000	1.94859e-27
217.100000	1.98099e-27
217.050000	2.01392e-27
217.000000	2.04739e-27
216.950000	2.08143e-27
216.900000	2.11602e-27
216.850000	2.1512e-27
216.800000	2.18696e-27
216.750000	2.22331e-27
216.700000	2.26027e-27
216.650000	2.29784e-27
216.600000	2.33603e-27
216.550000	2.37486e-27
216.500000	2.41434e-27
216.450000	2.45447e-27
216.400000	2.49527e-27
216.350000	2.53675e-27
216.300000	2.57891e-27
216.250000	2.62178e-27
216.200000	2.66536e-27
216.150000	2.70966e-27
216.100000	2.7547e-27
216.050000	2.80049e-27
216.000000	2.84704e-27
215.950000	2.89436e-27
215.900000	2.94247e-27
215.850000	2.99138e-27
215.800000	3.0411e-27
215.750000	3.09164e-27
215.700000	3.14303e-27
215.650000	3.19527e-27
215.600000	3.24838e-27
215.550000	3.30237e-27
215.500000	3.35726e-27
215.450000	3.41306e-27
215.400000	3.46979e-27
215.350000	3.52746e-27
215.300000	3.58609e-27
215.250000	3.6457e-27
215.200000	3.70629e-27
215.150000	3.76789e-27
215.100000	3.83052e-27
215.050000	3.89418e-27
215.000000	3.9589e-27
214.950000	4.0247e-27
214.900000	4.0916e-27
214.850000	4.1596e-27
214.800000	4.22873e-27
214.750000	4.29901e-27
214.700000	4.37046e-27
214.650000	4.4431e-27
214.600000	4.51695e-27
214.550000	4.59202e-27
214.500000	4.66834e-27
214.450000	4.74592e-27
214.400000	4.8248e-27
214.350000	4.90499e-27
214.300000	4.9865e-27
214.250000	5.06938e-27
214.200000	5.15363e-27
214.150000	5.23928e-27
214.100000	5.32635e-27
214.050000	5.41487e-27
214.000000	5.50486e-27
213.950000	5.59635e-27
213.900000	5.68936e-27
213.850000	5.78391e-27
213.800000	5.88003e-27
213.750000	5.97775e-27
213.700000	6.07709e-27
213.650000	6.17809e-27
213.600000	6.28076e-27
213.550000	6.38514e-27
213.500000	6.49125e-27
213.450000	6.59913e-27
213.400000	6.70879e-27
213.350000	6.82028e-27
213.300000	6.93363e-27
213.250000	7.04885e-27
213.200000	7.16599e-27
213.150000	7.28508e-27
213.100000	7.40614e-27
213.050000	7.52922e-27
213.000000	7.65434e-27
212.950000	7.78154e-27
212.900000	7.91085e-27
212.850000	8.04231e-27
212.800000	8.17596e-27
212.750000	8.31182e-27
212.700000	8.44995e-27
212.650000	8.59036e-27
212.600000	8.73311e-27
212.550000	8.87824e-27
212.500000	9.02577e-27
212.450000	9.17575e-27
212.400000	9.32823e-27
212.350000	9.48324e-27
212.300000	9.64082e-27
212.250000	9.80102e-27
212.200000	9.96389e-27
212.150000	1.01295e-26
212.100000	1.02978e-26
212.050000	1.04689e-26
212.000000	1.06429e-26
211.950000	1.08197e-26
211.900000	1.09995e-26
211.850000	1.11823e-26
211.800000	1.13681e-26
211.750000	1.1557e-26
211.700000	1.1749e-26
211.650000	1.19442e-26
211.600000	1.21427e-26
211.550000	1.23445e-26
211.500000	1.25496e-26
211.450000	1.27581e-26
211.400000	1.29701e-26
211.350000	1.31856e-26
211.300000	1.34047e-26
211.250000	1.36274e-26
211.200000	1.38539e-26
211.150000	1.40841e-26
211.100000	1.43181e-26
211.050000	1.4556e-26
211.000000	1.47978e-26
210.950000	1.50437e-26
210.900000	1.52937e-26
210.850000	1.55478e-26
210.800000	1.58061e-26
210.750000	1.60687e-26
210.700000	1.63357e-26
210.650000	1.66071e-26
210.600000	1.6883e-26
210.550000	1.71636e-26
210.500000	1.74487e-26
210.450000	1.77386e-26
210.400000	1.80334e-26
210.350000	1.8333e-26
210.300000	1.86376e-26
210.250000	1.89472e-26
210.200000	1.9262e-26
210.150000	1.9582e-26
210.100000	1.99074e-26
210.050000	2.02381e-26
210.000000	2.05744e-26
209.950000	2.09162e-26
209.900000	2.12637e-26
209.850000	2.1617e-26
209.800000	2.19761e-26
209.750000	2.23412e-26
209.700000	2.27124e-26
209.650000	2.30898e-26
209.600000	2.34734e-26
209.550000	2.38633e-26
209.500000	2.42598e-26
209.450000	2.46628e-26
209.400000	2.50726e-26
209.350000	2.54891e-26
209.300000	2.59126e-26
209.250000	2.63431e-26
209.200000	2.67807e-26
209.150000	2.72256e-26
209.100000	2.76779e-26
209.050000	2.81377e-26
209.000000	2.86052e-26
208.950000	2.90804e-26
208.900000	2.95635e-26
208.850000	3.00546e-26
208.800000	3.05539e-26
208.750000	3.10615e-26
208.700000	3.15775e-26
208.650000	3.21021e-26
208.600000	3.26354e-26
208.550000	3.31775e-26
208.500000	3.37287e-26
208.450000	3.4289e-26
208.400000	3.48586e-26
208.350000	3.54377e-26
208.300000	3.60264e-26
208.250000	3.66248e-26
208.200000	3.72332e-26
208.150000	3.78518e-26
208.100000	3.84805e-26
208.050000	3.91198e-26
208.000000	3.97696e-26
207.950000	4.04303e-26
207.900000	4.11019e-26
207.850000	4.17846e-26
207.800000	4.24787e-26
207.750000	4.31843e-26
207.700000	4.39017e-26
207.650000	4.46309e-26
207.600000	4.53723e-26
207.550000	4.6126e-26
207.500000	4.68922e-26
207.450000	4.76711e-26
207.400000	4.8463e-26
207.350000	4.9268e-26
207.300000	5.00864e-26
207.250000	5.09183e-26
207.200000	5.17641e-26
207.150000	5.26239e-26
207.100000	5.3498e-26
207.050000	5.43867e-26
207.000000	5.529e-26
206.950000	5.62084e-26
206.900000	5.71421e-26
206.850000	5.80912e-26
206.800000	5.90561e-26
206.750000	6.0037e-26
206.700000	6.10342e-26
206.650000	6.2048e-26
206.600000	6.30786e-26
206.550000	6.41263e-26
206.500000	6.51914e-26
206.450000	6.62742e-26
206.400000	6.7375e-26
206.350000	6.84941e-26
206.300000	6.96317e-26
206.250000	7.07882e-26
206.200000	7.1964e-26
206.150000	7.31592e-26
206.100000	7.43743e-26
206.050000	7.56096e-26
206.000000	7.68654e-26
205.950000	7.81421e-26
205.900000	7.94399e-26
205.850000	8.07593e-26
205.800000	8.21006e-26
205.750000	8.34642e-26
205.700000	8.48504e-26
205.650000	8.62597e-26
205.600000	8.76923e-26
205.550000	8.91487e-26
205.500000	9.06293e-26
205.450000	9.21345e-26
205.400000	9.36647e-26
205.350000	9.52203e-26
205.300000	9.68017e-26
205.250000	9.84094e-26
205.200000	1.00044e-25
205.150000	1.01705e-25
205.100000	1.03394e-25
205.050000	1.05112e-25
205.000000	1.06857e-25
204.950000	1.08632e-25
204.900000	1.10436e-25
204.850000	1.1227e-25
204.800000	1.14134e-25
204.750000	1.1603e-25
204.700000	1.17957e-25
204.650000	1.19916e-25
204.600000	1.21907e-25
204.550000	1.23932e-25
204.500000	1.2599e-25
204.450000	1.28082e-25
204.400000	1.30209e-25
204.350000	1.32372e-25
204.300000	1.3457e-25
204.250000	1.36805e-25
204.200000	1.39076e-25
204.150000	1.41386e-25
204.100000	1.43734e-25
204.050000	1.46121e-25
204.000000	1.48547e-25
203.950000	1.51014e-25
203.900000	1.53522e-25
203.850000	1.56071e-25
203.800000	1.58663e-25
203.750000	1.61298e-25
203.700000	1.63976e-25
203.650000	1.66699e-25
203.600000	1.69467e-25
203.550000	1.72281e-25
203.500000	1.75142e-25
203.450000	1.7805e-25
203.400000	1.81007e-25
203.350000	1.84013e-25
203.300000	1.87068e-25
203.250000	1.90175e-25
203.200000	1.93332e-25
203.150000	1.96543e-25
203.100000	1.99806e-25
203.050000	2.03124e-25
203.000000	2.06497e-25
202.950000	2.09926e-25
202.900000	2.13412e-25
202.850000	2.16955e-25
202.800000	2.20558e-25
202.750000	2.2422e-25
202.700000	2.27943e-25
202.650000	2.31728e-25
202.600000	2.35575e-25
202.550000	2.39487e-25
202.500000	2.43463e-25
202.450000	2.47506e-25
202.400000	2.51616e-25
202.350000	2.55793e-25
202.300000	2.6004e-25
202.250000	2.64358e-25
202.200000	2.68747e-25
202.150000	2.7321e-25
202.100000	2.77746e-25
202.050000	2.82357e-25
202.000000	2.87046e-25
201.950000	2.91811e-25
201.900000	2.96656e-25
201.850000	3.01582e-25
201.800000	3.06589e-25
201.750000	3.11679e-25
201.700000	3.16854e-25
201.650000	3.22115e-25
201.600000	3.27463e-25
201.550000	3.329e-25
201.500000	3.38427e-25
201.450000	3.44046e-25
201.400000	3.49758e-25
201.350000	3.55565e-25
201.300000	3.61468e-25
201.250000	3.67469e-25
201.200000	3.7357e-25
201.150000	3.79772e-25
201.100000	3.86077e-25
201.050000	3.92487e-25
201.000000	3.99003e-25
200.950000	4.05627e-25
200.900000	4.12361e-25
200.850000	4.19207e-25
200.800000	4.26167e-25
200.750000	4.33242e-25
200.700000	4.40434e-25
200.650000	4.47746e-25
200.600000	4.55179e-25
200.550000	4.62736e-25
200.500000	4.70418e-25
200.450000	4.78227e-25
200.400000	4.86166e-25
200.350000	4.94237e-25
200.300000	5.02442e-25
200.250000	5.10783e-25
200.200000	5.19263e-25
200.150000	5.27883e-25
200.100000	5.36646e-25
200.050000	5.45555e-25
200.000000	5.54611e-25
199.950000	5.63818e-25
199.900000	5.73178e-25
199.850000	5.82692e-25
199.800000	5.92365e-25
199.750000	6.02199e-25
199.700000	6.12195e-25
199.650000	6.22358e-25
199.600000	6.32689e-25
199.550000	6.43191e-25
199.500000	6.53868e-25
199.450000	6.64722e-25
199.400000	6.75756e-25
199.350000	6.86974e-25
199.300000	6.98377e-25
199.250000	7.0997e-25
199.200000	7.21755e-25
199.150000	7.33736e-25
199.100000	7.45915e-25
199.050000	7.58297e-25
199.000000	7.70884e-25
198.950000	7.8368e-25
198.900000	7.96688e-25
198.850000	8.09912e-25
198.800000	8.23355e-25
198.750000	8.37022e-25
198.700000	8.50916e-25
198.650000	8.6504e-25
198.600000	8.79398e-25
198.550000	8.93995e-25
198.500000	9.08833e-25
198.450000	9.23918e-25
198.400000	9.39254e-25
198.350000	9.54844e-25
198.300000	9.70692e-25
198.250000	9.86804e-25
198.200000	1.00318e-24
198.150000	1.01983e-24
198.100000	1.03676e-24
198.050000	1.05397e-24
198.000000	1.07146e-24
197.950000	1.08925e-24
197.900000	1.10732e-24
197.850000	1.1257e-24
197.800000	1.14439e-24
197.750000	1.16338e-24
197.700000	1.18269e-24
197.650000	1.20232e-24
197.600000	1.22227e-24
197.550000	1.24256e-24
197.500000	1.26318e-24
197.450000	1.28415e-24
197.400000	1.30546e-24
197.350000	1.32712e-24
197.300000	1.34915e-24
197.250000	1.37154e-24
197.200000	1.3943e-24
197.150000	1.41744e-24
197.100000	1.44097e-24
197.050000	1.46488e-24
197.000000	1.48919e-24
196.950000	1.51391e-24
196.900000	1.53903e-24
196.850000	1.56458e-24
196.800000	1.59054e-24
196.750000	1.61694e-24
196.700000	1.64377e-24
196.650000	1.67105e-24
196.600000	1.69878e-24
196.550000	1.72697e-24
196.500000	1.75563e-24
196.450000	1.78477e-24
196.400000	1.81439e-24
196.350000	1.8445e-24
196.300000	1.87511e-24
196.250000	1.90623e-24
196.200000	1.93786e-24
196.150000	1.97002e-24
196.100000	2.00271e-24
196.050000	2.03594e-24
196.000000	2.06973e-24
195.950000	2.10408e-24
195.900000	2.13899e-24
195.850000	2.17449e-24
195.800000	2.21057e-24
195.750000	2.24725e-24
195.700000	2.28454e-24
195.650000	2.32245e-24
195.600000	2.36099e-24
195.550000	2.40017e-24
195.500000	2.44e-24
195.450000	2.48049e-24
195.400000	2.52165e-24
195.350000	2.56349e-24
195.300000	2.60603e-24
195.250000	2.64927e-24
195.200000	2.69323e-24
195.150000	2.73792e-24
195.100000	2.78335e-24
195.050000	2.82954e-24
195.000000	2.87649e-24
194.950000	2.92422e-24
194.900000	2.97274e-24
194.850000	3.02206e-24
194.800000	3.07221e-24
194.750000	3.12318e-24
194.700000	3.17501e-24
194.650000	3.22769e-24
194.600000	3.28124e-24
194.550000	3.33569e-24
194.500000	3.39103e-24
194.450000	3.4473e-24
194.400000	3.50449e-24
194.350000	3.56264e-24
194.300000	3.62175e-24
194.250000	3.68184e-24
194.200000	3.74293e-24
194.150000	3.80503e-24
194.100000	3.86817e-24
194.050000	3.93234e-24
194.000000	3.99759e-24
193.950000	4.06391e-24
193.900000	4.13134e-24
193.850000	4.19988e-24
193.800000	4.26956e-24
193.750000	4.3404e-24
193.700000	4.41241e-24
193.650000	4.48562e-24
193.600000	4.56004e-24
193.550000	4.63569e-24
193.500000	4.7126e-24
193.450000	4.79079e-24
193.400000	4.87027e-24
193.350000	4.95107e-24
193.300000	5.03321e-24
193.250000	5.11671e-24
193.200000	5.2016e-24
193.150000	5.28789e-24
193.100000	5.37562e-24
193.050000	5.4648e-24
193.000000	5.55546e-24
192.950000	5.64763e-24
192.900000	5.74132e-24
192.850000	5.83657e-24
192.800000	5.93339e-24
192.750000	6.03182e-24
192.700000	6.13189e-24
192.650000	6.23361e-24
192.600000	6.33702e-24
192.550000	6.44215e-24
192.500000	6.54902e-24
192.450000	6.65766e-24
192.400000	6.7681e-24
192.350000	6.88038e-24
192.300000	6.99452e-24
192.250000	7.11054e-24
192.200000	7.2285e-24
192.150000	7.34841e-24
192.100000	7.47031e-24
192.050000	7.59423e-24
192.000000	7.7202e-24
191.950000	7.84827e-24
191.900000	7.97846e-24
191.850000	8.1108e-24
191.800000	8.24534e-24
191.750000	8.38212e-24
191.700000	8.52116e-24
191.650000	8.6625e-24
191.600000	8.80619e-24
191.550000	8.95227e-24
191.500000	9.10076e-24
191.450000	9.25172e-24
191.400000	9.40518e-24
191.350000	9.56119e-24
191.300000	9.71978e-24
191.250000	9.881e-24
191.200000	1.00449e-23
191.150000	1.02115e-23
191.100000	1.03809e-23
191.050000	1.05531e-23
191.000000	1.07281e-23
190.950000	1.09061e-23
190.900000	1.1087e-23
190.850000	1.12708e-23
190.800000	1.14578e-23
190.750000	1.16478e-23
190.700000	1.1841e-23
190.650000	1.20374e-23
190.600000	1.22371e-23
190.550000	1.244e-23
190.500000	1.26464e-23
190.450000	1.28561e-23
190.400000	1.30693e-23
190.350000	1.32861e-23
190.300000	1.35065e-23
190.250000	1.37305e-23
190.200000	1.39582e-23
190.150000	1.41897e-23
190.100000	1.4425e-23
190.050000	1.46643e-23
190.000000	1.49075e-23
189.950000	1.51547e-23
189.900000	1.54061e-23
189.850000	1.56616e-23
189.800000	1.59213e-23
189.750000	1.61854e-23
189.700000	1.64538e-23
189.650000	1.67267e-23
189.600000	1.70041e-23
189.550000	1.72861e-23
189.500000	1.75727e-23
189.450000	1.78642e-23
189.400000	1.81604e-23
189.350000	1.84616e-23
189.300000	1.87678e-23
189.250000	1.9079e-23
189.200000	1.93954e-23
189.150000	1.9717e-23
189.100000	2.0044e-23
189.050000	2.03764e-23
189.000000	2.07143e-23
188.950000	2.10578e-23
188.900000	2.1407e-23
188.850000	2.1762e-23
188.800000	2.21229e-23
188.750000	2.24898e-23
188.700000	2.28627e-23
188.650000	2.32418e-23
188.600000	2.36273e-23
188.550000	2.40191e-23
188.500000	2.44174e-23
188.450000	2.48223e-23
188.400000	2.52339e-23
188.350000	2.56523e-23
188.300000	2.60777e-23
188.250000	2.65101e-23
188.200000	2.69497e-23
188.150000	2.73966e-23
188.100000	2.78508e-23
188.050000	2.83127e-23
188.000000	2.87821e-23
187.950000	2.92594e-23
187.900000	2.97445e-23
187.850000	3.02377e-23
187.800000	3.07391e-23
187.750000	3.12488e-23
187.700000	3.1767e-23
187.650000	3.22937e-23
187.600000	3.28292e-23
187.550000	3.33735e-23
187.500000	3.39268e-23
187.450000	3.44894e-23
187.400000	3.50612e-23
187.350000	3.56426e-23
187.300000	3.62335e-23
187.250000	3.68343e-23
187.200000	3.7445e-23
187.150000	3.80659e-23
187.100000	3.8697e-23
187.050000	3.93386e-23
187.000000	3.99908e-23
186.950000	4.06539e-23
186.900000	4.13279e-23
186.850000	4.20131e-23
186.800000	4.27097e-23
186.750000	4.34178e-23
186.700000	4.41376e-23
186.650000	4.48694e-23
186.600000	4.56133e-23
186.550000	4.63695e-23
186.500000	4.71383e-23
186.450000	4.79198e-23
186.400000	4.87142e-23
186.350000	4.95219e-23
186.300000	5.03429e-23
186.250000	5.11775e-23
186.200000	5.20259e-23
186.150000	5.28884e-23
186.100000	5.37652e-23
186.050000	5.46566e-23
186.000000	5.55627e-23
185.950000	5.64838e-23
185.900000	5.74202e-23
185.850000	5.83721e-23
185.800000	5.93398e-23
185.750000	6.03235e-23
185.700000	6.13235e-23
185.650000	6.23401e-23
185.600000	6.33736e-23
185.550000	6.44241e-23
185.500000	6.54921e-23
185.450000	6.65778e-23
185.400000	6.76814e-23
185.350000	6.88034e-23
185.300000	6.9944e-23
185.250000	7.11034e-23
185.200000	7.22821e-23
185.150000	7.34803e-23
185.100000	7.46983e-23
185.050000	7.59366e-23
185.000000	7.71953e-23
184.950000	7.84749e-23
184.900000	7.97757e-23
184.850000	8.10981e-23
184.800000	8.24424e-23
184.750000	8.3809e-23
184.700000	8.51982e-23
184.650000	8.66104e-23
184.600000	8.8046e-23
184.550000	8.95054e-23
184.500000	9.0989e-23
184.450000	9.24972e-23
184.400000	9.40304e-23
184.350000	9.5589e-23
184.300000	9.71734e-23
184.250000	9.8784e-23
184.200000	1.00421e-22
184.150000	1.02086e-22
184.100000	1.03778e-22
184.050000	1.05498e-22
184.000000	1.07247e-22
183.950000	1.09024e-22
183.900000	1.10831e-22
183.850000	1.12668e-22
183.800000	1.14535e-22
183.750000	1.16434e-22
183.700000	1.18364e-22
183.650000	1.20325e-22
183.600000	1.2232e-22
183.550000	1.24347e-22
183.500000	1.26408e-22
183.450000	1.28503e-22
183.400000	1.30633e-22
183.350000	1.32798e-22
183.300000	1.34999e-22
183.250000	1.37236e-22
183.200000	1.3951e-22
183.150000	1.41822e-22
183.100000	1.44173e-22
183.050000	1.46562e-22
183.000000	1.48991e-22
182.950000	1.5146e-22
182.900000	1.5397e-22
182.850000	1.56522e-22
182.800000	1.59116e-22
182.750000	1.61753e-22
182.700000	1.64434e-22
182.650000	1.67159e-22
182.600000	1.69929e-22
182.550000	1.72745e-22
182.500000	1.75608e-22
182.450000	1.78518e-22
182.400000	1.81476e-22
182.350000	1.84483e-22
182.300000	1.87541e-22
182.250000	1.90648e-22
182.200000	1.93808e-22
182.150000	1.97019e-22
182.100000	2.00284e-22
182.050000	2.03603e-22
182.000000	2.06977e-22
181.950000	2.10407e-22
181.900000	2.13893e-22
181.850000	2.17438e-22
181.800000	2.21041e-22
181.750000	2.24703e-22
181.700000	2.28427e-22
181.650000	2.32212e-22
181.600000	2.3606e-22
181.550000	2.39971e-22
181.500000	2.43948e-22
181.450000	2.4799e-22
181.400000	2.52099e-22
181.350000	2.56276e-22
181.300000	2.60523e-22
181.250000	2.64839e-22
181.200000	2.69228e-22
181.150000	2.73689e-22
181.100000	2.78223e-22
181.050000	2.82833e-22
181.000000	2.8752e-22
180.950000	2.92284e-22
180.900000	2.97126e-22
180.850000	3.02049e-22
180.800000	3.07054e-22
180.750000	3.12141e-22
180.700000	3.17313e-22
180.650000	3.2257e-22
180.600000	3.27915e-22
180.550000	3.33348e-22
180.500000	3.38871e-22
180.450000	3.44485e-22
180.400000	3.50193e-22
180.350000	3.55995e-22
180.300000	3.61893e-22
180.250000	3.67888e-22
180.200000	3.73983e-22
180.150000	3.80179e-22
180.100000	3.86478e-22
180.050000	3.92881e-22
180.000000	3.9939e-22
179.950000	4.06006e-22
179.900000	4.12733e-22
179.850000	4.1957e-22
179.800000	4.26521e-22
179.750000	4.33587e-22
179.700000	4.4077e-22
179.650000	4.48073e-22
179.600000	4.55495e-22
179.550000	4.63041e-22
179.500000	4.70712e-22
179.450000	4.7851e-22
179.400000	4.86437e-22
179.350000	4.94495e-22
179.300000	5.02687e-22
179.250000	5.11014e-22
179.200000	5.1948e-22
179.150000	5.28085e-22
179.100000	5.36833e-22
179.050000	5.45726e-22
179.000000	5.54766e-22
178.950000	5.63956e-22
178.900000	5.73298e-22
178.850000	5.82794e-22
178.800000	5.92448e-22
178.750000	6.02262e-22
178.700000	6.12238e-22
178.650000	6.2238e-22
178.600000	6.32689e-22
178.550000	6.43169e-22
178.500000	6.53823e-22
178.450000	6.64653e-22
178.400000	6.75662e-22
178.350000	6.86854e-22
178.300000	6.98231e-22
178.250000	7.09796e-22
178.200000	7.21553e-22
178.150000	7.33505e-22
178.100000	7.45654e-22
178.050000	7.58005e-22
178.000000	7.7056e-22
177.950000	7.83323e-22
177.900000	7.96297e-22
177.850000	8.09486e-22
177.800000	8.22894e-22
177.750000	8.36523e-22
177.700000	8.50378e-22
177.650000	8.64462e-22
177.600000	8.7878e-22
177.550000	8.93335e-22
177.500000	9.08131e-22
177.450000	9.23171e-22
177.400000	9.38461e-22
177.350000	9.54004e-22
177.300000	9.69804e-22
177.250000	9.85865e-22
177.200000	1.00219e-21
177.150000	1.01879e-21
177.100000	1.03566e-21
177.050000	1.05282e-21
177.000000	1.07025e-21
176.950000	1.08798e-21
176.900000	1.10599e-21
176.850000	1.12431e-21
176.800000	1.14293e-21
176.750000	1.16186e-21
176.700000	1.1811e-21
176.650000	1.20066e-21
176.600000	1.22054e-21
176.550000	1.24076e-21
176.500000	1.2613e-21
176.450000	1.28219e-21
176.400000	1.30342e-21
176.350000	1.32501e-21
176.300000	1.34695e-21
176.250000	1.36926e-21
176.200000	1.39193e-21
176.150000	1.41498e-21
176.100000	1.43841e-21
176.050000	1.46223e-21
176.000000	1.48644e-21
175.950000	1.51106e-21
175.900000	1.53608e-21
175.850000	1.56152e-21
175.800000	1.58737e-21
175.750000	1.61366e-21
175.700000	1.64038e-21
175.650000	1.66754e-21
175.600000	1.69515e-21
175.550000	1.72322e-21
175.500000	1.75175e-21
175.450000	1.78076e-21
175.400000	1.81025e-21
175.350000	1.84022e-21
175.300000	1.87069e-21
175.250000	1.90166e-21
175.200000	1.93315e-21
175.150000	1.96516e-21
175.100000	1.9977e-21
175.050000	2.03077e-21
175.000000	2.0644e-21
174.950000	2.09858e-21
174.900000	2.13333e-21
174.850000	2.16865e-21
174.800000	2.20455e-21
174.750000	2.24105e-21
174.700000	2.27816e-21
174.650000	2.31588e-21
174.600000	2.35422e-21
174.550000	2.3932e-21
174.500000	2.43282e-21
174.450000	2.4731e-21
174.400000	2.51404e-21
174.350000	2.55566e-21
174.300000	2.59797e-21
174.250000	2.64098e-21
174.200000	2.68471e-21
174.150000	2.72915e-21
174.100000	2.77434e-21
174.050000	2.82027e-21
174.000000	2.86696e-21
173.950000	2.91442e-21
173.900000	2.96267e-21
173.850000	3.01171e-21
173.800000	3.06157e-21
173.750000	3.11225e-21
173.700000	3.16378e-21
173.650000	3.21615e-21
173.600000	3.26939e-21
173.550000	3.32351e-21
173.500000	3.37853e-21
173.450000	3.43446e-21
173.400000	3.49131e-21
173.350000	3.54911e-21
173.300000	3.60786e-21
173.250000	3.66758e-21
173.200000	3.72829e-21
173.150000	3.79001e-21
173.100000	3.85275e-21
173.050000	3.91652e-21
173.000000	3.98135e-21
172.950000	4.04726e-21
172.900000	4.11425e-21
172.850000	4.18235e-21
172.800000	4.25158e-21
172.750000	4.32196e-21
172.700000	4.39349e-21
172.650000	4.46622e-21
172.600000	4.54014e-21
172.550000	4.61529e-21
172.500000	4.69168e-21
172.450000	4.76934e-21
172.400000	4.84828e-21
172.350000	4.92853e-21
172.300000	5.0101e-21
172.250000	5.09303e-21
172.200000	5.17732e-21
172.150000	5.26301e-21
172.100000	5.35012e-21
172.050000	5.43867e-21
172.000000	5.52869e-21
171.950000	5.62019e-21
171.900000	5.71321e-21
171.850000	5.80777e-21
171.800000	5.90389e-21
171.750000	6.0016e-21
171.700000	6.10093e-21
171.650000	6.2019e-21
171.600000	6.30454e-21
171.550000	6.40888e-21
171.500000	6.51495e-21
171.450000	6.62277e-21
171.400000	6.73237e-21
171.350000	6.84379e-21
171.300000	6.95705e-21
171.250000	7.07218e-21
171.200000	7.18922e-21
171.150000	7.3082e-21
171.100000	7.42914e-21
171.050000	7.55208e-21
171.000000	7.67706e-21
170.950000	7.80411e-21
170.900000	7.93325e-21
170.850000	8.06454e-21
170.800000	8.19799e-21
170.750000	8.33365e-21
170.700000	8.47156e-21
170.650000	8.61175e-21
170.600000	8.75425e-21
170.550000	8.89911e-21
170.500000	9.04637e-21
170.450000	9.19607e-21
170.400000	9.34824e-21
170.350000	9.50293e-21
170.300000	9.66017e-21
170.250000	9.82002e-21
170.200000	9.98251e-21
170.150000	1.01477e-20
170.100000	1.03156e-20
170.050000	1.04863e-20
170.000000	1.06598e-20
169.950000	1.08362e-20
169.900000	1.10155e-20
169.850000	1.11977e-20
169.800000	1.1383e-20
169.750000	1.15714e-20
169.700000	1.17628e-20
169.650000	1.19575e-20
169.600000	1.21553e-20
169.550000	1.23564e-20
169.500000	1.25609e-20
169.450000	1.27687e-20
169.400000	1.29799e-20
169.350000	1.31947e-20
169.300000	1.3413e-20
169.250000	1.36349e-20
169.200000	1.38605e-20
169.150000	1.40898e-20
169.100000	1.43229e-20
169.050000	1.45599e-20
169.000000	1.48008e-20
168.950000	1.50456e-20
168.900000	1.52946e-20
168.850000	1.55476e-20
168.800000	1.58048e-20
168.750000	1.60663e-20
168.700000	1.63321e-20
168.650000	1.66023e-20
168.600000	1.68769e-20
168.550000	1.71561e-20
168.500000	1.74399e-20
168.450000	1.77284e-20
168.400000	1.80217e-20
168.350000	1.83198e-20
168.300000	1.86229e-20
168.250000	1.8931e-20
168.200000	1.92441e-20
168.150000	1.95625e-20
168.100000	1.98861e-20
168.050000	2.02151e-20
168.000000	2.05494e-20
167.950000	2.08894e-20
167.900000	2.12349e-20
167.850000	2.15862e-20
167.800000	2.19433e-20
167.750000	2.23062e-20
167.700000	2.26752e-20
167.650000	2.30503e-20
167.600000	2.34315e-20
167.550000	2.38191e-20
167.500000	2.42131e-20
167.450000	2.46136e-20
167.400000	2.50207e-20
167.350000	2.54346e-20
167.300000	2.58553e-20
167.250000	2.62829e-20
167.200000	2.67177e-20
167.150000	2.71596e-20
167.100000	2.76088e-20
167.050000	2.80654e-20
167.000000	2.85296e-20
166.950000	2.90015e-20
166.900000	2.94812e-20
166.850000	2.99688e-20
166.800000	3.04644e-20
166.750000	3.09683e-20
166.700000	3.14805e-20
166.650000	3.20011e-20
166.600000	3.25304e-20
166.550000	3.30684e-20
166.500000	3.36153e-20
166.450000	3.41712e-20
166.400000	3.47364e-20
166.350000	3.53108e-20
166.300000	3.58948e-20
166.250000	3.64884e-20
166.200000	3.70919e-20
166.150000	3.77053e-20
166.100000	3.83288e-20
166.050000	3.89627e-20
166.000000	3.9607e-20
165.950000	4.0262e-20
165.900000	4.09278e-20
165.850000	4.16047e-20
165.800000	4.22927e-20
165.750000	4.29921e-20
165.700000	4.3703e-20
165.650000	4.44257e-20
165.600000	4.51603e-20
165.550000	4.59071e-20
165.500000	4.66662e-20
165.450000	4.74379e-20
165.400000	4.82223e-20
165.350000	4.90197e-20
165.300000	4.98303e-20
165.250000	5.06543e-20
165.200000	5.14919e-20
165.150000	5.23433e-20
165.100000	5.32088e-20
165.050000	5.40886e-20
165.000000	5.4983e-20
164.950000	5.58921e-20
164.900000	5.68163e-20
164.850000	5.77557e-20
164.800000	5.87106e-20
164.750000	5.96814e-20
164.700000	6.06682e-20
164.650000	6.16713e-20
164.600000	6.26909e-20
164.550000	6.37274e-20
164.500000	6.47811e-20
164.450000	6.58522e-20
164.400000	6.69409e-20
164.350000	6.80477e-20
164.300000	6.91727e-20
164.250000	7.03164e-20
164.200000	7.14789e-20
164.150000	7.26607e-20
164.100000	7.38619e-20
164.050000	7.50831e-20
164.000000	7.63244e-20
163.950000	7.75862e-20
163.900000	7.88689e-20
163.850000	8.01727e-20
163.800000	8.14982e-20
163.750000	8.28455e-20
163.700000	8.42151e-20
163.650000	8.56073e-20
163.600000	8.70225e-20
163.550000	8.84611e-20
163.500000	8.99235e-20
163.450000	9.141e-20
163.400000	9.29211e-20
163.350000	9.44572e-20
163.300000	9.60186e-20
163.250000	9.76059e-20
163.200000	9.92193e-20
163.150000	1.00859e-19
163.100000	1.02527e-19
163.050000	1.04221e-19
163.000000	1.05944e-19
162.950000	1.07695e-19
162.900000	1.09476e-19
162.850000	1.11285e-19
162.800000	1.13125e-19
162.750000	1.14995e-19
162.700000	1.16895e-19
162.650000	1.18828e-19
162.600000	1.20792e-19
162.550000	1.22788e-19
162.500000	1.24818e-19
162.450000	1.26881e-19
162.400000	1.28978e-19
162.350000	1.3111e-19
162.300000	1.33277e-19
162.250000	1.3548e-19
162.200000	1.37719e-19
162.150000	1.39995e-19
162.100000	1.42309e-19
162.050000	1.44661e-19
162.000000	1.47052e-19
161.950000	1.49482e-19
161.900000	1.51953e-19
161.850000	1.54464e-19
161.800000	1.57017e-19
161.750000	1.59612e-19
161.700000	1.6225e-19
161.650000	1.64931e-19
161.600000	1.67657e-19
161.550000	1.70428e-19
161.500000	1.73244e-19
161.450000	1.76107e-19
161.400000	1.79017e-19
161.350000	1.81976e-19
161.300000	1.84983e-19
161.250000	1.8804e-19
161.200000	1.91148e-19
161.150000	1.94306e-19
161.100000	1.97517e-19
161.050000	2.00781e-19
161.000000	2.04099e-19
160.950000	2.07472e-19
160.900000	2.109e-19
160.850000	2.14385e-19
160.800000	2.17928e-19
160.750000	2.21529e-19
160.700000	2.2519e-19
160.650000	2.28911e-19
160.600000	2.32693e-19
160.550000	2.36538e-19
160.500000	2.40446e-19
160.450000	2.44419e-19
160.400000	2.48458e-19
160.350000	2.52563e-19
160.300000	2.56737e-19
160.250000	2.60979e-19
160.200000	2.65291e-19
160.150000	2.69674e-19
160.100000	2.7413e-19
160.050000	2.78659e-19
160.000000	2.83263e-19
159.950000	2.87943e-19
159.900000	2.92701e-19
159.850000	2.97537e-19
159.800000	3.02453e-19
159.750000	3.0745e-19
159.700000	3.12529e-19
159.650000	3.17692e-19
159.600000	3.22941e-19
159.550000	3.28277e-19
159.500000	3.337e-19
159.450000	3.39213e-19
159.400000	3.44817e-19
159.350000	3.50514e-19
159.300000	3.56304e-19
159.250000	3.62191e-19
159.200000	3.68174e-19
159.150000	3.74256e-19
159.100000	3.80439e-19
159.050000	3.86724e-19
159.000000	3.93112e-19
158.950000	3.99606e-19
158.900000	4.06208e-19
158.850000	4.12918e-19
158.800000	4.19739e-19
158.750000	4.26672e-19
158.700000	4.33721e-19
158.650000	4.40885e-19
158.600000	4.48168e-19
158.550000	4.55571e-19
158.500000	4.63096e-19
158.450000	4.70746e-19
158.400000	4.78522e-19
158.350000	4.86426e-19
158.300000	4.9446e-19
158.250000	5.02628e-19
158.200000	5.1093e-19
158.150000	5.19369e-19
158.100000	5.27948e-19
158.050000	5.36668e-19
158.000000	5.45532e-19
157.950000	5.54542e-19
157.900000	5.63702e-19
157.850000	5.73012e-19
157.800000	5.82476e-19
157.750000	5.92096e-19
157.700000	6.01876e-19
157.650000	6.11816e-19
157.600000	6.21921e-19
157.550000	6.32192e-19
157.500000	6.42633e-19
157.450000	6.53247e-19
157.400000	6.64035e-19
157.350000	6.75002e-19
157.300000	6.8615e-19
157.250000	6.97481e-19
157.200000	7.09e-19
157.150000	7.20709e-19
157.100000	7.32611e-19
157.050000	7.4471e-19
157.000000	7.57008e-19
156.950000	7.69509e-19
156.900000	7.82217e-19
156.850000	7.95134e-19
156.800000	8.08265e-19
156.750000	8.21612e-19
156.700000	8.3518e-19
156.650000	8.48971e-19
156.600000	8.6299e-19
156.550000	8.77241e-19
156.500000	8.91727e-19
156.450000	9.06451e-19
156.400000	9.21419e-19
156.350000	9.36634e-19
156.300000	9.521e-19
156.250000	9.67821e-19
156.200000	9.83802e-19
156.150000	1.00005e-18
156.100000	1.01656e-18
156.050000	1.03334e-18
156.000000	1.05041e-18
155.950000	1.06775e-18
155.900000	1.08538e-18
155.850000	1.1033e-18
155.800000	1.12152e-18
155.750000	1.14003e-18
155.700000	1.15886e-18
155.650000	1.17799e-18
155.600000	1.19744e-18
155.550000	1.21721e-18
155.500000	1.2373e-18
155.450000	1.25773e-18
155.400000	1.2785e-18
155.350000	1.2996e-18
155.300000	1.32106e-18
155.250000	1.34287e-18
155.200000	1.36504e-18
155.150000	1.38757e-18
155.100000	1.41048e-18
155.050000	1.43377e-18
155.000000	1.45744e-18
154.950000	1.4815e-18
154.900000	1.50595e-18
154.850000	1.53081e-18
154.800000	1.55608e-18
154.750000	1.58177e-18
154.700000	1.60788e-18
154.650000	1.63443e-18
154.600000	1.66141e-18
154.550000	1.68883e-18
154.500000	1.71671e-18
154.450000	1.74505e-18
154.400000	1.77385e-18
154.350000	1.80313e-18
154.300000	1.8329e-18
154.250000	1.86315e-18
154.200000	1.8939e-18
154.150000	1.92516e-18
154.100000	1.95694e-18
154.050000	1.98924e-18
154.000000	2.02208e-18
153.950000	2.05545e-18
153.900000	2.08938e-18
153.850000	2.12386e-18
153.800000	2.15892e-18
153.750000	2.19455e-18
153.700000	2.23077e-18
153.650000	2.26759e-18
153.600000	2.30502e-18
153.550000	2.34306e-18
153.500000	2.38173e-18
153.450000	2.42104e-18
153.400000	2.46099e-18
153.350000	2.50161e-18
153.300000	2.54289e-18
153.250000	2.58486e-18
153.200000	2.62752e-18
153.150000	2.67088e-18
153.100000	2.71496e-18
153.050000	2.75976e-18
153.000000	2.80531e-18
152.950000	2.8516e-18
152.900000	2.89866e-18
152.850000	2.9465e-18
152.800000	2.99512e-18
152.750000	3.04454e-18
152.700000	3.09478e-18
152.650000	3.14585e-18
152.600000	3.19777e-18
152.550000	3.25053e-18
152.500000	3.30417e-18
152.450000	3.35869e-18
152.400000	3.41411e-18
152.350000	3.47045e-18
152.300000	3.52771e-18
152.250000	3.58592e-18
152.200000	3.64509e-18
152.150000	3.70524e-18
152.100000	3.76637e-18
152.050000	3.82852e-18
152.000000	3.89169e-18
151.950000	3.9559e-18
151.900000	4.02117e-18
151.850000	4.08752e-18
151.800000	4.15496e-18
151.750000	4.22351e-18
151.700000	4.29319e-18
151.650000	4.36402e-18
151.600000	4.43602e-18
151.550000	4.50921e-18
151.500000	4.5836e-18
151.450000	4.65922e-18
151.400000	4.73609e-18
151.350000	4.81423e-18
151.300000	4.89365e-18
151.250000	4.97438e-18
151.200000	5.05645e-18
151.150000	5.13986e-18
151.100000	5.22466e-18
151.050000	5.31085e-18
151.000000	5.39846e-18
150.950000	5.48751e-18
150.900000	5.57804e-18
150.850000	5.67005e-18
150.800000	5.76359e-18
150.750000	5.85866e-18
150.700000	5.9553e-18
150.650000	6.05354e-18
150.600000	6.1534e-18
150.550000	6.2549e-18
150.500000	6.35807e-18
150.450000	6.46295e-18
150.400000	6.56955e-18
150.350000	6.67792e-18
150.300000	6.78807e-18
150.250000	6.90003e-18
150.200000	7.01384e-18
150.150000	7.12953e-18
150.100000	7.24712e-18
150.050000	7.36665e-18
150.000000	7.48815e-18
149.950000	7.61166e-18
149.900000	7.7372e-18
149.850000	7.86481e-18
149.800000	7.99452e-18
149.750000	8.12638e-18
149.700000	8.2604e-18
149.650000	8.39663e-18
149.600000	8.53511e-18
149.550000	8.67588e-18
149.500000	8.81896e-18
149.450000	8.9644e-18
149.400000	9.11224e-18
149.350000	9.26251e-18
149.300000	9.41526e-18
149.250000	9.57053e-18
149.200000	9.72836e-18
149.150000	9.88879e-18
149.100000	1.00519e-17
149.050000	1.02176e-17
149.000000	1.03861e-17
148.950000	1.05574e-17
148.900000	1.07315e-17
148.850000	1.09084e-17
148.800000	1.10883e-17
148.750000	1.12712e-17
148.700000	1.1457e-17
148.650000	1.16459e-17
148.600000	1.1838e-17
148.550000	1.20332e-17
148.500000	1.22316e-17
148.450000	1.24332e-17
148.400000	1.26382e-17
148.350000	1.28466e-17
148.300000	1.30584e-17
148.250000	1.32738e-17
148.200000	1.34926e-17
148.150000	1.37151e-17
148.100000	1.39412e-17
148.050000	1.4171e-17
148.000000	1.44047e-17
147.950000	1.46422e-17
147.900000	1.48836e-17
147.850000	1.5129e-17
147.800000	1.53784e-17
147.750000	1.56319e-17
147.700000	1.58896e-17
147.650000	1.61516e-17
147.600000	1.64179e-17
147.550000	1.66885e-17
147.500000	1.69636e-17
147.450000	1.72433e-17
147.400000	1.75275e-17
147.350000	1.78165e-17
147.300000	1.81102e-17
147.250000	1.84087e-17
147.200000	1.87122e-17
147.150000	1.90206e-17
147.100000	1.93342e-17
147.050000	1.96529e-17
147.000000	1.99768e-17
146.950000	2.03061e-17
146.900000	2.06408e-17
146.850000	2.09811e-17
146.800000	2.13269e-17
146.750000	2.16784e-17
146.700000	2.20358e-17
146.650000	2.2399e-17
146.600000	2.27682e-17
146.550000	2.31434e-17
146.500000	2.35249e-17
146.450000	2.39126e-17
146.400000	2.43067e-17
146.350000	2.47074e-17
146.300000	2.51146e-17
146.250000	2.55285e-17
146.200000	2.59492e-17
146.150000	2.63769e-17
146.100000	2.68116e-17
146.050000	2.72535e-17
146.000000	2.77026e-17
145.950000	2.81592e-17
145.900000	2.86233e-17
145.850000	2.9095e-17
145.800000	2.95744e-17
145.750000	3.00618e-17
145.700000	3.05572e-17
145.650000	3.10608e-17
145.600000	3.15726e-17
145.550000	3.20929e-17
145.500000	3.26218e-17
145.450000	3.31593e-17
145.400000	3.37057e-17
145.350000	3.42611e-17
145.300000	3.48257e-17
145.250000	3.53996e-17
145.200000	3.59829e-17
145.150000	3.65758e-17
145.100000	3.71784e-17
145.050000	3.7791e-17
145.000000	3.84137e-17
144.950000	3.90467e-17
144.900000	3.969e-17
144.850000	4.0344e-17
144.800000	4.10087e-17
144.750000	4.16844e-17
144.700000	4.23711e-17
144.650000	4.30692e-17
144.600000	4.37788e-17
144.550000	4.45001e-17
144.500000	4.52333e-17
144.450000	4.59785e-17
144.400000	4.6736e-17
144.350000	4.75059e-17
144.300000	4.82886e-17
144.250000	4.90841e-17
144.200000	4.98927e-17
144.150000	5.07147e-17
144.100000	5.15501e-17
144.050000	5.23994e-17
144.000000	5.32626e-17
143.950000	5.414e-17
143.900000	5.50318e-17
143.850000	5.59384e-17
143.800000	5.68598e-17
143.750000	5.77965e-17
143.700000	5.87485e-17
143.650000	5.97162e-17
143.600000	6.06999e-17
143.550000	6.16997e-17
143.500000	6.2716e-17
143.450000	6.37491e-17
143.400000	6.47991e-17
143.350000	6.58664e-17
143.300000	6.69513e-17
143.250000	6.80541e-17
143.200000	6.91749e-17
143.150000	7.03143e-17
143.100000	7.14724e-17
143.050000	7.26496e-17
143.000000	7.38461e-17
142.950000	7.50623e-17
142.900000	7.62986e-17
142.850000	7.75552e-17
142.800000	7.88324e-17
142.750000	8.01307e-17
142.700000	8.14504e-17
142.650000	8.27918e-17
142.600000	8.41552e-17
142.550000	8.55411e-17
142.500000	8.69498e-17
142.450000	8.83817e-17
142.400000	8.98372e-17
142.350000	9.13166e-17
142.300000	9.28203e-17
142.250000	9.43488e-17
142.200000	9.59024e-17
142.150000	9.74816e-17
142.100000	9.90868e-17
142.050000	1.00718e-16
142.000000	1.02377e-16
141.950000	1.04063e-16
141.900000	1.05776e-16
141.850000	1.07518e-16
141.800000	1.09288e-16
141.750000	1.11088e-16
141.700000	1.12917e-16
141.650000	1.14776e-16
141.600000	1.16666e-16
141.550000	1.18587e-16
141.500000	1.20539e-16
141.450000	1.22524e-16
141.400000	1.24541e-16
141.350000	1.26591e-16
141.300000	1.28675e-16
141.250000	1.30794e-16
141.200000	1.32947e-16
141.150000	1.35136e-16
141.100000	1.37361e-16
141.050000	1.39622e-16
141.000000	1.41921e-16
140.950000	1.44257e-16
140.900000	1.46632e-16
140.850000	1.49045e-16
140.800000	1.51499e-16
140.750000	1.53993e-16
140.700000	1.56528e-16
140.650000	1.59105e-16
140.600000	1.61724e-16
140.550000	1.64386e-16
140.500000	1.67092e-16
140.450000	1.69842e-16
140.400000	1.72638e-16
140.350000	1.75479e-16
140.300000	1.78368e-16
140.250000	1.81304e-16
140.200000	1.84288e-16
140.150000	1.87321e-16
140.100000	1.90404e-16
140.050000	1.93538e-16
140.000000	1.96723e-16
139.950000	1.99961e-16
139.900000	2.03252e-16
139.850000	2.06597e-16
139.800000	2.09998e-16
139.750000	2.13454e-16
139.700000	2.16967e-16
139.650000	2.20537e-16
139.600000	2.24167e-16
139.550000	2.27856e-16
139.500000	2.31606e-16
139.450000	2.35417e-16
139.400000	2.39291e-16
139.350000	2.43229e-16
139.300000	2.47232e-16
139.250000	2.513e-16
139.200000	2.55436e-16
139.150000	2.59639e-16
139.100000	2.63911e-16
139.050000	2.68254e-16
139.000000	2.72668e-16
138.950000	2.77155e-16
138.900000	2.81715e-16
138.850000	2.86351e-16
138.800000	2.91062e-16
138.750000	2.95851e-16
138.700000	3.00719e-16
138.650000	3.05667e-16
138.600000	3.10696e-16
138.550000	3.15808e-16
138.500000	3.21004e-16
138.450000	3.26286e-16
138.400000	3.31654e-16
138.350000	3.3711e-16
138.300000	3.42657e-16
138.250000	3.48294e-16
138.200000	3.54024e-16
138.150000	3.59848e-16
138.100000	3.65768e-16
138.050000	3.71786e-16
138.000000	3.77902e-16
137.950000	3.84118e-16
137.900000	3.90437e-16
137.850000	3.9686e-16
137.800000	4.03389e-16
137.750000	4.10024e-16
137.700000	4.16769e-16
137.650000	4.23625e-16
137.600000	4.30593e-16
137.550000	4.37676e-16
137.500000	4.44875e-16
137.450000	4.52193e-16
137.400000	4.59631e-16
137.350000	4.67191e-16
137.300000	4.74876e-16
137.250000	4.82686e-16
137.200000	4.90625e-16
137.150000	4.98695e-16
137.100000	5.06897e-16
137.050000	5.15234e-16
137.000000	5.23708e-16
136.950000	5.32321e-16
136.900000	5.41076e-16
136.850000	5.49975e-16
136.800000	5.5902e-16
136.750000	5.68213e-16
136.700000	5.77558e-16
136.650000	5.87056e-16
136.600000	5.96711e-16
136.550000	6.06524e-16
136.500000	6.16498e-16
136.450000	6.26636e-16
136.400000	6.3694e-16
136.350000	6.47414e-16
136.300000	6.58061e-16
136.250000	6.68882e-16
136.200000	6.7988e-16
136.150000	6.9106e-16
136.100000	7.02423e-16
136.050000	7.13973e-16
136.000000	7.25713e-16
135.950000	7.37645e-16
135.900000	7.49774e-16
135.850000	7.62102e-16
135.800000	7.74632e-16
135.750000	7.87369e-16
135.700000	8.00314e-16
135.650000	8.13472e-16
135.600000	8.26847e-16
135.550000	8.40441e-16
135.500000	8.54258e-16
135.450000	8.68303e-16
135.400000	8.82578e-16
135.350000	8.97087e-16
135.300000	9.11835e-16
135.250000	9.26826e-16
135.200000	9.42062e-16
135.150000	9.57549e-16
135.100000	9.7329e-16
135.050000	9.8929e-16
135.000000	1.00555e-15
134.950000	1.02208e-15
134.900000	1.03888e-15
134.850000	1.05596e-15
134.800000	1.07332e-15
134.750000	1.09096e-15
134.700000	1.10889e-15
134.650000	1.12712e-15
134.600000	1.14565e-15
134.550000	1.16448e-15
134.500000	1.18362e-15
134.450000	1.20307e-15
134.400000	1.22284e-15
134.350000	1.24294e-15
134.300000	1.26337e-15
134.250000	1.28413e-15
134.200000	1.30524e-15
134.150000	1.32669e-15
134.100000	1.34849e-15
134.050000	1.37066e-15
134.000000	1.39318e-15
133.950000	1.41608e-15
133.900000	1.43935e-15
133.850000	1.463e-15
133.800000	1.48704e-15
133.750000	1.51148e-15
133.700000	1.53632e-15
133.650000	1.56157e-15
133.600000	1.58723e-15
133.550000	1.61331e-15
133.500000	1.63982e-15
133.450000	1.66676e-15
133.400000	1.69415e-15
133.350000	1.72199e-15
133.300000	1.75028e-15
133.250000	1.77904e-15
133.200000	1.80827e-15
133.150000	1.83798e-15
133.100000	1.86818e-15
133.050000	1.89887e-15
133.000000	1.93007e-15
132.950000	1.96178e-15
132.900000	1.99401e-15
132.850000	2.02677e-15
132.800000	2.06007e-15
132.750000	2.09392e-15
132.700000	2.12832e-15
132.650000	2.16328e-15
132.600000	2.19882e-15
132.550000	2.23494e-15
132.500000	2.27166e-15
132.450000	2.30897e-15
132.400000	2.3469e-15
132.350000	2.38545e-15
132.300000	2.42464e-15
132.250000	2.46447e-15
132.200000	2.50495e-15
132.150000	2.5461e-15
132.100000	2.58792e-15
132.050000	2.63043e-15
132.000000	2.67363e-15
131.950000	2.71755e-15
131.900000	2.76218e-15
131.850000	2.80755e-15
131.800000	2.85366e-15
131.750000	2.90053e-15
131.700000	2.94817e-15
131.650000	2.99659e-15
131.600000	3.0458e-15
131.550000	3.09582e-15
131.500000	3.14667e-15
131.450000	3.19834e-15
131.400000	3.25087e-15
131.350000	3.30426e-15
131.300000	3.35852e-15
131.250000	3.41367e-15
131.200000	3.46973e-15
131.150000	3.52671e-15
131.100000	3.58462e-15
131.050000	3.64348e-15
131.000000	3.70331e-15
130.950000	3.76412e-15
130.900000	3.82593e-15
130.850000	3.88875e-15
130.800000	3.9526e-15
130.750000	4.0175e-15
130.700000	4.08347e-15
130.650000	4.15051e-15
130.600000	4.21866e-15
130.550000	4.28793e-15
130.500000	4.35833e-15
130.450000	4.42988e-15
130.400000	4.50261e-15
130.350000	4.57653e-15
130.300000	4.65167e-15
130.250000	4.72803e-15
130.200000	4.80565e-15
130.150000	4.88455e-15
130.100000	4.96473e-15
130.050000	5.04624e-15
130.000000	5.12907e-15
129.950000	5.21327e-15
129.900000	5.29885e-15
129.850000	5.38583e-15
129.800000	5.47424e-15
129.750000	5.5641e-15
129.700000	5.65543e-15
129.650000	5.74826e-15
129.600000	5.84261e-15
129.550000	5.93851e-15
129.500000	6.03599e-15
129.450000	6.13506e-15
129.400000	6.23575e-15
129.350000	6.3381e-15
129.300000	6.44212e-15
129.250000	6.54785e-15
129.200000	6.65532e-15
129.150000	6.76454e-15
129.100000	6.87556e-15
129.050000	6.9884e-15
129.000000	7.10308e-15
128.950000	7.21965e-15
128.900000	7.33813e-15
128.850000	7.45855e-15
128.800000	7.58095e-15
128.750000	7.70535e-15
128.700000	7.83179e-15
128.650000	7.96031e-15
128.600000	8.09093e-15
128.550000	8.22369e-15
128.500000	8.35863e-15
128.450000	8.49579e-15
128.400000	8.63519e-15
128.350000	8.77687e-15
128.300000	8.92088e-15
128.250000	9.06725e-15
128.200000	9.21602e-15
128.150000	9.36722e-15
128.100000	9.52091e-15
128.050000	9.67711e-15
128.000000	9.83588e-15
127.950000	9.99724e-15
127.900000	1.01613e-14
127.850000	1.0328e-14
127.800000	1.04974e-14
127.750000	1.06696e-14
127.700000	1.08446e-14
127.650000	1.10225e-14
127.600000	1.12033e-14
127.550000	1.13871e-14
127.500000	1.15739e-14
127.450000	1.17638e-14
127.400000	1.19567e-14
127.350000	1.21528e-14
127.300000	1.23522e-14
127.250000	1.25548e-14
127.200000	1.27607e-14
127.150000	1.297e-14
127.100000	1.31827e-14
127.050000	1.3399e-14
127.000000	1.36187e-14
126.950000	1.38421e-14
126.900000	1.40691e-14
126.850000	1.42998e-14
126.800000	1.45344e-14
126.750000	1.47727e-14
126.700000	1.5015e-14
126.650000	1.52612e-14
126.600000	1.55115e-14
126.550000	1.57659e-14
126.500000	1.60244e-14
126.450000	1.62872e-14
126.400000	1.65542e-14
126.350000	1.68257e-14
126.300000	1.71016e-14
126.250000	1.7382e-14
126.200000	1.7667e-14
126.150000	1.79567e-14
126.100000	1.82511e-14
126.050000	1.85504e-14
126.000000	1.88545e-14
125.950000	1.91637e-14
125.900000	1.94779e-14
125.850000	1.97972e-14
125.800000	2.01218e-14
125.750000	2.04517e-14
125.700000	2.0787e-14
125.650000	2.11277e-14
125.600000	2.14741e-14
125.550000	2.18261e-14
125.500000	2.21839e-14
125.450000	2.25476e-14
125.400000	2.29172e-14
125.350000	2.32929e-14
125.300000	2.36747e-14
125.250000	2.40628e-14
125.200000	2.44572e-14
125.150000	2.48581e-14
125.100000	2.52655e-14
125.050000	2.56797e-14
125.000000	2.61006e-14
124.950000	2.65284e-14
124.900000	2.69632e-14
124.850000	2.74051e-14
124.800000	2.78543e-14
124.750000	2.83108e-14
124.700000	2.87747e-14
124.650000	2.92463e-14
124.600000	2.97256e-14
124.550000	3.02128e-14
124.500000	3.07079e-14
124.450000	3.12111e-14
124.400000	3.17226e-14
124.350000	3.22424e-14
124.300000	3.27708e-14
124.250000	3.33078e-14
124.200000	3.38536e-14
124.150000	3.44083e-14
124.100000	3.49721e-14
124.050000	3.55451e-14
124.000000	3.61275e-14
123.950000	3.67195e-14
123.900000	3.73211e-14
123.850000	3.79326e-14
123.800000	3.85541e-14
123.750000	3.91858e-14
123.700000	3.98278e-14
123.650000	4.04803e-14
123.600000	4.11434e-14
123.550000	4.18175e-14
123.500000	4.25026e-14
123.450000	4.31988e-14
123.400000	4.39065e-14
123.350000	4.46258e-14
123.300000	4.53568e-14
123.250000	4.60998e-14
123.200000	4.68549e-14
123.150000	4.76224e-14
123.100000	4.84025e-14
123.050000	4.91953e-14
123.000000	5.00011e-14
122.950000	5.08201e-14
122.900000	5.16525e-14
122.850000	5.24985e-14
122.800000	5.33583e-14
122.750000	5.42322e-14
122.700000	5.51204e-14
122.650000	5.60232e-14
122.600000	5.69407e-14
122.550000	5.78732e-14
122.500000	5.8821e-14
122.450000	5.97842e-14
122.400000	6.07633e-14
122.350000	6.17583e-14
122.300000	6.27697e-14
122.250000	6.37975e-14
122.200000	6.48422e-14
122.150000	6.5904e-14
122.100000	6.69831e-14
122.050000	6.80799e-14
122.000000	6.91946e-14
121.950000	7.03276e-14
121.900000	7.14791e-14
121.850000	7.26494e-14
121.800000	7.38389e-14
121.750000	7.50478e-14
121.700000	7.62765e-14
121.650000	7.75252e-14
121.600000	7.87944e-14
121.550000	8.00844e-14
121.500000	8.13955e-14
121.450000	8.2728e-14
121.400000	8.40822e-14
121.350000	8.54587e-14
121.300000	8.68576e-14
121.250000	8.82794e-14
121.200000	8.97245e-14
121.150000	9.11931e-14
121.100000	9.26858e-14
121.050000	9.42029e-14
121.000000	9.57449e-14
120.950000	9.7312e-14
120.900000	9.89047e-14
120.850000	1.00523e-13
120.800000	1.02169e-13
120.750000	1.03841e-13
120.700000	1.0554e-13
120.650000	1.07268e-13
120.600000	1.09023e-13
120.550000	1.10807e-13
120.500000	1.12621e-13
120.450000	1.14464e-13
120.400000	1.16337e-13
120.350000	1.1824e-13
120.300000	1.20175e-13
120.250000	1.22142e-13
120.200000	1.2414e-13
120.150000	1.26172e-13
120.100000	1.28236e-13
120.050000	1.30334e-13
120.000000	1.32467e-13
119.950000	1.34634e-13
119.900000	1.36837e-13
119.850000	1.39076e-13
119.800000	1.41351e-13
119.750000	1.43664e-13
119.700000	1.46014e-13
119.650000	1.48403e-13
119.600000	1.50831e-13
119.550000	1.53298e-13
119.500000	1.55806e-13
119.450000	1.58355e-13
119.400000	1.60945e-13
119.350000	1.63578e-13
119.300000	1.66254e-13
119.250000	1.68973e-13
119.200000	1.71737e-13
119.150000	1.74546e-13
119.100000	1.77401e-13
119.050000	1.80302e-13
119.000000	1.83251e-13
118.950000	1.86249e-13
118.900000	1.89295e-13
118.850000	1.92391e-13
118.800000	1.95537e-13
118.750000	1.98735e-13
118.700000	2.01985e-13
118.650000	2.05288e-13
118.600000	2.08645e-13
118.550000	2.12057e-13
118.500000	2.15525e-13
118.450000	2.19049e-13
118.400000	2.22631e-13
118.350000	2.26271e-13
118.300000	2.29971e-13
118.250000	2.33731e-13
118.200000	2.37553e-13
118.150000	2.41437e-13
118.100000	2.45385e-13
118.050000	2.49396e-13
118.000000	2.53474e-13
117.950000	2.57618e-13
117.900000	2.6183e-13
117.850000	2.6611e-13
117.800000	2.70461e-13
117.750000	2.74882e-13
117.700000	2.79376e-13
117.650000	2.83943e-13
117.600000	2.88584e-13
117.550000	2.93301e-13
117.500000	2.98096e-13
117.450000	3.02968e-13
117.400000	3.0792e-13
117.350000	3.12953e-13
117.300000	3.18069e-13
117.250000	3.23267e-13
117.200000	3.28551e-13
117.150000	3.33921e-13
117.100000	3.39378e-13
117.050000	3.44924e-13
117.000000	3.50562e-13
116.950000	3.56291e-13
116.900000	3.62113e-13
116.850000	3.68031e-13
116.800000	3.74045e-13
116.750000	3.80157e-13
116.700000	3.86369e-13
116.650000	3.92683e-13
116.600000	3.99099e-13
116.550000	4.0562e-13
116.500000	4.12248e-13
116.450000	4.18984e-13
116.400000	4.25829e-13
116.350000	4.32787e-13
116.300000	4.39858e-13
116.250000	4.47044e-13
116.200000	4.54348e-13
116.150000	4.6177e-13
116.100000	4.69314e-13
116.050000	4.76981e-13
116.000000	4.84773e-13
115.950000	4.92692e-13
115.900000	5.0074e-13
115.850000	5.0892e-13
115.800000	5.17233e-13
115.750000	5.25682e-13
115.700000	5.34268e-13
115.650000	5.42995e-13
115.600000	5.51864e-13
115.550000	5.60877e-13
115.500000	5.70038e-13
115.450000	5.79348e-13
115.400000	5.8881e-13
115.350000	5.98426e-13
115.300000	6.08199e-13
115.250000	6.18132e-13
115.200000	6.28226e-13
115.150000	6.38485e-13
115.100000	6.48911e-13
115.050000	6.59508e-13
115.000000	6.70277e-13
114.950000	6.81222e-13
114.900000	6.92345e-13
114.850000	7.0365e-13
114.800000	7.15139e-13
114.750000	7.26815e-13
114.700000	7.38682e-13
114.650000	7.50742e-13
114.600000	7.62999e-13
114.550000	7.75456e-13
114.500000	7.88116e-13
114.450000	8.00982e-13
114.400000	8.14058e-13
114.350000	8.27347e-13
114.300000	8.40853e-13
114.250000	8.54579e-13
114.200000	8.68528e-13
114.150000	8.82705e-13
114.100000	8.97114e-13
114.050000	9.11757e-13
114.000000	9.26638e-13
113.950000	9.41763e-13
113.900000	9.57133e-13
113.850000	9.72755e-13
113.800000	9.88631e-13
113.750000	1.00477e-12
113.700000	1.02116e-12
113.650000	1.03783e-12
113.600000	1.05476e-12
113.550000	1.07198e-12
113.500000	1.08947e-12
113.450000	1.10725e-12
113.400000	1.12532e-12
113.350000	1.14368e-12
113.300000	1.16234e-12
113.250000	1.1813e-12
113.200000	1.20058e-12
113.150000	1.22017e-12
113.100000	1.24008e-12
113.050000	1.26031e-12
113.000000	1.28087e-12
112.950000	1.30177e-12
112.900000	1.323e-12
112.850000	1.34459e-12
112.800000	1.36652e-12
112.750000	1.38881e-12
112.700000	1.41147e-12
112.650000	1.43449e-12
112.600000	1.45789e-12
112.550000	1.48167e-12
112.500000	1.50584e-12
112.450000	1.5304e-12
112.400000	1.55536e-12
112.350000	1.58073e-12
112.300000	1.60651e-12
112.250000	1.63271e-12
112.200000	1.65934e-12
112.150000	1.6864e-12
112.100000	1.7139e-12
112.050000	1.74185e-12
112.000000	1.77025e-12
111.950000	1.79912e-12
111.900000	1.82846e-12
111.850000	1.85827e-12
111.800000	1.88857e-12
111.750000	1.91937e-12
111.700000	1.95066e-12
111.650000	1.98247e-12
111.600000	2.01479e-12
111.550000	2.04764e-12
111.500000	2.08102e-12
111.450000	2.11495e-12
111.400000	2.14943e-12
111.350000	2.18447e-12
111.300000	2.22008e-12
111.250000	2.25627e-12
111.200000	2.29305e-12
111.150000	2.33043e-12
111.100000	2.36841e-12
111.050000	2.40702e-12
111.000000	2.44625e-12
110.950000	2.48612e-12
110.900000	2.52664e-12
110.850000	2.56782e-12
110.800000	2.60967e-12
110.750000	2.6522e-12
110.700000	2.69543e-12
110.650000	2.73935e-12
110.600000	2.78399e-12
110.550000	2.82936e-12
110.500000	2.87547e-12
110.450000	2.92232e-12
110.400000	2.96994e-12
110.350000	3.01834e-12
110.300000	3.06752e-12
110.250000	3.1175e-12
110.200000	3.16829e-12
110.150000	3.21991e-12
110.100000	3.27237e-12
110.050000	3.32568e-12
110.000000	3.37986e-12
109.950000	3.43493e-12
109.900000	3.49088e-12
109.850000	3.54775e-12
109.800000	3.60554e-12
109.750000	3.66427e-12
109.700000	3.72396e-12
109.650000	3.78462e-12
109.600000	3.84626e-12
109.550000	3.90891e-12
109.500000	3.97258e-12
109.450000	4.03728e-12
109.400000	4.10303e-12
109.350000	4.16986e-12
109.300000	4.23776e-12
109.250000	4.30678e-12
109.200000	4.37691e-12
109.150000	4.44819e-12
109.100000	4.52062e-12
109.050000	4.59424e-12
109.000000	4.66904e-12
108.950000	4.74507e-12
108.900000	4.82233e-12
108.850000	4.90085e-12
108.800000	4.98064e-12
108.750000	5.06173e-12
108.700000	5.14414e-12
108.650000	5.22789e-12
108.600000	5.313e-12
108.550000	5.39949e-12
108.500000	5.48739e-12
108.450000	5.57672e-12
108.400000	5.6675e-12
108.350000	5.75975e-12
108.300000	5.8535e-12
108.250000	5.94878e-12
108.200000	6.04561e-12
108.150000	6.144e-12
108.100000	6.244e-12
108.050000	6.34562e-12
108.000000	6.4489e-12
107.950000	6.55385e-12
107.900000	6.6605e-12
107.850000	6.76889e-12
107.800000	6.87904e-12
107.750000	6.99098e-12
107.700000	7.10474e-12
107.650000	7.22035e-12
107.600000	7.33783e-12
107.550000	7.45723e-12
107.500000	7.57856e-12
107.450000	7.70186e-12
107.400000	7.82717e-12
107.350000	7.95451e-12
107.300000	8.08392e-12
107.250000	8.21543e-12
107.200000	8.34907e-12
107.150000	8.48489e-12
107.100000	8.62291e-12
107.050000	8.76318e-12
107.000000	8.90572e-12
106.950000	9.05058e-12
106.900000	9.19779e-12
106.850000	9.34738e-12
106.800000	9.49941e-12
106.750000	9.65391e-12
106.700000	9.81091e-12
106.650000	9.97047e-12
106.600000	1.01326e-11
106.550000	1.02974e-11
106.500000	1.04648e-11
106.450000	1.0635e-11
106.400000	1.08079e-11
106.350000	1.09837e-11
106.300000	1.11623e-11
106.250000	1.13438e-11
106.200000	1.15282e-11
106.150000	1.17156e-11
106.100000	1.19061e-11
106.050000	1.20997e-11
106.000000	1.22964e-11
105.950000	1.24963e-11
105.900000	1.26994e-11
105.850000	1.29058e-11
105.800000	1.31156e-11
105.750000	1.33288e-11
105.700000	1.35455e-11
105.650000	1.37656e-11
105.600000	1.39894e-11
105.550000	1.42167e-11
105.500000	1.44478e-11
105.450000	1.46826e-11
105.400000	1.49212e-11
105.350000	1.51637e-11
105.300000	1.54101e-11
105.250000	1.56605e-11
105.200000	1.5915e-11
105.150000	1.61736e-11
105.100000	1.64364e-11
105.050000	1.67034e-11
105.000000	1.69748e-11
104.950000	1.72506e-11
104.900000	1.75309e-11
104.850000	1.78157e-11
104.800000	1.81051e-11
104.750000	1.83993e-11
104.700000	1.86981e-11
104.650000	1.90019e-11
104.600000	1.93105e-11
104.550000	1.96242e-11
104.500000	1.9943e-11
104.450000	2.02669e-11
104.400000	2.05961e-11
104.350000	2.09306e-11
104.300000	2.12705e-11
104.250000	2.16159e-11
104.200000	2.1967e-11
104.150000	2.23237e-11
104.100000	2.26862e-11
104.050000	2.30546e-11
104.000000	2.3429e-11
103.950000	2.38094e-11
103.900000	2.4196e-11
103.850000	2.45889e-11
103.800000	2.49881e-11
103.750000	2.53938e-11
103.700000	2.5806e-11
103.650000	2.6225e-11
103.600000	2.66507e-11
103.550000	2.70834e-11
103.500000	2.7523e-11
103.450000	2.79698e-11
103.400000	2.84238e-11
103.350000	2.88852e-11
103.300000	2.9354e-11
103.250000	2.98304e-11
103.200000	3.03146e-11
103.150000	3.08066e-11
103.100000	3.13065e-11
103.050000	3.18146e-11
103.000000	3.23309e-11
102.950000	3.28555e-11
102.900000	3.33887e-11
102.850000	3.39304e-11
102.800000	3.4481e-11
102.750000	3.50405e-11
102.700000	3.5609e-11
102.650000	3.61867e-11
102.600000	3.67738e-11
102.550000	3.73704e-11
102.500000	3.79767e-11
102.450000	3.85927e-11
102.400000	3.92188e-11
102.350000	3.9855e-11
102.300000	4.05015e-11
102.250000	4.11584e-11
102.200000	4.1826e-11
102.150000	4.25044e-11
102.100000	4.31937e-11
102.050000	4.38943e-11
102.000000	4.46061e-11
101.950000	4.53295e-11
101.900000	4.60646e-11
101.850000	4.68116e-11
101.800000	4.75707e-11
101.750000	4.8342e-11
101.700000	4.91259e-11
101.650000	4.99224e-11
101.600000	5.07318e-11
101.550000	5.15543e-11
101.500000	5.23901e-11
101.450000	5.32395e-11
101.400000	5.41026e-11
101.350000	5.49796e-11
101.300000	5.58708e-11
101.250000	5.67765e-11
101.200000	5.76968e-11
101.150000	5.8632e-11
101.100000	5.95823e-11
101.050000	6.0548e-11
101.000000	6.15293e-11
100.950000	6.25265e-11
100.900000	6.35398e-11
100.850000	6.45694e-11
100.800000	6.56158e-11
100.750000	6.6679e-11
100.700000	6.77595e-11
100.650000	6.88574e-11
100.600000	6.99731e-11
100.550000	7.11068e-11
100.500000	7.22588e-11
100.450000	7.34295e-11
100.400000	7.46191e-11
100.350000	7.58279e-11
100.300000	7.70563e-11
100.250000	7.83045e-11
100.200000	7.95729e-11
100.150000	8.08618e-11
100.100000	8.21715e-11
100.050000	8.35024e-11
100.000000	8.48548e-11
99.950000	8.6229e-11
99.900000	8.76255e-11
99.850000	8.90445e-11
99.800000	9.04865e-11
99.750000	9.19517e-11
99.700000	9.34407e-11
99.650000	9.49537e-11
99.600000	9.64911e-11
99.550000	9.80534e-11
99.500000	9.96409e-11
99.450000	1.01254e-10
99.400000	1.02893e-10
99.350000	1.04559e-10
99.300000	1.06252e-10
99.250000	1.07971e-10
99.200000	1.09719e-10
99.150000	1.11495e-10
99.100000	1.133e-10
99.050000	1.15134e-10
99.000000	1.16997e-10
98.950000	1.1889e-10
98.900000	1.20814e-10
98.850000	1.2277e-10
98.800000	1.24756e-10
98.750000	1.26775e-10
98.700000	1.28826e-10
98.650000	1.30911e-10
98.600000	1.33029e-10
98.550000	1.35181e-10
98.500000	1.37368e-10
98.450000	1.39591e-10
98.400000	1.41849e-10
98.350000	1.44143e-10
98.300000	1.46475e-10
98.250000	1.48844e-10
98.200000	1.51252e-10
98.150000	1.53698e-10
98.100000	1.56184e-10
98.050000	1.5871e-10
98.000000	1.61277e-10
97.950000	1.63885e-10
97.900000	1.66536e-10
97.850000	1.69229e-10
97.800000	1.71965e-10
97.750000	1.74746e-10
97.700000	1.77571e-10
97.650000	1.80442e-10
97.600000	1.83359e-10
97.550000	1.86324e-10
97.500000	1.89336e-10
97.450000	1.92397e-10
97.400000	1.95507e-10
97.350000	1.98667e-10
97.300000	2.01879e-10
97.250000	2.05142e-10
97.200000	2.08457e-10
97.150000	2.11826e-10
97.100000	2.1525e-10
97.050000	2.18728e-10
97.000000	2.22263e-10
96.950000	2.25855e-10
96.900000	2.29504e-10
96.850000	2.33213e-10
96.800000	2.36981e-10
96.750000	2.4081e-10
96.700000	2.44701e-10
96.650000	2.48654e-10
96.600000	2.52671e-10
96.550000	2.56753e-10
96.500000	2.609e-10
96.450000	2.65115e-10
96.400000	2.69397e-10
96.350000	2.73749e-10
96.300000	2.7817e-10
96.250000	2.82663e-10
96.200000	2.87228e-10
96.150000	2.91866e-10
96.100000	2.96579e-10
96.050000	3.01369e-10
96.000000	3.06235e-10
95.950000	3.1118e-10
95.900000	3.16204e-10
95.850000	3.21309e-10
95.800000	3.26497e-10
95.750000	3.31768e-10
95.700000	3.37124e-10
95.650000	3.42566e-10
95.600000	3.48096e-10
95.550000	3.53715e-10
95.500000	3.59424e-10
95.450000	3.65225e-10
95.400000	3.7112e-10
95.350000	3.77109e-10
95.300000	3.83195e-10
95.250000	3.89379e-10
95.200000	3.95662e-10
95.150000	4.02047e-10
95.100000	4.08534e-10
95.050000	4.15126e-10
95.000000	4.21823e-10
94.950000	4.28629e-10
94.900000	4.35544e-10
94.850000	4.4257e-10
94.800000	4.49709e-10
94.750000	4.56963e-10
94.700000	4.64334e-10
94.650000	4.71824e-10
94.600000	4.79434e-10
94.550000	4.87166e-10
94.500000	4.95023e-10
94.450000	5.03006e-10
94.400000	5.11117e-10
94.350000	5.19359e-10
94.300000	5.27733e-10
94.250000	5.36243e-10
94.200000	5.44889e-10
94.150000	5.53673e-10
94.100000	5.626e-10
94.050000	5.71669e-10
94.000000	5.80885e-10
93.950000	5.90249e-10
93.900000	5.99763e-10
93.850000	6.0943e-10
93.800000	6.19252e-10
93.750000	6.29233e-10
93.700000	6.39373e-10
93.650000	6.49677e-10
93.600000	6.60147e-10
93.550000	6.70784e-10
93.500000	6.81593e-10
93.450000	6.92575e-10
93.400000	7.03733e-10
93.350000	7.15071e-10
93.300000	7.26591e-10
93.250000	7.38296e-10
93.200000	7.5019e-10
93.150000	7.62274e-10
93.100000	7.74552e-10
93.050000	7.87027e-10
93.000000	7.99703e-10
92.950000	8.12583e-10
92.900000	8.25669e-10
92.850000	8.38965e-10
92.800000	8.52475e-10
92.750000	8.66202e-10
92.700000	8.80149e-10
92.650000	8.9432e-10
92.600000	9.08719e-10
92.550000	9.23348e-10
92.500000	9.38213e-10
92.450000	9.53316e-10
92.400000	9.68662e-10
92.350000	9.84254e-10
92.300000	1.0001e-09
92.250000	1.01619e-09
92.200000	1.03255e-09
92.150000	1.04916e-09
92.100000	1.06605e-09
92.050000	1.0832e-09
92.000000	1.10063e-09
91.950000	1.11834e-09
91.900000	1.13633e-09
91.850000	1.15462e-09
91.800000	1.17319e-09
91.750000	1.19207e-09
91.700000	1.21124e-09
91.650000	1.23072e-09
91.600000	1.25052e-09
91.550000	1.27063e-09
91.500000	1.29107e-09
91.450000	1.31183e-09
91.400000	1.33293e-09
91.350000	1.35436e-09
91.300000	1.37614e-09
91.250000	1.39827e-09
91.200000	1.42075e-09
91.150000	1.44359e-09
91.100000	1.4668e-09
91.050000	1.49038e-09
91.000000	1.51434e-09
90.950000	1.53868e-09
90.900000	1.56342e-09
90.850000	1.58855e-09
90.800000	1.61408e-09
90.750000	1.64002e-09
90.700000	1.66637e-09
90.650000	1.69315e-09
90.600000	1.72036e-09
90.550000	1.748e-09
90.500000	1.77609e-09
90.450000	1.80462e-09
90.400000	1.83361e-09
90.350000	1.86307e-09
90.300000	1.893e-09
90.250000	1.92341e-09
90.200000	1.9543e-09
90.150000	1.98569e-09
90.100000	2.01758e-09
90.050000	2.04998e-09
90.000000	2.0829e-09
89.950000	2.11635e-09
89.900000	2.15034e-09
89.850000	2.18486e-09
89.800000	2.21994e-09
89.750000	2.25558e-09
89.700000	2.29179e-09
89.650000	2.32858e-09
89.600000	2.36596e-09
89.550000	2.40394e-09
89.500000	2.44252e-09
89.450000	2.48173e-09
89.400000	2.52156e-09
89.350000	2.56202e-09
89.300000	2.60313e-09
89.250000	2.64491e-09
89.200000	2.68734e-09
89.150000	2.73046e-09
89.100000	2.77427e-09
89.050000	2.81878e-09
89.000000	2.86399e-09
88.950000	2.90994e-09
88.900000	2.95661e-09
88.850000	3.00403e-09
88.800000	3.05221e-09
88.750000	3.10116e-09
88.700000	3.1509e-09
88.650000	3.20142e-09
88.600000	3.25276e-09
88.550000	3.30491e-09
88.500000	3.3579e-09
88.450000	3.41174e-09
88.400000	3.46643e-09
88.350000	3.522e-09
88.300000	3.57846e-09
88.250000	3.63581e-09
88.200000	3.69409e-09
88.150000	3.75329e-09
88.100000	3.81344e-09
88.050000	3.87455e-09
88.000000	3.93664e-09
87.950000	3.99972e-09
87.900000	4.0638e-09
87.850000	4.12891e-09
87.800000	4.19506e-09
87.750000	4.26226e-09
87.700000	4.33054e-09
87.650000	4.3999e-09
87.600000	4.47038e-09
87.550000	4.54197e-09
87.500000	4.61471e-09
87.450000	4.68861e-09
87.400000	4.76369e-09
87.350000	4.83997e-09
87.300000	4.91746e-09
87.250000	4.99619e-09
87.200000	5.07618e-09
87.150000	5.15744e-09
87.100000	5.24e-09
87.050000	5.32387e-09
87.000000	5.40908e-09
86.950000	5.49565e-09
86.900000	5.5836e-09
86.850000	5.67296e-09
86.800000	5.76373e-09
86.750000	5.85596e-09
86.700000	5.94965e-09
86.650000	6.04484e-09
86.600000	6.14154e-09
86.550000	6.23979e-09
86.500000	6.3396e-09
86.450000	6.441e-09
86.400000	6.54402e-09
86.350000	6.64868e-09
86.300000	6.755e-09
86.250000	6.86302e-09
86.200000	6.97276e-09
86.150000	7.08425e-09
86.100000	7.19751e-09
86.050000	7.31258e-09
86.000000	7.42948e-09
85.950000	7.54824e-09
85.900000	7.66889e-09
85.850000	7.79146e-09
85.800000	7.91598e-09
85.750000	8.04249e-09
85.700000	8.17101e-09
85.650000	8.30157e-09
85.600000	8.43421e-09
85.550000	8.56896e-09
85.500000	8.70586e-09
85.450000	8.84494e-09
85.400000	8.98622e-09
85.350000	9.12976e-09
85.300000	9.27558e-09
85.250000	9.42372e-09
85.200000	9.57421e-09
85.150000	9.7271e-09
85.100000	9.88242e-09
85.050000	1.00402e-08
85.000000	1.02005e-08
84.950000	1.03633e-08
84.900000	1.05288e-08
84.850000	1.06968e-08
84.800000	1.08676e-08
84.750000	1.1041e-08
84.700000	1.12172e-08
84.650000	1.13962e-08
84.600000	1.15781e-08
84.550000	1.17628e-08
84.500000	1.19505e-08
84.450000	1.21412e-08
84.400000	1.23349e-08
84.350000	1.25316e-08
84.300000	1.27315e-08
84.250000	1.29346e-08
84.200000	1.31409e-08
84.150000	1.33504e-08
84.100000	1.35633e-08
84.050000	1.37796e-08
84.000000	1.39993e-08
83.950000	1.42225e-08
83.900000	1.44492e-08
83.850000	1.46795e-08
83.800000	1.49135e-08
83.750000	1.51512e-08
83.700000	1.53927e-08
83.650000	1.5638e-08
83.600000	1.58872e-08
83.550000	1.61403e-08
83.500000	1.63975e-08
83.450000	1.66587e-08
83.400000	1.69241e-08
83.350000	1.71937e-08
83.300000	1.74676e-08
83.250000	1.77458e-08
83.200000	1.80284e-08
83.150000	1.83155e-08
83.100000	1.86072e-08
83.050000	1.89034e-08
83.000000	1.92044e-08
82.950000	1.95101e-08
82.900000	1.98207e-08
82.850000	2.01362e-08
82.800000	2.04567e-08
82.750000	2.07823e-08
82.700000	2.11131e-08
82.650000	2.1449e-08
82.600000	2.17903e-08
82.550000	2.2137e-08
82.500000	2.24892e-08
82.450000	2.2847e-08
82.400000	2.32104e-08
82.350000	2.35796e-08
82.300000	2.39547e-08
82.250000	2.43356e-08
82.200000	2.47226e-08
82.150000	2.51157e-08
82.100000	2.55151e-08
82.050000	2.59207e-08
82.000000	2.63328e-08
81.950000	2.67514e-08
81.900000	2.71766e-08
81.850000	2.76086e-08
81.800000	2.80474e-08
81.750000	2.84931e-08
81.700000	2.89459e-08
81.650000	2.94058e-08
81.600000	2.9873e-08
81.550000	3.03475e-08
81.500000	3.08296e-08
81.450000	3.13193e-08
81.400000	3.18168e-08
81.350000	3.23221e-08
81.300000	3.28353e-08
81.250000	3.33567e-08
81.200000	3.38864e-08
81.150000	3.44244e-08
81.100000	3.49709e-08
81.050000	3.5526e-08
81.000000	3.60899e-08
80.950000	3.66627e-08
80.900000	3.72445e-08
80.850000	3.78355e-08
80.800000	3.84359e-08
80.750000	3.90457e-08
80.700000	3.96652e-08
80.650000	4.02944e-08
80.600000	4.09335e-08
80.550000	4.15828e-08
80.500000	4.22423e-08
80.450000	4.29122e-08
80.400000	4.35926e-08
80.350000	4.42838e-08
80.300000	4.49859e-08
80.250000	4.56991e-08
80.200000	4.64235e-08
80.150000	4.71593e-08
80.100000	4.79067e-08
80.050000	4.86659e-08
80.000000	4.94371e-08
79.950000	5.02204e-08
79.900000	5.1016e-08
79.850000	5.18242e-08
79.800000	5.26452e-08
79.750000	5.3479e-08
79.700000	5.4326e-08
79.650000	5.51864e-08
79.600000	5.60603e-08
79.550000	5.69479e-08
79.500000	5.78495e-08
79.450000	5.87653e-08
79.400000	5.96956e-08
79.350000	6.06404e-08
79.300000	6.16002e-08
79.250000	6.2575e-08
79.200000	6.35652e-08
79.150000	6.4571e-08
79.100000	6.55926e-08
79.050000	6.66302e-08
79.000000	6.76842e-08
78.950000	6.87547e-08
78.900000	6.98421e-08
78.850000	7.09466e-08
78.800000	7.20684e-08
78.750000	7.32079e-08
78.700000	7.43653e-08
78.650000	7.55408e-08
78.600000	7.67349e-08
78.550000	7.79477e-08
78.500000	7.91795e-08
78.450000	8.04307e-08
78.400000	8.17016e-08
78.350000	8.29924e-08
78.300000	8.43035e-08
78.250000	8.56352e-08
78.200000	8.69877e-08
78.150000	8.83615e-08
78.100000	8.97569e-08
78.050000	9.11742e-08
78.000000	9.26137e-08
77.950000	9.40758e-08
77.900000	9.55608e-08
77.850000	9.70692e-08
77.800000	9.86012e-08
77.750000	1.00157e-07
77.700000	1.01738e-07
77.650000	1.03343e-07
77.600000	1.04973e-07
77.550000	1.06629e-07
77.500000	1.08311e-07
77.450000	1.10019e-07
77.400000	1.11754e-07
77.350000	1.13516e-07
77.300000	1.15306e-07
77.250000	1.17124e-07
77.200000	1.1897e-07
77.150000	1.20845e-07
77.100000	1.2275e-07
77.050000	1.24684e-07
77.000000	1.26649e-07
76.950000	1.28645e-07
76.900000	1.30671e-07
76.850000	1.3273e-07
76.800000	1.3482e-07
76.750000	1.36943e-07
76.700000	1.391e-07
76.650000	1.4129e-07
76.600000	1.43515e-07
76.550000	1.45774e-07
76.500000	1.48069e-07
76.450000	1.50399e-07
76.400000	1.52766e-07
76.350000	1.5517e-07
76.300000	1.57611e-07
76.250000	1.60091e-07
76.200000	1.62609e-07
76.150000	1.65167e-07
76.100000	1.67764e-07
76.050000	1.70403e-07
76.000000	1.73082e-07
75.950000	1.75803e-07
75.900000	1.78567e-07
75.850000	1.81374e-07
75.800000	1.84224e-07
75.750000	1.8712e-07
75.700000	1.9006e-07
75.650000	1.93046e-07
75.600000	1.96079e-07
75.550000	1.99159e-07
75.500000	2.02287e-07
75.450000	2.05464e-07
75.400000	2.0869e-07
75.350000	2.11967e-07
75.300000	2.15294e-07
75.250000	2.18674e-07
75.200000	2.22106e-07
75.150000	2.25592e-07
75.100000	2.29132e-07
75.050000	2.32727e-07
75.000000	2.36378e-07
74.950000	2.40086e-07
74.900000	2.43852e-07
74.850000	2.47676e-07
74.800000	2.5156e-07
74.750000	2.55504e-07
74.700000	2.59509e-07
74.650000	2.63577e-07
74.600000	2.67709e-07
74.550000	2.71904e-07
74.500000	2.76165e-07
74.450000	2.80492e-07
74.400000	2.84886e-07
74.350000	2.89348e-07
74.300000	2.9388e-07
74.250000	2.98482e-07
74.200000	3.03156e-07
74.150000	3.07902e-07
74.100000	3.12722e-07
74.050000	3.17617e-07
74.000000	3.22588e-07
73.950000	3.27636e-07
73.900000	3.32762e-07
73.850000	3.37968e-07
73.800000	3.43255e-07
73.750000	3.48624e-07
73.700000	3.54075e-07
73.650000	3.59612e-07
73.600000	3.65234e-07
73.550000	3.70944e-07
73.500000	3.76742e-07
73.450000	3.8263e-07
73.400000	3.88609e-07
73.350000	3.94681e-07
73.300000	4.00847e-07
73.250000	4.07108e-07
73.200000	4.13466e-07
73.150000	4.19923e-07
73.100000	4.2648e-07
73.050000	4.33138e-07
73.000000	4.39899e-07
72.950000	4.46765e-07
72.900000	4.53737e-07
72.850000	4.60817e-07
72.800000	4.68007e-07
72.750000	4.75308e-07
72.700000	4.82721e-07
72.650000	4.90249e-07
72.600000	4.97894e-07
72.550000	5.05656e-07
72.500000	5.13539e-07
72.450000	5.21543e-07
72.400000	5.29671e-07
72.350000	5.37924e-07
72.300000	5.46305e-07
72.250000	5.54815e-07
72.200000	5.63457e-07
72.150000	5.72232e-07
72.100000	5.81142e-07
72.050000	5.90189e-07
72.000000	5.99377e-07
71.950000	6.08706e-07
71.900000	6.18178e-07
71.850000	6.27797e-07
71.800000	6.37564e-07
71.750000	6.47482e-07
71.700000	6.57552e-07
71.650000	6.67777e-07
71.600000	6.7816e-07
71.550000	6.88703e-07
71.500000	6.99408e-07
71.450000	7.10277e-07
71.400000	7.21314e-07
71.350000	7.32521e-07
71.300000	7.43901e-07
71.250000	7.55455e-07
71.200000	7.67187e-07
71.150000	7.79099e-07
71.100000	7.91194e-07
71.050000	8.03476e-07
71.000000	8.15946e-07
70.950000	8.28607e-07
70.900000	8.41463e-07
70.850000	8.54516e-07
70.800000	8.6777e-07
70.750000	8.81227e-07
70.700000	8.94891e-07
70.650000	9.08764e-07
70.600000	9.22851e-07
70.550000	9.37153e-07
70.500000	9.51674e-07
70.450000	9.66419e-07
70.400000	9.81389e-07
70.350000	9.96588e-07
70.300000	1.01202e-06
70.250000	1.02769e-06
70.200000	1.0436e-06
70.150000	1.05975e-06
70.100000	1.07615e-06
70.050000	1.0928e-06
70.000000	1.10971e-06
69.950000	1.12687e-06
69.900000	1.1443e-06
69.850000	1.16199e-06
69.800000	1.17995e-06
69.750000	1.19819e-06
69.700000	1.21671e-06
69.650000	1.23551e-06
69.600000	1.2546e-06
69.550000	1.27397e-06
69.500000	1.29365e-06
69.450000	1.31362e-06
69.400000	1.3339e-06
69.350000	1.35449e-06
69.300000	1.37539e-06
69.250000	1.39662e-06
69.200000	1.41816e-06
69.150000	1.44004e-06
69.100000	1.46224e-06
69.050000	1.48479e-06
69.000000	1.50768e-06
68.950000	1.53091e-06
68.900000	1.55451e-06
68.850000	1.57846e-06
68.800000	1.60277e-06
68.750000	1.62746e-06
68.700000	1.65252e-06
68.650000	1.67796e-06
68.600000	1.70379e-06
68.550000	1.73001e-06
68.500000	1.75663e-06
68.450000	1.78365e-06
68.400000	1.81108e-06
68.350000	1.83894e-06
68.300000	1.86721e-06
68.250000	1.89591e-06
68.200000	1.92505e-06
68.150000	1.95463e-06
68.100000	1.98466e-06
68.050000	2.01514e-06
68.000000	2.04609e-06
67.950000	2.07751e-06
67.900000	2.1094e-06
67.850000	2.14177e-06
67.800000	2.17464e-06
67.750000	2.208e-06
67.700000	2.24187e-06
67.650000	2.27625e-06
67.600000	2.31114e-06
67.550000	2.34657e-06
67.500000	2.38253e-06
67.450000	2.41904e-06
67.400000	2.4561e-06
67.350000	2.49372e-06
67.300000	2.5319e-06
67.250000	2.57067e-06
67.200000	2.61001e-06
67.150000	2.64995e-06
67.100000	2.6905e-06
67.050000	2.73165e-06
67.000000	2.77343e-06
66.950000	2.81583e-06
66.900000	2.85888e-06
66.850000	2.90257e-06
66.800000	2.94692e-06
66.750000	2.99194e-06
66.700000	3.03763e-06
66.650000	3.08402e-06
66.600000	3.1311e-06
66.550000	3.17888e-06
66.500000	3.22739e-06
66.450000	3.27663e-06
66.400000	3.3266e-06
66.350000	3.37733e-06
66.300000	3.42882e-06
66.250000	3.48108e-06
66.200000	3.53412e-06
66.150000	3.58796e-06
66.100000	3.64261e-06
66.050000	3.69807e-06
66.000000	3.75437e-06
65.950000	3.81151e-06
65.900000	3.86951e-06
65.850000	3.92837e-06
65.800000	3.98812e-06
65.750000	4.04876e-06
65.700000	4.11031e-06
65.650000	4.17277e-06
65.600000	4.23617e-06
65.550000	4.30052e-06
65.500000	4.36583e-06
65.450000	4.43211e-06
65.400000	4.49939e-06
65.350000	4.56766e-06
65.300000	4.63696e-06
65.250000	4.70729e-06
65.200000	4.77866e-06
65.150000	4.8511e-06
65.100000	4.92462e-06
65.050000	4.99924e-06
65.000000	5.07496e-06
64.950000	5.15181e-06
64.900000	5.22981e-06
64.850000	5.30896e-06
64.800000	5.38929e-06
64.750000	5.47081e-06
64.700000	5.55355e-06
64.650000	5.63751e-06
64.600000	5.72272e-06
64.550000	5.80919e-06
64.500000	5.89695e-06
64.450000	5.986e-06
64.400000	6.07638e-06
64.350000	6.16809e-06
64.300000	6.26116e-06
64.250000	6.35561e-06
64.200000	6.45146e-06
64.150000	6.54873e-06
64.100000	6.64743e-06
64.050000	6.74759e-06
64.000000	6.84923e-06
63.950000	6.95237e-06
63.900000	7.05704e-06
63.850000	7.16324e-06
63.800000	7.27102e-06
63.750000	7.38038e-06
63.700000	7.49135e-06
63.650000	7.60396e-06
63.600000	7.71823e-06
63.550000	7.83418e-06
63.500000	7.95183e-06
63.450000	8.07122e-06
63.400000	8.19236e-06
63.350000	8.31527e-06
63.300000	8.44e-06
63.250000	8.56655e-06
63.200000	8.69496e-06
63.150000	8.82526e-06
63.100000	8.95746e-06
63.050000	9.0916e-06
63.000000	9.22771e-06
62.950000	9.3658e-06
62.900000	9.50592e-06
62.850000	9.64809e-06
62.800000	9.79234e-06
62.750000	9.93869e-06
62.700000	1.00872e-05
62.650000	1.02378e-05
62.600000	1.03907e-05
62.550000	1.05458e-05
62.500000	1.07031e-05
62.450000	1.08628e-05
62.400000	1.10247e-05
62.350000	1.1189e-05
62.300000	1.13558e-05
62.250000	1.15249e-05
62.200000	1.16965e-05
62.150000	1.18706e-05
62.100000	1.20472e-05
62.050000	1.22264e-05
62.000000	1.24081e-05
61.950000	1.25925e-05
61.900000	1.27796e-05
61.850000	1.29694e-05
61.800000	1.31619e-05
61.750000	1.33573e-05
61.700000	1.35554e-05
61.650000	1.37564e-05
61.600000	1.39603e-05
61.550000	1.41672e-05
61.500000	1.4377e-05
61.450000	1.45899e-05
61.400000	1.48058e-05
61.350000	1.50248e-05
61.300000	1.5247e-05
61.250000	1.54724e-05
61.200000	1.5701e-05
61.150000	1.59329e-05
61.100000	1.61681e-05
61.050000	1.64067e-05
61.000000	1.66488e-05
60.950000	1.68943e-05
60.900000	1.71433e-05
60.850000	1.73959e-05
60.800000	1.76521e-05
60.750000	1.79119e-05
60.700000	1.81755e-05
60.650000	1.84428e-05
60.600000	1.8714e-05
60.550000	1.8989e-05
60.500000	1.92679e-05
60.450000	1.95508e-05
60.400000	1.98377e-05
60.350000	2.01287e-05
60.300000	2.04239e-05
60.250000	2.07232e-05
60.200000	2.10268e-05
60.150000	2.13347e-05
60.100000	2.16469e-05
60.050000	2.19636e-05
60.000000	2.22847e-05
59.950000	2.26104e-05
59.900000	2.29407e-05
59.850000	2.32757e-05
59.800000	2.36154e-05
59.750000	2.39598e-05
59.700000	2.43092e-05
59.650000	2.46634e-05
59.600000	2.50227e-05
59.550000	2.53869e-05
59.500000	2.57563e-05
59.450000	2.61309e-05
59.400000	2.65108e-05
59.350000	2.68959e-05
59.300000	2.72865e-05
59.250000	2.76825e-05
59.200000	2.8084e-05
59.150000	2.84912e-05
59.100000	2.8904e-05
59.050000	2.93226e-05
59.000000	2.97471e-05
58.950000	3.01774e-05
58.900000	3.06137e-05
58.850000	3.10561e-05
58.800000	3.15047e-05
58.750000	3.19594e-05
58.700000	3.24205e-05
58.650000	3.28879e-05
58.600000	3.33619e-05
58.550000	3.38423e-05
58.500000	3.43294e-05
58.450000	3.48232e-05
58.400000	3.53239e-05
58.350000	3.58314e-05
58.300000	3.63459e-05
58.250000	3.68675e-05
58.200000	3.73962e-05
58.150000	3.79322e-05
58.100000	3.84755e-05
58.050000	3.90263e-05
58.000000	3.95846e-05
57.950000	4.01506e-05
57.900000	4.07242e-05
57.850000	4.13057e-05
57.800000	4.18951e-05
57.750000	4.24925e-05
57.700000	4.30981e-05
57.650000	4.37118e-05
57.600000	4.43339e-05
57.550000	4.49644e-05
57.500000	4.56035e-05
57.450000	4.62511e-05
57.400000	4.69076e-05
57.350000	4.75728e-05
57.300000	4.82471e-05
57.250000	4.89304e-05
57.200000	4.96228e-05
57.150000	5.03246e-05
57.100000	5.10358e-05
57.050000	5.17565e-05
57.000000	5.24868e-05
56.950000	5.32269e-05
56.900000	5.39769e-05
56.850000	5.47368e-05
56.800000	5.55069e-05
56.750000	5.62871e-05
56.700000	5.70778e-05
56.650000	5.78789e-05
56.600000	5.86906e-05
56.550000	5.9513e-05
56.500000	6.03463e-05
56.450000	6.11905e-05
56.400000	6.20459e-05
56.350000	6.29125e-05
56.300000	6.37904e-05
56.250000	6.46799e-05
56.200000	6.5581e-05
56.150000	6.64939e-05
56.100000	6.74186e-05
56.050000	6.83554e-05
56.000000	6.93044e-05
55.950000	7.02657e-05
55.900000	7.12394e-05
55.850000	7.22257e-05
55.800000	7.32248e-05
55.750000	7.42367e-05
55.700000	7.52617e-05
55.650000	7.62998e-05
55.600000	7.73513e-05
55.550000	7.84162e-05
55.500000	7.94947e-05
55.450000	8.0587e-05
55.400000	8.16932e-05
55.350000	8.28134e-05
55.300000	8.39478e-05
55.250000	8.50966e-05
55.200000	8.62599e-05
55.150000	8.74379e-05
55.100000	8.86307e-05
55.050000	8.98385e-05
55.000000	9.10614e-05
54.950000	9.22997e-05
54.900000	9.35533e-05
54.850000	9.48226e-05
54.800000	9.61077e-05
54.750000	9.74087e-05
54.700000	9.87258e-05
54.650000	0.000100059
54.600000	0.000101409
54.550000	0.000102775
54.500000	0.000104158
54.450000	0.000105558
54.400000	0.000106975
54.350000	0.00010841
54.300000	0.000109861
54.250000	0.000111331
54.200000	0.000112818
54.150000	0.000114323
54.100000	0.000115846
54.050000	0.000117387
54.000000	0.000118947
53.950000	0.000120525
53.900000	0.000122122
53.850000	0.000123738
53.800000	0.000125373
53.750000	0.000127027
53.700000	0.0001287
53.650000	0.000130394
53.600000	0.000132107
53.550000	0.000133839
53.500000	0.000135592
53.450000	0.000137365
53.400000	0.000139159
53.350000	0.000140973
53.300000	0.000142808
53.250000	0.000144663
53.200000	0.00014654
53.150000	0.000148438
53.100000	0.000150357
53.050000	0.000152298
53.000000	0.00015426
52.950000	0.000156245
52.900000	0.000158251
52.850000	0.000160279
52.800000	0.00016233
52.750000	0.000164403
52.700000	0.000166498
52.650000	0.000168616
52.600000	0.000170757
52.550000	0.000172921
52.500000	0.000175109
52.450000	0.000177319
52.400000	0.000179553
52.350000	0.00018181
52.300000	0.00018409
52.250000	0.000186395
52.200000	0.000188723
52.150000	0.000191075
52.100000	0.000193451
52.050000	0.000195852
52.000000	0.000198276
51.950000	0.000200725
51.900000	0.000203198
51.850000	0.000205696
51.800000	0.000208218
51.750000	0.000210765
51.700000	0.000213336
51.650000	0.000215932
51.600000	0.000218553
51.550000	0.000221199
51.500000	0.000223869
51.450000	0.000226565
51.400000	0.000229285
51.350000	0.00023203
51.300000	0.0002348
51.250000	0.000237594
51.200000	0.000240414
51.150000	0.000243258
51.100000	0.000246127
51.050000	0.000249021
51.000000	0.000251939
50.950000	0.000254882
50.900000	0.00025785
50.850000	0.000260841
50.800000	0.000263857
50.750000	0.000266897
50.700000	0.000269961
50.650000	0.000273049
50.600000	0.00027616
50.550000	0.000279295
50.500000	0.000282453
50.450000	0.000285634
50.400000	0.000288838
50.350000	0.000292064
50.300000	0.000295312
50.250000	0.000298582
50.200000	0.000301874
50.150000	0.000305187
50.100000	0.000308521
50.050000	0.000311875
50.000000	0.000315249
49.950000	0.000318642
49.900000	0.000322055
49.850000	0.000325487
49.800000	0.000328936
49.750000	0.000332403
49.700000	0.000335886
49.650000	0.000339386
49.600000	0.000342902
49.550000	0.000346432
49.500000	0.000349976
49.450000	0.000353534
49.400000	0.000357104
49.350000	0.000360686
49.300000	0.000364278
49.250000	0.000367881
49.200000	0.000371492
49.150000	0.000375111
49.100000	0.000378736
49.050000	0.000382367
49.000000	0.000386002
48.950000	0.000389641
48.900000	0.00039328
48.850000	0.00039692
48.800000	0.000400559
48.750000	0.000404195
48.700000	0.000407826
48.650000	0.000411452
48.600000	0.000415069
48.550000	0.000418676
48.500000	0.000422272
48.450000	0.000425854
48.400000	0.00042942
48.350000	0.000432968
48.300000	0.000436495
48.250000	0.000439999
48.200000	0.000443476
48.150000	0.000446926
48.100000	0.000450344
48.050000	0.000453727
48.000000	0.000457072
47.950000	0.000460376
47.900000	0.000463635
47.850000	0.000466846
47.800000	0.000470003
47.750000	0.000473104
47.700000	0.000476143
47.650000	0.000479115
47.600000	0.000482016
47.550000	0.000484839
47.500000	0.00048758
47.450000	0.00049023
47.400000	0.000492784
47.350000	0.000495235
47.300000	0.000497573
47.250000	0.00049979
47.200000	0.000501875
47.150000	0.000503818
47.100000	0.000505606
47.050000	0.000507224
47.000000	0.000508653
46.950000	0.000509872
46.900000	0.000510851
46.850000	0.000511546
&
```
