## Supplementary material for "All-at-once RNA folding with 3D motif prediction framed by evolutionary information": RF03053_OTKONC.cacofold.cov

```
#
# Method Target_E-val [cov_min,cov_max] [FP | TP True Found | Sen PPV F] 
# GTp    0.05           [-9.95,55.45]    [0 | 13 218 13 | 5.96 100.00 11.26] 
#
# in_CaCoFold in_given  left_pos      right_pos  score            E-value       pvalue       substitutions    power
#------------------------------------------------------------------------------------------------------------------------
*	*	        10	        88	30.55574	0.0171418	0.000571392	7		0.20
*	*	        11	        87	27.27868	0.0403505	0.00134502	2		0.00
*	*	        14	        36	34.00455	0.00841981	0.00028066	7		0.20
*	*	        15	        35	40.00328	0.00149836	4.99453e-05	9		0.28
*	*	        18	        32	42.20792	0.000761953	2.53984e-05	10		0.32
*	*	        43	        75	37.04414	0.00366333	0.000122111	4		0.07
*	*	        50	        67	31.17592	0.015312	0.000510401	11		0.35
*	*	        51	        66	36.04251	0.00488076	0.000162692	11		0.35
*	*	       104	       129	48.57889	0.000102518	3.41726e-06	4		0.07
*	*	       106	       127	48.57889	0.000102518	3.41726e-06	4		0.07
*	*	       134	       141	55.45496	1.10203e-05	3.67344e-07	12		0.39
*	*	       150	       172	27.27868	0.0403505	0.00134502	2		0.00
*	*	       151	       171	27.27868	0.0403505	0.00134502	2		0.00
```
