## Supplementary material for "All-at-once RNA folding with 3D motif prediction framed by evolutionary information": RF03053_OTKONC.power

```
# Power analysis of given structure 
#
# Powertype = SINGLE SUBSTITUTIONS
# covary  left_pos      right_pos    substitutions      power
#----------------------------------------------------------------
          9		89		4		0.07
     *    10		88		7		0.20
     *    11		87		2		0.00
          12		86		0		0.00
          13		37		2		0.00
     *    14		36		7		0.20
     *    15		35		9		0.28
          16		34		2		0.00
          17		33		4		0.07
     *    18		32		10		0.32
          42		76		3		0.02
     *    43		75		4		0.07
          44		74		8		0.24
          45		73		9		0.28
          49		68		4		0.07
     *    50		67		11		0.35
     *    51		66		11		0.35
          52		65		4		0.07
     *    104		129		4		0.07
          105		128		0		0.00
     *    106		127		4		0.07
          107		126		0		0.00
          131		144		4		0.07
          132		143		2		0.00
     *    134		141		12		0.39
          135		140		2		0.00
          149		173		0		0.00
     *    150		172		2		0.00
     *    151		171		2		0.00
          152		170		8		0.24
#
# BPAIRS 30
# avg substitutions per BP  4.7
# BPAIRS expected to covary 3.4 +/- 1.6
# BPAIRS observed to covary 13
#
```
