## Supplementary material for "All-at-once RNA folding with 3D motif prediction framed by evolutionary information": RF03053_OTKONC.sorted.cov

```
#
# Method Target_E-val [cov_min,cov_max] [FP | TP True Found | Sen PPV F] 
# GTp    0.05         [-9.95,55.45]     [0 | 13 30 13 | 43.33 100.00 60.47] 
#
#       left_pos       right_pos        score          E-value           pvalue       substitutions      power
#--------------------------------------------------------------------------------------------------------------
*	     134	     141	55.45496	1.10203e-05	3.67344e-07	12		0.39
*	     104	     129	48.57889	0.000102518	3.41726e-06	4		0.07
*	     106	     127	48.57889	0.000102518	3.41726e-06	4		0.07
*	      18	      32	42.20792	0.000761953	2.53984e-05	10		0.32
*	      15	      35	40.00328	0.00149836	4.99453e-05	9		0.28
*	      43	      75	37.04414	0.00366333	0.000122111	4		0.07
*	      51	      66	36.04251	0.00488076	0.000162692	11		0.35
*	      14	      36	34.00455	0.00841981	0.00028066	7		0.20
*	      50	      67	31.17592	0.015312	0.000510401	11		0.35
*	      10	      88	30.55574	0.0171418	0.000571392	7		0.20
*	     150	     172	27.27868	0.0403505	0.00134502	2		0.00
*	     151	     171	27.27868	0.0403505	0.00134502	2		0.00
*	      11	      87	27.27868	0.0403505	0.00134502	2		0.00
```
