## Supplementary material for "All-at-once RNA folding with 3D motif prediction framed by evolutionary information": RF03053_OTKONC.surv

```
55.450000	0.0333333
48.550000	0.1
42.200000	0.133333
40.000000	0.166667
37.000000	0.2
36.000000	0.233333
34.000000	0.266667
31.150000	0.3
30.550000	0.333333
27.250000	0.433333
25.800000	0.466667
25.600000	0.5
25.550000	0.533333
25.150000	0.566667
22.350000	0.6
20.000000	0.666667
13.650000	0.7
5.350000	0.733333
3.950000	0.766667
0.350000	0.8
-0.050000	1
&
48.578894	6.43252e-05
48.550000	0.000514602
30.900000	0.000578927
28.950000	0.000643252
27.250000	0.00276598
26.550000	0.00392384
26.250000	0.00398816
26.200000	0.00405249
25.900000	0.00411681
25.800000	0.00443844
24.300000	0.00508169
24.050000	0.00733308
23.900000	0.0073974
23.800000	0.00746173
23.500000	0.00759038
23.450000	0.0076547
23.300000	0.00771903
23.250000	0.00778335
23.100000	0.00784768
22.650000	0.00810498
22.200000	0.0081693
22.050000	0.00823363
22.000000	0.00829795
21.650000	0.0084266
21.600000	0.00849093
21.550000	0.00855526
21.150000	0.00861958
21.050000	0.00868391
20.800000	0.00881256
20.550000	0.00887688
20.400000	0.00945581
20.350000	0.0106137
20.000000	0.0133796
19.750000	0.013444
19.700000	0.0135083
19.450000	0.0136369
19.400000	0.0138942
18.800000	0.0146662
18.700000	0.0148591
18.650000	0.0155667
18.500000	0.015631
18.350000	0.0156954
18.300000	0.0157597
18.150000	0.0159527
17.900000	0.016017
17.850000	0.0160813
17.750000	0.0161456
17.700000	0.0174321
17.050000	0.0174965
16.700000	0.0176894
16.550000	0.0178181
16.400000	0.0184613
16.350000	0.01859
16.200000	0.018783
16.150000	0.0189116
16.100000	0.0189759
15.650000	0.0190403
15.500000	0.0191046
15.450000	0.0192332
15.300000	0.0205197
15.250000	0.0206484
15.000000	0.0208414
14.800000	0.0218063
14.700000	0.0224495
14.550000	0.0225138
14.400000	0.0225782
14.350000	0.0226425
14.250000	0.0228998
14.150000	0.0229641
14.100000	0.0238647
13.950000	0.023929
13.850000	0.0240576
13.800000	0.0241863
13.700000	0.0242506
13.450000	0.0245079
13.400000	0.0247009
13.350000	0.0247652
13.300000	0.0248295
13.250000	0.0255371
13.200000	0.0256014
13.100000	0.0256658
13.000000	0.0257944
12.900000	0.0258587
12.800000	0.0265663
12.750000	0.0266306
12.650000	0.026695
12.600000	0.0268236
12.400000	0.0270809
12.200000	0.0271452
12.100000	0.0272096
12.050000	0.0277242
11.950000	0.0277885
11.900000	0.0279171
11.800000	0.0280458
11.650000	0.0281101
11.600000	0.0284961
11.550000	0.0290107
11.500000	0.0292037
11.450000	0.0293323
11.400000	0.0297826
11.350000	0.0299112
11.300000	0.0300399
11.200000	0.0301685
11.150000	0.0308761
11.100000	0.0309404
11.050000	0.0310048
11.000000	0.031648
10.900000	0.0317767
10.850000	0.031841
10.800000	0.0320983
10.750000	0.0321626
10.700000	0.0333205
10.650000	0.0334491
10.600000	0.0335134
10.550000	0.0337064
10.500000	0.034607
10.450000	0.0347356
10.400000	0.0347999
10.300000	0.0348643
10.250000	0.0349286
10.150000	0.0349929
10.050000	0.0357005
10.000000	0.0364081
9.950000	0.0364724
9.900000	0.0368584
9.850000	0.0369227
9.750000	0.03718
9.650000	0.0372443
9.600000	0.0376946
9.550000	0.0378232
9.500000	0.0385951
9.450000	0.03956
9.400000	0.0396243
9.350000	0.0398816
9.300000	0.0400103
9.250000	0.0406535
9.150000	0.0407179
9.100000	0.0407822
9.050000	0.0408465
9.000000	0.0412968
8.950000	0.0445774
8.900000	0.0449633
8.850000	0.0451563
8.800000	0.045285
8.750000	0.0459282
8.650000	0.0460569
8.600000	0.0461212
8.550000	0.0468288
8.500000	0.0468931
8.450000	0.0469574
8.400000	0.047279
8.300000	0.047472
8.250000	0.0477293
8.200000	0.0482439
8.150000	0.0488872
8.100000	0.0489515
7.950000	0.0497234
7.900000	0.0499807
7.800000	0.0501094
7.750000	0.0507526
7.700000	0.0508813
7.650000	0.0515888
7.550000	0.0516532
7.450000	0.0517175
7.400000	0.0519105
7.350000	0.0519748
7.250000	0.0520391
7.200000	0.0533899
7.150000	0.0537116
7.100000	0.0542905
7.050000	0.0544835
6.950000	0.05577
6.900000	0.0560273
6.850000	0.0560916
6.800000	0.0566705
6.750000	0.0573781
6.700000	0.0576354
6.650000	0.0580857
6.600000	0.0584073
6.550000	0.0586003
6.500000	0.0589219
6.450000	0.0592435
6.400000	0.0593722
6.350000	0.0594365
6.300000	0.0602727
6.250000	0.0605944
6.200000	0.0606587
6.150000	0.0613663
6.100000	0.0618809
6.050000	0.0620738
6.000000	0.0622025
5.950000	0.0623955
5.900000	0.0628457
5.850000	0.0632317
5.800000	0.063489
5.750000	0.0643896
5.650000	0.0645182
5.600000	0.0653544
5.550000	0.0661263
5.450000	0.0661907
5.400000	0.0665123
5.350000	0.0674772
5.300000	0.0678631
5.250000	0.0679274
5.200000	0.0681847
5.150000	0.0701145
5.100000	0.0703718
5.050000	0.0705648
5.000000	0.0710794
4.950000	0.0711437
4.900000	0.0715297
4.850000	0.0717226
4.800000	0.0720443
4.750000	0.0726875
4.700000	0.0730091
4.650000	0.0734594
4.600000	0.0749389
4.550000	0.0752605
4.500000	0.0768043
4.450000	0.0774476
4.400000	0.0777049
4.350000	0.0779622
4.300000	0.0782195
4.250000	0.0787984
4.200000	0.0789914
4.150000	0.07912
4.100000	0.079313
4.050000	0.0795703
4.000000	0.0796346
3.950000	0.0798276
3.900000	0.0804709
3.850000	0.0806638
3.800000	0.0813714
3.750000	0.0822076
3.700000	0.0831082
3.650000	0.0878683
3.600000	0.0881899
3.550000	0.0883829
3.500000	0.0887688
3.450000	0.0901196
3.400000	0.0908272
3.350000	0.0911488
3.300000	0.0914061
3.250000	0.0922424
3.200000	0.0926927
3.150000	0.0942365
3.100000	0.0947511
3.050000	0.095523
3.000000	0.0961019
2.950000	0.0970024
2.900000	0.0984819
2.850000	0.0986749
2.800000	0.0989965
2.750000	0.100412
2.700000	0.100798
2.650000	0.101827
2.600000	0.102534
2.550000	0.102727
2.500000	0.104528
2.450000	0.104979
2.400000	0.105107
2.350000	0.105558
2.300000	0.105879
2.250000	0.106523
2.200000	0.108131
2.150000	0.10871
2.100000	0.109675
2.050000	0.110511
2.000000	0.111604
1.950000	0.113341
1.900000	0.11392
1.850000	0.114177
1.800000	0.115657
1.750000	0.11585
1.700000	0.116943
1.650000	0.118294
1.600000	0.119581
1.550000	0.120803
1.500000	0.122668
1.450000	0.123569
1.400000	0.124341
1.350000	0.124791
1.300000	0.125499
1.250000	0.127364
1.200000	0.128136
1.150000	0.131931
1.100000	0.133861
1.050000	0.135147
1.000000	0.135791
0.950000	0.137013
0.900000	0.137978
0.850000	0.138814
0.800000	0.139907
0.750000	0.142352
0.700000	0.143767
0.650000	0.146726
0.600000	0.148141
0.550000	0.14917
0.500000	0.149942
0.450000	0.151036
0.400000	0.155152
0.350000	0.156954
0.300000	0.160749
0.250000	0.161456
0.200000	0.162807
0.150000	0.164737
0.100000	0.206999
0.050000	0.267014
0.000000	0.365753
-0.050000	0.668275
-0.100000	0.767915
-0.150000	0.772224
-0.200000	0.774476
-0.250000	0.779364
-0.300000	0.780908
-0.350000	0.782388
-0.400000	0.785797
-0.450000	0.789399
-0.500000	0.792744
-0.550000	0.794674
-0.600000	0.79744
-0.650000	0.799305
-0.700000	0.800527
-0.750000	0.8022
-0.800000	0.804258
-0.850000	0.806831
-0.900000	0.810369
-0.950000	0.811398
-1.000000	0.813007
-1.050000	0.81558
-1.100000	0.818603
-1.150000	0.820082
-1.200000	0.821047
-1.250000	0.823041
-1.300000	0.824649
-1.350000	0.825614
-1.400000	0.827415
-1.450000	0.829088
-1.500000	0.83179
-1.550000	0.832819
-1.600000	0.835778
-1.650000	0.838351
-1.700000	0.839766
-1.750000	0.840859
-1.800000	0.841245
-1.850000	0.842725
-1.900000	0.846456
-1.950000	0.847742
-2.000000	0.848578
-2.050000	0.849994
-2.100000	0.851151
-2.150000	0.852309
-2.200000	0.853917
-2.250000	0.854432
-2.300000	0.854818
-2.350000	0.856426
-2.400000	0.858356
-2.450000	0.859385
-2.500000	0.859771
-2.550000	0.860543
-2.600000	0.861701
-2.650000	0.863116
-2.700000	0.865882
-2.750000	0.869291
-2.800000	0.870513
-2.850000	0.872507
-2.900000	0.87611
-2.950000	0.87656
-3.000000	0.877396
-3.050000	0.878361
-3.100000	0.880548
-3.150000	0.885308
-3.200000	0.886852
-3.250000	0.887688
-3.300000	0.88846
-3.350000	0.890776
-3.400000	0.891548
-3.450000	0.89322
-3.500000	0.893477
-3.550000	0.894893
-3.600000	0.897594
-3.650000	0.898366
-3.700000	0.899074
-3.750000	0.901068
-3.800000	0.901454
-3.850000	0.901711
-3.900000	0.902483
-3.950000	0.902805
-4.000000	0.903448
-4.050000	0.903769
-4.100000	0.905185
-4.150000	0.908787
-4.200000	0.910266
-4.250000	0.911231
-4.300000	0.912067
-4.350000	0.912132
-4.400000	0.912582
-4.450000	0.913354
-4.500000	0.913676
-4.550000	0.914833
-4.600000	0.916184
-4.650000	0.917213
-4.700000	0.918307
-4.750000	0.919336
-4.800000	0.920558
-4.850000	0.921073
-4.900000	0.921395
-4.950000	0.921459
-5.000000	0.921781
-5.050000	0.922038
-5.100000	0.922938
-5.150000	0.924354
-5.200000	0.926862
-5.300000	0.927441
-5.350000	0.92757
-5.400000	0.92802
-5.450000	0.928535
-5.500000	0.929628
-5.550000	0.9304
-5.600000	0.931108
-5.650000	0.933552
-5.700000	0.934774
-5.750000	0.935353
-5.800000	0.935482
-5.850000	0.935739
-5.900000	0.935932
-5.950000	0.936254
-6.000000	0.936575
-6.050000	0.936833
-6.100000	0.93709
-6.150000	0.938055
-6.200000	0.93902
-6.250000	0.939727
-6.300000	0.939856
-6.350000	0.941335
-6.400000	0.942043
-6.450000	0.942365
-6.500000	0.942493
-6.550000	0.942815
-6.600000	0.943973
-6.650000	0.944809
-6.700000	0.945581
-6.750000	0.94616
-6.800000	0.946867
-6.850000	0.948347
-6.900000	0.948797
-7.000000	0.948926
-7.050000	0.949119
-7.100000	0.953943
-7.150000	0.95523
-7.200000	0.955937
-7.250000	0.95613
-7.300000	0.956773
-7.350000	0.956902
-7.400000	0.957095
-7.500000	0.957224
-7.550000	0.957545
-7.600000	0.957674
-7.650000	0.957996
-7.700000	0.959089
-7.750000	0.959346
-7.800000	0.959797
-7.900000	0.960183
-7.950000	0.960311
-8.000000	0.960762
-8.050000	0.961534
-8.150000	0.961662
-8.200000	0.961726
-8.250000	0.961855
-8.300000	0.961984
-8.350000	0.962563
-8.400000	0.962627
-8.500000	0.962949
-8.550000	0.963656
-8.600000	0.963978
-8.650000	0.964107
-8.700000	0.964299
-8.850000	0.964943
-8.900000	0.965007
-8.950000	0.965071
-9.050000	0.9652
-9.200000	0.965522
-9.250000	0.965843
-9.300000	0.965908
-9.450000	0.965972
-9.500000	0.966358
-9.550000	0.966615
-9.650000	0.96668
-9.700000	0.966744
-9.900000	0.966873
-9.950000	1
&
49.150000	3.21007e-06
45.900000	6.42013e-06
43.950000	9.6302e-06
43.750000	1.28403e-05
43.400000	1.60503e-05
42.750000	1.92604e-05
42.250000	2.24705e-05
42.000000	2.56805e-05
41.350000	2.88906e-05
41.050000	3.21007e-05
40.050000	3.53107e-05
39.150000	5.13611e-05
39.000000	5.45711e-05
38.800000	5.77812e-05
38.700000	6.09913e-05
38.050000	6.74114e-05
37.900000	7.06215e-05
37.850000	7.70416e-05
37.450000	8.34617e-05
37.350000	8.98819e-05
37.150000	9.30919e-05
37.100000	9.6302e-05
37.050000	0.000102722
36.950000	0.000105932
36.900000	0.000109142
36.800000	0.000115562
36.750000	0.000118772
36.700000	0.000128403
36.650000	0.000134823
36.600000	0.000141243
36.550000	0.000147663
36.450000	0.000157293
36.400000	0.000166923
36.350000	0.000176554
36.250000	0.000179764
36.200000	0.000192604
36.100000	0.000202234
36.050000	0.000205444
35.950000	0.000208654
35.900000	0.000215074
35.750000	0.000218285
35.700000	0.000221495
35.600000	0.000224705
35.500000	0.000227915
35.400000	0.000231125
35.250000	0.000234335
35.200000	0.000237545
35.150000	0.000240755
35.100000	0.000247175
35.050000	0.000253595
34.950000	0.000263225
34.800000	0.000266436
34.700000	0.000269646
34.500000	0.000272856
34.400000	0.000279276
34.350000	0.000282486
34.250000	0.000288906
34.100000	0.000301746
34.050000	0.000304956
34.000000	0.000308166
33.950000	0.000311376
33.800000	0.000314587
33.750000	0.000317797
33.700000	0.000321007
33.650000	0.000327427
33.600000	0.000340267
33.550000	0.000343477
33.400000	0.000349897
33.350000	0.000353107
33.200000	0.000356317
33.150000	0.000362738
33.000000	0.000365948
32.950000	0.000369158
32.900000	0.000372368
32.850000	0.000385208
32.750000	0.000391628
32.700000	0.000394838
32.650000	0.000398048
32.600000	0.000401258
32.450000	0.000410889
32.400000	0.000417309
32.350000	0.000430149
32.300000	0.000433359
31.950000	0.000436569
31.900000	0.000439779
31.850000	0.000442989
31.800000	0.000446199
31.750000	0.000449409
31.700000	0.000452619
31.650000	0.000455829
31.600000	0.00046225
31.550000	0.00046546
31.450000	0.00047188
31.350000	0.0004783
31.300000	0.00048472
31.250000	0.00049435
31.200000	0.000510401
31.100000	0.000513611
31.050000	0.000520031
31.000000	0.000529661
30.950000	0.000532871
30.900000	0.000536081
30.850000	0.000545711
30.800000	0.000555342
30.600000	0.000561762
30.550000	0.000571392
30.500000	0.000581022
30.450000	0.000593862
30.350000	0.000597072
30.300000	0.000600282
30.250000	0.000609913
30.200000	0.000613123
30.100000	0.000619543
30.050000	0.000622753
30.000000	0.000629173
29.900000	0.000642013
29.850000	0.000648433
29.800000	0.000664484
29.750000	0.000677324
29.700000	0.000686954
29.650000	0.000690164
29.600000	0.000693374
29.550000	0.000706215
29.500000	0.000709425
29.450000	0.000722265
29.400000	0.000725475
29.350000	0.000744735
29.300000	0.000763996
29.250000	0.000776836
29.200000	0.000789676
29.150000	0.000792886
29.100000	0.000799307
29.050000	0.000850668
28.950000	0.000860298
28.900000	0.000876348
28.850000	0.000885978
28.800000	0.000889188
28.750000	0.000898819
28.700000	0.000914869
28.650000	0.000918079
28.600000	0.000927709
28.550000	0.000930919
28.500000	0.00094376
28.450000	0.00094697
28.400000	0.00096623
28.350000	0.00098228
28.300000	0.000988701
28.250000	0.00100475
28.200000	0.00103685
28.150000	0.00104327
28.100000	0.0010529
28.050000	0.00105932
27.950000	0.0011171
27.900000	0.00113315
27.850000	0.0011492
27.800000	0.00115562
27.750000	0.00116846
27.700000	0.00120699
27.650000	0.00121341
27.600000	0.00124551
27.550000	0.00125835
27.500000	0.00126477
27.450000	0.00128082
27.400000	0.00130008
27.350000	0.0013065
27.300000	0.00132897
27.250000	0.00134502
27.200000	0.00139959
27.150000	0.00143169
27.100000	0.00145737
27.050000	0.00147021
27.000000	0.00156651
26.950000	0.00159219
26.900000	0.00161466
26.850000	0.00162429
26.800000	0.00164355
26.750000	0.00171418
26.700000	0.00173023
26.650000	0.00174307
26.600000	0.00176554
26.550000	0.00183937
26.500000	0.00186505
26.450000	0.00190357
26.400000	0.00192283
26.350000	0.00196777
26.300000	0.0020095
26.250000	0.00205444
26.200000	0.0020737
26.150000	0.00214753
26.100000	0.00216359
26.050000	0.00217001
26.000000	0.00219248
25.950000	0.0022631
25.900000	0.00239471
25.850000	0.00257447
25.800000	0.00259694
25.750000	0.00265473
25.700000	0.00269004
25.650000	0.00279918
25.600000	0.00284091
25.550000	0.00295968
25.500000	0.00297252
25.450000	0.00298857
25.400000	0.00303351
25.350000	0.00315229
25.300000	0.00319402
25.250000	0.00329353
25.200000	0.00333526
25.150000	0.00336736
25.100000	0.00339946
25.050000	0.00350218
25.000000	0.00355354
24.950000	0.00361775
24.900000	0.00365948
24.850000	0.00372368
24.800000	0.00379751
24.750000	0.00390344
24.700000	0.00398369
24.650000	0.00405431
24.600000	0.00411531
24.550000	0.00416667
24.500000	0.00419877
24.450000	0.00434964
24.400000	0.00438495
24.350000	0.00441705
24.300000	0.00445878
24.250000	0.00456793
24.200000	0.00463534
24.150000	0.00474769
24.100000	0.00484078
24.050000	0.00488893
24.000000	0.00496276
23.950000	0.00504301
23.900000	0.00512006
23.850000	0.00517463
23.800000	0.00522278
23.750000	0.00531587
23.700000	0.00535439
23.650000	0.00541859
23.600000	0.00549242
23.550000	0.0055791
23.500000	0.00564651
23.450000	0.00574602
23.400000	0.00578454
23.350000	0.00585516
23.300000	0.00590973
23.250000	0.00598998
23.200000	0.00603493
23.150000	0.0061216
23.100000	0.00619543
23.050000	0.00627568
23.000000	0.00636877
22.950000	0.00643618
22.900000	0.00650681
22.850000	0.00653891
22.800000	0.00660953
22.750000	0.00672509
22.700000	0.00676361
22.650000	0.00683744
22.600000	0.0069209
22.550000	0.00701079
22.500000	0.0070782
22.450000	0.00720339
22.400000	0.00729648
22.350000	0.00737994
22.300000	0.00744735
22.250000	0.0075565
22.200000	0.00763033
22.150000	0.00772021
22.100000	0.00781009
22.050000	0.00786145
22.000000	0.00794813
21.950000	0.0080027
21.900000	0.00811826
21.850000	0.00817604
21.800000	0.00831407
21.750000	0.00843927
21.700000	0.0085452
21.650000	0.00864471
21.600000	0.00882126
21.550000	0.00893683
21.500000	0.00904597
21.450000	0.00920968
21.400000	0.00930598
21.350000	0.00941834
21.300000	0.00955637
21.250000	0.00964304
21.200000	0.00975218
21.150000	0.00993516
21.100000	0.0100636
21.050000	0.0101727
21.000000	0.0102433
20.950000	0.0103493
20.900000	0.0104969
20.850000	0.0105707
20.800000	0.0107313
20.750000	0.0108885
20.700000	0.0109399
20.650000	0.0111999
20.600000	0.0113091
20.550000	0.0114664
20.500000	0.0115562
20.450000	0.0116429
20.400000	0.0117585
20.350000	0.0118516
20.300000	0.0120024
20.250000	0.0120795
20.200000	0.0122432
20.150000	0.0124583
20.100000	0.0125482
20.050000	0.0126573
20.000000	0.012744
19.950000	0.0128948
19.900000	0.0130232
19.850000	0.0131805
19.800000	0.0133731
19.750000	0.0135401
19.700000	0.013723
19.650000	0.0139188
19.600000	0.0140087
19.550000	0.0141115
19.500000	0.0142591
19.450000	0.0144485
19.400000	0.0145256
19.350000	0.0146443
19.300000	0.0147952
19.250000	0.0149525
19.200000	0.0151611
19.150000	0.0153024
19.100000	0.0154436
19.050000	0.0156073
19.000000	0.015678
18.950000	0.015877
18.900000	0.0159958
18.850000	0.0161466
18.800000	0.0162558
18.750000	0.0164644
18.700000	0.0166025
18.650000	0.0167886
18.600000	0.0169459
18.550000	0.0170808
18.500000	0.01736
18.450000	0.0175366
18.400000	0.0176297
18.350000	0.0178062
18.300000	0.0179732
18.250000	0.018169
18.200000	0.0182942
18.150000	0.0184258
18.100000	0.0185349
18.050000	0.0187436
18.000000	0.0188816
17.950000	0.0190325
17.900000	0.0192155
17.850000	0.0192957
17.800000	0.0194723
17.750000	0.0196456
17.700000	0.0197804
17.650000	0.0199634
17.600000	0.0201624
17.550000	0.0203968
17.500000	0.0205605
17.450000	0.0207948
17.400000	0.0209393
17.350000	0.0210709
17.300000	0.0212346
17.250000	0.0213887
17.200000	0.0214882
17.150000	0.0216808
17.100000	0.0219087
17.050000	0.0220788
17.000000	0.0222426
16.950000	0.0224769
16.900000	0.0226085
16.850000	0.0227562
16.800000	0.0229006
16.750000	0.0230579
16.700000	0.0232313
16.650000	0.0233661
16.600000	0.0235073
16.550000	0.0236229
16.500000	0.0238283
16.450000	0.0239503
16.400000	0.0241558
16.350000	0.024313
16.300000	0.0245281
16.250000	0.0247143
16.200000	0.0249326
16.150000	0.0250738
16.100000	0.0252664
16.050000	0.0254109
16.000000	0.0256035
15.950000	0.0258025
15.900000	0.0260144
15.850000	0.0261877
15.800000	0.0263161
15.750000	0.0264221
15.700000	0.0266018
15.650000	0.0267912
15.600000	0.0269678
15.550000	0.0271058
15.500000	0.0272759
15.450000	0.0274782
15.400000	0.0276226
15.350000	0.0278056
15.300000	0.0279501
15.250000	0.0281491
15.200000	0.0282967
15.150000	0.0284284
15.100000	0.0286402
15.050000	0.0288489
15.000000	0.0291217
14.950000	0.0292341
14.900000	0.0294331
14.850000	0.0296032
14.800000	0.0298087
14.750000	0.0300205
14.700000	0.0301778
14.650000	0.0303383
14.600000	0.0305791
14.550000	0.0307171
14.500000	0.0308359
14.450000	0.0310381
14.400000	0.0312115
14.350000	0.0313912
14.300000	0.0315999
14.250000	0.0318021
14.200000	0.0320429
14.150000	0.032213
14.100000	0.0324024
14.050000	0.0325982
14.000000	0.0328037
13.950000	0.0331022
13.900000	0.0332884
13.850000	0.0334938
13.800000	0.033664
13.750000	0.0338437
13.700000	0.0340074
13.650000	0.0342546
13.600000	0.0344793
13.550000	0.0347265
13.500000	0.0349384
13.450000	0.0351117
13.400000	0.0352979
13.350000	0.0355772
13.300000	0.0357537
13.250000	0.0359752
13.200000	0.0362352
13.150000	0.0364856
13.100000	0.0366975
13.050000	0.0368805
13.000000	0.0371276
12.950000	0.0373427
12.900000	0.0375321
12.850000	0.0378242
12.800000	0.038142
12.750000	0.0383218
12.700000	0.0385336
12.650000	0.0388001
12.600000	0.0392655
12.550000	0.0395609
12.500000	0.0397888
12.450000	0.0400552
12.400000	0.040312
12.350000	0.0405752
12.300000	0.0408449
12.250000	0.0410407
12.200000	0.0413103
12.150000	0.0416025
12.100000	0.0419363
12.050000	0.0422734
12.000000	0.0425591
11.950000	0.0429025
11.900000	0.0433295
11.850000	0.0437821
11.800000	0.0441256
11.750000	0.0444626
11.700000	0.0449441
11.650000	0.0452652
11.600000	0.0456728
11.550000	0.046058
11.500000	0.0465235
11.450000	0.0469344
11.400000	0.0473164
11.350000	0.047708
11.300000	0.0481382
11.250000	0.048533
11.200000	0.0490145
11.150000	0.0494254
11.100000	0.0499551
11.050000	0.0503916
11.000000	0.0509662
10.950000	0.0513643
10.900000	0.0517591
10.850000	0.0521668
10.800000	0.0526034
10.750000	0.0530464
10.700000	0.0534765
10.650000	0.0538136
10.600000	0.0542341
10.550000	0.0546353
10.500000	0.055027
10.450000	0.0553961
10.400000	0.0557942
10.350000	0.0563014
10.300000	0.0568118
10.250000	0.0571938
10.200000	0.0576688
10.150000	0.0581407
10.100000	0.0585933
10.050000	0.0589529
10.000000	0.0593509
9.950000	0.0597426
9.900000	0.0601823
9.850000	0.0605868
9.800000	0.0609592
9.750000	0.0614952
9.700000	0.0618933
9.650000	0.0623844
9.600000	0.0629751
9.550000	0.0634084
9.500000	0.0639028
9.450000	0.0643169
9.400000	0.0647727
9.350000	0.0652125
9.300000	0.0656491
9.250000	0.0661242
9.200000	0.0666025
9.150000	0.0671482
9.100000	0.0676682
9.050000	0.0680406
9.000000	0.0685413
8.950000	0.0690325
8.900000	0.0694626
8.850000	0.0698992
8.800000	0.0703005
8.750000	0.070843
8.700000	0.0713373
8.650000	0.0717193
8.600000	0.0721687
8.550000	0.0725957
8.500000	0.0730579
8.450000	0.0735105
8.400000	0.0740177
8.350000	0.0744126
8.300000	0.0748523
8.250000	0.0752761
8.200000	0.0757704
8.150000	0.0762038
8.100000	0.0765986
8.050000	0.0770737
8.000000	0.0774429
7.950000	0.0780078
7.900000	0.0785086
7.850000	0.0790543
7.800000	0.0795455
7.750000	0.0800976
7.700000	0.0804924
7.650000	0.0808841
7.600000	0.081327
7.550000	0.0818246
7.500000	0.0822483
7.450000	0.082778
7.400000	0.0833494
7.350000	0.0838662
7.300000	0.0843638
7.250000	0.0849352
7.200000	0.085407
7.150000	0.0859271
7.100000	0.0863733
7.050000	0.0869222
7.000000	0.0874743
6.950000	0.0880586
6.900000	0.0886364
6.850000	0.0891468
6.800000	0.0897278
6.750000	0.0902767
6.700000	0.0907967
6.650000	0.091397
6.600000	0.0918561
6.550000	0.0923247
6.500000	0.0927773
6.450000	0.0934033
6.400000	0.0939875
6.350000	0.0946231
6.300000	0.0951592
6.250000	0.0957948
6.200000	0.0962731
6.150000	0.0968477
6.100000	0.0973806
6.050000	0.0979905
6.000000	0.0985523
5.950000	0.0990787
5.900000	0.0996918
5.850000	0.100186
5.800000	0.10079
5.750000	0.101384
5.700000	0.101971
5.650000	0.102652
5.600000	0.103194
5.550000	0.103711
5.500000	0.10418
5.450000	0.104744
5.400000	0.105419
5.350000	0.106077
5.300000	0.10669
5.250000	0.107309
5.200000	0.108054
5.150000	0.108757
5.100000	0.109399
5.050000	0.110015
5.000000	0.110696
4.950000	0.111409
4.900000	0.112218
4.850000	0.112953
4.800000	0.11355
4.750000	0.114365
4.700000	0.115062
4.650000	0.115755
4.600000	0.116439
4.550000	0.117145
4.500000	0.117858
4.450000	0.11865
4.400000	0.11944
4.350000	0.120137
4.300000	0.12083
4.250000	0.121607
4.200000	0.122348
4.150000	0.123116
4.100000	0.123851
4.050000	0.124669
4.000000	0.125398
3.950000	0.126255
3.900000	0.127038
3.850000	0.127867
3.800000	0.128659
3.750000	0.129497
3.700000	0.130232
3.650000	0.131099
3.600000	0.131793
3.550000	0.132589
3.500000	0.133446
3.450000	0.134322
3.400000	0.135121
3.350000	0.135994
3.300000	0.136941
3.250000	0.137834
3.200000	0.138746
3.150000	0.139718
3.100000	0.140713
3.050000	0.141708
3.000000	0.142716
2.950000	0.143731
2.900000	0.144829
2.850000	0.145804
2.800000	0.146889
2.750000	0.147978
2.700000	0.149095
2.650000	0.150083
2.600000	0.151249
2.550000	0.152314
2.500000	0.153364
2.450000	0.154517
2.400000	0.155768
2.350000	0.156886
2.300000	0.158041
2.250000	0.159213
2.200000	0.160558
2.150000	0.161877
2.100000	0.163123
2.050000	0.164519
2.000000	0.165688
1.950000	0.167122
1.900000	0.168403
1.850000	0.16971
1.800000	0.171231
1.750000	0.172734
1.700000	0.174374
1.650000	0.176005
1.600000	0.177401
1.550000	0.178913
1.500000	0.180386
1.450000	0.182059
1.400000	0.18359
1.350000	0.185285
1.300000	0.187227
1.250000	0.189278
1.200000	0.191333
1.150000	0.193268
1.100000	0.195214
1.050000	0.197217
1.000000	0.199319
0.950000	0.201669
0.900000	0.203611
0.850000	0.205701
0.800000	0.207977
0.750000	0.210096
0.700000	0.21216
0.650000	0.214449
0.600000	0.216757
0.550000	0.219119
0.500000	0.221405
0.450000	0.223909
0.400000	0.226445
0.350000	0.229362
0.300000	0.232174
0.250000	0.23532
0.200000	0.238575
0.150000	0.242829
0.100000	0.24844
0.050000	0.256443
0.000000	0.316076
-0.050000	0.479
-0.100000	0.504831
-0.150000	0.52499
-0.200000	0.541002
-0.250000	0.555088
-0.300000	0.568529
-0.350000	0.581732
-0.400000	0.593435
-0.450000	0.604321
-0.500000	0.614988
-0.550000	0.624339
-0.600000	0.633436
-0.650000	0.641927
-0.700000	0.650106
-0.750000	0.658089
-0.800000	0.665691
-0.850000	0.672852
-0.900000	0.679565
-0.950000	0.686133
-1.000000	0.692135
-1.050000	0.697978
-1.100000	0.703454
-1.150000	0.709043
-1.200000	0.714185
-1.250000	0.718968
-1.300000	0.724092
-1.350000	0.728547
-1.400000	0.733134
-1.450000	0.737571
-1.500000	0.742267
-1.550000	0.746552
-1.600000	0.750889
-1.650000	0.755162
-1.700000	0.759277
-1.750000	0.763283
-1.800000	0.767129
-1.850000	0.770727
-1.900000	0.774258
-1.950000	0.777748
-2.000000	0.781289
-2.050000	0.784717
-2.100000	0.788103
-2.150000	0.791468
-2.200000	0.794758
-2.250000	0.798196
-2.300000	0.801168
-2.350000	0.804102
-2.400000	0.806895
-2.450000	0.809903
-2.500000	0.812686
-2.550000	0.815322
-2.600000	0.818015
-2.650000	0.820731
-2.700000	0.823411
-2.750000	0.826175
-2.800000	0.828608
-2.850000	0.830807
-2.900000	0.832945
-2.950000	0.835096
-3.000000	0.837384
-3.050000	0.839635
-3.100000	0.84192
-3.150000	0.843872
-3.200000	0.845907
-3.250000	0.847686
-3.300000	0.849493
-3.350000	0.851393
-3.400000	0.853188
-3.450000	0.854812
-3.500000	0.856757
-3.550000	0.858641
-3.600000	0.860446
-3.650000	0.862279
-3.700000	0.864067
-3.750000	0.865578
-3.800000	0.86719
-3.850000	0.868859
-3.900000	0.87049
-3.950000	0.87195
-4.000000	0.873369
-4.050000	0.875061
-4.100000	0.876554
-4.150000	0.878216
-4.200000	0.879664
-4.250000	0.880987
-4.300000	0.88221
-4.350000	0.88369
-4.400000	0.885073
-4.450000	0.88637
-4.500000	0.887635
-4.550000	0.888961
-4.600000	0.890071
-4.650000	0.891455
-4.700000	0.892681
-4.750000	0.894049
-4.800000	0.895095
-4.850000	0.896398
-4.900000	0.897647
-4.950000	0.898732
-5.000000	0.899852
-5.050000	0.900899
-5.100000	0.901936
-5.150000	0.903197
-5.200000	0.904138
-5.250000	0.905065
-5.300000	0.90616
-5.350000	0.907345
-5.400000	0.908356
-5.450000	0.909335
-5.500000	0.910426
-5.550000	0.911627
-5.600000	0.912449
-5.650000	0.913341
-5.700000	0.914259
-5.750000	0.91529
-5.800000	0.916253
-5.850000	0.917065
-5.900000	0.917925
-5.950000	0.918833
-6.000000	0.919787
-6.050000	0.920557
-6.100000	0.921273
-6.150000	0.922156
-6.200000	0.922907
-6.250000	0.923674
-6.300000	0.924563
-6.350000	0.925305
-6.400000	0.925957
-6.450000	0.926656
-6.500000	0.927359
-6.550000	0.92805
-6.600000	0.928746
-6.650000	0.929417
-6.700000	0.930033
-6.750000	0.930785
-6.800000	0.931449
-6.850000	0.932123
-6.900000	0.932849
-6.950000	0.933523
-7.000000	0.934152
-7.050000	0.934787
-7.100000	0.935497
-7.150000	0.936116
-7.200000	0.936672
-7.250000	0.937086
-7.300000	0.937721
-7.350000	0.938277
-7.400000	0.938832
-7.450000	0.939449
-7.500000	0.93993
-7.550000	0.940562
-7.600000	0.941009
-7.650000	0.941419
-7.700000	0.942004
-7.750000	0.942495
-7.800000	0.94298
-7.850000	0.943439
-7.900000	0.943955
-7.950000	0.944501
-8.000000	0.945015
-8.050000	0.945352
-8.100000	0.94574
-8.150000	0.94618
-8.200000	0.946629
-8.250000	0.946973
-8.300000	0.947345
-8.350000	0.947766
-8.400000	0.948164
-8.450000	0.948494
-8.500000	0.948835
-8.550000	0.949252
-8.600000	0.949586
-8.650000	0.949955
-8.700000	0.950385
-8.750000	0.950748
-8.800000	0.951156
-8.850000	0.95157
-8.900000	0.952032
-8.950000	0.952452
-9.000000	0.952783
-9.050000	0.953088
-9.100000	0.953537
-9.150000	0.953878
-9.200000	0.954311
-9.250000	0.954574
-9.300000	0.954953
-9.350000	0.955313
-9.400000	0.955675
-9.450000	0.955987
-9.500000	0.956301
-9.550000	0.956613
-9.600000	0.957004
-9.650000	0.957367
-9.700000	0.957701
-9.750000	0.958054
-9.800000	0.958317
-9.850000	0.958664
-9.900000	0.958953
-9.950000	1
&
121.350000	1.06401e-16
121.300000	1.08209e-16
121.250000	1.10047e-16
121.200000	1.11917e-16
121.150000	1.13818e-16
121.100000	1.15752e-16
121.050000	1.17718e-16
121.000000	1.19718e-16
120.950000	1.21752e-16
120.900000	1.2382e-16
120.850000	1.25924e-16
120.800000	1.28063e-16
120.750000	1.30239e-16
120.700000	1.32451e-16
120.650000	1.34701e-16
120.600000	1.3699e-16
120.550000	1.39317e-16
120.500000	1.41683e-16
120.450000	1.4409e-16
120.400000	1.46538e-16
120.350000	1.49027e-16
120.300000	1.51559e-16
120.250000	1.54133e-16
120.200000	1.56752e-16
120.150000	1.59414e-16
120.100000	1.62122e-16
120.050000	1.64876e-16
120.000000	1.67677e-16
119.950000	1.70525e-16
119.900000	1.73422e-16
119.850000	1.76367e-16
119.800000	1.79363e-16
119.750000	1.8241e-16
119.700000	1.85508e-16
119.650000	1.88659e-16
119.600000	1.91863e-16
119.550000	1.95122e-16
119.500000	1.98436e-16
119.450000	2.01807e-16
119.400000	2.05234e-16
119.350000	2.0872e-16
119.300000	2.12265e-16
119.250000	2.1587e-16
119.200000	2.19537e-16
119.150000	2.23265e-16
119.100000	2.27057e-16
119.050000	2.30914e-16
119.000000	2.34835e-16
118.950000	2.38824e-16
118.900000	2.4288e-16
118.850000	2.47005e-16
118.800000	2.512e-16
118.750000	2.55466e-16
118.700000	2.59804e-16
118.650000	2.64217e-16
118.600000	2.68704e-16
118.550000	2.73267e-16
118.500000	2.77908e-16
118.450000	2.82627e-16
118.400000	2.87427e-16
118.350000	2.92308e-16
118.300000	2.97272e-16
118.250000	3.0232e-16
118.200000	3.07454e-16
118.150000	3.12675e-16
118.100000	3.17984e-16
118.050000	3.23384e-16
118.000000	3.28876e-16
117.950000	3.3446e-16
117.900000	3.4014e-16
117.850000	3.45915e-16
117.800000	3.51789e-16
117.750000	3.57763e-16
117.700000	3.63838e-16
117.650000	3.70016e-16
117.600000	3.76298e-16
117.550000	3.82688e-16
117.500000	3.89186e-16
117.450000	3.95794e-16
117.400000	4.02514e-16
117.350000	4.09349e-16
117.300000	4.16299e-16
117.250000	4.23368e-16
117.200000	4.30556e-16
117.150000	4.37866e-16
117.100000	4.453e-16
117.050000	4.52861e-16
117.000000	4.6055e-16
116.950000	4.68369e-16
116.900000	4.76321e-16
116.850000	4.84408e-16
116.800000	4.92632e-16
116.750000	5.00996e-16
116.700000	5.09501e-16
116.650000	5.18151e-16
116.600000	5.26948e-16
116.550000	5.35894e-16
116.500000	5.44992e-16
116.450000	5.54244e-16
116.400000	5.63653e-16
116.350000	5.73222e-16
116.300000	5.82953e-16
116.250000	5.9285e-16
116.200000	6.02914e-16
116.150000	6.13149e-16
116.100000	6.23558e-16
116.050000	6.34143e-16
116.000000	6.44908e-16
115.950000	6.55855e-16
115.900000	6.66989e-16
115.850000	6.78311e-16
115.800000	6.89825e-16
115.750000	7.01535e-16
115.700000	7.13443e-16
115.650000	7.25553e-16
115.600000	7.37869e-16
115.550000	7.50394e-16
115.500000	7.63131e-16
115.450000	7.76084e-16
115.400000	7.89257e-16
115.350000	8.02654e-16
115.300000	8.16278e-16
115.250000	8.30133e-16
115.200000	8.44223e-16
115.150000	8.58552e-16
115.100000	8.73124e-16
115.050000	8.87943e-16
115.000000	9.03014e-16
114.950000	9.1834e-16
114.900000	9.33926e-16
114.850000	9.49777e-16
114.800000	9.65897e-16
114.750000	9.8229e-16
114.700000	9.98961e-16
114.650000	1.01591e-15
114.600000	1.03316e-15
114.550000	1.05069e-15
114.500000	1.06852e-15
114.450000	1.08666e-15
114.400000	1.1051e-15
114.350000	1.12385e-15
114.300000	1.14292e-15
114.250000	1.16232e-15
114.200000	1.18204e-15
114.150000	1.2021e-15
114.100000	1.2225e-15
114.050000	1.24325e-15
114.000000	1.26435e-15
113.950000	1.2858e-15
113.900000	1.30762e-15
113.850000	1.32981e-15
113.800000	1.35238e-15
113.750000	1.37532e-15
113.700000	1.39866e-15
113.650000	1.4224e-15
113.600000	1.44653e-15
113.550000	1.47108e-15
113.500000	1.49604e-15
113.450000	1.52142e-15
113.400000	1.54724e-15
113.350000	1.57349e-15
113.300000	1.60019e-15
113.250000	1.62734e-15
113.200000	1.65495e-15
113.150000	1.68303e-15
113.100000	1.71159e-15
113.050000	1.74063e-15
113.000000	1.77016e-15
112.950000	1.80019e-15
112.900000	1.83074e-15
112.850000	1.8618e-15
112.800000	1.89338e-15
112.750000	1.92551e-15
112.700000	1.95817e-15
112.650000	1.9914e-15
112.600000	2.02518e-15
112.550000	2.05954e-15
112.500000	2.09448e-15
112.450000	2.13001e-15
112.400000	2.16615e-15
112.350000	2.2029e-15
112.300000	2.24027e-15
112.250000	2.27827e-15
112.200000	2.31692e-15
112.150000	2.35622e-15
112.100000	2.39619e-15
112.050000	2.43684e-15
112.000000	2.47818e-15
111.950000	2.52022e-15
111.900000	2.56297e-15
111.850000	2.60645e-15
111.800000	2.65066e-15
111.750000	2.69562e-15
111.700000	2.74135e-15
111.650000	2.78785e-15
111.600000	2.83513e-15
111.550000	2.88322e-15
111.500000	2.93213e-15
111.450000	2.98186e-15
111.400000	3.03244e-15
111.350000	3.08388e-15
111.300000	3.13618e-15
111.250000	3.18938e-15
111.200000	3.24347e-15
111.150000	3.29848e-15
111.100000	3.35443e-15
111.050000	3.41132e-15
111.000000	3.46918e-15
110.950000	3.52802e-15
110.900000	3.58785e-15
110.850000	3.6487e-15
110.800000	3.71058e-15
110.750000	3.77351e-15
110.700000	3.83751e-15
110.650000	3.90259e-15
110.600000	3.96877e-15
110.550000	4.03608e-15
110.500000	4.10453e-15
110.450000	4.17414e-15
110.400000	4.24492e-15
110.350000	4.31691e-15
110.300000	4.39012e-15
110.250000	4.46456e-15
110.200000	4.54027e-15
110.150000	4.61726e-15
110.100000	4.69556e-15
110.050000	4.77519e-15
110.000000	4.85616e-15
109.950000	4.93851e-15
109.900000	5.02225e-15
109.850000	5.10741e-15
109.800000	5.19401e-15
109.750000	5.28208e-15
109.700000	5.37165e-15
109.650000	5.46273e-15
109.600000	5.55535e-15
109.550000	5.64955e-15
109.500000	5.74534e-15
109.450000	5.84275e-15
109.400000	5.94182e-15
109.350000	6.04256e-15
109.300000	6.14501e-15
109.250000	6.2492e-15
109.200000	6.35515e-15
109.150000	6.4629e-15
109.100000	6.57247e-15
109.050000	6.6839e-15
109.000000	6.79722e-15
108.950000	6.91246e-15
108.900000	7.02965e-15
108.850000	7.14882e-15
108.800000	7.27002e-15
108.750000	7.39327e-15
108.700000	7.5186e-15
108.650000	7.64606e-15
108.600000	7.77568e-15
108.550000	7.9075e-15
108.500000	8.04155e-15
108.450000	8.17787e-15
108.400000	8.3165e-15
108.350000	8.45748e-15
108.300000	8.60084e-15
108.250000	8.74664e-15
108.200000	8.8949e-15
108.150000	9.04568e-15
108.100000	9.19901e-15
108.050000	9.35494e-15
108.000000	9.51351e-15
107.950000	9.67477e-15
107.900000	9.83876e-15
107.850000	1.00055e-14
107.800000	1.01751e-14
107.750000	1.03476e-14
107.700000	1.0523e-14
107.650000	1.07013e-14
107.600000	1.08827e-14
107.550000	1.10671e-14
107.500000	1.12547e-14
107.450000	1.14455e-14
107.400000	1.16395e-14
107.350000	1.18367e-14
107.300000	1.20373e-14
107.250000	1.22413e-14
107.200000	1.24488e-14
107.150000	1.26598e-14
107.100000	1.28743e-14
107.050000	1.30925e-14
107.000000	1.33144e-14
106.950000	1.354e-14
106.900000	1.37695e-14
106.850000	1.40028e-14
106.800000	1.42401e-14
106.750000	1.44814e-14
106.700000	1.47268e-14
106.650000	1.49764e-14
106.600000	1.52302e-14
106.550000	1.54882e-14
106.500000	1.57507e-14
106.450000	1.60176e-14
106.400000	1.6289e-14
106.350000	1.6565e-14
106.300000	1.68457e-14
106.250000	1.71311e-14
106.200000	1.74214e-14
106.150000	1.77166e-14
106.100000	1.80168e-14
106.050000	1.83221e-14
106.000000	1.86325e-14
105.950000	1.89482e-14
105.900000	1.92692e-14
105.850000	1.95957e-14
105.800000	1.99277e-14
105.750000	2.02653e-14
105.700000	2.06087e-14
105.650000	2.09578e-14
105.600000	2.13129e-14
105.550000	2.1674e-14
105.500000	2.20412e-14
105.450000	2.24146e-14
105.400000	2.27943e-14
105.350000	2.31804e-14
105.300000	2.35731e-14
105.250000	2.39725e-14
105.200000	2.43786e-14
105.150000	2.47916e-14
105.100000	2.52115e-14
105.050000	2.56386e-14
105.000000	2.60729e-14
104.950000	2.65146e-14
104.900000	2.69637e-14
104.850000	2.74205e-14
104.800000	2.7885e-14
104.750000	2.83573e-14
104.700000	2.88376e-14
104.650000	2.93261e-14
104.600000	2.98228e-14
104.550000	3.0328e-14
104.500000	3.08416e-14
104.450000	3.1364e-14
104.400000	3.18953e-14
104.350000	3.24355e-14
104.300000	3.29848e-14
104.250000	3.35435e-14
104.200000	3.41116e-14
104.150000	3.46893e-14
104.100000	3.52769e-14
104.050000	3.58743e-14
104.000000	3.64819e-14
103.950000	3.70997e-14
103.900000	3.7728e-14
103.850000	3.8367e-14
103.800000	3.90167e-14
103.750000	3.96775e-14
103.700000	4.03494e-14
103.650000	4.10327e-14
103.600000	4.17276e-14
103.550000	4.24342e-14
103.500000	4.31528e-14
103.450000	4.38835e-14
103.400000	4.46266e-14
103.350000	4.53823e-14
103.300000	4.61508e-14
103.250000	4.69322e-14
103.200000	4.77269e-14
103.150000	4.85351e-14
103.100000	4.93569e-14
103.050000	5.01926e-14
103.000000	5.10425e-14
102.950000	5.19067e-14
102.900000	5.27856e-14
102.850000	5.36793e-14
102.800000	5.45882e-14
102.750000	5.55124e-14
102.700000	5.64523e-14
102.650000	5.74081e-14
102.600000	5.838e-14
102.550000	5.93684e-14
102.500000	6.03735e-14
102.450000	6.13956e-14
102.400000	6.2435e-14
102.350000	6.3492e-14
102.300000	6.45669e-14
102.250000	6.566e-14
102.200000	6.67715e-14
102.150000	6.79019e-14
102.100000	6.90513e-14
102.050000	7.02203e-14
102.000000	7.1409e-14
101.950000	7.26178e-14
101.900000	7.3847e-14
101.850000	7.50971e-14
101.800000	7.63682e-14
101.750000	7.76609e-14
101.700000	7.89755e-14
101.650000	8.03123e-14
101.600000	8.16717e-14
101.550000	8.30541e-14
101.500000	8.44599e-14
101.450000	8.58894e-14
101.400000	8.73432e-14
101.350000	8.88215e-14
101.300000	9.03248e-14
101.250000	9.18535e-14
101.200000	9.34082e-14
101.150000	9.49891e-14
101.100000	9.65967e-14
101.050000	9.82315e-14
101.000000	9.9894e-14
100.950000	1.01585e-13
100.900000	1.03304e-13
100.850000	1.05052e-13
100.800000	1.0683e-13
100.750000	1.08638e-13
100.700000	1.10476e-13
100.650000	1.12346e-13
100.600000	1.14247e-13
100.550000	1.1618e-13
100.500000	1.18146e-13
100.450000	1.20145e-13
100.400000	1.22178e-13
100.350000	1.24246e-13
100.300000	1.26348e-13
100.250000	1.28486e-13
100.200000	1.3066e-13
100.150000	1.32871e-13
100.100000	1.35119e-13
100.050000	1.37405e-13
100.000000	1.3973e-13
99.950000	1.42094e-13
99.900000	1.44499e-13
99.850000	1.46943e-13
99.800000	1.4943e-13
99.750000	1.51958e-13
99.700000	1.54529e-13
99.650000	1.57143e-13
99.600000	1.59802e-13
99.550000	1.62505e-13
99.500000	1.65254e-13
99.450000	1.6805e-13
99.400000	1.70893e-13
99.350000	1.73784e-13
99.300000	1.76724e-13
99.250000	1.79713e-13
99.200000	1.82753e-13
99.150000	1.85845e-13
99.100000	1.88989e-13
99.050000	1.92185e-13
99.000000	1.95436e-13
98.950000	1.98742e-13
98.900000	2.02104e-13
98.850000	2.05522e-13
98.800000	2.08999e-13
98.750000	2.12534e-13
98.700000	2.16129e-13
98.650000	2.19784e-13
98.600000	2.23502e-13
98.550000	2.27282e-13
98.500000	2.31126e-13
98.450000	2.35035e-13
98.400000	2.3901e-13
98.350000	2.43052e-13
98.300000	2.47163e-13
98.250000	2.51343e-13
98.200000	2.55594e-13
98.150000	2.59916e-13
98.100000	2.64312e-13
98.050000	2.68782e-13
98.000000	2.73327e-13
97.950000	2.77949e-13
97.900000	2.8265e-13
97.850000	2.87429e-13
97.800000	2.9229e-13
97.750000	2.97232e-13
97.700000	3.02258e-13
97.650000	3.0737e-13
97.600000	3.12567e-13
97.550000	3.17852e-13
97.500000	3.23227e-13
97.450000	3.28692e-13
97.400000	3.34249e-13
97.350000	3.39901e-13
97.300000	3.45648e-13
97.250000	3.51492e-13
97.200000	3.57435e-13
97.150000	3.63478e-13
97.100000	3.69623e-13
97.050000	3.75873e-13
97.000000	3.82227e-13
96.950000	3.88689e-13
96.900000	3.9526e-13
96.850000	4.01943e-13
96.800000	4.08738e-13
96.750000	4.15648e-13
96.700000	4.22674e-13
96.650000	4.29819e-13
96.600000	4.37085e-13
96.550000	4.44474e-13
96.500000	4.51987e-13
96.450000	4.59628e-13
96.400000	4.67397e-13
96.350000	4.75298e-13
96.300000	4.83332e-13
96.250000	4.91501e-13
96.200000	4.99809e-13
96.150000	5.08257e-13
96.100000	5.16848e-13
96.050000	5.25584e-13
96.000000	5.34467e-13
95.950000	5.435e-13
95.900000	5.52686e-13
95.850000	5.62027e-13
95.800000	5.71526e-13
95.750000	5.81185e-13
95.700000	5.91007e-13
95.650000	6.00995e-13
95.600000	6.11152e-13
95.550000	6.2148e-13
95.500000	6.31983e-13
95.450000	6.42663e-13
95.400000	6.53523e-13
95.350000	6.64567e-13
95.300000	6.75797e-13
95.250000	6.87217e-13
95.200000	6.98829e-13
95.150000	7.10638e-13
95.100000	7.22646e-13
95.050000	7.34856e-13
95.000000	7.47273e-13
94.950000	7.59899e-13
94.900000	7.72739e-13
94.850000	7.85795e-13
94.800000	7.99072e-13
94.750000	8.12573e-13
94.700000	8.26302e-13
94.650000	8.40262e-13
94.600000	8.54458e-13
94.550000	8.68894e-13
94.500000	8.83574e-13
94.450000	8.98501e-13
94.400000	9.1368e-13
94.350000	9.29116e-13
94.300000	9.44812e-13
94.250000	9.60773e-13
94.200000	9.77003e-13
94.150000	9.93507e-13
94.100000	1.01029e-12
94.050000	1.02736e-12
94.000000	1.04471e-12
93.950000	1.06236e-12
93.900000	1.0803e-12
93.850000	1.09855e-12
93.800000	1.1171e-12
93.750000	1.13597e-12
93.700000	1.15516e-12
93.650000	1.17467e-12
93.600000	1.19451e-12
93.550000	1.21469e-12
93.500000	1.2352e-12
93.450000	1.25606e-12
93.400000	1.27728e-12
93.350000	1.29885e-12
93.300000	1.32078e-12
93.250000	1.34309e-12
93.200000	1.36577e-12
93.150000	1.38883e-12
93.100000	1.41229e-12
93.050000	1.43614e-12
93.000000	1.46039e-12
92.950000	1.48505e-12
92.900000	1.51013e-12
92.850000	1.53563e-12
92.800000	1.56156e-12
92.750000	1.58793e-12
92.700000	1.61474e-12
92.650000	1.642e-12
92.600000	1.66973e-12
92.550000	1.69792e-12
92.500000	1.72659e-12
92.450000	1.75574e-12
92.400000	1.78538e-12
92.350000	1.81553e-12
92.300000	1.84618e-12
92.250000	1.87735e-12
92.200000	1.90904e-12
92.150000	1.94127e-12
92.100000	1.97404e-12
92.050000	2.00737e-12
92.000000	2.04125e-12
91.950000	2.07571e-12
91.900000	2.11075e-12
91.850000	2.14638e-12
91.800000	2.18262e-12
91.750000	2.21946e-12
91.700000	2.25692e-12
91.650000	2.29502e-12
91.600000	2.33376e-12
91.550000	2.37315e-12
91.500000	2.4132e-12
91.450000	2.45393e-12
91.400000	2.49535e-12
91.350000	2.53747e-12
91.300000	2.5803e-12
91.250000	2.62384e-12
91.200000	2.66813e-12
91.150000	2.71316e-12
91.100000	2.75895e-12
91.050000	2.80551e-12
91.000000	2.85285e-12
90.950000	2.901e-12
90.900000	2.94995e-12
90.850000	2.99973e-12
90.800000	3.05035e-12
90.750000	3.10183e-12
90.700000	3.15417e-12
90.650000	3.20739e-12
90.600000	3.26151e-12
90.550000	3.31654e-12
90.500000	3.3725e-12
90.450000	3.42941e-12
90.400000	3.48727e-12
90.350000	3.54611e-12
90.300000	3.60594e-12
90.250000	3.66678e-12
90.200000	3.72864e-12
90.150000	3.79155e-12
90.100000	3.85552e-12
90.050000	3.92056e-12
90.000000	3.9867e-12
89.950000	4.05396e-12
89.900000	4.12235e-12
89.850000	4.19189e-12
89.800000	4.2626e-12
89.750000	4.33451e-12
89.700000	4.40763e-12
89.650000	4.48197e-12
89.600000	4.55758e-12
89.550000	4.63445e-12
89.500000	4.71262e-12
89.450000	4.79211e-12
89.400000	4.87294e-12
89.350000	4.95513e-12
89.300000	5.0387e-12
89.250000	5.12369e-12
89.200000	5.2101e-12
89.150000	5.29797e-12
89.100000	5.38732e-12
89.050000	5.47818e-12
89.000000	5.57056e-12
88.950000	5.66451e-12
88.900000	5.76003e-12
88.850000	5.85717e-12
88.800000	5.95594e-12
88.750000	6.05637e-12
88.700000	6.1585e-12
88.650000	6.26235e-12
88.600000	6.36794e-12
88.550000	6.47532e-12
88.500000	6.5845e-12
88.450000	6.69553e-12
88.400000	6.80842e-12
88.350000	6.92321e-12
88.300000	7.03994e-12
88.250000	7.15863e-12
88.200000	7.27932e-12
88.150000	7.40205e-12
88.100000	7.52684e-12
88.050000	7.65373e-12
88.000000	7.78276e-12
87.950000	7.91397e-12
87.900000	8.04738e-12
87.850000	8.18304e-12
87.800000	8.32098e-12
87.750000	8.46125e-12
87.700000	8.60388e-12
87.650000	8.7489e-12
87.600000	8.89638e-12
87.550000	9.04633e-12
87.500000	9.19881e-12
87.450000	9.35386e-12
87.400000	9.51151e-12
87.350000	9.67182e-12
87.300000	9.83483e-12
87.250000	1.00006e-11
87.200000	1.01691e-11
87.150000	1.03405e-11
87.100000	1.05148e-11
87.050000	1.0692e-11
87.000000	1.08722e-11
86.950000	1.10554e-11
86.900000	1.12417e-11
86.850000	1.14311e-11
86.800000	1.16237e-11
86.750000	1.18196e-11
86.700000	1.20188e-11
86.650000	1.22213e-11
86.600000	1.24272e-11
86.550000	1.26366e-11
86.500000	1.28495e-11
86.450000	1.3066e-11
86.400000	1.32862e-11
86.350000	1.351e-11
86.300000	1.37376e-11
86.250000	1.39691e-11
86.200000	1.42044e-11
86.150000	1.44437e-11
86.100000	1.4687e-11
86.050000	1.49344e-11
86.000000	1.5186e-11
85.950000	1.54418e-11
85.900000	1.57019e-11
85.850000	1.59664e-11
85.800000	1.62354e-11
85.750000	1.65089e-11
85.700000	1.67869e-11
85.650000	1.70697e-11
85.600000	1.73572e-11
85.550000	1.76495e-11
85.500000	1.79468e-11
85.450000	1.8249e-11
85.400000	1.85564e-11
85.350000	1.88689e-11
85.300000	1.91867e-11
85.250000	1.95098e-11
85.200000	1.98384e-11
85.150000	2.01724e-11
85.100000	2.05121e-11
85.050000	2.08575e-11
85.000000	2.12088e-11
84.950000	2.15659e-11
84.900000	2.1929e-11
84.850000	2.22983e-11
84.800000	2.26737e-11
84.750000	2.30555e-11
84.700000	2.34437e-11
84.650000	2.38384e-11
84.600000	2.42397e-11
84.550000	2.46478e-11
84.500000	2.50628e-11
84.450000	2.54847e-11
84.400000	2.59138e-11
84.350000	2.635e-11
84.300000	2.67936e-11
84.250000	2.72446e-11
84.200000	2.77032e-11
84.150000	2.81696e-11
84.100000	2.86438e-11
84.050000	2.91259e-11
84.000000	2.96161e-11
83.950000	3.01146e-11
83.900000	3.06215e-11
83.850000	3.11369e-11
83.800000	3.1661e-11
83.750000	3.21938e-11
83.700000	3.27356e-11
83.650000	3.32866e-11
83.600000	3.38468e-11
83.550000	3.44164e-11
83.500000	3.49955e-11
83.450000	3.55845e-11
83.400000	3.61833e-11
83.350000	3.67921e-11
83.300000	3.74112e-11
83.250000	3.80408e-11
83.200000	3.86808e-11
83.150000	3.93317e-11
83.100000	3.99935e-11
83.050000	4.06664e-11
83.000000	4.13506e-11
82.950000	4.20463e-11
82.900000	4.27537e-11
82.850000	4.3473e-11
82.800000	4.42043e-11
82.750000	4.4948e-11
82.700000	4.57041e-11
82.650000	4.6473e-11
82.600000	4.72547e-11
82.550000	4.80496e-11
82.500000	4.88579e-11
82.450000	4.96797e-11
82.400000	5.05154e-11
82.350000	5.1365e-11
82.300000	5.2229e-11
82.250000	5.31074e-11
82.200000	5.40006e-11
82.150000	5.49089e-11
82.100000	5.58323e-11
82.050000	5.67713e-11
82.000000	5.77261e-11
81.950000	5.86968e-11
81.900000	5.96839e-11
81.850000	6.06876e-11
81.800000	6.17081e-11
81.750000	6.27458e-11
81.700000	6.38008e-11
81.650000	6.48736e-11
81.600000	6.59645e-11
81.550000	6.70736e-11
81.500000	6.82013e-11
81.450000	6.9348e-11
81.400000	7.0514e-11
81.350000	7.16995e-11
81.300000	7.29049e-11
81.250000	7.41305e-11
81.200000	7.53768e-11
81.150000	7.66439e-11
81.100000	7.79323e-11
81.050000	7.92424e-11
81.000000	8.05744e-11
80.950000	8.19288e-11
80.900000	8.3306e-11
80.850000	8.47062e-11
80.800000	8.613e-11
80.750000	8.75776e-11
80.700000	8.90496e-11
80.650000	9.05462e-11
80.600000	9.2068e-11
80.550000	9.36153e-11
80.500000	9.51886e-11
80.450000	9.67883e-11
80.400000	9.84148e-11
80.350000	1.00069e-10
80.300000	1.0175e-10
80.250000	1.0346e-10
80.200000	1.05198e-10
80.150000	1.06966e-10
80.100000	1.08763e-10
80.050000	1.10591e-10
80.000000	1.12449e-10
79.950000	1.14338e-10
79.900000	1.16259e-10
79.850000	1.18212e-10
79.800000	1.20198e-10
79.750000	1.22218e-10
79.700000	1.24271e-10
79.650000	1.26358e-10
79.600000	1.28481e-10
79.550000	1.30639e-10
79.500000	1.32834e-10
79.450000	1.35065e-10
79.400000	1.37334e-10
79.350000	1.3964e-10
79.300000	1.41986e-10
79.250000	1.4437e-10
79.200000	1.46795e-10
79.150000	1.4926e-10
79.100000	1.51767e-10
79.050000	1.54316e-10
79.000000	1.56907e-10
78.950000	1.59542e-10
78.900000	1.62221e-10
78.850000	1.64945e-10
78.800000	1.67715e-10
78.750000	1.70531e-10
78.700000	1.73395e-10
78.650000	1.76306e-10
78.600000	1.79266e-10
78.550000	1.82276e-10
78.500000	1.85336e-10
78.450000	1.88448e-10
78.400000	1.91611e-10
78.350000	1.94828e-10
78.300000	1.98099e-10
78.250000	2.01424e-10
78.200000	2.04805e-10
78.150000	2.08243e-10
78.100000	2.11739e-10
78.050000	2.15293e-10
78.000000	2.18906e-10
77.950000	2.2258e-10
77.900000	2.26316e-10
77.850000	2.30114e-10
77.800000	2.33976e-10
77.750000	2.37903e-10
77.700000	2.41896e-10
77.650000	2.45955e-10
77.600000	2.50082e-10
77.550000	2.54279e-10
77.500000	2.58546e-10
77.450000	2.62884e-10
77.400000	2.67295e-10
77.350000	2.7178e-10
77.300000	2.7634e-10
77.250000	2.80976e-10
77.200000	2.8569e-10
77.150000	2.90483e-10
77.100000	2.95357e-10
77.050000	3.00312e-10
77.000000	3.05349e-10
76.950000	3.10472e-10
76.900000	3.1568e-10
76.850000	3.20975e-10
76.800000	3.26359e-10
76.750000	3.31833e-10
76.700000	3.37399e-10
76.650000	3.43058e-10
76.600000	3.48811e-10
76.550000	3.54662e-10
76.500000	3.6061e-10
76.450000	3.66657e-10
76.400000	3.72806e-10
76.350000	3.79058e-10
76.300000	3.85414e-10
76.250000	3.91877e-10
76.200000	3.98448e-10
76.150000	4.05129e-10
76.100000	4.11922e-10
76.050000	4.18828e-10
76.000000	4.2585e-10
75.950000	4.3299e-10
75.900000	4.40249e-10
75.850000	4.4763e-10
75.800000	4.55134e-10
75.750000	4.62764e-10
75.700000	4.70521e-10
75.650000	4.78409e-10
75.600000	4.86428e-10
75.550000	4.94581e-10
75.500000	5.02871e-10
75.450000	5.11299e-10
75.400000	5.19869e-10
75.350000	5.28582e-10
75.300000	5.3744e-10
75.250000	5.46447e-10
75.200000	5.55605e-10
75.150000	5.64916e-10
75.100000	5.74382e-10
75.050000	5.84007e-10
75.000000	5.93793e-10
74.950000	6.03742e-10
74.900000	6.13858e-10
74.850000	6.24143e-10
74.800000	6.346e-10
74.750000	6.45232e-10
74.700000	6.56042e-10
74.650000	6.67032e-10
74.600000	6.78207e-10
74.550000	6.89568e-10
74.500000	7.01119e-10
74.450000	7.12863e-10
74.400000	7.24804e-10
74.350000	7.36944e-10
74.300000	7.49287e-10
74.250000	7.61837e-10
74.200000	7.74596e-10
74.150000	7.87569e-10
74.100000	8.00758e-10
74.050000	8.14168e-10
74.000000	8.27802e-10
73.950000	8.41664e-10
73.900000	8.55758e-10
73.850000	8.70087e-10
73.800000	8.84656e-10
73.750000	8.99468e-10
73.700000	9.14527e-10
73.650000	9.29839e-10
73.600000	9.45406e-10
73.550000	9.61233e-10
73.500000	9.77325e-10
73.450000	9.93685e-10
73.400000	1.01032e-09
73.350000	1.02723e-09
73.300000	1.04443e-09
73.250000	1.06191e-09
73.200000	1.07968e-09
73.150000	1.09775e-09
73.100000	1.11612e-09
73.050000	1.1348e-09
73.000000	1.15379e-09
72.950000	1.1731e-09
72.900000	1.19273e-09
72.850000	1.21269e-09
72.800000	1.23298e-09
72.750000	1.25362e-09
72.700000	1.27459e-09
72.650000	1.29592e-09
72.600000	1.3176e-09
72.550000	1.33964e-09
72.500000	1.36205e-09
72.450000	1.38484e-09
72.400000	1.40801e-09
72.350000	1.43156e-09
72.300000	1.45551e-09
72.250000	1.47985e-09
72.200000	1.50461e-09
72.150000	1.52977e-09
72.100000	1.55536e-09
72.050000	1.58137e-09
72.000000	1.60782e-09
71.950000	1.6347e-09
71.900000	1.66204e-09
71.850000	1.68983e-09
71.800000	1.71809e-09
71.750000	1.74682e-09
71.700000	1.77603e-09
71.650000	1.80572e-09
71.600000	1.83591e-09
71.550000	1.86661e-09
71.500000	1.89782e-09
71.450000	1.92954e-09
71.400000	1.9618e-09
71.350000	1.99459e-09
71.300000	2.02793e-09
71.250000	2.06183e-09
71.200000	2.09629e-09
71.150000	2.13133e-09
71.100000	2.16695e-09
71.050000	2.20317e-09
71.000000	2.23999e-09
70.950000	2.27742e-09
70.900000	2.31548e-09
70.850000	2.35418e-09
70.800000	2.39351e-09
70.750000	2.43351e-09
70.700000	2.47417e-09
70.650000	2.51551e-09
70.600000	2.55754e-09
70.550000	2.60026e-09
70.500000	2.6437e-09
70.450000	2.68787e-09
70.400000	2.73277e-09
70.350000	2.77842e-09
70.300000	2.82483e-09
70.250000	2.87201e-09
70.200000	2.91998e-09
70.150000	2.96875e-09
70.100000	3.01833e-09
70.050000	3.06874e-09
70.000000	3.11999e-09
69.950000	3.17209e-09
69.900000	3.22506e-09
69.850000	3.27891e-09
69.800000	3.33366e-09
69.750000	3.38932e-09
69.700000	3.44591e-09
69.650000	3.50344e-09
69.600000	3.56193e-09
69.550000	3.6214e-09
69.500000	3.68185e-09
69.450000	3.74331e-09
69.400000	3.8058e-09
69.350000	3.86932e-09
69.300000	3.93391e-09
69.250000	3.99956e-09
69.200000	4.06632e-09
69.150000	4.13418e-09
69.100000	4.20317e-09
69.050000	4.27331e-09
69.000000	4.34462e-09
68.950000	4.41712e-09
68.900000	4.49082e-09
68.850000	4.56575e-09
68.800000	4.64193e-09
68.750000	4.71937e-09
68.700000	4.79811e-09
68.650000	4.87815e-09
68.600000	4.95953e-09
68.550000	5.04226e-09
68.500000	5.12636e-09
68.450000	5.21187e-09
68.400000	5.2988e-09
68.350000	5.38717e-09
68.300000	5.47702e-09
68.250000	5.56836e-09
68.200000	5.66122e-09
68.150000	5.75562e-09
68.100000	5.8516e-09
68.050000	5.94917e-09
68.000000	6.04836e-09
67.950000	6.1492e-09
67.900000	6.25172e-09
67.850000	6.35595e-09
67.800000	6.46191e-09
67.750000	6.56963e-09
67.700000	6.67914e-09
67.650000	6.79047e-09
67.600000	6.90365e-09
67.550000	7.01871e-09
67.500000	7.13569e-09
67.450000	7.25461e-09
67.400000	7.37551e-09
67.350000	7.49842e-09
67.300000	7.62337e-09
67.250000	7.7504e-09
67.200000	7.87953e-09
67.150000	8.01082e-09
67.100000	8.14428e-09
67.050000	8.27997e-09
67.000000	8.4179e-09
66.950000	8.55813e-09
66.900000	8.70069e-09
66.850000	8.84562e-09
66.800000	8.99295e-09
66.750000	9.14274e-09
66.700000	9.29501e-09
66.650000	9.44981e-09
66.600000	9.60718e-09
66.550000	9.76716e-09
66.500000	9.9298e-09
66.450000	1.00951e-08
66.400000	1.02632e-08
66.350000	1.04341e-08
66.300000	1.06078e-08
66.250000	1.07844e-08
66.200000	1.0964e-08
66.150000	1.11465e-08
66.100000	1.1332e-08
66.050000	1.15206e-08
66.000000	1.17124e-08
65.950000	1.19073e-08
65.900000	1.21055e-08
65.850000	1.23069e-08
65.800000	1.25117e-08
65.750000	1.27199e-08
65.700000	1.29316e-08
65.650000	1.31467e-08
65.600000	1.33655e-08
65.550000	1.35878e-08
65.500000	1.38139e-08
65.450000	1.40437e-08
65.400000	1.42773e-08
65.350000	1.45148e-08
65.300000	1.47562e-08
65.250000	1.50017e-08
65.200000	1.52512e-08
65.150000	1.55048e-08
65.100000	1.57626e-08
65.050000	1.60248e-08
65.000000	1.62912e-08
64.950000	1.65621e-08
64.900000	1.68375e-08
64.850000	1.71174e-08
64.800000	1.7402e-08
64.750000	1.76913e-08
64.700000	1.79854e-08
64.650000	1.82843e-08
64.600000	1.85883e-08
64.550000	1.88972e-08
64.500000	1.92113e-08
64.450000	1.95306e-08
64.400000	1.98551e-08
64.350000	2.01851e-08
64.300000	2.05205e-08
64.250000	2.08614e-08
64.200000	2.1208e-08
64.150000	2.15604e-08
64.100000	2.19186e-08
64.050000	2.22827e-08
64.000000	2.26528e-08
63.950000	2.30291e-08
63.900000	2.34116e-08
63.850000	2.38005e-08
63.800000	2.41958e-08
63.750000	2.45976e-08
63.700000	2.50061e-08
63.650000	2.54213e-08
63.600000	2.58434e-08
63.550000	2.62725e-08
63.500000	2.67087e-08
63.450000	2.71521e-08
63.400000	2.76029e-08
63.350000	2.80611e-08
63.300000	2.85269e-08
63.250000	2.90004e-08
63.200000	2.94817e-08
63.150000	2.9971e-08
63.100000	3.04684e-08
63.050000	3.0974e-08
63.000000	3.1488e-08
62.950000	3.20104e-08
62.900000	3.25415e-08
62.850000	3.30814e-08
62.800000	3.36303e-08
62.750000	3.41882e-08
62.700000	3.47553e-08
62.650000	3.53318e-08
62.600000	3.59178e-08
62.550000	3.65135e-08
62.500000	3.71191e-08
62.450000	3.77346e-08
62.400000	3.83604e-08
62.350000	3.89965e-08
62.300000	3.9643e-08
62.250000	4.03003e-08
62.200000	4.09685e-08
62.150000	4.16476e-08
62.100000	4.2338e-08
62.050000	4.30398e-08
62.000000	4.37532e-08
61.950000	4.44784e-08
61.900000	4.52155e-08
61.850000	4.59648e-08
61.800000	4.67265e-08
61.750000	4.75008e-08
61.700000	4.82878e-08
61.650000	4.90878e-08
61.600000	4.99011e-08
61.550000	5.07277e-08
61.500000	5.15681e-08
61.450000	5.24222e-08
61.400000	5.32905e-08
61.350000	5.41731e-08
61.300000	5.50703e-08
61.250000	5.59823e-08
61.200000	5.69093e-08
61.150000	5.78516e-08
61.100000	5.88094e-08
61.050000	5.97831e-08
61.000000	6.07728e-08
60.950000	6.17788e-08
60.900000	6.28014e-08
60.850000	6.38409e-08
60.800000	6.48976e-08
60.750000	6.59716e-08
60.700000	6.70633e-08
60.650000	6.81731e-08
60.600000	6.93011e-08
60.550000	7.04478e-08
60.500000	7.16133e-08
60.450000	7.2798e-08
60.400000	7.40023e-08
60.350000	7.52264e-08
60.300000	7.64706e-08
60.250000	7.77354e-08
60.200000	7.9021e-08
60.150000	8.03278e-08
60.100000	8.16561e-08
60.050000	8.30062e-08
60.000000	8.43787e-08
59.950000	8.57737e-08
59.900000	8.71916e-08
59.850000	8.86329e-08
59.800000	9.0098e-08
59.750000	9.15872e-08
59.700000	9.31008e-08
59.650000	9.46394e-08
59.600000	9.62033e-08
59.550000	9.7793e-08
59.500000	9.94088e-08
59.450000	1.01051e-07
59.400000	1.02721e-07
59.350000	1.04417e-07
59.300000	1.06142e-07
59.250000	1.07895e-07
59.200000	1.09677e-07
59.150000	1.11489e-07
59.100000	1.1333e-07
59.050000	1.15201e-07
59.000000	1.17103e-07
58.950000	1.19036e-07
58.900000	1.21002e-07
58.850000	1.22999e-07
58.800000	1.25029e-07
58.750000	1.27093e-07
58.700000	1.29191e-07
58.650000	1.31323e-07
58.600000	1.3349e-07
58.550000	1.35692e-07
58.500000	1.37931e-07
58.450000	1.40207e-07
58.400000	1.4252e-07
58.350000	1.44871e-07
58.300000	1.4726e-07
58.250000	1.49689e-07
58.200000	1.52158e-07
58.150000	1.54667e-07
58.100000	1.57217e-07
58.050000	1.59809e-07
58.000000	1.62444e-07
57.950000	1.65122e-07
57.900000	1.67844e-07
57.850000	1.70611e-07
57.800000	1.73423e-07
57.750000	1.76281e-07
57.700000	1.79186e-07
57.650000	1.82139e-07
57.600000	1.8514e-07
57.550000	1.8819e-07
57.500000	1.9129e-07
57.450000	1.94441e-07
57.400000	1.97644e-07
57.350000	2.00899e-07
57.300000	2.04208e-07
57.250000	2.07571e-07
57.200000	2.10989e-07
57.150000	2.14463e-07
57.100000	2.17994e-07
57.050000	2.21582e-07
57.000000	2.2523e-07
56.950000	2.28937e-07
56.900000	2.32705e-07
56.850000	2.36535e-07
56.800000	2.40427e-07
56.750000	2.44383e-07
56.700000	2.48404e-07
56.650000	2.52491e-07
56.600000	2.56644e-07
56.550000	2.60866e-07
56.500000	2.65156e-07
56.450000	2.69517e-07
56.400000	2.73949e-07
56.350000	2.78454e-07
56.300000	2.83032e-07
56.250000	2.87685e-07
56.200000	2.92414e-07
56.150000	2.97221e-07
56.100000	3.02106e-07
56.050000	3.07071e-07
56.000000	3.12118e-07
55.950000	3.17246e-07
55.900000	3.22459e-07
55.850000	3.27756e-07
55.800000	3.33141e-07
55.750000	3.38613e-07
55.700000	3.44175e-07
55.650000	3.49827e-07
55.600000	3.55572e-07
55.550000	3.6141e-07
55.500000	3.67344e-07
55.450000	3.73375e-07
55.400000	3.79504e-07
55.350000	3.85733e-07
55.300000	3.92064e-07
55.250000	3.98499e-07
55.200000	4.05038e-07
55.150000	4.11684e-07
55.100000	4.18438e-07
55.050000	4.25303e-07
55.000000	4.32279e-07
54.950000	4.39369e-07
54.900000	4.46575e-07
54.850000	4.53899e-07
54.800000	4.61341e-07
54.750000	4.68905e-07
54.700000	4.76593e-07
54.650000	4.84405e-07
54.600000	4.92345e-07
54.550000	5.00414e-07
54.500000	5.08615e-07
54.450000	5.16949e-07
54.400000	5.25419e-07
54.350000	5.34027e-07
54.300000	5.42775e-07
54.250000	5.51665e-07
54.200000	5.60701e-07
54.150000	5.69883e-07
54.100000	5.79214e-07
54.050000	5.88698e-07
54.000000	5.98336e-07
53.950000	6.0813e-07
53.900000	6.18084e-07
53.850000	6.282e-07
53.800000	6.3848e-07
53.750000	6.48927e-07
53.700000	6.59545e-07
53.650000	6.70334e-07
53.600000	6.81299e-07
53.550000	6.92443e-07
53.500000	7.03767e-07
53.450000	7.15276e-07
53.400000	7.26971e-07
53.350000	7.38856e-07
53.300000	7.50934e-07
53.250000	7.63209e-07
53.200000	7.75682e-07
53.150000	7.88358e-07
53.100000	8.0124e-07
53.050000	8.14331e-07
53.000000	8.27635e-07
52.950000	8.41154e-07
52.900000	8.54892e-07
52.850000	8.68853e-07
52.800000	8.83041e-07
52.750000	8.97459e-07
52.700000	9.1211e-07
52.650000	9.26999e-07
52.600000	9.42129e-07
52.550000	9.57505e-07
52.500000	9.73129e-07
52.450000	9.89007e-07
52.400000	1.00514e-06
52.350000	1.02154e-06
52.300000	1.0382e-06
52.250000	1.05513e-06
52.200000	1.07234e-06
52.150000	1.08982e-06
52.100000	1.10759e-06
52.050000	1.12564e-06
52.000000	1.14399e-06
51.950000	1.16263e-06
51.900000	1.18158e-06
51.850000	1.20083e-06
51.800000	1.22039e-06
51.750000	1.24027e-06
51.700000	1.26047e-06
51.650000	1.28099e-06
51.600000	1.30185e-06
51.550000	1.32305e-06
51.500000	1.34458e-06
51.450000	1.36647e-06
51.400000	1.38871e-06
51.350000	1.4113e-06
51.300000	1.43427e-06
51.250000	1.4576e-06
51.200000	1.48131e-06
51.150000	1.5054e-06
51.100000	1.52988e-06
51.050000	1.55476e-06
51.000000	1.58003e-06
50.950000	1.60572e-06
50.900000	1.63181e-06
50.850000	1.65833e-06
50.800000	1.68528e-06
50.750000	1.71266e-06
50.700000	1.74048e-06
50.650000	1.76875e-06
50.600000	1.79747e-06
50.550000	1.82666e-06
50.500000	1.85632e-06
50.450000	1.88645e-06
50.400000	1.91707e-06
50.350000	1.94818e-06
50.300000	1.97979e-06
50.250000	2.01191e-06
50.200000	2.04455e-06
50.150000	2.07771e-06
50.100000	2.1114e-06
50.050000	2.14564e-06
50.000000	2.18043e-06
49.950000	2.21577e-06
49.900000	2.25168e-06
49.850000	2.28817e-06
49.800000	2.32525e-06
49.750000	2.36292e-06
49.700000	2.40119e-06
49.650000	2.44008e-06
49.600000	2.47959e-06
49.550000	2.51974e-06
49.500000	2.56053e-06
49.450000	2.60197e-06
49.400000	2.64408e-06
49.350000	2.68687e-06
49.300000	2.73033e-06
49.250000	2.7745e-06
49.200000	2.81937e-06
49.150000	2.86496e-06
49.100000	2.91128e-06
49.050000	2.95835e-06
49.000000	3.00616e-06
48.950000	3.05474e-06
48.900000	3.1041e-06
48.850000	3.15424e-06
48.800000	3.20519e-06
48.750000	3.25696e-06
48.700000	3.30955e-06
48.650000	3.36298e-06
48.600000	3.41726e-06
48.550000	3.47241e-06
48.500000	3.52844e-06
48.450000	3.58537e-06
48.400000	3.6432e-06
48.350000	3.70196e-06
48.300000	3.76166e-06
48.250000	3.8223e-06
48.200000	3.88392e-06
48.150000	3.94651e-06
48.100000	4.01011e-06
48.050000	4.07471e-06
48.000000	4.14035e-06
47.950000	4.20703e-06
47.900000	4.27477e-06
47.850000	4.3436e-06
47.800000	4.41351e-06
47.750000	4.48454e-06
47.700000	4.5567e-06
47.650000	4.63001e-06
47.600000	4.70448e-06
47.550000	4.78014e-06
47.500000	4.857e-06
47.450000	4.93508e-06
47.400000	5.01439e-06
47.350000	5.09497e-06
47.300000	5.17683e-06
47.250000	5.25999e-06
47.200000	5.34447e-06
47.150000	5.43028e-06
47.100000	5.51746e-06
47.050000	5.60602e-06
47.000000	5.69598e-06
46.950000	5.78737e-06
46.900000	5.88021e-06
46.850000	5.97451e-06
46.800000	6.07031e-06
46.750000	6.16763e-06
46.700000	6.26648e-06
46.650000	6.3669e-06
46.600000	6.46891e-06
46.550000	6.57253e-06
46.500000	6.67778e-06
46.450000	6.7847e-06
46.400000	6.89331e-06
46.350000	7.00363e-06
46.300000	7.1157e-06
46.250000	7.22953e-06
46.200000	7.34516e-06
46.150000	7.46262e-06
46.100000	7.58192e-06
46.050000	7.70311e-06
46.000000	7.8262e-06
45.950000	7.95123e-06
45.900000	8.07824e-06
45.850000	8.20724e-06
45.800000	8.33827e-06
45.750000	8.47136e-06
45.700000	8.60655e-06
45.650000	8.74386e-06
45.600000	8.88333e-06
45.550000	9.02499e-06
45.500000	9.16888e-06
45.450000	9.31502e-06
45.400000	9.46346e-06
45.350000	9.61423e-06
45.300000	9.76736e-06
45.250000	9.92289e-06
45.200000	1.00809e-05
45.150000	1.02413e-05
45.100000	1.04043e-05
45.050000	1.05698e-05
45.000000	1.07379e-05
44.950000	1.09086e-05
44.900000	1.1082e-05
44.850000	1.12581e-05
44.800000	1.1437e-05
44.750000	1.16186e-05
44.700000	1.18031e-05
44.650000	1.19905e-05
44.600000	1.21808e-05
44.550000	1.23741e-05
44.500000	1.25704e-05
44.450000	1.27697e-05
44.400000	1.29721e-05
44.350000	1.31777e-05
44.300000	1.33865e-05
44.250000	1.35986e-05
44.200000	1.38139e-05
44.150000	1.40326e-05
44.100000	1.42547e-05
44.050000	1.44803e-05
44.000000	1.47093e-05
43.950000	1.49419e-05
43.900000	1.51781e-05
43.850000	1.5418e-05
43.800000	1.56616e-05
43.750000	1.5909e-05
43.700000	1.61602e-05
43.650000	1.64153e-05
43.600000	1.66743e-05
43.550000	1.69373e-05
43.500000	1.72045e-05
43.450000	1.74757e-05
43.400000	1.77511e-05
43.350000	1.80308e-05
43.300000	1.83148e-05
43.250000	1.86032e-05
43.200000	1.8896e-05
43.150000	1.91933e-05
43.100000	1.94952e-05
43.050000	1.98018e-05
43.000000	2.01131e-05
42.950000	2.04291e-05
42.900000	2.07501e-05
42.850000	2.10759e-05
42.800000	2.14068e-05
42.750000	2.17427e-05
42.700000	2.20838e-05
42.650000	2.24301e-05
42.600000	2.27818e-05
42.550000	2.31388e-05
42.500000	2.35012e-05
42.450000	2.38693e-05
42.400000	2.42429e-05
42.350000	2.46223e-05
42.300000	2.50074e-05
42.250000	2.53984e-05
42.200000	2.57954e-05
42.150000	2.61985e-05
42.100000	2.66077e-05
42.050000	2.70231e-05
42.000000	2.74448e-05
41.950000	2.7873e-05
41.900000	2.83076e-05
41.850000	2.87489e-05
41.800000	2.91969e-05
41.750000	2.96516e-05
41.700000	3.01133e-05
41.650000	3.05819e-05
41.600000	3.10577e-05
41.550000	3.15406e-05
41.500000	3.20308e-05
41.450000	3.25285e-05
41.400000	3.30337e-05
41.350000	3.35465e-05
41.300000	3.4067e-05
41.250000	3.45954e-05
41.200000	3.51317e-05
41.150000	3.56761e-05
41.100000	3.62287e-05
41.050000	3.67896e-05
41.000000	3.73589e-05
40.950000	3.79367e-05
40.900000	3.85232e-05
40.850000	3.91186e-05
40.800000	3.97228e-05
40.750000	4.0336e-05
40.700000	4.09584e-05
40.650000	4.15902e-05
40.600000	4.22313e-05
40.550000	4.2882e-05
40.500000	4.35424e-05
40.450000	4.42126e-05
40.400000	4.48928e-05
40.350000	4.55831e-05
40.300000	4.62837e-05
40.250000	4.69946e-05
40.200000	4.77161e-05
40.150000	4.84483e-05
40.100000	4.91913e-05
40.050000	4.99453e-05
40.000000	5.07104e-05
39.950000	5.14868e-05
39.900000	5.22747e-05
39.850000	5.30741e-05
39.800000	5.38853e-05
39.750000	5.47085e-05
39.700000	5.55437e-05
39.650000	5.63912e-05
39.600000	5.72511e-05
39.550000	5.81235e-05
39.500000	5.90088e-05
39.450000	5.99069e-05
39.400000	6.08182e-05
39.350000	6.17428e-05
39.300000	6.26808e-05
39.250000	6.36324e-05
39.200000	6.45979e-05
39.150000	6.55774e-05
39.100000	6.65711e-05
39.050000	6.75791e-05
39.000000	6.86018e-05
38.950000	6.96392e-05
38.900000	7.06915e-05
38.850000	7.1759e-05
38.800000	7.28419e-05
38.750000	7.39404e-05
38.700000	7.50545e-05
38.650000	7.61847e-05
38.600000	7.7331e-05
38.550000	7.84938e-05
38.500000	7.96731e-05
38.450000	8.08692e-05
38.400000	8.20823e-05
38.350000	8.33127e-05
38.300000	8.45605e-05
38.250000	8.5826e-05
38.200000	8.71094e-05
38.150000	8.8411e-05
38.100000	8.97308e-05
38.050000	9.10693e-05
38.000000	9.24266e-05
37.950000	9.38029e-05
37.900000	9.51986e-05
37.850000	9.66137e-05
37.800000	9.80486e-05
37.750000	9.95035e-05
37.700000	0.000100979
37.650000	0.000102474
37.600000	0.000103991
37.550000	0.000105528
37.500000	0.000107087
37.450000	0.000108667
37.400000	0.000110268
37.350000	0.000111892
37.300000	0.000113538
37.250000	0.000115207
37.200000	0.000116898
37.150000	0.000118612
37.100000	0.00012035
37.050000	0.000122111
37.000000	0.000123896
36.950000	0.000125705
36.900000	0.000127538
36.850000	0.000129396
36.800000	0.000131279
36.750000	0.000133187
36.700000	0.000135121
36.650000	0.00013708
36.600000	0.000139065
36.550000	0.000141076
36.500000	0.000143114
36.450000	0.000145178
36.400000	0.00014727
36.350000	0.000149389
36.300000	0.000151536
36.250000	0.00015371
36.200000	0.000155913
36.150000	0.000158144
36.100000	0.000160403
36.050000	0.000162692
36.000000	0.00016501
35.950000	0.000167357
35.900000	0.000169734
35.850000	0.000172141
35.800000	0.000174579
35.750000	0.000177047
35.700000	0.000179545
35.650000	0.000182075
35.600000	0.000184636
35.550000	0.000187228
35.500000	0.000189853
35.450000	0.000192509
35.400000	0.000195198
35.350000	0.000197919
35.300000	0.000200673
35.250000	0.00020346
35.200000	0.00020628
35.150000	0.000209133
35.100000	0.00021202
35.050000	0.00021494
35.000000	0.000217895
34.950000	0.000220884
34.900000	0.000223907
34.850000	0.000226964
34.800000	0.000230057
34.750000	0.000233184
34.700000	0.000236345
34.650000	0.000239542
34.600000	0.000242774
34.550000	0.000246041
34.500000	0.000249344
34.450000	0.000252682
34.400000	0.000256055
34.350000	0.000259464
34.300000	0.000262908
34.250000	0.000266388
34.200000	0.000269903
34.150000	0.000273453
34.100000	0.000277039
34.050000	0.00028066
34.000000	0.000284317
33.950000	0.000288008
33.900000	0.000291734
33.850000	0.000295495
33.800000	0.00029929
33.750000	0.000303119
33.700000	0.000306982
33.650000	0.000310879
33.600000	0.000314808
33.550000	0.000318771
33.500000	0.000322766
33.450000	0.000326792
33.400000	0.00033085
33.350000	0.000334938
33.300000	0.000339056
33.250000	0.000343204
33.200000	0.00034738
33.150000	0.000351583
33.100000	0.000355813
33.050000	0.000360069
33.000000	0.000364349
32.950000	0.000368652
32.900000	0.000372978
32.850000	0.000377324
32.800000	0.00038169
32.750000	0.000386073
32.700000	0.000390472
32.650000	0.000394885
32.600000	0.00039931
32.550000	0.000403745
32.500000	0.000408188
32.450000	0.000412636
32.400000	0.000417086
32.350000	0.000421535
32.300000	0.000425981
32.250000	0.000430419
32.200000	0.000434846
32.150000	0.000439258
32.100000	0.00044365
32.050000	0.000448018
32.000000	0.000452356
31.950000	0.000456659
31.900000	0.000460919
31.850000	0.00046513
31.800000	0.000469284
31.750000	0.000473371
31.700000	0.000477382
31.650000	0.000481306
31.600000	0.000485129
31.550000	0.000488835
31.500000	0.000492408
31.450000	0.000495825
31.400000	0.000499059
31.350000	0.000502076
31.300000	0.000504829
31.250000	0.00050725
31.200000	0.00050922
&
```
