## Supplementary material for "All-at-once RNA folding with 3D motif prediction framed by evolutionary information": RF03054_Xanthine.cacofold.cov

```
#
# Method Target_E-val [cov_min,cov_max] [FP | TP True Found | Sen PPV F] 
# GTp    0.05           [-9.95,525.41]    [0 | 11 20 11 | 55.00 100.00 70.97] 
#
# in_CaCoFold in_given  left_pos      right_pos  score            E-value       pvalue       substitutions    power
#------------------------------------------------------------------------------------------------------------------------
*	*	         5	       118	260.38847	4.52205e-08	2.82628e-09	54		0.88
*	~	        17	       110	172.91467	0.0137902	6.89509e-06	9		0.28
*	*	        21	       104	211.56146	3.60743e-06	2.25464e-07	35		0.78
*	*	        22	       103	525.41344	1.53997e-18	9.62484e-20	55		0.88
*	*	        25	       102	438.87916	4.14852e-15	2.59282e-16	71		0.92
*	*	        26	        98	479.80789	9.90152e-17	6.18845e-18	69		0.91
*	*	        27	        97	429.85637	9.4227e-15	5.88919e-16	92		0.96
*	*	        28	        96	385.59051	5.32505e-13	3.32816e-14	98		0.97
*	*	        29	        95	280.61003	7.27154e-09	4.54471e-10	77		0.93
*	~	        30	        94	227.99948	0.000104031	5.20155e-08	54		0.88
*	~	        32	        92	162.64157	0.0338118	1.69059e-05	53		0.87
```
