## Supplementary material for "All-at-once RNA folding with 3D motif prediction framed by evolutionary information": RF03054_Xanthine.cacofold.helixcov

```
# RMs = 3 L = 122

# RM_HELIX NESTED 21-32 92-104, nbp = 10 nbp_cov = 9
# pvals: 2.25464e-07,9.62484e-20,2.59282e-16,6.18845e-18,5.88919e-16,3.32816e-14,4.54471e-10,5.20155e-08,7.50338e-05,1.69059e-05
# aggregated NONE
NESTED  ::::::::::::::::::::<<<<<<<<<<_______>>>>>>>>>>:::::::::::::::::
        ::::::::::::::::::::<<<<<<<<-<_______>->>>>>>>>:::::::::::::::::

# RM_HELIX NESTED 17-19 108-110, nbp = 3 nbp_cov = 1
# pvals: 6.89509e-06,0.0180308,0.457267
# aggregated NONE
NESTED  ::::::::::::::::<<<______________________________>>>::::::::::::
        ::::::::::::::::<__________________________________>::::::::::::

# RM_HELIX NESTED 5-11 112-118, nbp = 7 nbp_cov = 1
# pvals: 2.82628e-09,0.0512401,0.100124,0.45377,0.452257,0.454563,0.456572
# aggregated NONE
NESTED  ::::<<<<<<<__________________________________________>>>>>>>::::
        ::::<______________________________________________________>::::
```
