## Supplementary material for "All-at-once RNA folding with 3D motif prediction framed by evolutionary information": RF03054_Xanthine.cacofold.power

```
# Power analysis of CaCoFold structure 
#
# Powertype = SINGLE SUBSTITUTIONS
# covary  left_pos      right_pos    substitutions      power
#----------------------------------------------------------------
     *    5		118		54		0.88
          6		117		2		0.00
          7		116		3		0.02
          8		115		0		0.00
          9		114		2		0.00
          10		113		1		0.00
          11		112		8		0.24
     *    17		110		9		0.28
          18		109		23		0.64
          19		108		10		0.32
     *    21		104		35		0.78
     *    22		103		55		0.88
     *    25		102		71		0.92
     *    26		98		69		0.91
     *    27		97		92		0.96
     *    28		96		98		0.97
     *    29		95		77		0.93
     *    30		94		54		0.88
          31		93		60		0.89
     *    32		92		53		0.87
#
# BPAIRS 20
# avg substitutions per BP  38.8
# BPAIRS expected to covary 11.4 +/- 1.4
# BPAIRS observed to covary 11
#
```
