## Supplementary material for "All-at-once RNA folding with 3D motif prediction framed by evolutionary information": RF03054_Xanthine.helixcov

```
# RMs = 4 L = 122

# RM_HELIX NESTED 21-29 95-104, nbp = 7 nbp_cov = 7
# pvals: 2.25464e-07,9.62484e-20,2.59282e-16,6.18845e-18,5.88919e-16,3.32816e-14,4.54471e-10
# aggregated NONE
NESTED  ::::::::::::::::::::<<<<<<<_____________>>>>>>>:::::::::::::::::
        ::::::::::::::::::::<<<<<<<_____________>>>>>>>:::::::::::::::::

# RM_HELIX NESTED 15-15 107-107, nbp = 1 nbp_cov = 0
# pvals: 0.45377
# aggregated NONE
NESTED  ::::::::::::::<_________________________________>:::::::::::::::
        ::::::::::::::::::::::::::::::::::::::::::::::::::::::::::::::::

# RM_HELIX NESTED 5-10 113-118, nbp = 6 nbp_cov = 1
# pvals: 2.82628e-09,0.0512401,0.100124,0.45377,0.452257,0.454563
# aggregated NONE
NESTED  ::::<<<<<<____________________________________________>>>>>>::::
        ::::<______________________________________________________>::::

# RM_HELIX PK 18-19 108-109, nbp = 2 nbp_cov = 0
# pvals: 0.0180308,0.457267
# aggregated NONE
PK      :::::::::::::::::<<______________________________>>:::::::::::::
        ::::::::::::::::::::::::::::::::::::::::::::::::::::::::::::::::
```
