## Supplementary material for "All-at-once RNA folding with 3D motif prediction framed by evolutionary information": RF03054_Xanthine.surv

```
525.400000	0.0625
479.800000	0.125
438.850000	0.1875
429.850000	0.25
385.550000	0.3125
280.600000	0.375
260.350000	0.4375
211.550000	0.5
64.200000	0.5625
46.100000	0.625
33.000000	0.6875
0.050000	0.75
-0.050000	0.875
-0.100000	0.9375
-0.300000	1
&
227.950000	0.0005
172.900000	0.001
162.600000	0.0015
146.750000	0.002
145.150000	0.0025
137.350000	0.003
84.450000	0.0035
84.150000	0.004
75.800000	0.0045
69.800000	0.005
68.200000	0.0055
66.800000	0.006
59.750000	0.0065
59.500000	0.007
53.300000	0.0075
52.450000	0.008
51.600000	0.0085
49.700000	0.009
48.050000	0.0095
46.850000	0.01
45.300000	0.0105
43.250000	0.011
43.150000	0.0115
42.600000	0.0125
39.900000	0.013
39.250000	0.0135
37.250000	0.014
36.500000	0.0145
34.250000	0.015
34.100000	0.016
32.450000	0.0165
32.000000	0.017
31.450000	0.0175
31.000000	0.0185
30.850000	0.019
30.550000	0.02
30.400000	0.0205
29.750000	0.021
29.550000	0.0215
29.300000	0.022
29.050000	0.0225
28.850000	0.023
28.700000	0.0235
27.950000	0.024
27.900000	0.0245
27.750000	0.025
27.500000	0.0255
27.050000	0.026
26.150000	0.0265
25.750000	0.0275
25.450000	0.028
25.400000	0.0285
24.700000	0.029
24.450000	0.03
23.950000	0.0305
23.850000	0.031
23.550000	0.0315
23.450000	0.032
23.250000	0.0325
22.850000	0.033
22.500000	0.0335
22.400000	0.034
22.200000	0.0345
22.050000	0.035
21.950000	0.0355
21.850000	0.036
21.700000	0.0365
21.100000	0.037
21.000000	0.0375
20.900000	0.0385
20.600000	0.039
20.400000	0.0395
19.650000	0.04
19.600000	0.041
19.400000	0.0415
19.350000	0.042
19.150000	0.0425
19.100000	0.043
18.850000	0.0435
18.600000	0.044
18.550000	0.0445
18.450000	0.045
18.250000	0.0455
18.150000	0.0465
18.100000	0.0475
17.900000	0.048
17.850000	0.0485
17.800000	0.0495
17.600000	0.05
17.400000	0.0505
17.250000	0.051
17.150000	0.0515
16.950000	0.0525
16.900000	0.0535
16.650000	0.0545
16.500000	0.0555
16.450000	0.0565
16.400000	0.057
16.250000	0.0575
16.200000	0.058
16.100000	0.0585
15.900000	0.059
15.850000	0.0595
15.550000	0.0605
15.500000	0.061
15.050000	0.0625
14.950000	0.063
14.900000	0.0635
14.750000	0.064
14.700000	0.0645
14.550000	0.065
14.450000	0.0655
14.300000	0.066
14.250000	0.067
14.150000	0.0675
14.100000	0.0685
13.950000	0.069
13.850000	0.07
13.500000	0.071
13.450000	0.0715
13.300000	0.072
13.250000	0.0725
13.200000	0.073
13.100000	0.0735
13.050000	0.074
13.000000	0.0745
12.950000	0.075
12.650000	0.0755
12.550000	0.0765
12.450000	0.0775
12.400000	0.078
12.350000	0.079
12.250000	0.0795
12.200000	0.0805
12.100000	0.081
11.900000	0.0815
11.850000	0.082
11.800000	0.0825
11.550000	0.083
11.250000	0.0835
11.200000	0.084
11.000000	0.0845
10.950000	0.085
10.900000	0.0855
10.850000	0.086
10.800000	0.0865
10.750000	0.087
10.650000	0.088
10.600000	0.0895
10.500000	0.091
10.450000	0.092
10.400000	0.0925
10.350000	0.094
10.250000	0.095
10.150000	0.0955
10.100000	0.096
10.050000	0.0965
9.900000	0.097
9.850000	0.098
9.750000	0.0985
9.650000	0.099
9.600000	0.0995
9.550000	0.1
9.450000	0.1005
9.400000	0.1015
9.300000	0.1025
9.250000	0.1035
9.150000	0.104
9.100000	0.1045
9.050000	0.105
9.000000	0.1055
8.950000	0.106
8.900000	0.1065
8.750000	0.107
8.600000	0.108
8.550000	0.1085
8.500000	0.1095
8.450000	0.1105
8.400000	0.111
8.350000	0.112
8.300000	0.1125
8.000000	0.113
7.950000	0.114
7.900000	0.1145
7.800000	0.115
7.750000	0.116
7.700000	0.117
7.600000	0.1175
7.550000	0.1185
7.500000	0.1195
7.450000	0.12
7.350000	0.121
7.300000	0.1225
7.250000	0.123
7.200000	0.124
7.150000	0.125
7.050000	0.1255
6.800000	0.126
6.700000	0.1265
6.650000	0.127
6.600000	0.1275
6.550000	0.129
6.500000	0.131
6.400000	0.132
6.350000	0.1335
6.300000	0.135
6.200000	0.1355
6.100000	0.137
6.050000	0.138
6.000000	0.139
5.950000	0.14
5.900000	0.141
5.800000	0.144
5.750000	0.145
5.700000	0.1455
5.650000	0.1465
5.600000	0.147
5.550000	0.148
5.250000	0.15
5.150000	0.1505
5.100000	0.1515
5.050000	0.1525
5.000000	0.155
4.950000	0.1575
4.900000	0.158
4.850000	0.1585
4.800000	0.1595
4.750000	0.1615
4.700000	0.163
4.650000	0.1635
4.600000	0.1645
4.550000	0.1655
4.500000	0.1675
4.450000	0.168
4.400000	0.1705
4.350000	0.172
4.300000	0.174
4.200000	0.1755
4.150000	0.1775
4.050000	0.178
4.000000	0.1795
3.950000	0.181
3.900000	0.1825
3.850000	0.1835
3.800000	0.185
3.750000	0.186
3.700000	0.187
3.650000	0.1875
3.600000	0.188
3.500000	0.1885
3.450000	0.1895
3.400000	0.191
3.350000	0.1915
3.300000	0.1935
3.250000	0.194
3.150000	0.1975
3.100000	0.1995
3.050000	0.2
3.000000	0.202
2.950000	0.203
2.900000	0.204
2.850000	0.2055
2.800000	0.206
2.750000	0.208
2.700000	0.21
2.650000	0.2115
2.600000	0.2145
2.550000	0.2155
2.500000	0.216
2.450000	0.2175
2.400000	0.219
2.350000	0.22
2.300000	0.221
2.250000	0.2215
2.200000	0.2225
2.150000	0.2235
2.100000	0.2245
2.050000	0.226
1.950000	0.227
1.900000	0.2335
1.850000	0.234
1.800000	0.2345
1.750000	0.236
1.700000	0.237
1.650000	0.238
1.600000	0.244
1.550000	0.245
1.500000	0.2455
1.450000	0.251
1.400000	0.253
1.350000	0.2555
1.300000	0.2565
1.250000	0.258
1.200000	0.2595
1.150000	0.261
1.100000	0.2645
1.050000	0.267
1.000000	0.2675
0.950000	0.268
0.900000	0.2685
0.850000	0.2765
0.800000	0.2825
0.750000	0.2845
0.700000	0.286
0.650000	0.2925
0.600000	0.2995
0.550000	0.301
0.500000	0.302
0.450000	0.3025
0.400000	0.3095
0.350000	0.326
0.300000	0.3265
0.250000	0.3375
0.200000	0.3385
0.150000	0.3505
0.100000	0.3615
0.050000	0.369
0.000000	0.3795
-0.050000	0.413
-0.100000	0.419
-0.150000	0.441
-0.200000	0.458
-0.250000	0.479
-0.300000	0.4905
-0.350000	0.5025
-0.400000	0.509
-0.450000	0.5195
-0.500000	0.545
-0.550000	0.578
-0.600000	0.58
-0.650000	0.592
-0.700000	0.5965
-0.750000	0.5985
-0.800000	0.6005
-0.850000	0.601
-0.900000	0.6035
-0.950000	0.604
-1.000000	0.6045
-1.050000	0.608
-1.100000	0.6085
-1.150000	0.6095
-1.200000	0.611
-1.250000	0.612
-1.300000	0.6145
-1.350000	0.617
-1.400000	0.6205
-1.450000	0.6215
-1.500000	0.6225
-1.550000	0.6235
-1.600000	0.625
-1.650000	0.6275
-1.700000	0.6295
-1.750000	0.63
-1.800000	0.6325
-1.850000	0.6335
-1.900000	0.6355
-1.950000	0.6365
-2.000000	0.637
-2.050000	0.6385
-2.100000	0.6405
-2.200000	0.6425
-2.250000	0.6445
-2.300000	0.6455
-2.350000	0.647
-2.400000	0.6475
-2.450000	0.6505
-2.500000	0.6515
-2.550000	0.6525
-2.600000	0.654
-2.700000	0.656
-2.750000	0.658
-2.800000	0.659
-2.850000	0.6615
-2.900000	0.663
-2.950000	0.664
-3.000000	0.665
-3.050000	0.667
-3.100000	0.6685
-3.150000	0.6695
-3.200000	0.671
-3.250000	0.6715
-3.300000	0.6725
-3.350000	0.6745
-3.400000	0.677
-3.450000	0.6775
-3.500000	0.6785
-3.550000	0.6795
-3.600000	0.6805
-3.650000	0.6825
-3.700000	0.683
-3.750000	0.684
-3.800000	0.6855
-3.850000	0.687
-3.900000	0.688
-3.950000	0.689
-4.000000	0.6915
-4.050000	0.693
-4.100000	0.694
-4.150000	0.6945
-4.200000	0.6955
-4.300000	0.697
-4.350000	0.6975
-4.400000	0.699
-4.450000	0.6995
-4.500000	0.7015
-4.550000	0.703
-4.600000	0.704
-4.650000	0.706
-4.700000	0.7065
-4.750000	0.7085
-4.800000	0.71
-4.850000	0.7105
-4.900000	0.712
-4.950000	0.7145
-5.000000	0.717
-5.050000	0.7185
-5.100000	0.72
-5.150000	0.721
-5.200000	0.723
-5.250000	0.724
-5.300000	0.7255
-5.350000	0.7275
-5.400000	0.729
-5.450000	0.73
-5.500000	0.7305
-5.550000	0.7325
-5.600000	0.7335
-5.650000	0.734
-5.750000	0.7345
-5.800000	0.735
-5.850000	0.736
-5.900000	0.7365
-5.950000	0.738
-6.000000	0.741
-6.050000	0.7435
-6.100000	0.744
-6.200000	0.746
-6.250000	0.7465
-6.300000	0.7495
-6.400000	0.751
-6.450000	0.7545
-6.550000	0.7555
-6.600000	0.756
-6.650000	0.758
-6.700000	0.7605
-6.750000	0.7615
-6.800000	0.7625
-6.850000	0.763
-6.900000	0.7645
-6.950000	0.765
-7.000000	0.7665
-7.100000	0.7685
-7.150000	0.769
-7.200000	0.7695
-7.250000	0.7705
-7.300000	0.771
-7.350000	0.773
-7.450000	0.775
-7.600000	0.776
-7.750000	0.7765
-7.800000	0.778
-7.850000	0.7785
-8.050000	0.779
-8.100000	0.7805
-8.150000	0.7825
-8.200000	0.783
-8.250000	0.7845
-8.300000	0.785
-8.350000	0.7865
-8.400000	0.7885
-8.450000	0.7895
-8.500000	0.791
-8.550000	0.7925
-8.600000	0.7935
-8.650000	0.7945
-8.700000	0.795
-8.750000	0.796
-8.800000	0.797
-8.850000	0.7975
-8.900000	0.798
-8.950000	0.799
-9.000000	0.8
-9.050000	0.802
-9.100000	0.8025
-9.150000	0.803
-9.200000	0.8035
-9.250000	0.8045
-9.300000	0.8055
-9.350000	0.8065
-9.400000	0.807
-9.450000	0.8075
-9.500000	0.808
-9.550000	0.8085
-9.650000	0.809
-9.700000	0.811
-9.750000	0.812
-9.800000	0.8125
-9.850000	0.8135
-9.900000	0.8145
-9.950000	1
&
174.500000	2.48016e-05
161.100000	4.96032e-05
160.350000	7.44048e-05
140.250000	9.92063e-05
139.050000	0.000124008
133.200000	0.00014881
131.000000	0.000173611
130.150000	0.000198413
129.150000	0.000223214
126.300000	0.000248016
126.250000	0.000272817
125.850000	0.000297619
125.500000	0.000322421
124.850000	0.000347222
124.200000	0.000396825
123.700000	0.000421627
122.950000	0.000446429
122.050000	0.00047123
120.900000	0.000496032
119.300000	0.000520833
119.200000	0.000545635
118.600000	0.000570437
118.400000	0.000595238
118.150000	0.00062004
117.100000	0.000644841
116.500000	0.000669643
116.250000	0.000694444
115.850000	0.000719246
115.450000	0.000744048
115.150000	0.000768849
115.100000	0.000793651
115.050000	0.000818452
115.000000	0.000843254
114.700000	0.000868056
114.100000	0.000892857
113.250000	0.000917659
113.200000	0.00094246
113.100000	0.000967262
111.500000	0.000992063
111.400000	0.00101687
111.300000	0.00106647
111.250000	0.00109127
110.800000	0.00111607
110.450000	0.00114087
110.200000	0.00116567
109.650000	0.00119048
109.500000	0.00121528
109.100000	0.00124008
109.050000	0.00126488
108.850000	0.00128968
108.500000	0.00131448
108.300000	0.00133929
107.750000	0.00136409
107.450000	0.00138889
107.350000	0.00141369
107.200000	0.00143849
106.200000	0.00146329
106.100000	0.0014881
105.900000	0.0015129
105.800000	0.0015377
105.400000	0.0015625
105.250000	0.0015873
105.150000	0.0016121
104.250000	0.0016369
104.150000	0.00166171
103.850000	0.00168651
103.800000	0.00171131
103.550000	0.00173611
103.050000	0.00176091
102.900000	0.00178571
102.850000	0.00181052
102.300000	0.00183532
102.150000	0.00188492
101.850000	0.00190972
101.750000	0.00193452
101.700000	0.00195933
101.650000	0.00198413
101.600000	0.00200893
101.450000	0.00203373
101.150000	0.00205853
101.000000	0.00210813
100.750000	0.00213294
100.600000	0.00215774
100.450000	0.00218254
100.200000	0.00220734
100.100000	0.00223214
99.650000	0.00225694
99.400000	0.00230655
99.300000	0.00233135
99.100000	0.00235615
98.800000	0.00238095
98.700000	0.00240575
98.600000	0.00245536
98.550000	0.00248016
98.350000	0.00250496
98.250000	0.00252976
97.900000	0.00255456
97.850000	0.00257937
97.800000	0.00260417
97.700000	0.00262897
97.600000	0.00265377
97.500000	0.00267857
97.100000	0.00272817
96.900000	0.00275298
96.850000	0.00277778
96.800000	0.00280258
96.450000	0.00282738
96.350000	0.00287698
96.300000	0.00290179
96.200000	0.00292659
96.150000	0.00295139
96.050000	0.00297619
95.750000	0.00302579
95.600000	0.0030754
95.500000	0.0031002
95.200000	0.003125
95.100000	0.0031498
95.050000	0.0031746
94.800000	0.0031994
94.650000	0.00322421
94.600000	0.00327381
94.300000	0.00332341
94.000000	0.00337302
93.950000	0.00339782
93.650000	0.00344742
93.250000	0.00347222
93.200000	0.00349702
93.150000	0.00352183
93.000000	0.00354663
92.900000	0.00359623
92.800000	0.00364583
92.650000	0.00369544
92.600000	0.00372024
92.550000	0.00374504
92.450000	0.00376984
92.400000	0.00379464
92.200000	0.00381944
92.100000	0.00384425
92.050000	0.00386905
91.950000	0.00389385
91.900000	0.00391865
91.850000	0.00394345
91.750000	0.00396825
91.650000	0.00399306
91.600000	0.00401786
91.550000	0.00404266
91.450000	0.00406746
91.300000	0.00409226
90.950000	0.00414187
90.850000	0.00416667
90.550000	0.00421627
90.500000	0.00426587
90.250000	0.00431548
90.100000	0.00434028
89.800000	0.00436508
89.700000	0.00438988
89.350000	0.00443948
89.050000	0.00446429
88.950000	0.00448909
88.900000	0.00451389
88.850000	0.00456349
88.750000	0.00458829
88.700000	0.0046131
88.650000	0.0046379
88.600000	0.0046627
88.500000	0.0046875
88.350000	0.0047123
88.200000	0.0047619
88.100000	0.00481151
88.000000	0.00483631
87.750000	0.00486111
87.650000	0.00488591
87.600000	0.00491071
87.550000	0.00493552
87.500000	0.00498512
87.350000	0.00500992
87.300000	0.00503472
87.250000	0.00510913
87.200000	0.00515873
87.100000	0.00518353
87.050000	0.00520833
86.950000	0.00525794
86.800000	0.00530754
86.200000	0.00535714
86.150000	0.00538194
86.050000	0.00545635
85.900000	0.00548115
85.650000	0.00555556
85.600000	0.00558036
85.550000	0.00560516
85.500000	0.00565476
85.450000	0.00567956
85.250000	0.00570437
85.050000	0.00572917
84.750000	0.00575397
84.700000	0.00577877
84.650000	0.00580357
84.600000	0.00587798
84.550000	0.00590278
84.500000	0.00592758
84.450000	0.00595238
84.400000	0.00597718
84.350000	0.00607639
84.300000	0.00610119
84.150000	0.00612599
84.050000	0.00615079
83.900000	0.0062004
83.800000	0.0062748
83.750000	0.0062996
83.600000	0.0063244
83.450000	0.00634921
83.400000	0.00639881
83.300000	0.00647321
83.250000	0.00649802
83.200000	0.00654762
83.150000	0.00659722
83.050000	0.00662202
83.000000	0.00672123
82.950000	0.00674603
82.900000	0.00677083
82.850000	0.00679563
82.700000	0.00682044
82.650000	0.00687004
82.500000	0.00691964
82.250000	0.00694444
82.150000	0.00696925
81.950000	0.00699405
81.900000	0.00701885
81.850000	0.00704365
81.650000	0.00706845
81.550000	0.00709325
81.450000	0.00711806
81.200000	0.00714286
81.150000	0.00716766
81.050000	0.00719246
80.950000	0.00724206
80.900000	0.00726687
80.750000	0.00729167
80.700000	0.00731647
80.650000	0.00734127
80.600000	0.00739087
80.550000	0.00744048
80.500000	0.00746528
80.400000	0.00749008
80.300000	0.00756448
80.250000	0.00761409
80.050000	0.00766369
80.000000	0.00768849
79.950000	0.00771329
79.900000	0.0077629
79.850000	0.0077877
79.800000	0.0078125
79.750000	0.0078373
79.700000	0.0078621
79.650000	0.0078869
79.600000	0.00791171
79.550000	0.00793651
79.500000	0.00798611
79.350000	0.00806052
79.300000	0.00808532
79.250000	0.00813492
79.200000	0.00818452
79.050000	0.00823413
78.900000	0.00828373
78.800000	0.00830853
78.550000	0.00835813
78.400000	0.00838294
78.350000	0.00840774
78.250000	0.00843254
78.000000	0.00850694
77.750000	0.00853175
77.650000	0.00858135
77.600000	0.00860615
77.500000	0.00863095
77.400000	0.00865575
77.350000	0.00868056
77.300000	0.00870536
77.250000	0.00873016
77.150000	0.00877976
77.050000	0.00882937
76.950000	0.00885417
76.900000	0.00887897
76.700000	0.00890377
76.650000	0.00897817
76.600000	0.00900298
76.550000	0.00902778
76.450000	0.00905258
76.400000	0.00910218
76.350000	0.00915179
76.250000	0.00917659
76.200000	0.00920139
76.150000	0.00922619
76.000000	0.00925099
75.900000	0.00927579
75.800000	0.0093006
75.650000	0.0093254
75.550000	0.009375
75.400000	0.0094246
75.350000	0.00947421
75.250000	0.00949901
75.150000	0.00952381
75.100000	0.00954861
75.050000	0.00957341
75.000000	0.00959821
74.950000	0.00962302
74.850000	0.00974702
74.800000	0.00979663
74.750000	0.00982143
74.650000	0.00984623
74.600000	0.00987103
74.550000	0.00992063
74.500000	0.00994544
74.450000	0.00997024
74.350000	0.00999504
74.300000	0.0100446
74.250000	0.010119
74.150000	0.0101438
74.100000	0.0101687
74.050000	0.0102183
74.000000	0.0102431
73.900000	0.0102679
73.850000	0.0102927
73.800000	0.0103175
73.750000	0.0103423
73.700000	0.0104415
73.650000	0.0104911
73.400000	0.0105159
73.350000	0.0105407
73.300000	0.0105903
73.250000	0.0106399
73.200000	0.0106895
73.150000	0.0107143
73.050000	0.0107639
73.000000	0.0108135
72.950000	0.0108631
72.900000	0.0108879
72.850000	0.0109127
72.800000	0.0110367
72.750000	0.0110615
72.700000	0.0111359
72.650000	0.0111607
72.600000	0.0112599
72.500000	0.0112847
72.450000	0.0113095
72.400000	0.0113343
72.350000	0.0114087
72.300000	0.0115079
72.250000	0.0115327
72.200000	0.0115575
72.150000	0.0116319
72.100000	0.0116815
72.000000	0.0117312
71.950000	0.011756
71.900000	0.0118056
71.850000	0.01188
71.750000	0.0119544
71.650000	0.0119792
71.550000	0.012004
71.500000	0.0120288
71.450000	0.0120536
71.350000	0.0120784
71.250000	0.0121528
71.150000	0.012252
71.100000	0.0122768
71.000000	0.0123264
70.900000	0.0124008
70.750000	0.0124256
70.700000	0.0124504
70.650000	0.0125
70.600000	0.0125496
70.550000	0.0125992
70.450000	0.0126488
70.400000	0.0126736
70.350000	0.0126984
70.300000	0.012748
70.250000	0.0127976
70.200000	0.0128224
70.100000	0.012872
70.050000	0.0129216
70.000000	0.0129464
69.950000	0.0129712
69.900000	0.012996
69.800000	0.0130208
69.750000	0.0130952
69.600000	0.01312
69.550000	0.0131696
69.500000	0.013244
69.450000	0.0132937
69.400000	0.0133929
69.300000	0.0134425
69.250000	0.0134921
69.200000	0.0135417
69.150000	0.0135665
69.100000	0.0136409
69.050000	0.0136905
69.000000	0.0138145
68.950000	0.0138393
68.900000	0.0138641
68.800000	0.0139385
68.750000	0.0139881
68.700000	0.0140129
68.650000	0.0140377
68.600000	0.0140873
68.550000	0.0141865
68.500000	0.0142113
68.450000	0.0142361
68.400000	0.0142857
68.350000	0.0143105
68.300000	0.0143353
68.250000	0.0143601
68.200000	0.0144097
68.150000	0.0144593
68.100000	0.0144841
68.050000	0.0145337
68.000000	0.0145585
67.950000	0.0146329
67.900000	0.0147073
67.850000	0.0147321
67.750000	0.0147569
67.700000	0.0148065
67.650000	0.0148313
67.600000	0.0149058
67.550000	0.0150546
67.500000	0.015129
67.400000	0.0151786
67.350000	0.0152282
67.300000	0.0152778
67.250000	0.0153026
67.200000	0.0153522
67.100000	0.0154018
67.000000	0.0154266
66.950000	0.0154514
66.900000	0.0155754
66.850000	0.0156498
66.800000	0.0156994
66.750000	0.0157242
66.700000	0.015749
66.650000	0.0157986
66.550000	0.0158234
66.500000	0.015873
66.450000	0.015997
66.400000	0.0160962
66.350000	0.016121
66.250000	0.0161458
66.200000	0.0161706
66.150000	0.0162202
66.100000	0.016245
66.050000	0.0163194
65.950000	0.0163938
65.900000	0.0164187
65.850000	0.0164683
65.800000	0.0165179
65.750000	0.0165427
65.700000	0.0165675
65.600000	0.0167163
65.550000	0.0168403
65.500000	0.0168899
65.450000	0.0169147
65.400000	0.0170139
65.300000	0.0170635
65.250000	0.0170883
65.200000	0.0171379
65.150000	0.0171875
65.100000	0.0172619
65.000000	0.0173363
64.950000	0.0173859
64.900000	0.0174107
64.850000	0.0174851
64.750000	0.0175099
64.700000	0.0175347
64.650000	0.0175843
64.600000	0.0176835
64.550000	0.0177083
64.500000	0.0177579
64.400000	0.0178075
64.350000	0.0178323
64.300000	0.0179315
64.250000	0.0179812
64.200000	0.0180308
64.150000	0.0180804
64.100000	0.0181052
64.050000	0.0181548
64.000000	0.0182044
63.950000	0.0183036
63.900000	0.0184028
63.850000	0.0184524
63.800000	0.0185764
63.750000	0.018626
63.700000	0.0187004
63.650000	0.0187748
63.600000	0.0188244
63.450000	0.0188492
63.400000	0.0188988
63.300000	0.0189236
63.250000	0.0189484
63.150000	0.0190228
63.100000	0.0190724
63.050000	0.0191964
63.000000	0.0192956
62.950000	0.0193204
62.900000	0.0193452
62.850000	0.0193948
62.800000	0.019494
62.750000	0.0195188
62.700000	0.0195437
62.650000	0.0196429
62.600000	0.0196925
62.550000	0.0197421
62.500000	0.0198165
62.450000	0.0199405
62.400000	0.0200397
62.350000	0.0200645
62.300000	0.0201141
62.250000	0.0202133
62.200000	0.0202381
62.150000	0.0202877
62.100000	0.0203125
62.050000	0.0203621
62.000000	0.0204613
61.950000	0.0205109
61.900000	0.0205357
61.850000	0.0205853
61.800000	0.0207341
61.750000	0.0207837
61.700000	0.0208333
61.650000	0.0209821
61.600000	0.0210565
61.550000	0.0210813
61.500000	0.021131
61.450000	0.0212054
61.400000	0.0213046
61.350000	0.0214038
61.300000	0.0214534
61.250000	0.0215526
61.200000	0.021627
61.150000	0.0216518
61.100000	0.0217014
61.050000	0.021751
61.000000	0.0218006
60.950000	0.0218502
60.900000	0.0219246
60.850000	0.0219494
60.800000	0.0220486
60.750000	0.0220982
60.700000	0.022123
60.600000	0.0221726
60.550000	0.0222222
60.500000	0.022247
60.450000	0.0223214
60.400000	0.0224702
60.350000	0.0225694
60.300000	0.0226438
60.250000	0.0227431
60.200000	0.0228175
60.150000	0.0228919
60.100000	0.0229167
60.050000	0.0230159
60.000000	0.0231647
59.950000	0.0231895
59.900000	0.0232639
59.850000	0.0233631
59.800000	0.0234623
59.750000	0.0235863
59.700000	0.0236855
59.650000	0.0238591
59.550000	0.0239087
59.500000	0.0239583
59.450000	0.0240823
59.400000	0.0241567
59.350000	0.024256
59.300000	0.0242808
59.250000	0.0244048
59.200000	0.0245288
59.150000	0.024628
59.100000	0.0246528
59.050000	0.024752
59.000000	0.0248016
58.900000	0.0249256
58.850000	0.0250248
58.800000	0.0250992
58.750000	0.025124
58.700000	0.0251984
58.650000	0.0253224
58.550000	0.0253472
58.500000	0.0254216
58.450000	0.025496
58.400000	0.0255208
58.350000	0.02562
58.300000	0.025744
58.250000	0.0258185
58.200000	0.0258681
58.150000	0.0258929
58.100000	0.0259425
58.000000	0.0259673
57.950000	0.0260417
57.900000	0.0262897
57.800000	0.0263145
57.750000	0.0263393
57.700000	0.0264385
57.650000	0.0265625
57.600000	0.0266369
57.550000	0.0266617
57.500000	0.0267857
57.450000	0.0268105
57.400000	0.0268601
57.350000	0.0269593
57.300000	0.0270089
57.250000	0.0270585
57.200000	0.0271577
57.150000	0.0273065
57.100000	0.027381
57.050000	0.0274306
57.000000	0.027505
56.950000	0.0275298
56.900000	0.0276042
56.850000	0.027753
56.800000	0.027877
56.750000	0.0279762
56.700000	0.028125
56.650000	0.0282242
56.600000	0.028373
56.550000	0.0284474
56.500000	0.0286458
56.450000	0.0286954
56.400000	0.0287202
56.350000	0.0287946
56.300000	0.028869
56.250000	0.0288938
56.200000	0.0290179
56.150000	0.0290923
56.100000	0.0291915
56.050000	0.0292659
56.000000	0.0294147
55.950000	0.0294643
55.900000	0.0296131
55.850000	0.0297371
55.800000	0.0297619
55.750000	0.0297867
55.700000	0.0299107
55.650000	0.0299355
55.600000	0.0299851
55.550000	0.0301587
55.500000	0.0302579
55.450000	0.0303819
55.400000	0.0304812
55.350000	0.0305308
55.300000	0.0306052
55.250000	0.030754
55.200000	0.0308532
55.150000	0.0309772
55.100000	0.0310764
55.050000	0.0311012
55.000000	0.0312252
54.950000	0.0313492
54.900000	0.0314236
54.850000	0.031498
54.800000	0.0316468
54.750000	0.031746
54.700000	0.0318452
54.650000	0.0319196
54.600000	0.0320437
54.550000	0.0320933
54.500000	0.0322669
54.450000	0.0323413
54.400000	0.0324157
54.350000	0.0325893
54.300000	0.0326389
54.250000	0.0326637
54.200000	0.0327877
54.150000	0.0329861
54.100000	0.0331349
54.050000	0.0332093
54.000000	0.0333085
53.950000	0.0333333
53.900000	0.0334573
53.850000	0.0335565
53.800000	0.0336806
53.750000	0.0337302
53.700000	0.0338294
53.650000	0.0339534
53.600000	0.034003
53.550000	0.0340278
53.500000	0.0340774
53.450000	0.0341766
53.400000	0.0342262
53.350000	0.0343006
53.300000	0.0343502
53.250000	0.034375
53.200000	0.0344246
53.150000	0.0345734
53.100000	0.0346974
53.050000	0.0347718
53.000000	0.0349454
52.950000	0.035119
52.900000	0.0352431
52.850000	0.0353423
52.800000	0.0354167
52.750000	0.0354663
52.700000	0.0355407
52.650000	0.0356151
52.600000	0.0356399
52.550000	0.0357391
52.500000	0.0358383
52.450000	0.0359127
52.400000	0.0359623
52.350000	0.0361359
52.300000	0.0361607
52.250000	0.0362847
52.200000	0.0363343
52.150000	0.0364087
52.100000	0.0365327
52.050000	0.0366319
52.000000	0.0367808
51.950000	0.0368304
51.900000	0.0369296
51.850000	0.0370784
51.800000	0.0371528
51.750000	0.037252
51.700000	0.0373264
51.650000	0.0374504
51.600000	0.0375744
51.550000	0.0376736
51.500000	0.0378224
51.450000	0.0379216
51.400000	0.0381696
51.350000	0.038244
51.300000	0.0383185
51.250000	0.0383433
51.200000	0.0384921
51.150000	0.0385665
51.100000	0.0386657
51.050000	0.0388145
51.000000	0.0389137
50.950000	0.0391121
50.900000	0.0392113
50.850000	0.0393353
50.800000	0.0394345
50.750000	0.0395585
50.700000	0.0398065
50.650000	0.0399058
50.600000	0.0401042
50.550000	0.0402034
50.500000	0.0402778
50.450000	0.0404018
50.400000	0.0405506
50.350000	0.040625
50.300000	0.0406746
50.250000	0.0408234
50.200000	0.0410466
50.150000	0.0412202
50.100000	0.0413442
50.050000	0.0414683
50.000000	0.0415675
49.950000	0.0416171
49.900000	0.0416419
49.850000	0.0417411
49.800000	0.0418403
49.750000	0.0419147
49.700000	0.0421379
49.650000	0.0422371
49.600000	0.0423115
49.550000	0.0423859
49.500000	0.0424355
49.450000	0.0425843
49.400000	0.0427083
49.350000	0.0427827
49.300000	0.0428323
49.250000	0.0429315
49.200000	0.0431052
49.150000	0.0432292
49.100000	0.0433532
49.050000	0.043502
49.000000	0.0437252
48.950000	0.043874
48.900000	0.0439236
48.850000	0.0440476
48.800000	0.0441716
48.750000	0.0443452
48.700000	0.0443948
48.650000	0.0445933
48.600000	0.0447421
48.550000	0.0448661
48.500000	0.0448909
48.450000	0.0450893
48.400000	0.0451389
48.350000	0.0452877
48.300000	0.0453621
48.250000	0.0454613
48.200000	0.0455853
48.150000	0.0457589
48.100000	0.0458085
48.050000	0.0459573
48.000000	0.0460565
47.950000	0.0461806
47.900000	0.0463294
47.850000	0.0464782
47.800000	0.0465774
47.750000	0.0466766
47.700000	0.0467758
47.650000	0.046999
47.600000	0.0470982
47.550000	0.047247
47.500000	0.047371
47.450000	0.0475198
47.400000	0.0475942
47.350000	0.0477431
47.300000	0.0479911
47.250000	0.0480159
47.200000	0.0482143
47.150000	0.0483879
47.100000	0.0486359
47.050000	0.0487847
47.000000	0.0489087
46.950000	0.0491071
46.900000	0.049256
46.850000	0.0494296
46.800000	0.0496032
46.750000	0.0496776
46.700000	0.0497024
46.650000	0.0497768
46.600000	0.0499752
46.550000	0.05
46.500000	0.0501736
46.450000	0.0501984
46.400000	0.0502728
46.350000	0.0504216
46.300000	0.0506696
46.250000	0.0507688
46.200000	0.0509177
46.150000	0.0510665
46.100000	0.0512401
46.050000	0.0513393
46.000000	0.0514633
45.950000	0.0515377
45.900000	0.0516369
45.850000	0.0517361
45.800000	0.0519593
45.750000	0.0521081
45.700000	0.0522569
45.650000	0.0525298
45.600000	0.0525794
45.550000	0.0528522
45.500000	0.0529514
45.450000	0.053125
45.400000	0.0531994
45.350000	0.0532738
45.300000	0.0534226
45.250000	0.0535714
45.200000	0.0536706
45.150000	0.0537946
45.100000	0.0538194
45.050000	0.0539187
45.000000	0.0539435
44.950000	0.0540923
44.900000	0.0542907
44.850000	0.0543899
44.800000	0.0545635
44.750000	0.0546131
44.700000	0.0546875
44.650000	0.0548115
44.600000	0.0550347
44.550000	0.0551587
44.500000	0.0552579
44.450000	0.055506
44.400000	0.0557788
44.350000	0.055878
44.300000	0.0559524
44.250000	0.0559772
44.200000	0.0560764
44.150000	0.0562004
44.100000	0.056374
44.050000	0.0564732
44.000000	0.056622
43.950000	0.0567708
43.900000	0.056994
43.850000	0.0570933
43.800000	0.0571429
43.750000	0.0571925
43.700000	0.0573413
43.650000	0.0573661
43.600000	0.0574901
43.550000	0.0576141
43.500000	0.0577629
43.450000	0.0578373
43.400000	0.0579613
43.350000	0.0580357
43.300000	0.0581349
43.250000	0.0582837
43.200000	0.0583085
43.150000	0.0585565
43.100000	0.0586062
43.050000	0.0587302
43.000000	0.058879
42.950000	0.0590278
42.900000	0.0591022
42.850000	0.0591766
42.800000	0.0592758
42.750000	0.0595734
42.700000	0.0598214
42.650000	0.059995
42.600000	0.0601438
42.550000	0.0603175
42.500000	0.0605159
42.450000	0.0606895
42.400000	0.0607887
42.350000	0.0609375
42.300000	0.0610615
42.250000	0.0611607
42.200000	0.0613343
42.150000	0.0614583
42.100000	0.0615575
42.050000	0.0617808
42.000000	0.0619792
41.950000	0.0620536
41.900000	0.0621528
41.850000	0.0623016
41.800000	0.0624504
41.750000	0.0626488
41.700000	0.0627728
41.650000	0.0629216
41.600000	0.06312
41.550000	0.0632937
41.500000	0.0634177
41.450000	0.0635169
41.400000	0.0637401
41.350000	0.0638393
41.300000	0.0640377
41.250000	0.0641865
41.200000	0.0643353
41.150000	0.0644593
41.100000	0.0646825
41.050000	0.065005
41.000000	0.0651042
40.950000	0.065129
40.900000	0.0654018
40.850000	0.0656002
40.800000	0.0657738
40.750000	0.065873
40.700000	0.0660218
40.650000	0.0661954
40.600000	0.0664187
40.550000	0.0665923
40.500000	0.0668155
40.450000	0.0670635
40.400000	0.0671131
40.350000	0.0672619
40.300000	0.0675347
40.250000	0.0677579
40.200000	0.0681052
40.150000	0.0683532
40.100000	0.0685268
40.050000	0.0687996
40.000000	0.068998
39.950000	0.0692956
39.900000	0.0694692
39.850000	0.0695933
39.800000	0.0697421
39.750000	0.0699653
39.700000	0.0700893
39.650000	0.0702381
39.600000	0.0704861
39.550000	0.0706349
39.500000	0.0709077
39.450000	0.0710069
39.400000	0.0711062
39.350000	0.0714286
39.300000	0.0716022
39.250000	0.0718006
39.200000	0.0720734
39.150000	0.0722718
39.100000	0.0724206
39.050000	0.0727431
39.000000	0.0729415
38.950000	0.0730407
38.900000	0.0731647
38.850000	0.0734871
38.800000	0.0736607
38.750000	0.0738343
38.700000	0.0741071
38.650000	0.0743056
38.600000	0.0745536
38.550000	0.074752
38.500000	0.0749504
38.450000	0.0750992
38.400000	0.075496
38.350000	0.0756696
38.300000	0.0759425
38.250000	0.0760169
38.200000	0.0762401
38.150000	0.0764633
38.100000	0.0766121
38.050000	0.0768353
38.000000	0.0770089
37.950000	0.0772073
37.900000	0.077381
37.850000	0.0776538
37.800000	0.0779266
37.750000	0.078249
37.700000	0.078373
37.650000	0.0785466
37.600000	0.078869
37.550000	0.0790675
37.500000	0.0792411
37.450000	0.0794643
37.400000	0.0797123
37.350000	0.0799107
37.300000	0.0801587
37.250000	0.0803323
37.200000	0.0806052
37.150000	0.080754
37.100000	0.0809028
37.050000	0.0811012
37.000000	0.0812748
36.950000	0.0815228
36.900000	0.0816964
36.850000	0.0819196
36.800000	0.0820437
36.750000	0.0823413
36.700000	0.0826637
36.650000	0.0829117
36.600000	0.0832589
36.550000	0.0834325
36.500000	0.083631
36.450000	0.083879
36.400000	0.0841518
36.350000	0.0844246
36.300000	0.0845982
36.250000	0.0848462
36.200000	0.0850198
36.150000	0.0851438
36.100000	0.0853423
36.050000	0.0855655
36.000000	0.0857639
35.950000	0.0859127
35.900000	0.0860863
35.850000	0.0862599
35.800000	0.0864583
35.750000	0.0865823
35.700000	0.0869296
35.650000	0.0871528
35.600000	0.087376
35.550000	0.0875496
35.500000	0.0877976
35.450000	0.087996
35.400000	0.0883185
35.350000	0.0886657
35.300000	0.0889385
35.250000	0.0891369
35.200000	0.0893849
35.150000	0.0896081
35.100000	0.0896825
35.050000	0.0898313
35.000000	0.0900546
34.950000	0.0903274
34.900000	0.0905506
34.850000	0.0908234
34.800000	0.091121
34.750000	0.091245
34.700000	0.0916419
34.650000	0.0918403
34.600000	0.0920883
34.550000	0.0924355
34.500000	0.0926587
34.450000	0.0928819
34.400000	0.0931052
34.350000	0.0934524
34.300000	0.0936756
34.250000	0.0939236
34.200000	0.0941716
34.150000	0.0944444
34.100000	0.0946181
34.050000	0.0947669
34.000000	0.0949157
33.950000	0.0951885
33.900000	0.0954861
33.850000	0.0957341
33.800000	0.0960565
33.750000	0.0962798
33.700000	0.0965278
33.650000	0.0966518
33.600000	0.0968998
33.550000	0.097123
33.500000	0.097371
33.450000	0.0976438
33.400000	0.0980655
33.350000	0.0983879
33.300000	0.0986607
33.250000	0.0988591
33.200000	0.0991319
33.150000	0.0992808
33.100000	0.099628
33.050000	0.099876
33.000000	0.100124
32.950000	0.100422
32.900000	0.10067
32.850000	0.100843
32.800000	0.101042
32.750000	0.101265
32.700000	0.101438
32.650000	0.101711
32.600000	0.101959
32.550000	0.102158
32.500000	0.102431
32.450000	0.102679
32.400000	0.102827
32.350000	0.103125
32.300000	0.103423
32.250000	0.103621
32.200000	0.103844
32.150000	0.104117
32.100000	0.104489
32.050000	0.104787
32.000000	0.105134
31.950000	0.105332
31.900000	0.105704
31.850000	0.105952
31.800000	0.106176
31.750000	0.106448
31.700000	0.106647
31.650000	0.106845
31.600000	0.107044
31.550000	0.107341
31.500000	0.107465
31.450000	0.107763
31.400000	0.108011
31.350000	0.108259
31.300000	0.108507
31.250000	0.108755
31.200000	0.108953
31.150000	0.109276
31.100000	0.109648
31.050000	0.109921
31.000000	0.110119
30.950000	0.110342
30.900000	0.110615
30.850000	0.110888
30.800000	0.111161
30.750000	0.111508
30.700000	0.111855
30.650000	0.112078
30.600000	0.112475
30.550000	0.112723
30.500000	0.112971
30.450000	0.113244
30.400000	0.113418
30.350000	0.113591
30.300000	0.113814
30.250000	0.114087
30.200000	0.114335
30.150000	0.114459
30.100000	0.114707
30.050000	0.114931
30.000000	0.115228
29.950000	0.115774
29.900000	0.116022
29.850000	0.116245
29.800000	0.116691
29.750000	0.116964
29.700000	0.11746
29.650000	0.117708
29.600000	0.117932
29.550000	0.118056
29.500000	0.118353
29.450000	0.118626
29.400000	0.118948
29.350000	0.119172
29.300000	0.119519
29.250000	0.11999
29.200000	0.120238
29.150000	0.120511
29.100000	0.120784
29.050000	0.121007
29.000000	0.121404
28.950000	0.121776
28.900000	0.121974
28.850000	0.122247
28.800000	0.122569
28.750000	0.122817
28.700000	0.123115
28.650000	0.123537
28.600000	0.12381
28.550000	0.124132
28.500000	0.12443
28.450000	0.124777
28.400000	0.125124
28.350000	0.125546
28.300000	0.125967
28.250000	0.12624
28.200000	0.126414
28.150000	0.126562
28.100000	0.126984
28.050000	0.127555
28.000000	0.127753
27.950000	0.127976
27.900000	0.128199
27.850000	0.128522
27.800000	0.128844
27.750000	0.129241
27.700000	0.129539
27.650000	0.129886
27.600000	0.130233
27.550000	0.130605
27.500000	0.130928
27.450000	0.131076
27.400000	0.131498
27.350000	0.131969
27.300000	0.132416
27.250000	0.132639
27.200000	0.132937
27.150000	0.133259
27.100000	0.133656
27.050000	0.134003
27.000000	0.134325
26.950000	0.134573
26.900000	0.134896
26.850000	0.135268
26.800000	0.135689
26.750000	0.136012
26.700000	0.136558
26.650000	0.137103
26.600000	0.13755
26.550000	0.137872
26.500000	0.138269
26.450000	0.138666
26.400000	0.139013
26.350000	0.13936
26.300000	0.139732
26.250000	0.140055
26.200000	0.140352
26.150000	0.140774
26.100000	0.141071
26.050000	0.141443
26.000000	0.14189
25.950000	0.142237
25.900000	0.142609
25.850000	0.142981
25.800000	0.143229
25.750000	0.1437
25.700000	0.144122
25.650000	0.144717
25.600000	0.144965
25.550000	0.145387
25.500000	0.145833
25.450000	0.14623
25.400000	0.146577
25.350000	0.146949
25.300000	0.147346
25.250000	0.147619
25.200000	0.147842
25.150000	0.148165
25.100000	0.148487
25.050000	0.148735
25.000000	0.149132
24.950000	0.149603
24.900000	0.149876
24.850000	0.150223
24.800000	0.150595
24.750000	0.151066
24.700000	0.151438
24.650000	0.151885
24.600000	0.152282
24.550000	0.15253
24.500000	0.153075
24.450000	0.153472
24.400000	0.153795
24.350000	0.154018
24.300000	0.154365
24.250000	0.154712
24.200000	0.155109
24.150000	0.155407
24.100000	0.155779
24.050000	0.155903
24.000000	0.156448
23.950000	0.156845
23.900000	0.157044
23.850000	0.157416
23.800000	0.157887
23.750000	0.158309
23.700000	0.15878
23.650000	0.159226
23.600000	0.159673
23.550000	0.159896
23.500000	0.160144
23.450000	0.160615
23.400000	0.160913
23.350000	0.161285
23.300000	0.161632
23.250000	0.162004
23.200000	0.162202
23.150000	0.162649
23.100000	0.162946
23.050000	0.163318
23.000000	0.163765
22.950000	0.164311
22.900000	0.164707
22.850000	0.165104
22.800000	0.165451
22.750000	0.165823
22.700000	0.166295
22.650000	0.166617
22.600000	0.167212
22.550000	0.167584
22.500000	0.167907
22.450000	0.168353
22.400000	0.1687
22.350000	0.169196
22.300000	0.169767
22.250000	0.17004
22.200000	0.170561
22.150000	0.171057
22.100000	0.171553
22.050000	0.172148
22.000000	0.172569
21.950000	0.172966
21.900000	0.173363
21.850000	0.173934
21.800000	0.174355
21.750000	0.174777
21.700000	0.175248
21.650000	0.175744
21.600000	0.176414
21.550000	0.176984
21.500000	0.177356
21.450000	0.177654
21.400000	0.17815
21.350000	0.178695
21.300000	0.179167
21.250000	0.179464
21.200000	0.179886
21.150000	0.180308
21.100000	0.180704
21.050000	0.181052
21.000000	0.181622
20.950000	0.181994
20.900000	0.182515
20.850000	0.183011
20.800000	0.183333
20.750000	0.183854
20.700000	0.184301
20.650000	0.184673
20.600000	0.185144
20.550000	0.185491
20.500000	0.186161
20.450000	0.186731
20.400000	0.187178
20.350000	0.187525
20.300000	0.18807
20.250000	0.188566
20.200000	0.188988
20.150000	0.189683
20.100000	0.190253
20.050000	0.190501
20.000000	0.190898
19.950000	0.191518
19.900000	0.19189
19.850000	0.192411
19.800000	0.192783
19.750000	0.193304
19.700000	0.193775
19.650000	0.193998
19.600000	0.194519
19.550000	0.194965
19.500000	0.195486
19.450000	0.196032
19.400000	0.196478
19.350000	0.19685
19.300000	0.197222
19.250000	0.197718
19.200000	0.198189
19.150000	0.198686
19.100000	0.199058
19.050000	0.199504
19.000000	0.199926
18.950000	0.200694
18.900000	0.20119
18.850000	0.201538
18.800000	0.202108
18.750000	0.20248
18.700000	0.202927
18.650000	0.203348
18.600000	0.203695
18.550000	0.20434
18.500000	0.204787
18.450000	0.205283
18.400000	0.205952
18.350000	0.206424
18.300000	0.206721
18.250000	0.207143
18.200000	0.207788
18.150000	0.208259
18.100000	0.208879
18.050000	0.209102
18.000000	0.209697
17.950000	0.210094
17.900000	0.210714
17.850000	0.211186
17.800000	0.211657
17.750000	0.212227
17.700000	0.212872
17.650000	0.213542
17.600000	0.213938
17.550000	0.21441
17.500000	0.214807
17.450000	0.215402
17.400000	0.215873
17.350000	0.216319
17.300000	0.217014
17.250000	0.217411
17.200000	0.218006
17.150000	0.218552
17.100000	0.218924
17.050000	0.21937
17.000000	0.219792
16.950000	0.220164
16.900000	0.22066
16.850000	0.221032
16.800000	0.221751
16.750000	0.22252
16.700000	0.223065
16.650000	0.223859
16.600000	0.224454
16.550000	0.225025
16.500000	0.225372
16.450000	0.225893
16.400000	0.226339
16.350000	0.226761
16.300000	0.227331
16.250000	0.227927
16.200000	0.228348
16.150000	0.228795
16.100000	0.229266
16.050000	0.229936
16.000000	0.230481
15.950000	0.23125
15.900000	0.231696
15.850000	0.232391
15.800000	0.232986
15.750000	0.233507
15.700000	0.234028
15.650000	0.234549
15.600000	0.234945
15.550000	0.235516
15.500000	0.236111
15.450000	0.236409
15.400000	0.236855
15.350000	0.23745
15.300000	0.238095
15.250000	0.238542
15.200000	0.239187
15.150000	0.239757
15.100000	0.240278
15.050000	0.240699
15.000000	0.241617
14.950000	0.242039
14.900000	0.242882
14.850000	0.243552
14.800000	0.244172
14.750000	0.244668
14.700000	0.245139
14.650000	0.245635
14.600000	0.24623
14.550000	0.246726
14.500000	0.247222
14.450000	0.247718
14.400000	0.248115
14.350000	0.248611
14.300000	0.24933
14.250000	0.249777
14.200000	0.250124
14.150000	0.250744
14.100000	0.251141
14.050000	0.251637
14.000000	0.252034
13.950000	0.252579
13.900000	0.253348
13.850000	0.253844
13.800000	0.254291
13.750000	0.255208
13.700000	0.255704
13.650000	0.256374
13.600000	0.256845
13.550000	0.25749
13.500000	0.25811
13.450000	0.258755
13.400000	0.259276
13.350000	0.259772
13.300000	0.260417
13.250000	0.260838
13.200000	0.261384
13.150000	0.262252
13.100000	0.262822
13.050000	0.263616
13.000000	0.264112
12.950000	0.264807
12.900000	0.265377
12.850000	0.265898
12.800000	0.266419
12.750000	0.267088
12.700000	0.267609
12.650000	0.268254
12.600000	0.268874
12.550000	0.26994
12.500000	0.27061
12.450000	0.27123
12.400000	0.2719
12.350000	0.272421
12.300000	0.273041
12.250000	0.27371
12.200000	0.274504
12.150000	0.275
12.100000	0.275744
12.050000	0.276265
12.000000	0.276736
11.950000	0.277356
11.900000	0.277902
11.850000	0.27872
11.800000	0.279365
11.750000	0.279762
11.700000	0.280704
11.650000	0.281424
11.600000	0.281969
11.550000	0.282639
11.500000	0.283408
11.450000	0.283953
11.400000	0.284673
11.350000	0.285317
11.300000	0.285813
11.250000	0.286458
11.200000	0.287227
11.150000	0.287897
11.100000	0.288467
11.050000	0.289038
11.000000	0.289633
10.950000	0.290303
10.900000	0.290997
10.850000	0.291741
10.800000	0.292411
10.750000	0.293105
10.700000	0.293874
10.650000	0.294593
10.600000	0.295288
10.550000	0.295908
10.500000	0.296553
10.450000	0.297371
10.400000	0.298016
10.350000	0.298512
10.300000	0.299206
10.250000	0.299851
10.200000	0.300471
10.150000	0.301042
10.100000	0.301711
10.050000	0.302406
10.000000	0.302976
9.950000	0.303447
9.900000	0.303919
9.850000	0.304787
9.800000	0.305605
9.750000	0.306151
9.700000	0.306845
9.650000	0.307589
9.600000	0.308309
9.550000	0.308879
9.500000	0.309549
9.450000	0.310193
9.400000	0.311012
9.350000	0.311731
9.300000	0.312351
9.250000	0.313219
9.200000	0.313938
9.150000	0.314608
9.100000	0.315327
9.050000	0.315972
9.000000	0.316989
8.950000	0.317609
8.900000	0.318204
8.850000	0.318998
8.800000	0.319668
8.750000	0.320511
8.700000	0.321007
8.650000	0.321776
8.600000	0.322545
8.550000	0.32314
8.500000	0.323909
8.450000	0.324529
8.400000	0.324926
8.350000	0.325794
8.300000	0.326562
8.250000	0.327059
8.200000	0.327852
8.150000	0.328571
8.100000	0.329266
8.050000	0.329936
8.000000	0.33058
7.950000	0.331101
7.900000	0.331895
7.850000	0.332639
7.800000	0.33316
7.750000	0.333929
7.700000	0.334697
7.650000	0.335193
7.600000	0.335615
7.550000	0.336136
7.500000	0.336781
7.450000	0.33745
7.400000	0.338343
7.350000	0.338963
7.300000	0.339633
7.250000	0.340327
7.200000	0.340898
7.150000	0.341419
7.100000	0.342063
7.050000	0.342584
7.000000	0.343304
6.950000	0.343849
6.900000	0.344568
6.850000	0.345213
6.800000	0.345982
6.750000	0.34685
6.700000	0.347545
6.650000	0.348165
6.600000	0.348983
6.550000	0.349777
6.500000	0.350645
6.450000	0.351513
6.400000	0.352406
6.350000	0.353274
6.300000	0.353869
6.250000	0.354489
6.200000	0.355084
6.150000	0.355556
6.100000	0.356374
6.050000	0.357168
6.000000	0.357986
5.950000	0.35873
5.900000	0.359301
5.850000	0.359921
5.800000	0.360913
5.750000	0.361657
5.700000	0.362475
5.650000	0.363244
5.600000	0.363765
5.550000	0.364509
5.500000	0.365154
5.450000	0.365848
5.400000	0.366468
5.350000	0.366939
5.300000	0.367634
5.250000	0.368204
5.200000	0.368948
5.150000	0.369792
5.100000	0.370635
5.050000	0.371379
5.000000	0.372247
4.950000	0.372966
4.900000	0.373586
4.850000	0.374008
4.800000	0.374752
4.750000	0.375595
4.700000	0.376017
4.650000	0.377207
4.600000	0.377927
4.550000	0.378894
4.500000	0.379439
4.450000	0.380258
4.400000	0.380952
4.350000	0.381597
4.300000	0.382192
4.250000	0.383185
4.200000	0.383978
4.150000	0.384945
4.100000	0.385813
4.050000	0.386409
4.000000	0.387128
3.950000	0.388021
3.900000	0.38874
3.850000	0.389509
3.800000	0.390427
3.750000	0.39122
3.700000	0.391964
3.650000	0.39256
3.600000	0.393378
3.550000	0.394048
3.500000	0.394965
3.450000	0.395809
3.400000	0.396503
3.350000	0.397173
3.300000	0.397867
3.250000	0.39881
3.200000	0.399653
3.150000	0.40067
3.100000	0.401314
3.050000	0.402133
3.000000	0.402927
2.950000	0.40377
2.900000	0.404439
2.850000	0.40506
2.800000	0.405704
2.750000	0.406696
2.700000	0.407589
2.650000	0.408383
2.600000	0.409301
2.550000	0.410045
2.500000	0.410813
2.450000	0.41183
2.400000	0.4125
2.350000	0.41312
2.300000	0.41374
2.250000	0.41436
2.200000	0.415327
2.150000	0.416195
2.100000	0.417113
2.050000	0.417956
2.000000	0.418626
1.950000	0.419618
1.900000	0.420561
1.850000	0.421701
1.800000	0.422346
1.750000	0.423214
1.700000	0.423884
1.650000	0.424777
1.600000	0.425769
1.550000	0.42691
1.500000	0.427753
1.450000	0.428497
1.400000	0.429464
1.350000	0.430283
1.300000	0.431101
1.250000	0.43192
1.200000	0.432986
1.150000	0.433854
1.100000	0.434573
1.050000	0.435491
1.000000	0.436607
0.950000	0.437277
0.900000	0.438219
0.850000	0.439112
0.800000	0.439906
0.750000	0.440476
0.700000	0.441071
0.650000	0.442088
0.600000	0.442932
0.550000	0.443824
0.500000	0.444668
0.450000	0.445635
0.400000	0.446354
0.350000	0.447173
0.300000	0.44809
0.250000	0.448884
0.200000	0.449802
0.150000	0.450694
0.100000	0.451414
0.050000	0.452257
0.000000	0.453051
-0.050000	0.45377
-0.100000	0.454563
-0.150000	0.455258
-0.200000	0.456052
-0.250000	0.456572
-0.300000	0.457267
-0.350000	0.458234
-0.400000	0.458978
-0.450000	0.46002
-0.500000	0.460739
-0.550000	0.46183
-0.600000	0.462723
-0.650000	0.463368
-0.700000	0.464087
-0.750000	0.464881
-0.800000	0.465947
-0.850000	0.466741
-0.900000	0.467485
-0.950000	0.468328
-1.000000	0.468998
-1.050000	0.469841
-1.100000	0.47066
-1.150000	0.471453
-1.200000	0.472123
-1.250000	0.472743
-1.300000	0.473562
-1.350000	0.474405
-1.400000	0.475372
-1.450000	0.476215
-1.500000	0.477083
-1.550000	0.478125
-1.600000	0.478819
-1.650000	0.479936
-1.700000	0.480729
-1.750000	0.481796
-1.800000	0.482564
-1.850000	0.483457
-1.900000	0.484251
-1.950000	0.485367
-2.000000	0.486235
-2.050000	0.48683
-2.100000	0.487798
-2.150000	0.488566
-2.200000	0.489236
-2.250000	0.490079
-2.300000	0.490997
-2.350000	0.491815
-2.400000	0.492832
-2.450000	0.493576
-2.500000	0.494544
-2.550000	0.495238
-2.600000	0.496156
-2.650000	0.497073
-2.700000	0.497941
-2.750000	0.498661
-2.800000	0.499405
-2.850000	0.5
-2.900000	0.500843
-2.950000	0.501662
-3.000000	0.50253
-3.050000	0.503472
-3.100000	0.504464
-3.150000	0.505432
-3.200000	0.506448
-3.250000	0.507391
-3.300000	0.508309
-3.350000	0.508978
-3.400000	0.510069
-3.450000	0.510863
-3.500000	0.511756
-3.550000	0.51255
-3.600000	0.513343
-3.650000	0.514286
-3.700000	0.515278
-3.750000	0.516319
-3.800000	0.517212
-3.850000	0.517758
-3.900000	0.518626
-3.950000	0.519618
-4.000000	0.520337
-4.050000	0.521404
-4.100000	0.522445
-4.150000	0.523512
-4.200000	0.524256
-4.250000	0.525248
-4.300000	0.526463
-4.350000	0.527108
-4.400000	0.528299
-4.450000	0.529291
-4.500000	0.530159
-4.550000	0.530903
-4.600000	0.531771
-4.650000	0.532664
-4.700000	0.533532
-4.750000	0.534177
-4.800000	0.535069
-4.850000	0.535739
-4.900000	0.536582
-4.950000	0.537426
-5.000000	0.53817
-5.050000	0.539112
-5.100000	0.539931
-5.150000	0.540947
-5.200000	0.541964
-5.250000	0.542808
-5.300000	0.543576
-5.350000	0.54432
-5.400000	0.545164
-5.450000	0.546131
-5.500000	0.546974
-5.550000	0.547793
-5.600000	0.548735
-5.650000	0.549777
-5.700000	0.550248
-5.750000	0.550843
-5.800000	0.551835
-5.850000	0.55253
-5.900000	0.553522
-5.950000	0.554588
-6.000000	0.555208
-6.050000	0.556151
-6.100000	0.557316
-6.150000	0.558433
-6.200000	0.559053
-6.250000	0.559945
-6.300000	0.560962
-6.350000	0.561954
-6.400000	0.56255
-6.450000	0.563467
-6.500000	0.564484
-6.550000	0.565303
-6.600000	0.566195
-6.650000	0.56756
-6.700000	0.568502
-6.750000	0.569246
-6.800000	0.570089
-6.850000	0.571057
-6.900000	0.572024
-6.950000	0.572768
-7.000000	0.573586
-7.050000	0.574578
-7.100000	0.575521
-7.150000	0.576339
-7.200000	0.577307
-7.250000	0.578224
-7.300000	0.579142
-7.350000	0.580035
-7.400000	0.580704
-7.450000	0.581672
-7.500000	0.582763
-7.550000	0.584028
-7.600000	0.584995
-7.650000	0.585689
-7.700000	0.586533
-7.750000	0.5875
-7.800000	0.588294
-7.850000	0.589311
-7.900000	0.590203
-7.950000	0.591394
-8.000000	0.592039
-8.050000	0.593056
-8.100000	0.593899
-8.150000	0.594866
-8.200000	0.595635
-8.250000	0.596503
-8.300000	0.597569
-8.350000	0.59881
-8.400000	0.599653
-8.450000	0.600471
-8.500000	0.601364
-8.550000	0.602083
-8.600000	0.602976
-8.650000	0.603968
-8.700000	0.604886
-8.750000	0.605853
-8.800000	0.607093
-8.850000	0.608259
-8.900000	0.608904
-8.950000	0.609673
-9.000000	0.610516
-9.050000	0.611334
-9.100000	0.61255
-9.150000	0.613343
-9.200000	0.614137
-9.250000	0.615079
-9.300000	0.616047
-9.350000	0.617063
-9.400000	0.617981
-9.450000	0.618824
-9.500000	0.619792
-9.550000	0.620461
-9.600000	0.621032
-9.650000	0.621925
-9.700000	0.622842
-9.750000	0.623859
-9.800000	0.624901
-9.850000	0.625446
-9.900000	0.626042
-9.950000	1
&
1061.250000	4.67914e-41
1061.200000	4.70065e-41
1061.150000	4.72226e-41
1061.100000	4.74397e-41
1061.050000	4.76578e-41
1061.000000	4.78769e-41
1060.950000	4.8097e-41
1060.900000	4.83181e-41
1060.850000	4.85403e-41
1060.800000	4.87634e-41
1060.750000	4.89876e-41
1060.700000	4.92128e-41
1060.650000	4.9439e-41
1060.600000	4.96663e-41
1060.550000	4.98947e-41
1060.500000	5.0124e-41
1060.450000	5.03545e-41
1060.400000	5.0586e-41
1060.350000	5.08185e-41
1060.300000	5.10522e-41
1060.250000	5.12869e-41
1060.200000	5.15226e-41
1060.150000	5.17595e-41
1060.100000	5.19975e-41
1060.050000	5.22365e-41
1060.000000	5.24766e-41
1059.950000	5.27179e-41
1059.900000	5.29603e-41
1059.850000	5.32037e-41
1059.800000	5.34483e-41
1059.750000	5.3694e-41
1059.700000	5.39409e-41
1059.650000	5.41889e-41
1059.600000	5.4438e-41
1059.550000	5.46882e-41
1059.500000	5.49397e-41
1059.450000	5.51922e-41
1059.400000	5.5446e-41
1059.350000	5.57009e-41
1059.300000	5.59569e-41
1059.250000	5.62142e-41
1059.200000	5.64726e-41
1059.150000	5.67322e-41
1059.100000	5.69931e-41
1059.050000	5.72551e-41
1059.000000	5.75183e-41
1058.950000	5.77827e-41
1058.900000	5.80483e-41
1058.850000	5.83152e-41
1058.800000	5.85833e-41
1058.750000	5.88526e-41
1058.700000	5.91232e-41
1058.650000	5.9395e-41
1058.600000	5.9668e-41
1058.550000	5.99424e-41
1058.500000	6.02179e-41
1058.450000	6.04948e-41
1058.400000	6.07729e-41
1058.350000	6.10523e-41
1058.300000	6.13329e-41
1058.250000	6.16149e-41
1058.200000	6.18982e-41
1058.150000	6.21827e-41
1058.100000	6.24686e-41
1058.050000	6.27558e-41
1058.000000	6.30443e-41
1057.950000	6.33341e-41
1057.900000	6.36253e-41
1057.850000	6.39178e-41
1057.800000	6.42116e-41
1057.750000	6.45068e-41
1057.700000	6.48034e-41
1057.650000	6.51013e-41
1057.600000	6.54006e-41
1057.550000	6.57012e-41
1057.500000	6.60033e-41
1057.450000	6.63067e-41
1057.400000	6.66115e-41
1057.350000	6.69178e-41
1057.300000	6.72254e-41
1057.250000	6.75344e-41
1057.200000	6.78449e-41
1057.150000	6.81568e-41
1057.100000	6.84701e-41
1057.050000	6.87849e-41
1057.000000	6.91011e-41
1056.950000	6.94188e-41
1056.900000	6.97379e-41
1056.850000	7.00585e-41
1056.800000	7.03806e-41
1056.750000	7.07042e-41
1056.700000	7.10292e-41
1056.650000	7.13558e-41
1056.600000	7.16838e-41
1056.550000	7.20133e-41
1056.500000	7.23444e-41
1056.450000	7.2677e-41
1056.400000	7.30111e-41
1056.350000	7.33467e-41
1056.300000	7.36839e-41
1056.250000	7.40227e-41
1056.200000	7.4363e-41
1056.150000	7.47048e-41
1056.100000	7.50483e-41
1056.050000	7.53933e-41
1056.000000	7.57399e-41
1055.950000	7.60881e-41
1055.900000	7.64379e-41
1055.850000	7.67893e-41
1055.800000	7.71423e-41
1055.750000	7.74969e-41
1055.700000	7.78532e-41
1055.650000	7.82111e-41
1055.600000	7.85706e-41
1055.550000	7.89319e-41
1055.500000	7.92947e-41
1055.450000	7.96593e-41
1055.400000	8.00255e-41
1055.350000	8.03934e-41
1055.300000	8.07629e-41
1055.250000	8.11342e-41
1055.200000	8.15072e-41
1055.150000	8.18819e-41
1055.100000	8.22583e-41
1055.050000	8.26365e-41
1055.000000	8.30164e-41
1054.950000	8.3398e-41
1054.900000	8.37814e-41
1054.850000	8.41666e-41
1054.800000	8.45535e-41
1054.750000	8.49422e-41
1054.700000	8.53327e-41
1054.650000	8.5725e-41
1054.600000	8.61191e-41
1054.550000	8.6515e-41
1054.500000	8.69127e-41
1054.450000	8.73123e-41
1054.400000	8.77137e-41
1054.350000	8.81169e-41
1054.300000	8.8522e-41
1054.250000	8.8929e-41
1054.200000	8.93378e-41
1054.150000	8.97485e-41
1054.100000	9.01611e-41
1054.050000	9.05756e-41
1054.000000	9.0992e-41
1053.950000	9.14103e-41
1053.900000	9.18305e-41
1053.850000	9.22527e-41
1053.800000	9.26768e-41
1053.750000	9.31028e-41
1053.700000	9.35308e-41
1053.650000	9.39608e-41
1053.600000	9.43928e-41
1053.550000	9.48267e-41
1053.500000	9.52626e-41
1053.450000	9.57006e-41
1053.400000	9.61405e-41
1053.350000	9.65825e-41
1053.300000	9.70265e-41
1053.250000	9.74725e-41
1053.200000	9.79206e-41
1053.150000	9.83708e-41
1053.100000	9.8823e-41
1053.050000	9.92773e-41
1053.000000	9.97337e-41
1052.950000	1.00192e-40
1052.900000	1.00653e-40
1052.850000	1.01116e-40
1052.800000	1.0158e-40
1052.750000	1.02047e-40
1052.700000	1.02516e-40
1052.650000	1.02988e-40
1052.600000	1.03461e-40
1052.550000	1.03937e-40
1052.500000	1.04415e-40
1052.450000	1.04895e-40
1052.400000	1.05377e-40
1052.350000	1.05861e-40
1052.300000	1.06348e-40
1052.250000	1.06837e-40
1052.200000	1.07328e-40
1052.150000	1.07821e-40
1052.100000	1.08317e-40
1052.050000	1.08815e-40
1052.000000	1.09315e-40
1051.950000	1.09818e-40
1051.900000	1.10323e-40
1051.850000	1.1083e-40
1051.800000	1.11339e-40
1051.750000	1.11851e-40
1051.700000	1.12365e-40
1051.650000	1.12882e-40
1051.600000	1.13401e-40
1051.550000	1.13922e-40
1051.500000	1.14446e-40
1051.450000	1.14972e-40
1051.400000	1.15501e-40
1051.350000	1.16032e-40
1051.300000	1.16565e-40
1051.250000	1.17101e-40
1051.200000	1.17639e-40
1051.150000	1.1818e-40
1051.100000	1.18723e-40
1051.050000	1.19269e-40
1051.000000	1.19817e-40
1050.950000	1.20368e-40
1050.900000	1.20921e-40
1050.850000	1.21477e-40
1050.800000	1.22036e-40
1050.750000	1.22597e-40
1050.700000	1.2316e-40
1050.650000	1.23727e-40
1050.600000	1.24295e-40
1050.550000	1.24867e-40
1050.500000	1.25441e-40
1050.450000	1.26017e-40
1050.400000	1.26597e-40
1050.350000	1.27179e-40
1050.300000	1.27763e-40
1050.250000	1.28351e-40
1050.200000	1.28941e-40
1050.150000	1.29534e-40
1050.100000	1.30129e-40
1050.050000	1.30727e-40
1050.000000	1.31328e-40
1049.950000	1.31932e-40
1049.900000	1.32538e-40
1049.850000	1.33148e-40
1049.800000	1.3376e-40
1049.750000	1.34375e-40
1049.700000	1.34993e-40
1049.650000	1.35613e-40
1049.600000	1.36237e-40
1049.550000	1.36863e-40
1049.500000	1.37492e-40
1049.450000	1.38124e-40
1049.400000	1.38759e-40
1049.350000	1.39397e-40
1049.300000	1.40038e-40
1049.250000	1.40682e-40
1049.200000	1.41328e-40
1049.150000	1.41978e-40
1049.100000	1.42631e-40
1049.050000	1.43286e-40
1049.000000	1.43945e-40
1048.950000	1.44607e-40
1048.900000	1.45272e-40
1048.850000	1.45939e-40
1048.800000	1.4661e-40
1048.750000	1.47284e-40
1048.700000	1.47961e-40
1048.650000	1.48641e-40
1048.600000	1.49325e-40
1048.550000	1.50011e-40
1048.500000	1.50701e-40
1048.450000	1.51394e-40
1048.400000	1.5209e-40
1048.350000	1.52789e-40
1048.300000	1.53491e-40
1048.250000	1.54197e-40
1048.200000	1.54906e-40
1048.150000	1.55618e-40
1048.100000	1.56333e-40
1048.050000	1.57052e-40
1048.000000	1.57774e-40
1047.950000	1.58499e-40
1047.900000	1.59228e-40
1047.850000	1.5996e-40
1047.800000	1.60695e-40
1047.750000	1.61434e-40
1047.700000	1.62176e-40
1047.650000	1.62921e-40
1047.600000	1.6367e-40
1047.550000	1.64423e-40
1047.500000	1.65179e-40
1047.450000	1.65938e-40
1047.400000	1.66701e-40
1047.350000	1.67467e-40
1047.300000	1.68237e-40
1047.250000	1.6901e-40
1047.200000	1.69787e-40
1047.150000	1.70568e-40
1047.100000	1.71352e-40
1047.050000	1.7214e-40
1047.000000	1.72931e-40
1046.950000	1.73726e-40
1046.900000	1.74525e-40
1046.850000	1.75327e-40
1046.800000	1.76133e-40
1046.750000	1.76943e-40
1046.700000	1.77756e-40
1046.650000	1.78573e-40
1046.600000	1.79394e-40
1046.550000	1.80219e-40
1046.500000	1.81047e-40
1046.450000	1.8188e-40
1046.400000	1.82716e-40
1046.350000	1.83556e-40
1046.300000	1.84399e-40
1046.250000	1.85247e-40
1046.200000	1.86099e-40
1046.150000	1.86954e-40
1046.100000	1.87814e-40
1046.050000	1.88677e-40
1046.000000	1.89544e-40
1045.950000	1.90416e-40
1045.900000	1.91291e-40
1045.850000	1.92171e-40
1045.800000	1.93054e-40
1045.750000	1.93941e-40
1045.700000	1.94833e-40
1045.650000	1.95729e-40
1045.600000	1.96628e-40
1045.550000	1.97532e-40
1045.500000	1.9844e-40
1045.450000	1.99353e-40
1045.400000	2.00269e-40
1045.350000	2.0119e-40
1045.300000	2.02115e-40
1045.250000	2.03044e-40
1045.200000	2.03977e-40
1045.150000	2.04915e-40
1045.100000	2.05857e-40
1045.050000	2.06803e-40
1045.000000	2.07754e-40
1044.950000	2.08709e-40
1044.900000	2.09668e-40
1044.850000	2.10632e-40
1044.800000	2.116e-40
1044.750000	2.12573e-40
1044.700000	2.1355e-40
1044.650000	2.14532e-40
1044.600000	2.15518e-40
1044.550000	2.16509e-40
1044.500000	2.17504e-40
1044.450000	2.18504e-40
1044.400000	2.19509e-40
1044.350000	2.20518e-40
1044.300000	2.21531e-40
1044.250000	2.2255e-40
1044.200000	2.23573e-40
1044.150000	2.24601e-40
1044.100000	2.25633e-40
1044.050000	2.2667e-40
1044.000000	2.27712e-40
1043.950000	2.28759e-40
1043.900000	2.29811e-40
1043.850000	2.30867e-40
1043.800000	2.31929e-40
1043.750000	2.32995e-40
1043.700000	2.34066e-40
1043.650000	2.35142e-40
1043.600000	2.36223e-40
1043.550000	2.37309e-40
1043.500000	2.384e-40
1043.450000	2.39496e-40
1043.400000	2.40596e-40
1043.350000	2.41703e-40
1043.300000	2.42814e-40
1043.250000	2.4393e-40
1043.200000	2.45051e-40
1043.150000	2.46178e-40
1043.100000	2.47309e-40
1043.050000	2.48446e-40
1043.000000	2.49588e-40
1042.950000	2.50736e-40
1042.900000	2.51888e-40
1042.850000	2.53046e-40
1042.800000	2.5421e-40
1042.750000	2.55378e-40
1042.700000	2.56552e-40
1042.650000	2.57731e-40
1042.600000	2.58916e-40
1042.550000	2.60106e-40
1042.500000	2.61302e-40
1042.450000	2.62503e-40
1042.400000	2.6371e-40
1042.350000	2.64922e-40
1042.300000	2.6614e-40
1042.250000	2.67364e-40
1042.200000	2.68593e-40
1042.150000	2.69827e-40
1042.100000	2.71068e-40
1042.050000	2.72314e-40
1042.000000	2.73566e-40
1041.950000	2.74823e-40
1041.900000	2.76087e-40
1041.850000	2.77356e-40
1041.800000	2.78631e-40
1041.750000	2.79912e-40
1041.700000	2.81198e-40
1041.650000	2.82491e-40
1041.600000	2.8379e-40
1041.550000	2.85094e-40
1041.500000	2.86405e-40
1041.450000	2.87721e-40
1041.400000	2.89044e-40
1041.350000	2.90373e-40
1041.300000	2.91708e-40
1041.250000	2.93049e-40
1041.200000	2.94396e-40
1041.150000	2.95749e-40
1041.100000	2.97109e-40
1041.050000	2.98474e-40
1041.000000	2.99847e-40
1040.950000	3.01225e-40
1040.900000	3.0261e-40
1040.850000	3.04001e-40
1040.800000	3.05398e-40
1040.750000	3.06802e-40
1040.700000	3.08212e-40
1040.650000	3.09629e-40
1040.600000	3.11053e-40
1040.550000	3.12483e-40
1040.500000	3.13919e-40
1040.450000	3.15362e-40
1040.400000	3.16812e-40
1040.350000	3.18268e-40
1040.300000	3.19731e-40
1040.250000	3.21201e-40
1040.200000	3.22678e-40
1040.150000	3.24161e-40
1040.100000	3.25651e-40
1040.050000	3.27148e-40
1040.000000	3.28652e-40
1039.950000	3.30163e-40
1039.900000	3.3168e-40
1039.850000	3.33205e-40
1039.800000	3.34737e-40
1039.750000	3.36276e-40
1039.700000	3.37822e-40
1039.650000	3.39374e-40
1039.600000	3.40935e-40
1039.550000	3.42502e-40
1039.500000	3.44076e-40
1039.450000	3.45658e-40
1039.400000	3.47247e-40
1039.350000	3.48843e-40
1039.300000	3.50447e-40
1039.250000	3.52058e-40
1039.200000	3.53676e-40
1039.150000	3.55302e-40
1039.100000	3.56935e-40
1039.050000	3.58576e-40
1039.000000	3.60224e-40
1038.950000	3.6188e-40
1038.900000	3.63544e-40
1038.850000	3.65215e-40
1038.800000	3.66894e-40
1038.750000	3.68581e-40
1038.700000	3.70275e-40
1038.650000	3.71977e-40
1038.600000	3.73687e-40
1038.550000	3.75405e-40
1038.500000	3.77131e-40
1038.450000	3.78864e-40
1038.400000	3.80606e-40
1038.350000	3.82355e-40
1038.300000	3.84113e-40
1038.250000	3.85879e-40
1038.200000	3.87653e-40
1038.150000	3.89435e-40
1038.100000	3.91225e-40
1038.050000	3.93023e-40
1038.000000	3.9483e-40
1037.950000	3.96645e-40
1037.900000	3.98468e-40
1037.850000	4.003e-40
1037.800000	4.0214e-40
1037.750000	4.03989e-40
1037.700000	4.05846e-40
1037.650000	4.07711e-40
1037.600000	4.09586e-40
1037.550000	4.11469e-40
1037.500000	4.1336e-40
1037.450000	4.1526e-40
1037.400000	4.17169e-40
1037.350000	4.19087e-40
1037.300000	4.21013e-40
1037.250000	4.22949e-40
1037.200000	4.24893e-40
1037.150000	4.26846e-40
1037.100000	4.28808e-40
1037.050000	4.30779e-40
1037.000000	4.3276e-40
1036.950000	4.34749e-40
1036.900000	4.36748e-40
1036.850000	4.38755e-40
1036.800000	4.40772e-40
1036.750000	4.42798e-40
1036.700000	4.44834e-40
1036.650000	4.46879e-40
1036.600000	4.48933e-40
1036.550000	4.50997e-40
1036.500000	4.5307e-40
1036.450000	4.55153e-40
1036.400000	4.57245e-40
1036.350000	4.59347e-40
1036.300000	4.61458e-40
1036.250000	4.6358e-40
1036.200000	4.65711e-40
1036.150000	4.67851e-40
1036.100000	4.70002e-40
1036.050000	4.72163e-40
1036.000000	4.74333e-40
1035.950000	4.76513e-40
1035.900000	4.78704e-40
1035.850000	4.80905e-40
1035.800000	4.83115e-40
1035.750000	4.85336e-40
1035.700000	4.87567e-40
1035.650000	4.89808e-40
1035.600000	4.9206e-40
1035.550000	4.94322e-40
1035.500000	4.96594e-40
1035.450000	4.98877e-40
1035.400000	5.0117e-40
1035.350000	5.03474e-40
1035.300000	5.05788e-40
1035.250000	5.08113e-40
1035.200000	5.10449e-40
1035.150000	5.12796e-40
1035.100000	5.15153e-40
1035.050000	5.17521e-40
1035.000000	5.199e-40
1034.950000	5.2229e-40
1034.900000	5.24691e-40
1034.850000	5.27103e-40
1034.800000	5.29526e-40
1034.750000	5.3196e-40
1034.700000	5.34405e-40
1034.650000	5.36862e-40
1034.600000	5.3933e-40
1034.550000	5.41809e-40
1034.500000	5.443e-40
1034.450000	5.46802e-40
1034.400000	5.49315e-40
1034.350000	5.5184e-40
1034.300000	5.54377e-40
1034.250000	5.56925e-40
1034.200000	5.59486e-40
1034.150000	5.62057e-40
1034.100000	5.64641e-40
1034.050000	5.67237e-40
1034.000000	5.69844e-40
1033.950000	5.72464e-40
1033.900000	5.75095e-40
1033.850000	5.77739e-40
1033.800000	5.80395e-40
1033.750000	5.83063e-40
1033.700000	5.85743e-40
1033.650000	5.88435e-40
1033.600000	5.9114e-40
1033.550000	5.93858e-40
1033.500000	5.96588e-40
1033.450000	5.9933e-40
1033.400000	6.02085e-40
1033.350000	6.04853e-40
1033.300000	6.07633e-40
1033.250000	6.10426e-40
1033.200000	6.13232e-40
1033.150000	6.16051e-40
1033.100000	6.18883e-40
1033.050000	6.21728e-40
1033.000000	6.24586e-40
1032.950000	6.27457e-40
1032.900000	6.30341e-40
1032.850000	6.33239e-40
1032.800000	6.3615e-40
1032.750000	6.39074e-40
1032.700000	6.42012e-40
1032.650000	6.44963e-40
1032.600000	6.47928e-40
1032.550000	6.50906e-40
1032.500000	6.53898e-40
1032.450000	6.56904e-40
1032.400000	6.59924e-40
1032.350000	6.62957e-40
1032.300000	6.66005e-40
1032.250000	6.69066e-40
1032.200000	6.72142e-40
1032.150000	6.75232e-40
1032.100000	6.78336e-40
1032.050000	6.81454e-40
1032.000000	6.84586e-40
1031.950000	6.87733e-40
1031.900000	6.90895e-40
1031.850000	6.94071e-40
1031.800000	6.97261e-40
1031.750000	7.00466e-40
1031.700000	7.03686e-40
1031.650000	7.06921e-40
1031.600000	7.1017e-40
1031.550000	7.13435e-40
1031.500000	7.16714e-40
1031.450000	7.20009e-40
1031.400000	7.23319e-40
1031.350000	7.26644e-40
1031.300000	7.29984e-40
1031.250000	7.3334e-40
1031.200000	7.36711e-40
1031.150000	7.40097e-40
1031.100000	7.43499e-40
1031.050000	7.46917e-40
1031.000000	7.5035e-40
1030.950000	7.538e-40
1030.900000	7.57265e-40
1030.850000	7.60746e-40
1030.800000	7.64243e-40
1030.750000	7.67756e-40
1030.700000	7.71285e-40
1030.650000	7.7483e-40
1030.600000	7.78392e-40
1030.550000	7.8197e-40
1030.500000	7.85565e-40
1030.450000	7.89176e-40
1030.400000	7.92803e-40
1030.350000	7.96448e-40
1030.300000	8.00109e-40
1030.250000	8.03787e-40
1030.200000	8.07482e-40
1030.150000	8.11193e-40
1030.100000	8.14922e-40
1030.050000	8.18668e-40
1030.000000	8.22432e-40
1029.950000	8.26212e-40
1029.900000	8.3001e-40
1029.850000	8.33825e-40
1029.800000	8.37658e-40
1029.750000	8.41509e-40
1029.700000	8.45377e-40
1029.650000	8.49263e-40
1029.600000	8.53167e-40
1029.550000	8.57089e-40
1029.500000	8.61029e-40
1029.450000	8.64987e-40
1029.400000	8.68963e-40
1029.350000	8.72957e-40
1029.300000	8.7697e-40
1029.250000	8.81001e-40
1029.200000	8.85051e-40
1029.150000	8.89119e-40
1029.100000	8.93206e-40
1029.050000	8.97312e-40
1029.000000	9.01437e-40
1028.950000	9.05581e-40
1028.900000	9.09743e-40
1028.850000	9.13925e-40
1028.800000	9.18126e-40
1028.750000	9.22347e-40
1028.700000	9.26586e-40
1028.650000	9.30846e-40
1028.600000	9.35125e-40
1028.550000	9.39423e-40
1028.500000	9.43741e-40
1028.450000	9.4808e-40
1028.400000	9.52438e-40
1028.350000	9.56816e-40
1028.300000	9.61214e-40
1028.250000	9.65633e-40
1028.200000	9.70071e-40
1028.150000	9.7453e-40
1028.100000	9.7901e-40
1028.050000	9.8351e-40
1028.000000	9.88031e-40
1027.950000	9.92573e-40
1027.900000	9.97136e-40
1027.850000	1.00172e-39
1027.800000	1.00632e-39
1027.750000	1.01095e-39
1027.700000	1.0156e-39
1027.650000	1.02027e-39
1027.600000	1.02496e-39
1027.550000	1.02967e-39
1027.500000	1.0344e-39
1027.450000	1.03915e-39
1027.400000	1.04393e-39
1027.350000	1.04873e-39
1027.300000	1.05355e-39
1027.250000	1.05839e-39
1027.200000	1.06326e-39
1027.150000	1.06815e-39
1027.100000	1.07306e-39
1027.050000	1.07799e-39
1027.000000	1.08294e-39
1026.950000	1.08792e-39
1026.900000	1.09292e-39
1026.850000	1.09795e-39
1026.800000	1.10299e-39
1026.750000	1.10806e-39
1026.700000	1.11316e-39
1026.650000	1.11827e-39
1026.600000	1.12341e-39
1026.550000	1.12858e-39
1026.500000	1.13377e-39
1026.450000	1.13898e-39
1026.400000	1.14421e-39
1026.350000	1.14947e-39
1026.300000	1.15476e-39
1026.250000	1.16006e-39
1026.200000	1.1654e-39
1026.150000	1.17075e-39
1026.100000	1.17614e-39
1026.050000	1.18154e-39
1026.000000	1.18697e-39
1025.950000	1.19243e-39
1025.900000	1.19791e-39
1025.850000	1.20342e-39
1025.800000	1.20895e-39
1025.750000	1.21451e-39
1025.700000	1.22009e-39
1025.650000	1.2257e-39
1025.600000	1.23133e-39
1025.550000	1.23699e-39
1025.500000	1.24268e-39
1025.450000	1.24839e-39
1025.400000	1.25413e-39
1025.350000	1.25989e-39
1025.300000	1.26568e-39
1025.250000	1.2715e-39
1025.200000	1.27735e-39
1025.150000	1.28322e-39
1025.100000	1.28912e-39
1025.050000	1.29504e-39
1025.000000	1.301e-39
1024.950000	1.30698e-39
1024.900000	1.31298e-39
1024.850000	1.31902e-39
1024.800000	1.32508e-39
1024.750000	1.33117e-39
1024.700000	1.33729e-39
1024.650000	1.34344e-39
1024.600000	1.34962e-39
1024.550000	1.35582e-39
1024.500000	1.36205e-39
1024.450000	1.36831e-39
1024.400000	1.3746e-39
1024.350000	1.38092e-39
1024.300000	1.38727e-39
1024.250000	1.39364e-39
1024.200000	1.40005e-39
1024.150000	1.40649e-39
1024.100000	1.41295e-39
1024.050000	1.41945e-39
1024.000000	1.42597e-39
1023.950000	1.43253e-39
1023.900000	1.43911e-39
1023.850000	1.44573e-39
1023.800000	1.45237e-39
1023.750000	1.45905e-39
1023.700000	1.46575e-39
1023.650000	1.47249e-39
1023.600000	1.47926e-39
1023.550000	1.48606e-39
1023.500000	1.49289e-39
1023.450000	1.49975e-39
1023.400000	1.50665e-39
1023.350000	1.51357e-39
1023.300000	1.52053e-39
1023.250000	1.52752e-39
1023.200000	1.53454e-39
1023.150000	1.5416e-39
1023.100000	1.54868e-39
1023.050000	1.5558e-39
1023.000000	1.56295e-39
1022.950000	1.57014e-39
1022.900000	1.57735e-39
1022.850000	1.5846e-39
1022.800000	1.59189e-39
1022.750000	1.5992e-39
1022.700000	1.60656e-39
1022.650000	1.61394e-39
1022.600000	1.62136e-39
1022.550000	1.62881e-39
1022.500000	1.6363e-39
1022.450000	1.64382e-39
1022.400000	1.65138e-39
1022.350000	1.65897e-39
1022.300000	1.66659e-39
1022.250000	1.67425e-39
1022.200000	1.68195e-39
1022.150000	1.68968e-39
1022.100000	1.69745e-39
1022.050000	1.70525e-39
1022.000000	1.71309e-39
1021.950000	1.72096e-39
1021.900000	1.72887e-39
1021.850000	1.73682e-39
1021.800000	1.7448e-39
1021.750000	1.75283e-39
1021.700000	1.76088e-39
1021.650000	1.76898e-39
1021.600000	1.77711e-39
1021.550000	1.78528e-39
1021.500000	1.79348e-39
1021.450000	1.80173e-39
1021.400000	1.81001e-39
1021.350000	1.81833e-39
1021.300000	1.82669e-39
1021.250000	1.83508e-39
1021.200000	1.84352e-39
1021.150000	1.85199e-39
1021.100000	1.86051e-39
1021.050000	1.86906e-39
1021.000000	1.87765e-39
1020.950000	1.88628e-39
1020.900000	1.89495e-39
1020.850000	1.90366e-39
1020.800000	1.91241e-39
1020.750000	1.9212e-39
1020.700000	1.93003e-39
1020.650000	1.9389e-39
1020.600000	1.94782e-39
1020.550000	1.95677e-39
1020.500000	1.96576e-39
1020.450000	1.9748e-39
1020.400000	1.98388e-39
1020.350000	1.993e-39
1020.300000	2.00216e-39
1020.250000	2.01136e-39
1020.200000	2.02061e-39
1020.150000	2.02989e-39
1020.100000	2.03923e-39
1020.050000	2.0486e-39
1020.000000	2.05802e-39
1019.950000	2.06748e-39
1019.900000	2.07698e-39
1019.850000	2.08653e-39
1019.800000	2.09612e-39
1019.750000	2.10575e-39
1019.700000	2.11543e-39
1019.650000	2.12515e-39
1019.600000	2.13492e-39
1019.550000	2.14474e-39
1019.500000	2.15459e-39
1019.450000	2.1645e-39
1019.400000	2.17445e-39
1019.350000	2.18444e-39
1019.300000	2.19448e-39
1019.250000	2.20457e-39
1019.200000	2.2147e-39
1019.150000	2.22488e-39
1019.100000	2.23511e-39
1019.050000	2.24539e-39
1019.000000	2.25571e-39
1018.950000	2.26608e-39
1018.900000	2.27649e-39
1018.850000	2.28696e-39
1018.800000	2.29747e-39
1018.750000	2.30803e-39
1018.700000	2.31864e-39
1018.650000	2.3293e-39
1018.600000	2.34e-39
1018.550000	2.35076e-39
1018.500000	2.36156e-39
1018.450000	2.37242e-39
1018.400000	2.38332e-39
1018.350000	2.39428e-39
1018.300000	2.40528e-39
1018.250000	2.41634e-39
1018.200000	2.42745e-39
1018.150000	2.4386e-39
1018.100000	2.44981e-39
1018.050000	2.46107e-39
1018.000000	2.47239e-39
1017.950000	2.48375e-39
1017.900000	2.49517e-39
1017.850000	2.50664e-39
1017.800000	2.51816e-39
1017.750000	2.52973e-39
1017.700000	2.54136e-39
1017.650000	2.55304e-39
1017.600000	2.56478e-39
1017.550000	2.57657e-39
1017.500000	2.58841e-39
1017.450000	2.60031e-39
1017.400000	2.61226e-39
1017.350000	2.62427e-39
1017.300000	2.63633e-39
1017.250000	2.64845e-39
1017.200000	2.66062e-39
1017.150000	2.67285e-39
1017.100000	2.68514e-39
1017.050000	2.69748e-39
1017.000000	2.70988e-39
1016.950000	2.72234e-39
1016.900000	2.73485e-39
1016.850000	2.74742e-39
1016.800000	2.76005e-39
1016.750000	2.77274e-39
1016.700000	2.78548e-39
1016.650000	2.79829e-39
1016.600000	2.81115e-39
1016.550000	2.82407e-39
1016.500000	2.83705e-39
1016.450000	2.85009e-39
1016.400000	2.86319e-39
1016.350000	2.87635e-39
1016.300000	2.88957e-39
1016.250000	2.90286e-39
1016.200000	2.9162e-39
1016.150000	2.9296e-39
1016.100000	2.94307e-39
1016.050000	2.9566e-39
1016.000000	2.97019e-39
1015.950000	2.98384e-39
1015.900000	2.99756e-39
1015.850000	3.01133e-39
1015.800000	3.02518e-39
1015.750000	3.03908e-39
1015.700000	3.05305e-39
1015.650000	3.06708e-39
1015.600000	3.08118e-39
1015.550000	3.09534e-39
1015.500000	3.10957e-39
1015.450000	3.12387e-39
1015.400000	3.13822e-39
1015.350000	3.15265e-39
1015.300000	3.16714e-39
1015.250000	3.1817e-39
1015.200000	3.19632e-39
1015.150000	3.21101e-39
1015.100000	3.22577e-39
1015.050000	3.2406e-39
1015.000000	3.2555e-39
1014.950000	3.27046e-39
1014.900000	3.28549e-39
1014.850000	3.3006e-39
1014.800000	3.31577e-39
1014.750000	3.33101e-39
1014.700000	3.34632e-39
1014.650000	3.3617e-39
1014.600000	3.37715e-39
1014.550000	3.39268e-39
1014.500000	3.40827e-39
1014.450000	3.42394e-39
1014.400000	3.43967e-39
1014.350000	3.45548e-39
1014.300000	3.47137e-39
1014.250000	3.48732e-39
1014.200000	3.50335e-39
1014.150000	3.51946e-39
1014.100000	3.53563e-39
1014.050000	3.55189e-39
1014.000000	3.56821e-39
1013.950000	3.58461e-39
1013.900000	3.60109e-39
1013.850000	3.61764e-39
1013.800000	3.63427e-39
1013.750000	3.65098e-39
1013.700000	3.66776e-39
1013.650000	3.68462e-39
1013.600000	3.70155e-39
1013.550000	3.71857e-39
1013.500000	3.73566e-39
1013.450000	3.75283e-39
1013.400000	3.77008e-39
1013.350000	3.78741e-39
1013.300000	3.80482e-39
1013.250000	3.82231e-39
1013.200000	3.83988e-39
1013.150000	3.85753e-39
1013.100000	3.87526e-39
1013.050000	3.89307e-39
1013.000000	3.91096e-39
1012.950000	3.92894e-39
1012.900000	3.947e-39
1012.850000	3.96514e-39
1012.800000	3.98337e-39
1012.750000	4.00168e-39
1012.700000	4.02007e-39
1012.650000	4.03855e-39
1012.600000	4.05711e-39
1012.550000	4.07576e-39
1012.500000	4.09449e-39
1012.450000	4.11331e-39
1012.400000	4.13222e-39
1012.350000	4.15122e-39
1012.300000	4.1703e-39
1012.250000	4.18946e-39
1012.200000	4.20872e-39
1012.150000	4.22807e-39
1012.100000	4.2475e-39
1012.050000	4.26702e-39
1012.000000	4.28664e-39
1011.950000	4.30634e-39
1011.900000	4.32613e-39
1011.850000	4.34602e-39
1011.800000	4.366e-39
1011.750000	4.38606e-39
1011.700000	4.40622e-39
1011.650000	4.42648e-39
1011.600000	4.44682e-39
1011.550000	4.46726e-39
1011.500000	4.4878e-39
1011.450000	4.50842e-39
1011.400000	4.52915e-39
1011.350000	4.54997e-39
1011.300000	4.57088e-39
1011.250000	4.59189e-39
1011.200000	4.613e-39
1011.150000	4.6342e-39
1011.100000	4.6555e-39
1011.050000	4.6769e-39
1011.000000	4.6984e-39
1010.950000	4.71999e-39
1010.900000	4.74169e-39
1010.850000	4.76348e-39
1010.800000	4.78538e-39
1010.750000	4.80737e-39
1010.700000	4.82947e-39
1010.650000	4.85167e-39
1010.600000	4.87397e-39
1010.550000	4.89637e-39
1010.500000	4.91888e-39
1010.450000	4.94149e-39
1010.400000	4.9642e-39
1010.350000	4.98702e-39
1010.300000	5.00994e-39
1010.250000	5.03297e-39
1010.200000	5.0561e-39
1010.150000	5.07934e-39
1010.100000	5.10269e-39
1010.050000	5.12614e-39
1010.000000	5.1497e-39
1009.950000	5.17337e-39
1009.900000	5.19715e-39
1009.850000	5.22104e-39
1009.800000	5.24504e-39
1009.750000	5.26915e-39
1009.700000	5.29337e-39
1009.650000	5.3177e-39
1009.600000	5.34214e-39
1009.550000	5.3667e-39
1009.500000	5.39136e-39
1009.450000	5.41614e-39
1009.400000	5.44104e-39
1009.350000	5.46605e-39
1009.300000	5.49117e-39
1009.250000	5.51641e-39
1009.200000	5.54177e-39
1009.150000	5.56724e-39
1009.100000	5.59283e-39
1009.050000	5.61854e-39
1009.000000	5.64436e-39
1008.950000	5.67031e-39
1008.900000	5.69637e-39
1008.850000	5.72255e-39
1008.800000	5.74885e-39
1008.750000	5.77528e-39
1008.700000	5.80182e-39
1008.650000	5.82849e-39
1008.600000	5.85528e-39
1008.550000	5.88219e-39
1008.500000	5.90923e-39
1008.450000	5.93639e-39
1008.400000	5.96368e-39
1008.350000	5.99109e-39
1008.300000	6.01863e-39
1008.250000	6.04629e-39
1008.200000	6.07408e-39
1008.150000	6.102e-39
1008.100000	6.13005e-39
1008.050000	6.15823e-39
1008.000000	6.18653e-39
1007.950000	6.21497e-39
1007.900000	6.24353e-39
1007.850000	6.27223e-39
1007.800000	6.30106e-39
1007.750000	6.33002e-39
1007.700000	6.35912e-39
1007.650000	6.38835e-39
1007.600000	6.41771e-39
1007.550000	6.44721e-39
1007.500000	6.47684e-39
1007.450000	6.50661e-39
1007.400000	6.53652e-39
1007.350000	6.56656e-39
1007.300000	6.59675e-39
1007.250000	6.62707e-39
1007.200000	6.65753e-39
1007.150000	6.68813e-39
1007.100000	6.71887e-39
1007.050000	6.74975e-39
1007.000000	6.78078e-39
1006.950000	6.81194e-39
1006.900000	6.84325e-39
1006.850000	6.87471e-39
1006.800000	6.90631e-39
1006.750000	6.93805e-39
1006.700000	6.96994e-39
1006.650000	7.00198e-39
1006.600000	7.03416e-39
1006.550000	7.06649e-39
1006.500000	7.09897e-39
1006.450000	7.1316e-39
1006.400000	7.16438e-39
1006.350000	7.19731e-39
1006.300000	7.23039e-39
1006.250000	7.26363e-39
1006.200000	7.29701e-39
1006.150000	7.33055e-39
1006.100000	7.36425e-39
1006.050000	7.39809e-39
1006.000000	7.4321e-39
1005.950000	7.46626e-39
1005.900000	7.50058e-39
1005.850000	7.53505e-39
1005.800000	7.56969e-39
1005.750000	7.60448e-39
1005.700000	7.63943e-39
1005.650000	7.67455e-39
1005.600000	7.70982e-39
1005.550000	7.74526e-39
1005.500000	7.78086e-39
1005.450000	7.81662e-39
1005.400000	7.85255e-39
1005.350000	7.88864e-39
1005.300000	7.9249e-39
1005.250000	7.96133e-39
1005.200000	7.99792e-39
1005.150000	8.03468e-39
1005.100000	8.07161e-39
1005.050000	8.10871e-39
1005.000000	8.14598e-39
1004.950000	8.18342e-39
1004.900000	8.22104e-39
1004.850000	8.25882e-39
1004.800000	8.29678e-39
1004.750000	8.33492e-39
1004.700000	8.37323e-39
1004.650000	8.41171e-39
1004.600000	8.45038e-39
1004.550000	8.48922e-39
1004.500000	8.52824e-39
1004.450000	8.56744e-39
1004.400000	8.60681e-39
1004.350000	8.64637e-39
1004.300000	8.68612e-39
1004.250000	8.72604e-39
1004.200000	8.76615e-39
1004.150000	8.80644e-39
1004.100000	8.84692e-39
1004.050000	8.88758e-39
1004.000000	8.92843e-39
1003.950000	8.96947e-39
1003.900000	9.0107e-39
1003.850000	9.05211e-39
1003.800000	9.09372e-39
1003.750000	9.13552e-39
1003.700000	9.1775e-39
1003.650000	9.21969e-39
1003.600000	9.26206e-39
1003.550000	9.30464e-39
1003.500000	9.3474e-39
1003.450000	9.39037e-39
1003.400000	9.43353e-39
1003.350000	9.47689e-39
1003.300000	9.52045e-39
1003.250000	9.5642e-39
1003.200000	9.60816e-39
1003.150000	9.65233e-39
1003.100000	9.69669e-39
1003.050000	9.74126e-39
1003.000000	9.78603e-39
1002.950000	9.83101e-39
1002.900000	9.8762e-39
1002.850000	9.92159e-39
1002.800000	9.9672e-39
1002.750000	1.0013e-38
1002.700000	1.0059e-38
1002.650000	1.01053e-38
1002.600000	1.01517e-38
1002.550000	1.01984e-38
1002.500000	1.02452e-38
1002.450000	1.02923e-38
1002.400000	1.03396e-38
1002.350000	1.03872e-38
1002.300000	1.04349e-38
1002.250000	1.04829e-38
1002.200000	1.05311e-38
1002.150000	1.05795e-38
1002.100000	1.06281e-38
1002.050000	1.06769e-38
1002.000000	1.0726e-38
1001.950000	1.07753e-38
1001.900000	1.08248e-38
1001.850000	1.08746e-38
1001.800000	1.09246e-38
1001.750000	1.09748e-38
1001.700000	1.10252e-38
1001.650000	1.10759e-38
1001.600000	1.11268e-38
1001.550000	1.1178e-38
1001.500000	1.12293e-38
1001.450000	1.12809e-38
1001.400000	1.13328e-38
1001.350000	1.13849e-38
1001.300000	1.14372e-38
1001.250000	1.14898e-38
1001.200000	1.15426e-38
1001.150000	1.15956e-38
1001.100000	1.16489e-38
1001.050000	1.17025e-38
1001.000000	1.17563e-38
1000.950000	1.18103e-38
1000.900000	1.18646e-38
1000.850000	1.19191e-38
1000.800000	1.19739e-38
1000.750000	1.20289e-38
1000.700000	1.20842e-38
1000.650000	1.21398e-38
1000.600000	1.21956e-38
1000.550000	1.22516e-38
1000.500000	1.23079e-38
1000.450000	1.23645e-38
1000.400000	1.24213e-38
1000.350000	1.24784e-38
1000.300000	1.25358e-38
1000.250000	1.25934e-38
1000.200000	1.26513e-38
1000.150000	1.27094e-38
1000.100000	1.27678e-38
1000.050000	1.28265e-38
1000.000000	1.28855e-38
999.950000	1.29447e-38
999.900000	1.30042e-38
999.850000	1.3064e-38
999.800000	1.3124e-38
999.750000	1.31843e-38
999.700000	1.32449e-38
999.650000	1.33058e-38
999.600000	1.3367e-38
999.550000	1.34284e-38
999.500000	1.34901e-38
999.450000	1.35521e-38
999.400000	1.36144e-38
999.350000	1.3677e-38
999.300000	1.37399e-38
999.250000	1.3803e-38
999.200000	1.38665e-38
999.150000	1.39302e-38
999.100000	1.39942e-38
999.050000	1.40585e-38
999.000000	1.41231e-38
998.950000	1.41881e-38
998.900000	1.42533e-38
998.850000	1.43188e-38
998.800000	1.43846e-38
998.750000	1.44507e-38
998.700000	1.45171e-38
998.650000	1.45839e-38
998.600000	1.46509e-38
998.550000	1.47182e-38
998.500000	1.47859e-38
998.450000	1.48538e-38
998.400000	1.49221e-38
998.350000	1.49907e-38
998.300000	1.50596e-38
998.250000	1.51288e-38
998.200000	1.51983e-38
998.150000	1.52682e-38
998.100000	1.53384e-38
998.050000	1.54089e-38
998.000000	1.54797e-38
997.950000	1.55508e-38
997.900000	1.56223e-38
997.850000	1.56941e-38
997.800000	1.57663e-38
997.750000	1.58387e-38
997.700000	1.59115e-38
997.650000	1.59846e-38
997.600000	1.60581e-38
997.550000	1.61319e-38
997.500000	1.62061e-38
997.450000	1.62806e-38
997.400000	1.63554e-38
997.350000	1.64306e-38
997.300000	1.65061e-38
997.250000	1.65819e-38
997.200000	1.66582e-38
997.150000	1.67347e-38
997.100000	1.68116e-38
997.050000	1.68889e-38
997.000000	1.69665e-38
996.950000	1.70445e-38
996.900000	1.71229e-38
996.850000	1.72016e-38
996.800000	1.72806e-38
996.750000	1.736e-38
996.700000	1.74398e-38
996.650000	1.752e-38
996.600000	1.76005e-38
996.550000	1.76814e-38
996.500000	1.77627e-38
996.450000	1.78443e-38
996.400000	1.79263e-38
996.350000	1.80087e-38
996.300000	1.80915e-38
996.250000	1.81746e-38
996.200000	1.82582e-38
996.150000	1.83421e-38
996.100000	1.84264e-38
996.050000	1.85111e-38
996.000000	1.85962e-38
995.950000	1.86816e-38
995.900000	1.87675e-38
995.850000	1.88538e-38
995.800000	1.89404e-38
995.750000	1.90275e-38
995.700000	1.91149e-38
995.650000	1.92028e-38
995.600000	1.9291e-38
995.550000	1.93797e-38
995.500000	1.94688e-38
995.450000	1.95583e-38
995.400000	1.96482e-38
995.350000	1.97385e-38
995.300000	1.98292e-38
995.250000	1.99203e-38
995.200000	2.00119e-38
995.150000	2.01039e-38
995.100000	2.01963e-38
995.050000	2.02891e-38
995.000000	2.03823e-38
994.950000	2.0476e-38
994.900000	2.05701e-38
994.850000	2.06647e-38
994.800000	2.07596e-38
994.750000	2.08551e-38
994.700000	2.09509e-38
994.650000	2.10472e-38
994.600000	2.11439e-38
994.550000	2.12411e-38
994.500000	2.13387e-38
994.450000	2.14368e-38
994.400000	2.15354e-38
994.350000	2.16343e-38
994.300000	2.17338e-38
994.250000	2.18337e-38
994.200000	2.1934e-38
994.150000	2.20348e-38
994.100000	2.21361e-38
994.050000	2.22378e-38
994.000000	2.234e-38
993.950000	2.24427e-38
993.900000	2.25459e-38
993.850000	2.26495e-38
993.800000	2.27536e-38
993.750000	2.28582e-38
993.700000	2.29632e-38
993.650000	2.30688e-38
993.600000	2.31748e-38
993.550000	2.32813e-38
993.500000	2.33883e-38
993.450000	2.34958e-38
993.400000	2.36038e-38
993.350000	2.37123e-38
993.300000	2.38213e-38
993.250000	2.39308e-38
993.200000	2.40408e-38
993.150000	2.41512e-38
993.100000	2.42622e-38
993.050000	2.43738e-38
993.000000	2.44858e-38
992.950000	2.45983e-38
992.900000	2.47114e-38
992.850000	2.4825e-38
992.800000	2.49391e-38
992.750000	2.50537e-38
992.700000	2.51688e-38
992.650000	2.52845e-38
992.600000	2.54007e-38
992.550000	2.55175e-38
992.500000	2.56347e-38
992.450000	2.57526e-38
992.400000	2.58709e-38
992.350000	2.59898e-38
992.300000	2.61093e-38
992.250000	2.62293e-38
992.200000	2.63498e-38
992.150000	2.64709e-38
992.100000	2.65926e-38
992.050000	2.67148e-38
992.000000	2.68376e-38
991.950000	2.6961e-38
991.900000	2.70849e-38
991.850000	2.72094e-38
991.800000	2.73344e-38
991.750000	2.746e-38
991.700000	2.75863e-38
991.650000	2.7713e-38
991.600000	2.78404e-38
991.550000	2.79684e-38
991.500000	2.80969e-38
991.450000	2.82261e-38
991.400000	2.83558e-38
991.350000	2.84861e-38
991.300000	2.8617e-38
991.250000	2.87486e-38
991.200000	2.88807e-38
991.150000	2.90134e-38
991.100000	2.91468e-38
991.050000	2.92807e-38
991.000000	2.94153e-38
990.950000	2.95505e-38
990.900000	2.96863e-38
990.850000	2.98228e-38
990.800000	2.99598e-38
990.750000	3.00975e-38
990.700000	3.02359e-38
990.650000	3.03748e-38
990.600000	3.05144e-38
990.550000	3.06547e-38
990.500000	3.07956e-38
990.450000	3.09371e-38
990.400000	3.10793e-38
990.350000	3.12221e-38
990.300000	3.13656e-38
990.250000	3.15098e-38
990.200000	3.16546e-38
990.150000	3.18001e-38
990.100000	3.19463e-38
990.050000	3.20931e-38
990.000000	3.22406e-38
989.950000	3.23888e-38
989.900000	3.25376e-38
989.850000	3.26872e-38
989.800000	3.28374e-38
989.750000	3.29883e-38
989.700000	3.314e-38
989.650000	3.32923e-38
989.600000	3.34453e-38
989.550000	3.3599e-38
989.500000	3.37534e-38
989.450000	3.39086e-38
989.400000	3.40644e-38
989.350000	3.4221e-38
989.300000	3.43782e-38
989.250000	3.45362e-38
989.200000	3.4695e-38
989.150000	3.48544e-38
989.100000	3.50146e-38
989.050000	3.51756e-38
989.000000	3.53372e-38
988.950000	3.54996e-38
988.900000	3.56628e-38
988.850000	3.58267e-38
988.800000	3.59914e-38
988.750000	3.61568e-38
988.700000	3.6323e-38
988.650000	3.64899e-38
988.600000	3.66576e-38
988.550000	3.68261e-38
988.500000	3.69953e-38
988.450000	3.71654e-38
988.400000	3.73362e-38
988.350000	3.75078e-38
988.300000	3.76802e-38
988.250000	3.78534e-38
988.200000	3.80273e-38
988.150000	3.82021e-38
988.100000	3.83777e-38
988.050000	3.85541e-38
988.000000	3.87313e-38
987.950000	3.89093e-38
987.900000	3.90881e-38
987.850000	3.92678e-38
987.800000	3.94482e-38
987.750000	3.96295e-38
987.700000	3.98117e-38
987.650000	3.99946e-38
987.600000	4.01785e-38
987.550000	4.03631e-38
987.500000	4.05486e-38
987.450000	4.0735e-38
987.400000	4.09222e-38
987.350000	4.11103e-38
987.300000	4.12992e-38
987.250000	4.1489e-38
987.200000	4.16797e-38
987.150000	4.18713e-38
987.100000	4.20637e-38
987.050000	4.22571e-38
987.000000	4.24513e-38
986.950000	4.26464e-38
986.900000	4.28424e-38
986.850000	4.30393e-38
986.800000	4.32371e-38
986.750000	4.34358e-38
986.700000	4.36354e-38
986.650000	4.3836e-38
986.600000	4.40375e-38
986.550000	4.42399e-38
986.500000	4.44432e-38
986.450000	4.46474e-38
986.400000	4.48526e-38
986.350000	4.50588e-38
986.300000	4.52659e-38
986.250000	4.54739e-38
986.200000	4.56829e-38
986.150000	4.58929e-38
986.100000	4.61038e-38
986.050000	4.63157e-38
986.000000	4.65286e-38
985.950000	4.67424e-38
985.900000	4.69572e-38
985.850000	4.7173e-38
985.800000	4.73899e-38
985.750000	4.76077e-38
985.700000	4.78265e-38
985.650000	4.80463e-38
985.600000	4.82671e-38
985.550000	4.84889e-38
985.500000	4.87118e-38
985.450000	4.89357e-38
985.400000	4.91606e-38
985.350000	4.93865e-38
985.300000	4.96135e-38
985.250000	4.98415e-38
985.200000	5.00706e-38
985.150000	5.03007e-38
985.100000	5.05319e-38
985.050000	5.07641e-38
985.000000	5.09974e-38
984.950000	5.12318e-38
984.900000	5.14673e-38
984.850000	5.17038e-38
984.800000	5.19415e-38
984.750000	5.21802e-38
984.700000	5.242e-38
984.650000	5.26609e-38
984.600000	5.29029e-38
984.550000	5.31461e-38
984.500000	5.33903e-38
984.450000	5.36357e-38
984.400000	5.38822e-38
984.350000	5.41299e-38
984.300000	5.43786e-38
984.250000	5.46286e-38
984.200000	5.48796e-38
984.150000	5.51319e-38
984.100000	5.53852e-38
984.050000	5.56398e-38
984.000000	5.58955e-38
983.950000	5.61524e-38
983.900000	5.64105e-38
983.850000	5.66697e-38
983.800000	5.69302e-38
983.750000	5.71918e-38
983.700000	5.74547e-38
983.650000	5.77187e-38
983.600000	5.7984e-38
983.550000	5.82505e-38
983.500000	5.85182e-38
983.450000	5.87872e-38
983.400000	5.90574e-38
983.350000	5.93288e-38
983.300000	5.96014e-38
983.250000	5.98754e-38
983.200000	6.01506e-38
983.150000	6.0427e-38
983.100000	6.07047e-38
983.050000	6.09837e-38
983.000000	6.1264e-38
982.950000	6.15456e-38
982.900000	6.18284e-38
982.850000	6.21126e-38
982.800000	6.2398e-38
982.750000	6.26848e-38
982.700000	6.29729e-38
982.650000	6.32623e-38
982.600000	6.35531e-38
982.550000	6.38452e-38
982.500000	6.41386e-38
982.450000	6.44334e-38
982.400000	6.47295e-38
982.350000	6.5027e-38
982.300000	6.53259e-38
982.250000	6.56261e-38
982.200000	6.59277e-38
982.150000	6.62307e-38
982.100000	6.65351e-38
982.050000	6.68409e-38
982.000000	6.71481e-38
981.950000	6.74567e-38
981.900000	6.77667e-38
981.850000	6.80782e-38
981.800000	6.8391e-38
981.750000	6.87054e-38
981.700000	6.90211e-38
981.650000	6.93383e-38
981.600000	6.9657e-38
981.550000	6.99771e-38
981.500000	7.02987e-38
981.450000	7.06218e-38
981.400000	7.09464e-38
981.350000	7.12725e-38
981.300000	7.16e-38
981.250000	7.19291e-38
981.200000	7.22597e-38
981.150000	7.25918e-38
981.100000	7.29254e-38
981.050000	7.32606e-38
981.000000	7.35973e-38
980.950000	7.39355e-38
980.900000	7.42753e-38
980.850000	7.46167e-38
980.800000	7.49596e-38
980.750000	7.53041e-38
980.700000	7.56502e-38
980.650000	7.59979e-38
980.600000	7.63471e-38
980.550000	7.6698e-38
980.500000	7.70505e-38
980.450000	7.74046e-38
980.400000	7.77604e-38
980.350000	7.81178e-38
980.300000	7.84768e-38
980.250000	7.88374e-38
980.200000	7.91998e-38
980.150000	7.95638e-38
980.100000	7.99294e-38
980.050000	8.02968e-38
980.000000	8.06658e-38
979.950000	8.10365e-38
979.900000	8.1409e-38
979.850000	8.17831e-38
979.800000	8.2159e-38
979.750000	8.25366e-38
979.700000	8.29159e-38
979.650000	8.3297e-38
979.600000	8.36798e-38
979.550000	8.40644e-38
979.500000	8.44507e-38
979.450000	8.48389e-38
979.400000	8.52288e-38
979.350000	8.56205e-38
979.300000	8.6014e-38
979.250000	8.64093e-38
979.200000	8.68064e-38
979.150000	8.72053e-38
979.100000	8.76061e-38
979.050000	8.80088e-38
979.000000	8.84132e-38
978.950000	8.88196e-38
978.900000	8.92278e-38
978.850000	8.96378e-38
978.800000	9.00498e-38
978.750000	9.04637e-38
978.700000	9.08794e-38
978.650000	9.12971e-38
978.600000	9.17167e-38
978.550000	9.21382e-38
978.500000	9.25616e-38
978.450000	9.2987e-38
978.400000	9.34144e-38
978.350000	9.38437e-38
978.300000	9.4275e-38
978.250000	9.47083e-38
978.200000	9.51435e-38
978.150000	9.55808e-38
978.100000	9.60201e-38
978.050000	9.64614e-38
978.000000	9.69047e-38
977.950000	9.73501e-38
977.900000	9.77975e-38
977.850000	9.82469e-38
977.800000	9.86984e-38
977.750000	9.9152e-38
977.700000	9.96077e-38
977.650000	1.00066e-37
977.600000	1.00525e-37
977.550000	1.00987e-37
977.500000	1.01452e-37
977.450000	1.01918e-37
977.400000	1.02386e-37
977.350000	1.02857e-37
977.300000	1.03329e-37
977.250000	1.03804e-37
977.200000	1.04281e-37
977.150000	1.04761e-37
977.100000	1.05242e-37
977.050000	1.05726e-37
977.000000	1.06212e-37
976.950000	1.067e-37
976.900000	1.0719e-37
976.850000	1.07683e-37
976.800000	1.08178e-37
976.750000	1.08675e-37
976.700000	1.09174e-37
976.650000	1.09676e-37
976.600000	1.1018e-37
976.550000	1.10686e-37
976.500000	1.11195e-37
976.450000	1.11706e-37
976.400000	1.1222e-37
976.350000	1.12735e-37
976.300000	1.13253e-37
976.250000	1.13774e-37
976.200000	1.14297e-37
976.150000	1.14822e-37
976.100000	1.1535e-37
976.050000	1.1588e-37
976.000000	1.16412e-37
975.950000	1.16947e-37
975.900000	1.17485e-37
975.850000	1.18025e-37
975.800000	1.18567e-37
975.750000	1.19112e-37
975.700000	1.1966e-37
975.650000	1.2021e-37
975.600000	1.20762e-37
975.550000	1.21317e-37
975.500000	1.21875e-37
975.450000	1.22435e-37
975.400000	1.22997e-37
975.350000	1.23563e-37
975.300000	1.2413e-37
975.250000	1.24701e-37
975.200000	1.25274e-37
975.150000	1.2585e-37
975.100000	1.26428e-37
975.050000	1.27009e-37
975.000000	1.27593e-37
974.950000	1.28179e-37
974.900000	1.28768e-37
974.850000	1.2936e-37
974.800000	1.29955e-37
974.750000	1.30552e-37
974.700000	1.31152e-37
974.650000	1.31755e-37
974.600000	1.3236e-37
974.550000	1.32968e-37
974.500000	1.3358e-37
974.450000	1.34193e-37
974.400000	1.3481e-37
974.350000	1.3543e-37
974.300000	1.36052e-37
974.250000	1.36677e-37
974.200000	1.37306e-37
974.150000	1.37937e-37
974.100000	1.3857e-37
974.050000	1.39207e-37
974.000000	1.39847e-37
973.950000	1.4049e-37
973.900000	1.41135e-37
973.850000	1.41784e-37
973.800000	1.42436e-37
973.750000	1.4309e-37
973.700000	1.43748e-37
973.650000	1.44409e-37
973.600000	1.45072e-37
973.550000	1.45739e-37
973.500000	1.46409e-37
973.450000	1.47082e-37
973.400000	1.47757e-37
973.350000	1.48437e-37
973.300000	1.49119e-37
973.250000	1.49804e-37
973.200000	1.50493e-37
973.150000	1.51184e-37
973.100000	1.51879e-37
973.050000	1.52577e-37
973.000000	1.53278e-37
972.950000	1.53983e-37
972.900000	1.5469e-37
972.850000	1.55401e-37
972.800000	1.56115e-37
972.750000	1.56833e-37
972.700000	1.57554e-37
972.650000	1.58278e-37
972.600000	1.59005e-37
972.550000	1.59736e-37
972.500000	1.6047e-37
972.450000	1.61207e-37
972.400000	1.61948e-37
972.350000	1.62692e-37
972.300000	1.6344e-37
972.250000	1.64191e-37
972.200000	1.64946e-37
972.150000	1.65704e-37
972.100000	1.66465e-37
972.050000	1.6723e-37
972.000000	1.67999e-37
971.950000	1.68771e-37
971.900000	1.69547e-37
971.850000	1.70326e-37
971.800000	1.71109e-37
971.750000	1.71895e-37
971.700000	1.72685e-37
971.650000	1.73479e-37
971.600000	1.74276e-37
971.550000	1.75077e-37
971.500000	1.75881e-37
971.450000	1.7669e-37
971.400000	1.77502e-37
971.350000	1.78317e-37
971.300000	1.79137e-37
971.250000	1.7996e-37
971.200000	1.80787e-37
971.150000	1.81618e-37
971.100000	1.82453e-37
971.050000	1.83291e-37
971.000000	1.84134e-37
970.950000	1.8498e-37
970.900000	1.8583e-37
970.850000	1.86684e-37
970.800000	1.87542e-37
970.750000	1.88404e-37
970.700000	1.8927e-37
970.650000	1.9014e-37
970.600000	1.91013e-37
970.550000	1.91891e-37
970.500000	1.92773e-37
970.450000	1.93659e-37
970.400000	1.94549e-37
970.350000	1.95443e-37
970.300000	1.96341e-37
970.250000	1.97244e-37
970.200000	1.9815e-37
970.150000	1.99061e-37
970.100000	1.99976e-37
970.050000	2.00895e-37
970.000000	2.01818e-37
969.950000	2.02745e-37
969.900000	2.03677e-37
969.850000	2.04613e-37
969.800000	2.05553e-37
969.750000	2.06498e-37
969.700000	2.07447e-37
969.650000	2.084e-37
969.600000	2.09358e-37
969.550000	2.1032e-37
969.500000	2.11287e-37
969.450000	2.12258e-37
969.400000	2.13233e-37
969.350000	2.14213e-37
969.300000	2.15198e-37
969.250000	2.16187e-37
969.200000	2.1718e-37
969.150000	2.18178e-37
969.100000	2.19181e-37
969.050000	2.20188e-37
969.000000	2.212e-37
968.950000	2.22217e-37
968.900000	2.23238e-37
968.850000	2.24264e-37
968.800000	2.25295e-37
968.750000	2.2633e-37
968.700000	2.2737e-37
968.650000	2.28415e-37
968.600000	2.29465e-37
968.550000	2.30519e-37
968.500000	2.31579e-37
968.450000	2.32643e-37
968.400000	2.33712e-37
968.350000	2.34786e-37
968.300000	2.35865e-37
968.250000	2.36949e-37
968.200000	2.38038e-37
968.150000	2.39132e-37
968.100000	2.40231e-37
968.050000	2.41335e-37
968.000000	2.42444e-37
967.950000	2.43558e-37
967.900000	2.44677e-37
967.850000	2.45802e-37
967.800000	2.46932e-37
967.750000	2.48066e-37
967.700000	2.49206e-37
967.650000	2.50352e-37
967.600000	2.51502e-37
967.550000	2.52658e-37
967.500000	2.53819e-37
967.450000	2.54986e-37
967.400000	2.56157e-37
967.350000	2.57335e-37
967.300000	2.58517e-37
967.250000	2.59705e-37
967.200000	2.60899e-37
967.150000	2.62098e-37
967.100000	2.63302e-37
967.050000	2.64512e-37
967.000000	2.65728e-37
966.950000	2.66949e-37
966.900000	2.68176e-37
966.850000	2.69408e-37
966.800000	2.70646e-37
966.750000	2.7189e-37
966.700000	2.7314e-37
966.650000	2.74395e-37
966.600000	2.75656e-37
966.550000	2.76923e-37
966.500000	2.78195e-37
966.450000	2.79474e-37
966.400000	2.80758e-37
966.350000	2.82048e-37
966.300000	2.83345e-37
966.250000	2.84647e-37
966.200000	2.85955e-37
966.150000	2.87269e-37
966.100000	2.88589e-37
966.050000	2.89915e-37
966.000000	2.91248e-37
965.950000	2.92586e-37
965.900000	2.93931e-37
965.850000	2.95282e-37
965.800000	2.96639e-37
965.750000	2.98002e-37
965.700000	2.99371e-37
965.650000	3.00747e-37
965.600000	3.02129e-37
965.550000	3.03518e-37
965.500000	3.04913e-37
965.450000	3.06314e-37
965.400000	3.07722e-37
965.350000	3.09136e-37
965.300000	3.10556e-37
965.250000	3.11984e-37
965.200000	3.13417e-37
965.150000	3.14858e-37
965.100000	3.16305e-37
965.050000	3.17758e-37
965.000000	3.19218e-37
964.950000	3.20685e-37
964.900000	3.22159e-37
964.850000	3.2364e-37
964.800000	3.25127e-37
964.750000	3.26621e-37
964.700000	3.28122e-37
964.650000	3.2963e-37
964.600000	3.31145e-37
964.550000	3.32667e-37
964.500000	3.34196e-37
964.450000	3.35731e-37
964.400000	3.37274e-37
964.350000	3.38824e-37
964.300000	3.40381e-37
964.250000	3.41946e-37
964.200000	3.43517e-37
964.150000	3.45096e-37
964.100000	3.46682e-37
964.050000	3.48275e-37
964.000000	3.49875e-37
963.950000	3.51483e-37
963.900000	3.53098e-37
963.850000	3.54721e-37
963.800000	3.56351e-37
963.750000	3.57989e-37
963.700000	3.59634e-37
963.650000	3.61287e-37
963.600000	3.62947e-37
963.550000	3.64615e-37
963.500000	3.66291e-37
963.450000	3.67974e-37
963.400000	3.69665e-37
963.350000	3.71364e-37
963.300000	3.7307e-37
963.250000	3.74785e-37
963.200000	3.76507e-37
963.150000	3.78237e-37
963.100000	3.79976e-37
963.050000	3.81722e-37
963.000000	3.83476e-37
962.950000	3.85238e-37
962.900000	3.87009e-37
962.850000	3.88787e-37
962.800000	3.90574e-37
962.750000	3.92369e-37
962.700000	3.94172e-37
962.650000	3.95983e-37
962.600000	3.97803e-37
962.550000	3.99631e-37
962.500000	4.01468e-37
962.450000	4.03313e-37
962.400000	4.05166e-37
962.350000	4.07028e-37
962.300000	4.08899e-37
962.250000	4.10778e-37
962.200000	4.12666e-37
962.150000	4.14562e-37
962.100000	4.16467e-37
962.050000	4.18381e-37
962.000000	4.20304e-37
961.950000	4.22235e-37
961.900000	4.24176e-37
961.850000	4.26125e-37
961.800000	4.28083e-37
961.750000	4.3005e-37
961.700000	4.32027e-37
961.650000	4.34012e-37
961.600000	4.36007e-37
961.550000	4.3801e-37
961.500000	4.40023e-37
961.450000	4.42045e-37
961.400000	4.44077e-37
961.350000	4.46118e-37
961.300000	4.48168e-37
961.250000	4.50227e-37
961.200000	4.52296e-37
961.150000	4.54375e-37
961.100000	4.56463e-37
961.050000	4.58561e-37
961.000000	4.60668e-37
960.950000	4.62785e-37
960.900000	4.64912e-37
960.850000	4.67048e-37
960.800000	4.69194e-37
960.750000	4.71351e-37
960.700000	4.73517e-37
960.650000	4.75693e-37
960.600000	4.77879e-37
960.550000	4.80075e-37
960.500000	4.82281e-37
960.450000	4.84497e-37
960.400000	4.86724e-37
960.350000	4.88961e-37
960.300000	4.91208e-37
960.250000	4.93465e-37
960.200000	4.95733e-37
960.150000	4.98011e-37
960.100000	5.00299e-37
960.050000	5.02599e-37
960.000000	5.04908e-37
959.950000	5.07228e-37
959.900000	5.09559e-37
959.850000	5.11901e-37
959.800000	5.14254e-37
959.750000	5.16617e-37
959.700000	5.18991e-37
959.650000	5.21376e-37
959.600000	5.23772e-37
959.550000	5.26179e-37
959.500000	5.28597e-37
959.450000	5.31026e-37
959.400000	5.33466e-37
959.350000	5.35918e-37
959.300000	5.38381e-37
959.250000	5.40855e-37
959.200000	5.4334e-37
959.150000	5.45837e-37
959.100000	5.48346e-37
959.050000	5.50865e-37
959.000000	5.53397e-37
958.950000	5.5594e-37
958.900000	5.58495e-37
958.850000	5.61061e-37
958.800000	5.6364e-37
958.750000	5.6623e-37
958.700000	5.68832e-37
958.650000	5.71446e-37
958.600000	5.74072e-37
958.550000	5.7671e-37
958.500000	5.79361e-37
958.450000	5.82023e-37
958.400000	5.84698e-37
958.350000	5.87385e-37
958.300000	5.90084e-37
958.250000	5.92796e-37
958.200000	5.9552e-37
958.150000	5.98256e-37
958.100000	6.01006e-37
958.050000	6.03768e-37
958.000000	6.06542e-37
957.950000	6.09329e-37
957.900000	6.1213e-37
957.850000	6.14943e-37
957.800000	6.17769e-37
957.750000	6.20607e-37
957.700000	6.23459e-37
957.650000	6.26324e-37
957.600000	6.29203e-37
957.550000	6.32094e-37
957.500000	6.34999e-37
957.450000	6.37917e-37
957.400000	6.40849e-37
957.350000	6.43794e-37
957.300000	6.46752e-37
957.250000	6.49724e-37
957.200000	6.5271e-37
957.150000	6.55709e-37
957.100000	6.58723e-37
957.050000	6.6175e-37
957.000000	6.64791e-37
956.950000	6.67846e-37
956.900000	6.70915e-37
956.850000	6.73998e-37
956.800000	6.77095e-37
956.750000	6.80207e-37
956.700000	6.83333e-37
956.650000	6.86473e-37
956.600000	6.89627e-37
956.550000	6.92797e-37
956.500000	6.9598e-37
956.450000	6.99179e-37
956.400000	7.02392e-37
956.350000	7.05619e-37
956.300000	7.08862e-37
956.250000	7.12119e-37
956.200000	7.15392e-37
956.150000	7.18679e-37
956.100000	7.21982e-37
956.050000	7.253e-37
956.000000	7.28633e-37
955.950000	7.31981e-37
955.900000	7.35345e-37
955.850000	7.38724e-37
955.800000	7.42119e-37
955.750000	7.45529e-37
955.700000	7.48955e-37
955.650000	7.52397e-37
955.600000	7.55855e-37
955.550000	7.59328e-37
955.500000	7.62818e-37
955.450000	7.66323e-37
955.400000	7.69845e-37
955.350000	7.73382e-37
955.300000	7.76936e-37
955.250000	7.80507e-37
955.200000	7.84093e-37
955.150000	7.87697e-37
955.100000	7.91316e-37
955.050000	7.94953e-37
955.000000	7.98606e-37
954.950000	8.02276e-37
954.900000	8.05962e-37
954.850000	8.09666e-37
954.800000	8.13387e-37
954.750000	8.17125e-37
954.700000	8.2088e-37
954.650000	8.24652e-37
954.600000	8.28442e-37
954.550000	8.32249e-37
954.500000	8.36073e-37
954.450000	8.39915e-37
954.400000	8.43775e-37
954.350000	8.47652e-37
954.300000	8.51548e-37
954.250000	8.55461e-37
954.200000	8.59392e-37
954.150000	8.63341e-37
954.100000	8.67309e-37
954.050000	8.71294e-37
954.000000	8.75298e-37
953.950000	8.7932e-37
953.900000	8.83361e-37
953.850000	8.87421e-37
953.800000	8.91499e-37
953.750000	8.95595e-37
953.700000	8.99711e-37
953.650000	9.03845e-37
953.600000	9.07999e-37
953.550000	9.12171e-37
953.500000	9.16363e-37
953.450000	9.20574e-37
953.400000	9.24805e-37
953.350000	9.29054e-37
953.300000	9.33324e-37
953.250000	9.37613e-37
953.200000	9.41921e-37
953.150000	9.4625e-37
953.100000	9.50598e-37
953.050000	9.54966e-37
953.000000	9.59355e-37
952.950000	9.63763e-37
952.900000	9.68192e-37
952.850000	9.72641e-37
952.800000	9.77111e-37
952.750000	9.81601e-37
952.700000	9.86112e-37
952.650000	9.90643e-37
952.600000	9.95196e-37
952.550000	9.99769e-37
952.500000	1.00436e-36
952.450000	1.00898e-36
952.400000	1.01362e-36
952.350000	1.01827e-36
952.300000	1.02295e-36
952.250000	1.02765e-36
952.200000	1.03238e-36
952.150000	1.03712e-36
952.100000	1.04189e-36
952.050000	1.04667e-36
952.000000	1.05148e-36
951.950000	1.05632e-36
951.900000	1.06117e-36
951.850000	1.06605e-36
951.800000	1.07094e-36
951.750000	1.07587e-36
951.700000	1.08081e-36
951.650000	1.08578e-36
951.600000	1.09077e-36
951.550000	1.09578e-36
951.500000	1.10081e-36
951.450000	1.10587e-36
951.400000	1.11095e-36
951.350000	1.11606e-36
951.300000	1.12119e-36
951.250000	1.12634e-36
951.200000	1.13152e-36
951.150000	1.13672e-36
951.100000	1.14194e-36
951.050000	1.14719e-36
951.000000	1.15246e-36
950.950000	1.15775e-36
950.900000	1.16307e-36
950.850000	1.16842e-36
950.800000	1.17379e-36
950.750000	1.17918e-36
950.700000	1.1846e-36
950.650000	1.19004e-36
950.600000	1.19551e-36
950.550000	1.20101e-36
950.500000	1.20653e-36
950.450000	1.21207e-36
950.400000	1.21764e-36
950.350000	1.22324e-36
950.300000	1.22886e-36
950.250000	1.2345e-36
950.200000	1.24018e-36
950.150000	1.24588e-36
950.100000	1.2516e-36
950.050000	1.25735e-36
950.000000	1.26313e-36
949.950000	1.26893e-36
949.900000	1.27477e-36
949.850000	1.28062e-36
949.800000	1.28651e-36
949.750000	1.29242e-36
949.700000	1.29836e-36
949.650000	1.30433e-36
949.600000	1.31032e-36
949.550000	1.31634e-36
949.500000	1.32239e-36
949.450000	1.32847e-36
949.400000	1.33457e-36
949.350000	1.3407e-36
949.300000	1.34686e-36
949.250000	1.35305e-36
949.200000	1.35927e-36
949.150000	1.36552e-36
949.100000	1.37179e-36
949.050000	1.3781e-36
949.000000	1.38443e-36
948.950000	1.39079e-36
948.900000	1.39718e-36
948.850000	1.4036e-36
948.800000	1.41005e-36
948.750000	1.41653e-36
948.700000	1.42304e-36
948.650000	1.42958e-36
948.600000	1.43615e-36
948.550000	1.44275e-36
948.500000	1.44938e-36
948.450000	1.45604e-36
948.400000	1.46273e-36
948.350000	1.46945e-36
948.300000	1.4762e-36
948.250000	1.48299e-36
948.200000	1.4898e-36
948.150000	1.49665e-36
948.100000	1.50353e-36
948.050000	1.51044e-36
948.000000	1.51738e-36
947.950000	1.52435e-36
947.900000	1.53135e-36
947.850000	1.53839e-36
947.800000	1.54546e-36
947.750000	1.55256e-36
947.700000	1.5597e-36
947.650000	1.56686e-36
947.600000	1.57406e-36
947.550000	1.5813e-36
947.500000	1.58856e-36
947.450000	1.59586e-36
947.400000	1.6032e-36
947.350000	1.61056e-36
947.300000	1.61796e-36
947.250000	1.6254e-36
947.200000	1.63287e-36
947.150000	1.64037e-36
947.100000	1.64791e-36
947.050000	1.65548e-36
947.000000	1.66309e-36
946.950000	1.67073e-36
946.900000	1.67841e-36
946.850000	1.68612e-36
946.800000	1.69387e-36
946.750000	1.70165e-36
946.700000	1.70947e-36
946.650000	1.71733e-36
946.600000	1.72522e-36
946.550000	1.73315e-36
946.500000	1.74111e-36
946.450000	1.74911e-36
946.400000	1.75715e-36
946.350000	1.76522e-36
946.300000	1.77334e-36
946.250000	1.78148e-36
946.200000	1.78967e-36
946.150000	1.79789e-36
946.100000	1.80616e-36
946.050000	1.81446e-36
946.000000	1.82279e-36
945.950000	1.83117e-36
945.900000	1.83958e-36
945.850000	1.84804e-36
945.800000	1.85653e-36
945.750000	1.86506e-36
945.700000	1.87363e-36
945.650000	1.88224e-36
945.600000	1.89089e-36
945.550000	1.89958e-36
945.500000	1.90831e-36
945.450000	1.91708e-36
945.400000	1.92589e-36
945.350000	1.93474e-36
945.300000	1.94363e-36
945.250000	1.95256e-36
945.200000	1.96153e-36
945.150000	1.97054e-36
945.100000	1.9796e-36
945.050000	1.9887e-36
945.000000	1.99783e-36
944.950000	2.00701e-36
944.900000	2.01624e-36
944.850000	2.0255e-36
944.800000	2.03481e-36
944.750000	2.04416e-36
944.700000	2.05355e-36
944.650000	2.06299e-36
944.600000	2.07247e-36
944.550000	2.08199e-36
944.500000	2.09156e-36
944.450000	2.10117e-36
944.400000	2.11083e-36
944.350000	2.12053e-36
944.300000	2.13027e-36
944.250000	2.14006e-36
944.200000	2.14989e-36
944.150000	2.15977e-36
944.100000	2.1697e-36
944.050000	2.17967e-36
944.000000	2.18968e-36
943.950000	2.19974e-36
943.900000	2.20985e-36
943.850000	2.22001e-36
943.800000	2.23021e-36
943.750000	2.24046e-36
943.700000	2.25075e-36
943.650000	2.26109e-36
943.600000	2.27148e-36
943.550000	2.28192e-36
943.500000	2.29241e-36
943.450000	2.30294e-36
943.400000	2.31352e-36
943.350000	2.32416e-36
943.300000	2.33484e-36
943.250000	2.34556e-36
943.200000	2.35634e-36
943.150000	2.36717e-36
943.100000	2.37805e-36
943.050000	2.38897e-36
943.000000	2.39995e-36
942.950000	2.41098e-36
942.900000	2.42206e-36
942.850000	2.43319e-36
942.800000	2.44437e-36
942.750000	2.4556e-36
942.700000	2.46689e-36
942.650000	2.47822e-36
942.600000	2.48961e-36
942.550000	2.50105e-36
942.500000	2.51254e-36
942.450000	2.52409e-36
942.400000	2.53569e-36
942.350000	2.54734e-36
942.300000	2.55904e-36
942.250000	2.5708e-36
942.200000	2.58262e-36
942.150000	2.59448e-36
942.100000	2.6064e-36
942.050000	2.61838e-36
942.000000	2.63041e-36
941.950000	2.6425e-36
941.900000	2.65464e-36
941.850000	2.66684e-36
941.800000	2.6791e-36
941.750000	2.69141e-36
941.700000	2.70377e-36
941.650000	2.7162e-36
941.600000	2.72868e-36
941.550000	2.74122e-36
941.500000	2.75381e-36
941.450000	2.76647e-36
941.400000	2.77918e-36
941.350000	2.79195e-36
941.300000	2.80478e-36
941.250000	2.81767e-36
941.200000	2.83062e-36
941.150000	2.84362e-36
941.100000	2.85669e-36
941.050000	2.86982e-36
941.000000	2.883e-36
940.950000	2.89625e-36
940.900000	2.90956e-36
940.850000	2.92293e-36
940.800000	2.93636e-36
940.750000	2.94985e-36
940.700000	2.96341e-36
940.650000	2.97703e-36
940.600000	2.99071e-36
940.550000	3.00445e-36
940.500000	3.01825e-36
940.450000	3.03212e-36
940.400000	3.04606e-36
940.350000	3.06005e-36
940.300000	3.07411e-36
940.250000	3.08824e-36
940.200000	3.10243e-36
940.150000	3.11669e-36
940.100000	3.13101e-36
940.050000	3.14539e-36
940.000000	3.15985e-36
939.950000	3.17437e-36
939.900000	3.18895e-36
939.850000	3.20361e-36
939.800000	3.21833e-36
939.750000	3.23312e-36
939.700000	3.24797e-36
939.650000	3.2629e-36
939.600000	3.27789e-36
939.550000	3.29295e-36
939.500000	3.30808e-36
939.450000	3.32329e-36
939.400000	3.33856e-36
939.350000	3.3539e-36
939.300000	3.36931e-36
939.250000	3.38479e-36
939.200000	3.40034e-36
939.150000	3.41597e-36
939.100000	3.43167e-36
939.050000	3.44743e-36
939.000000	3.46328e-36
938.950000	3.47919e-36
938.900000	3.49518e-36
938.850000	3.51124e-36
938.800000	3.52737e-36
938.750000	3.54358e-36
938.700000	3.55986e-36
938.650000	3.57622e-36
938.600000	3.59265e-36
938.550000	3.60916e-36
938.500000	3.62575e-36
938.450000	3.64241e-36
938.400000	3.65914e-36
938.350000	3.67596e-36
938.300000	3.69285e-36
938.250000	3.70982e-36
938.200000	3.72686e-36
938.150000	3.74399e-36
938.100000	3.76119e-36
938.050000	3.77848e-36
938.000000	3.79584e-36
937.950000	3.81328e-36
937.900000	3.8308e-36
937.850000	3.8484e-36
937.800000	3.86609e-36
937.750000	3.88385e-36
937.700000	3.9017e-36
937.650000	3.91963e-36
937.600000	3.93764e-36
937.550000	3.95573e-36
937.500000	3.97391e-36
937.450000	3.99217e-36
937.400000	4.01051e-36
937.350000	4.02894e-36
937.300000	4.04745e-36
937.250000	4.06605e-36
937.200000	4.08474e-36
937.150000	4.10351e-36
937.100000	4.12236e-36
937.050000	4.1413e-36
937.000000	4.16033e-36
936.950000	4.17945e-36
936.900000	4.19865e-36
936.850000	4.21795e-36
936.800000	4.23733e-36
936.750000	4.2568e-36
936.700000	4.27636e-36
936.650000	4.29601e-36
936.600000	4.31575e-36
936.550000	4.33558e-36
936.500000	4.3555e-36
936.450000	4.37552e-36
936.400000	4.39562e-36
936.350000	4.41582e-36
936.300000	4.43611e-36
936.250000	4.45649e-36
936.200000	4.47697e-36
936.150000	4.49754e-36
936.100000	4.51821e-36
936.050000	4.53897e-36
936.000000	4.55983e-36
935.950000	4.58078e-36
935.900000	4.60183e-36
935.850000	4.62297e-36
935.800000	4.64422e-36
935.750000	4.66556e-36
935.700000	4.68699e-36
935.650000	4.70853e-36
935.600000	4.73017e-36
935.550000	4.7519e-36
935.500000	4.77374e-36
935.450000	4.79567e-36
935.400000	4.81771e-36
935.350000	4.83984e-36
935.300000	4.86208e-36
935.250000	4.88442e-36
935.200000	4.90687e-36
935.150000	4.92942e-36
935.100000	4.95207e-36
935.050000	4.97482e-36
935.000000	4.99768e-36
934.950000	5.02064e-36
934.900000	5.04371e-36
934.850000	5.06689e-36
934.800000	5.09017e-36
934.750000	5.11356e-36
934.700000	5.13706e-36
934.650000	5.16066e-36
934.600000	5.18438e-36
934.550000	5.2082e-36
934.500000	5.23213e-36
934.450000	5.25617e-36
934.400000	5.28032e-36
934.350000	5.30458e-36
934.300000	5.32896e-36
934.250000	5.35345e-36
934.200000	5.37804e-36
934.150000	5.40276e-36
934.100000	5.42758e-36
934.050000	5.45252e-36
934.000000	5.47757e-36
933.950000	5.50274e-36
933.900000	5.52803e-36
933.850000	5.55343e-36
933.800000	5.57895e-36
933.750000	5.60458e-36
933.700000	5.63034e-36
933.650000	5.65621e-36
933.600000	5.6822e-36
933.550000	5.70831e-36
933.500000	5.73454e-36
933.450000	5.76088e-36
933.400000	5.78736e-36
933.350000	5.81395e-36
933.300000	5.84066e-36
933.250000	5.8675e-36
933.200000	5.89446e-36
933.150000	5.92155e-36
933.100000	5.94875e-36
933.050000	5.97609e-36
933.000000	6.00355e-36
932.950000	6.03113e-36
932.900000	6.05885e-36
932.850000	6.08669e-36
932.800000	6.11466e-36
932.750000	6.14275e-36
932.700000	6.17098e-36
932.650000	6.19933e-36
932.600000	6.22782e-36
932.550000	6.25643e-36
932.500000	6.28518e-36
932.450000	6.31406e-36
932.400000	6.34307e-36
932.350000	6.37222e-36
932.300000	6.4015e-36
932.250000	6.43091e-36
932.200000	6.46046e-36
932.150000	6.49015e-36
932.100000	6.51997e-36
932.050000	6.54993e-36
932.000000	6.58003e-36
931.950000	6.61026e-36
931.900000	6.64063e-36
931.850000	6.67115e-36
931.800000	6.7018e-36
931.750000	6.73259e-36
931.700000	6.76353e-36
931.650000	6.79461e-36
931.600000	6.82583e-36
931.550000	6.85719e-36
931.500000	6.8887e-36
931.450000	6.92035e-36
931.400000	6.95215e-36
931.350000	6.9841e-36
931.300000	7.01619e-36
931.250000	7.04843e-36
931.200000	7.08081e-36
931.150000	7.11335e-36
931.100000	7.14603e-36
931.050000	7.17887e-36
931.000000	7.21185e-36
930.950000	7.24499e-36
930.900000	7.27828e-36
930.850000	7.31172e-36
930.800000	7.34532e-36
930.750000	7.37907e-36
930.700000	7.41298e-36
930.650000	7.44704e-36
930.600000	7.48126e-36
930.550000	7.51563e-36
930.500000	7.55017e-36
930.450000	7.58486e-36
930.400000	7.61971e-36
930.350000	7.65472e-36
930.300000	7.68989e-36
930.250000	7.72523e-36
930.200000	7.76072e-36
930.150000	7.79638e-36
930.100000	7.83221e-36
930.050000	7.8682e-36
930.000000	7.90435e-36
929.950000	7.94067e-36
929.900000	7.97715e-36
929.850000	8.01381e-36
929.800000	8.05063e-36
929.750000	8.08762e-36
929.700000	8.12478e-36
929.650000	8.16212e-36
929.600000	8.19962e-36
929.550000	8.2373e-36
929.500000	8.27514e-36
929.450000	8.31317e-36
929.400000	8.35137e-36
929.350000	8.38974e-36
929.300000	8.42829e-36
929.250000	8.46702e-36
929.200000	8.50592e-36
929.150000	8.545e-36
929.100000	8.58427e-36
929.050000	8.62371e-36
929.000000	8.66333e-36
928.950000	8.70314e-36
928.900000	8.74313e-36
928.850000	8.7833e-36
928.800000	8.82366e-36
928.750000	8.8642e-36
928.700000	8.90493e-36
928.650000	8.94585e-36
928.600000	8.98696e-36
928.550000	9.02825e-36
928.500000	9.06973e-36
928.450000	9.11141e-36
928.400000	9.15327e-36
928.350000	9.19533e-36
928.300000	9.23758e-36
928.250000	9.28003e-36
928.200000	9.32267e-36
928.150000	9.3655e-36
928.100000	9.40853e-36
928.050000	9.45177e-36
928.000000	9.49519e-36
927.950000	9.53882e-36
927.900000	9.58265e-36
927.850000	9.62668e-36
927.800000	9.67092e-36
927.750000	9.71535e-36
927.700000	9.75999e-36
927.650000	9.80484e-36
927.600000	9.84989e-36
927.550000	9.89515e-36
927.500000	9.94061e-36
927.450000	9.98629e-36
927.400000	1.00322e-35
927.350000	1.00783e-35
927.300000	1.01246e-35
927.250000	1.01711e-35
927.200000	1.02178e-35
927.150000	1.02648e-35
927.100000	1.03119e-35
927.050000	1.03593e-35
927.000000	1.04069e-35
926.950000	1.04547e-35
926.900000	1.05028e-35
926.850000	1.0551e-35
926.800000	1.05995e-35
926.750000	1.06482e-35
926.700000	1.06971e-35
926.650000	1.07463e-35
926.600000	1.07957e-35
926.550000	1.08453e-35
926.500000	1.08951e-35
926.450000	1.09452e-35
926.400000	1.09955e-35
926.350000	1.1046e-35
926.300000	1.10967e-35
926.250000	1.11477e-35
926.200000	1.11989e-35
926.150000	1.12504e-35
926.100000	1.13021e-35
926.050000	1.1354e-35
926.000000	1.14062e-35
925.950000	1.14586e-35
925.900000	1.15113e-35
925.850000	1.15641e-35
925.800000	1.16173e-35
925.750000	1.16707e-35
925.700000	1.17243e-35
925.650000	1.17782e-35
925.600000	1.18323e-35
925.550000	1.18866e-35
925.500000	1.19413e-35
925.450000	1.19961e-35
925.400000	1.20512e-35
925.350000	1.21066e-35
925.300000	1.21622e-35
925.250000	1.22181e-35
925.200000	1.22743e-35
925.150000	1.23307e-35
925.100000	1.23873e-35
925.050000	1.24442e-35
925.000000	1.25014e-35
924.950000	1.25589e-35
924.900000	1.26166e-35
924.850000	1.26745e-35
924.800000	1.27328e-35
924.750000	1.27913e-35
924.700000	1.285e-35
924.650000	1.29091e-35
924.600000	1.29684e-35
924.550000	1.3028e-35
924.500000	1.30878e-35
924.450000	1.3148e-35
924.400000	1.32084e-35
924.350000	1.32691e-35
924.300000	1.333e-35
924.250000	1.33913e-35
924.200000	1.34528e-35
924.150000	1.35146e-35
924.100000	1.35767e-35
924.050000	1.36391e-35
924.000000	1.37018e-35
923.950000	1.37647e-35
923.900000	1.3828e-35
923.850000	1.38915e-35
923.800000	1.39553e-35
923.750000	1.40195e-35
923.700000	1.40839e-35
923.650000	1.41486e-35
923.600000	1.42136e-35
923.550000	1.42789e-35
923.500000	1.43445e-35
923.450000	1.44104e-35
923.400000	1.44766e-35
923.350000	1.45432e-35
923.300000	1.461e-35
923.250000	1.46771e-35
923.200000	1.47445e-35
923.150000	1.48123e-35
923.100000	1.48804e-35
923.050000	1.49487e-35
923.000000	1.50174e-35
922.950000	1.50864e-35
922.900000	1.51557e-35
922.850000	1.52254e-35
922.800000	1.52953e-35
922.750000	1.53656e-35
922.700000	1.54362e-35
922.650000	1.55071e-35
922.600000	1.55784e-35
922.550000	1.565e-35
922.500000	1.57219e-35
922.450000	1.57941e-35
922.400000	1.58667e-35
922.350000	1.59396e-35
922.300000	1.60128e-35
922.250000	1.60864e-35
922.200000	1.61603e-35
922.150000	1.62345e-35
922.100000	1.63091e-35
922.050000	1.63841e-35
922.000000	1.64593e-35
921.950000	1.6535e-35
921.900000	1.66109e-35
921.850000	1.66873e-35
921.800000	1.67639e-35
921.750000	1.6841e-35
921.700000	1.69183e-35
921.650000	1.69961e-35
921.600000	1.70742e-35
921.550000	1.71526e-35
921.500000	1.72314e-35
921.450000	1.73106e-35
921.400000	1.73901e-35
921.350000	1.747e-35
921.300000	1.75503e-35
921.250000	1.7631e-35
921.200000	1.7712e-35
921.150000	1.77933e-35
921.100000	1.78751e-35
921.050000	1.79572e-35
921.000000	1.80397e-35
920.950000	1.81226e-35
920.900000	1.82059e-35
920.850000	1.82895e-35
920.800000	1.83736e-35
920.750000	1.8458e-35
920.700000	1.85428e-35
920.650000	1.8628e-35
920.600000	1.87136e-35
920.550000	1.87996e-35
920.500000	1.88859e-35
920.450000	1.89727e-35
920.400000	1.90599e-35
920.350000	1.91475e-35
920.300000	1.92354e-35
920.250000	1.93238e-35
920.200000	1.94126e-35
920.150000	1.95018e-35
920.100000	1.95914e-35
920.050000	1.96814e-35
920.000000	1.97719e-35
919.950000	1.98627e-35
919.900000	1.9954e-35
919.850000	2.00456e-35
919.800000	2.01377e-35
919.750000	2.02303e-35
919.700000	2.03232e-35
919.650000	2.04166e-35
919.600000	2.05104e-35
919.550000	2.06046e-35
919.500000	2.06993e-35
919.450000	2.07944e-35
919.400000	2.089e-35
919.350000	2.09859e-35
919.300000	2.10824e-35
919.250000	2.11792e-35
919.200000	2.12765e-35
919.150000	2.13743e-35
919.100000	2.14725e-35
919.050000	2.15712e-35
919.000000	2.16703e-35
918.950000	2.17698e-35
918.900000	2.18699e-35
918.850000	2.19704e-35
918.800000	2.20713e-35
918.750000	2.21727e-35
918.700000	2.22746e-35
918.650000	2.23769e-35
918.600000	2.24797e-35
918.550000	2.2583e-35
918.500000	2.26868e-35
918.450000	2.2791e-35
918.400000	2.28957e-35
918.350000	2.30009e-35
918.300000	2.31066e-35
918.250000	2.32128e-35
918.200000	2.33194e-35
918.150000	2.34266e-35
918.100000	2.35342e-35
918.050000	2.36423e-35
918.000000	2.3751e-35
917.950000	2.38601e-35
917.900000	2.39697e-35
917.850000	2.40799e-35
917.800000	2.41905e-35
917.750000	2.43016e-35
917.700000	2.44133e-35
917.650000	2.45255e-35
917.600000	2.46382e-35
917.550000	2.47514e-35
917.500000	2.48651e-35
917.450000	2.49793e-35
917.400000	2.50941e-35
917.350000	2.52094e-35
917.300000	2.53252e-35
917.250000	2.54416e-35
917.200000	2.55585e-35
917.150000	2.56759e-35
917.100000	2.57939e-35
917.050000	2.59124e-35
917.000000	2.60314e-35
916.950000	2.6151e-35
916.900000	2.62712e-35
916.850000	2.63919e-35
916.800000	2.65132e-35
916.750000	2.6635e-35
916.700000	2.67574e-35
916.650000	2.68803e-35
916.600000	2.70038e-35
916.550000	2.71279e-35
916.500000	2.72525e-35
916.450000	2.73777e-35
916.400000	2.75035e-35
916.350000	2.76299e-35
916.300000	2.77568e-35
916.250000	2.78844e-35
916.200000	2.80125e-35
916.150000	2.81412e-35
916.100000	2.82705e-35
916.050000	2.84004e-35
916.000000	2.85308e-35
915.950000	2.86619e-35
915.900000	2.87936e-35
915.850000	2.89259e-35
915.800000	2.90588e-35
915.750000	2.91923e-35
915.700000	2.93265e-35
915.650000	2.94612e-35
915.600000	2.95966e-35
915.550000	2.97325e-35
915.500000	2.98691e-35
915.450000	3.00064e-35
915.400000	3.01442e-35
915.350000	3.02827e-35
915.300000	3.04219e-35
915.250000	3.05617e-35
915.200000	3.07021e-35
915.150000	3.08431e-35
915.100000	3.09848e-35
915.050000	3.11272e-35
915.000000	3.12702e-35
914.950000	3.14139e-35
914.900000	3.15582e-35
914.850000	3.17032e-35
914.800000	3.18489e-35
914.750000	3.19952e-35
914.700000	3.21422e-35
914.650000	3.22899e-35
914.600000	3.24383e-35
914.550000	3.25873e-35
914.500000	3.2737e-35
914.450000	3.28874e-35
914.400000	3.30385e-35
914.350000	3.31903e-35
914.300000	3.33428e-35
914.250000	3.3496e-35
914.200000	3.36499e-35
914.150000	3.38045e-35
914.100000	3.39598e-35
914.050000	3.41159e-35
914.000000	3.42726e-35
913.950000	3.44301e-35
913.900000	3.45883e-35
913.850000	3.47472e-35
913.800000	3.49068e-35
913.750000	3.50672e-35
913.700000	3.52283e-35
913.650000	3.53902e-35
913.600000	3.55528e-35
913.550000	3.57161e-35
913.500000	3.58802e-35
913.450000	3.60451e-35
913.400000	3.62107e-35
913.350000	3.63771e-35
913.300000	3.65442e-35
913.250000	3.67121e-35
913.200000	3.68808e-35
913.150000	3.70502e-35
913.100000	3.72204e-35
913.050000	3.73914e-35
913.000000	3.75632e-35
912.950000	3.77358e-35
912.900000	3.79092e-35
912.850000	3.80834e-35
912.800000	3.82583e-35
912.750000	3.84341e-35
912.700000	3.86107e-35
912.650000	3.87881e-35
912.600000	3.89663e-35
912.550000	3.91453e-35
912.500000	3.93252e-35
912.450000	3.95059e-35
912.400000	3.96874e-35
912.350000	3.98697e-35
912.300000	4.00529e-35
912.250000	4.02369e-35
912.200000	4.04218e-35
912.150000	4.06075e-35
912.100000	4.07941e-35
912.050000	4.09815e-35
912.000000	4.11698e-35
911.950000	4.1359e-35
911.900000	4.1549e-35
911.850000	4.17399e-35
911.800000	4.19316e-35
911.750000	4.21243e-35
911.700000	4.23178e-35
911.650000	4.25123e-35
911.600000	4.27076e-35
911.550000	4.29038e-35
911.500000	4.31009e-35
911.450000	4.3299e-35
911.400000	4.34979e-35
911.350000	4.36977e-35
911.300000	4.38985e-35
911.250000	4.41002e-35
911.200000	4.43028e-35
911.150000	4.45064e-35
911.100000	4.47108e-35
911.050000	4.49163e-35
911.000000	4.51226e-35
910.950000	4.53299e-35
910.900000	4.55382e-35
910.850000	4.57474e-35
910.800000	4.59576e-35
910.750000	4.61688e-35
910.700000	4.63809e-35
910.650000	4.6594e-35
910.600000	4.6808e-35
910.550000	4.70231e-35
910.500000	4.72391e-35
910.450000	4.74562e-35
910.400000	4.76742e-35
910.350000	4.78933e-35
910.300000	4.81133e-35
910.250000	4.83344e-35
910.200000	4.85564e-35
910.150000	4.87795e-35
910.100000	4.90036e-35
910.050000	4.92288e-35
910.000000	4.94549e-35
909.950000	4.96822e-35
909.900000	4.99104e-35
909.850000	5.01397e-35
909.800000	5.03701e-35
909.750000	5.06015e-35
909.700000	5.0834e-35
909.650000	5.10676e-35
909.600000	5.13022e-35
909.550000	5.15379e-35
909.500000	5.17747e-35
909.450000	5.20125e-35
909.400000	5.22515e-35
909.350000	5.24916e-35
909.300000	5.27327e-35
909.250000	5.2975e-35
909.200000	5.32184e-35
909.150000	5.34629e-35
909.100000	5.37085e-35
909.050000	5.39553e-35
909.000000	5.42032e-35
908.950000	5.44522e-35
908.900000	5.47024e-35
908.850000	5.49537e-35
908.800000	5.52062e-35
908.750000	5.54598e-35
908.700000	5.57146e-35
908.650000	5.59706e-35
908.600000	5.62278e-35
908.550000	5.64861e-35
908.500000	5.67456e-35
908.450000	5.70063e-35
908.400000	5.72682e-35
908.350000	5.75314e-35
908.300000	5.77957e-35
908.250000	5.80612e-35
908.200000	5.8328e-35
908.150000	5.8596e-35
908.100000	5.88652e-35
908.050000	5.91356e-35
908.000000	5.94073e-35
907.950000	5.96802e-35
907.900000	5.99544e-35
907.850000	6.02299e-35
907.800000	6.05066e-35
907.750000	6.07846e-35
907.700000	6.10639e-35
907.650000	6.13444e-35
907.600000	6.16263e-35
907.550000	6.19094e-35
907.500000	6.21938e-35
907.450000	6.24796e-35
907.400000	6.27666e-35
907.350000	6.3055e-35
907.300000	6.33447e-35
907.250000	6.36357e-35
907.200000	6.39281e-35
907.150000	6.42218e-35
907.100000	6.45169e-35
907.050000	6.48133e-35
907.000000	6.5111e-35
906.950000	6.54102e-35
906.900000	6.57107e-35
906.850000	6.60126e-35
906.800000	6.63159e-35
906.750000	6.66206e-35
906.700000	6.69266e-35
906.650000	6.72341e-35
906.600000	6.7543e-35
906.550000	6.78533e-35
906.500000	6.81651e-35
906.450000	6.84783e-35
906.400000	6.87929e-35
906.350000	6.91089e-35
906.300000	6.94264e-35
906.250000	6.97454e-35
906.200000	7.00658e-35
906.150000	7.03877e-35
906.100000	7.07111e-35
906.050000	7.1036e-35
906.000000	7.13624e-35
905.950000	7.16902e-35
905.900000	7.20196e-35
905.850000	7.23505e-35
905.800000	7.26829e-35
905.750000	7.30168e-35
905.700000	7.33523e-35
905.650000	7.36893e-35
905.600000	7.40278e-35
905.550000	7.43679e-35
905.500000	7.47096e-35
905.450000	7.50528e-35
905.400000	7.53977e-35
905.350000	7.57441e-35
905.300000	7.60921e-35
905.250000	7.64416e-35
905.200000	7.67928e-35
905.150000	7.71457e-35
905.100000	7.75001e-35
905.050000	7.78561e-35
905.000000	7.82138e-35
904.950000	7.85732e-35
904.900000	7.89342e-35
904.850000	7.92968e-35
904.800000	7.96611e-35
904.750000	8.00271e-35
904.700000	8.03948e-35
904.650000	8.07641e-35
904.600000	8.11352e-35
904.550000	8.1508e-35
904.500000	8.18824e-35
904.450000	8.22586e-35
904.400000	8.26365e-35
904.350000	8.30162e-35
904.300000	8.33976e-35
904.250000	8.37808e-35
904.200000	8.41657e-35
904.150000	8.45523e-35
904.100000	8.49408e-35
904.050000	8.5331e-35
904.000000	8.57231e-35
903.950000	8.61169e-35
903.900000	8.65126e-35
903.850000	8.691e-35
903.800000	8.73093e-35
903.750000	8.77104e-35
903.700000	8.81134e-35
903.650000	8.85182e-35
903.600000	8.89249e-35
903.550000	8.93334e-35
903.500000	8.97439e-35
903.450000	9.01562e-35
903.400000	9.05704e-35
903.350000	9.09865e-35
903.300000	9.14045e-35
903.250000	9.18244e-35
903.200000	9.22463e-35
903.150000	9.26701e-35
903.100000	9.30959e-35
903.050000	9.35236e-35
903.000000	9.39532e-35
902.950000	9.43849e-35
902.900000	9.48185e-35
902.850000	9.52541e-35
902.800000	9.56918e-35
902.750000	9.61314e-35
902.700000	9.6573e-35
902.650000	9.70167e-35
902.600000	9.74624e-35
902.550000	9.79102e-35
902.500000	9.836e-35
902.450000	9.88119e-35
902.400000	9.92659e-35
902.350000	9.97219e-35
902.300000	1.0018e-34
902.250000	1.0064e-34
902.200000	1.01103e-34
902.150000	1.01567e-34
902.100000	1.02034e-34
902.050000	1.02503e-34
902.000000	1.02974e-34
901.950000	1.03447e-34
901.900000	1.03922e-34
901.850000	1.04399e-34
901.800000	1.04879e-34
901.750000	1.05361e-34
901.700000	1.05845e-34
901.650000	1.06331e-34
901.600000	1.0682e-34
901.550000	1.0731e-34
901.500000	1.07803e-34
901.450000	1.08299e-34
901.400000	1.08796e-34
901.350000	1.09296e-34
901.300000	1.09798e-34
901.250000	1.10303e-34
901.200000	1.10809e-34
901.150000	1.11318e-34
901.100000	1.1183e-34
901.050000	1.12344e-34
901.000000	1.1286e-34
900.950000	1.13378e-34
900.900000	1.13899e-34
900.850000	1.14422e-34
900.800000	1.14948e-34
900.750000	1.15476e-34
900.700000	1.16007e-34
900.650000	1.1654e-34
900.600000	1.17075e-34
900.550000	1.17613e-34
900.500000	1.18153e-34
900.450000	1.18696e-34
900.400000	1.19241e-34
900.350000	1.19789e-34
900.300000	1.2034e-34
900.250000	1.20892e-34
900.200000	1.21448e-34
900.150000	1.22006e-34
900.100000	1.22566e-34
900.050000	1.23129e-34
900.000000	1.23695e-34
899.950000	1.24263e-34
899.900000	1.24834e-34
899.850000	1.25408e-34
899.800000	1.25984e-34
899.750000	1.26563e-34
899.700000	1.27144e-34
899.650000	1.27728e-34
899.600000	1.28315e-34
899.550000	1.28905e-34
899.500000	1.29497e-34
899.450000	1.30092e-34
899.400000	1.30689e-34
899.350000	1.3129e-34
899.300000	1.31893e-34
899.250000	1.32499e-34
899.200000	1.33108e-34
899.150000	1.33719e-34
899.100000	1.34334e-34
899.050000	1.34951e-34
899.000000	1.35571e-34
898.950000	1.36193e-34
898.900000	1.36819e-34
898.850000	1.37448e-34
898.800000	1.38079e-34
898.750000	1.38714e-34
898.700000	1.39351e-34
898.650000	1.39991e-34
898.600000	1.40634e-34
898.550000	1.4128e-34
898.500000	1.41929e-34
898.450000	1.42581e-34
898.400000	1.43236e-34
898.350000	1.43894e-34
898.300000	1.44556e-34
898.250000	1.4522e-34
898.200000	1.45887e-34
898.150000	1.46557e-34
898.100000	1.4723e-34
898.050000	1.47907e-34
898.000000	1.48586e-34
897.950000	1.49269e-34
897.900000	1.49955e-34
897.850000	1.50644e-34
897.800000	1.51336e-34
897.750000	1.52031e-34
897.700000	1.52729e-34
897.650000	1.53431e-34
897.600000	1.54136e-34
897.550000	1.54844e-34
897.500000	1.55555e-34
897.450000	1.5627e-34
897.400000	1.56988e-34
897.350000	1.57709e-34
897.300000	1.58434e-34
897.250000	1.59162e-34
897.200000	1.59893e-34
897.150000	1.60627e-34
897.100000	1.61365e-34
897.050000	1.62107e-34
897.000000	1.62851e-34
896.950000	1.636e-34
896.900000	1.64351e-34
896.850000	1.65106e-34
896.800000	1.65865e-34
896.750000	1.66627e-34
896.700000	1.67392e-34
896.650000	1.68161e-34
896.600000	1.68934e-34
896.550000	1.6971e-34
896.500000	1.7049e-34
896.450000	1.71273e-34
896.400000	1.7206e-34
896.350000	1.7285e-34
896.300000	1.73644e-34
896.250000	1.74442e-34
896.200000	1.75243e-34
896.150000	1.76048e-34
896.100000	1.76857e-34
896.050000	1.7767e-34
896.000000	1.78486e-34
895.950000	1.79306e-34
895.900000	1.8013e-34
895.850000	1.80957e-34
895.800000	1.81789e-34
895.750000	1.82624e-34
895.700000	1.83463e-34
895.650000	1.84306e-34
895.600000	1.85152e-34
895.550000	1.86003e-34
895.500000	1.86857e-34
895.450000	1.87716e-34
895.400000	1.88578e-34
895.350000	1.89445e-34
895.300000	1.90315e-34
895.250000	1.91189e-34
895.200000	1.92068e-34
895.150000	1.9295e-34
895.100000	1.93836e-34
895.050000	1.94727e-34
895.000000	1.95621e-34
894.950000	1.9652e-34
894.900000	1.97423e-34
894.850000	1.9833e-34
894.800000	1.99241e-34
894.750000	2.00156e-34
894.700000	2.01076e-34
894.650000	2.02e-34
894.600000	2.02928e-34
894.550000	2.0386e-34
894.500000	2.04797e-34
894.450000	2.05737e-34
894.400000	2.06683e-34
894.350000	2.07632e-34
894.300000	2.08586e-34
894.250000	2.09544e-34
894.200000	2.10507e-34
894.150000	2.11474e-34
894.100000	2.12445e-34
894.050000	2.13421e-34
894.000000	2.14402e-34
893.950000	2.15387e-34
893.900000	2.16376e-34
893.850000	2.1737e-34
893.800000	2.18369e-34
893.750000	2.19372e-34
893.700000	2.2038e-34
893.650000	2.21392e-34
893.600000	2.2241e-34
893.550000	2.23431e-34
893.500000	2.24458e-34
893.450000	2.25489e-34
893.400000	2.26525e-34
893.350000	2.27566e-34
893.300000	2.28611e-34
893.250000	2.29661e-34
893.200000	2.30716e-34
893.150000	2.31776e-34
893.100000	2.32841e-34
893.050000	2.33911e-34
893.000000	2.34985e-34
892.950000	2.36065e-34
892.900000	2.37149e-34
892.850000	2.38239e-34
892.800000	2.39333e-34
892.750000	2.40433e-34
892.700000	2.41537e-34
892.650000	2.42647e-34
892.600000	2.43762e-34
892.550000	2.44881e-34
892.500000	2.46006e-34
892.450000	2.47137e-34
892.400000	2.48272e-34
892.350000	2.49413e-34
892.300000	2.50558e-34
892.250000	2.51709e-34
892.200000	2.52866e-34
892.150000	2.54027e-34
892.100000	2.55194e-34
892.050000	2.56367e-34
892.000000	2.57545e-34
891.950000	2.58728e-34
891.900000	2.59916e-34
891.850000	2.6111e-34
891.800000	2.6231e-34
891.750000	2.63515e-34
891.700000	2.64726e-34
891.650000	2.65942e-34
891.600000	2.67163e-34
891.550000	2.68391e-34
891.500000	2.69624e-34
891.450000	2.70862e-34
891.400000	2.72107e-34
891.350000	2.73357e-34
891.300000	2.74613e-34
891.250000	2.75874e-34
891.200000	2.77142e-34
891.150000	2.78415e-34
891.100000	2.79694e-34
891.050000	2.80979e-34
891.000000	2.82269e-34
890.950000	2.83566e-34
890.900000	2.84869e-34
890.850000	2.86178e-34
890.800000	2.87492e-34
890.750000	2.88813e-34
890.700000	2.9014e-34
890.650000	2.91473e-34
890.600000	2.92812e-34
890.550000	2.94157e-34
890.500000	2.95508e-34
890.450000	2.96866e-34
890.400000	2.9823e-34
890.350000	2.996e-34
890.300000	3.00976e-34
890.250000	3.02359e-34
890.200000	3.03748e-34
890.150000	3.05143e-34
890.100000	3.06545e-34
890.050000	3.07953e-34
890.000000	3.09368e-34
889.950000	3.10789e-34
889.900000	3.12217e-34
889.850000	3.13651e-34
889.800000	3.15092e-34
889.750000	3.1654e-34
889.700000	3.17994e-34
889.650000	3.19455e-34
889.600000	3.20922e-34
889.550000	3.22397e-34
889.500000	3.23878e-34
889.450000	3.25365e-34
889.400000	3.2686e-34
889.350000	3.28362e-34
889.300000	3.2987e-34
889.250000	3.31386e-34
889.200000	3.32908e-34
889.150000	3.34437e-34
889.100000	3.35974e-34
889.050000	3.37517e-34
889.000000	3.39068e-34
888.950000	3.40625e-34
888.900000	3.4219e-34
888.850000	3.43762e-34
888.800000	3.45341e-34
888.750000	3.46928e-34
888.700000	3.48522e-34
888.650000	3.50123e-34
888.600000	3.51731e-34
888.550000	3.53347e-34
888.500000	3.5497e-34
888.450000	3.56601e-34
888.400000	3.58239e-34
888.350000	3.59885e-34
888.300000	3.61538e-34
888.250000	3.63199e-34
888.200000	3.64868e-34
888.150000	3.66544e-34
888.100000	3.68228e-34
888.050000	3.69919e-34
888.000000	3.71619e-34
887.950000	3.73326e-34
887.900000	3.75041e-34
887.850000	3.76764e-34
887.800000	3.78495e-34
887.750000	3.80233e-34
887.700000	3.8198e-34
887.650000	3.83735e-34
887.600000	3.85498e-34
887.550000	3.87269e-34
887.500000	3.89048e-34
887.450000	3.90835e-34
887.400000	3.9263e-34
887.350000	3.94434e-34
887.300000	3.96246e-34
887.250000	3.98066e-34
887.200000	3.99895e-34
887.150000	4.01732e-34
887.100000	4.03578e-34
887.050000	4.05432e-34
887.000000	4.07294e-34
886.950000	4.09165e-34
886.900000	4.11045e-34
886.850000	4.12933e-34
886.800000	4.1483e-34
886.750000	4.16736e-34
886.700000	4.1865e-34
886.650000	4.20573e-34
886.600000	4.22506e-34
886.550000	4.24446e-34
886.500000	4.26396e-34
886.450000	4.28355e-34
886.400000	4.30323e-34
886.350000	4.323e-34
886.300000	4.34286e-34
886.250000	4.36281e-34
886.200000	4.38285e-34
886.150000	4.40298e-34
886.100000	4.42321e-34
886.050000	4.44353e-34
886.000000	4.46394e-34
885.950000	4.48445e-34
885.900000	4.50505e-34
885.850000	4.52575e-34
885.800000	4.54654e-34
885.750000	4.56742e-34
885.700000	4.58841e-34
885.650000	4.60948e-34
885.600000	4.63066e-34
885.550000	4.65193e-34
885.500000	4.6733e-34
885.450000	4.69477e-34
885.400000	4.71634e-34
885.350000	4.738e-34
885.300000	4.75977e-34
885.250000	4.78164e-34
885.200000	4.8036e-34
885.150000	4.82567e-34
885.100000	4.84784e-34
885.050000	4.87011e-34
885.000000	4.89248e-34
884.950000	4.91495e-34
884.900000	4.93753e-34
884.850000	4.96022e-34
884.800000	4.983e-34
884.750000	5.00589e-34
884.700000	5.02889e-34
884.650000	5.05199e-34
884.600000	5.0752e-34
884.550000	5.09851e-34
884.500000	5.12194e-34
884.450000	5.14546e-34
884.400000	5.1691e-34
884.350000	5.19285e-34
884.300000	5.2167e-34
884.250000	5.24067e-34
884.200000	5.26474e-34
884.150000	5.28893e-34
884.100000	5.31322e-34
884.050000	5.33763e-34
884.000000	5.36215e-34
883.950000	5.38679e-34
883.900000	5.41153e-34
883.850000	5.43639e-34
883.800000	5.46136e-34
883.750000	5.48645e-34
883.700000	5.51166e-34
883.650000	5.53698e-34
883.600000	5.56241e-34
883.550000	5.58796e-34
883.500000	5.61363e-34
883.450000	5.63942e-34
883.400000	5.66533e-34
883.350000	5.69135e-34
883.300000	5.7175e-34
883.250000	5.74376e-34
883.200000	5.77015e-34
883.150000	5.79666e-34
883.100000	5.82329e-34
883.050000	5.85004e-34
883.000000	5.87691e-34
882.950000	5.90391e-34
882.900000	5.93103e-34
882.850000	5.95828e-34
882.800000	5.98565e-34
882.750000	6.01314e-34
882.700000	6.04077e-34
882.650000	6.06852e-34
882.600000	6.09639e-34
882.550000	6.1244e-34
882.500000	6.15253e-34
882.450000	6.1808e-34
882.400000	6.20919e-34
882.350000	6.23771e-34
882.300000	6.26637e-34
882.250000	6.29515e-34
882.200000	6.32407e-34
882.150000	6.35312e-34
882.100000	6.38231e-34
882.050000	6.41163e-34
882.000000	6.44108e-34
881.950000	6.47067e-34
881.900000	6.50039e-34
881.850000	6.53026e-34
881.800000	6.56025e-34
881.750000	6.59039e-34
881.700000	6.62067e-34
881.650000	6.65108e-34
881.600000	6.68163e-34
881.550000	6.71233e-34
881.500000	6.74316e-34
881.450000	6.77414e-34
881.400000	6.80526e-34
881.350000	6.83652e-34
881.300000	6.86792e-34
881.250000	6.89947e-34
881.200000	6.93117e-34
881.150000	6.96301e-34
881.100000	6.99499e-34
881.050000	7.02713e-34
881.000000	7.05941e-34
880.950000	7.09184e-34
880.900000	7.12442e-34
880.850000	7.15714e-34
880.800000	7.19002e-34
880.750000	7.22305e-34
880.700000	7.25623e-34
880.650000	7.28956e-34
880.600000	7.32305e-34
880.550000	7.35669e-34
880.500000	7.39049e-34
880.450000	7.42444e-34
880.400000	7.45854e-34
880.350000	7.4928e-34
880.300000	7.52722e-34
880.250000	7.5618e-34
880.200000	7.59654e-34
880.150000	7.63143e-34
880.100000	7.66649e-34
880.050000	7.70171e-34
880.000000	7.73709e-34
879.950000	7.77263e-34
879.900000	7.80834e-34
879.850000	7.84421e-34
879.800000	7.88024e-34
879.750000	7.91644e-34
879.700000	7.9528e-34
879.650000	7.98934e-34
879.600000	8.02604e-34
879.550000	8.06291e-34
879.500000	8.09995e-34
879.450000	8.13715e-34
879.400000	8.17453e-34
879.350000	8.21209e-34
879.300000	8.24981e-34
879.250000	8.28771e-34
879.200000	8.32578e-34
879.150000	8.36402e-34
879.100000	8.40245e-34
879.050000	8.44104e-34
879.000000	8.47982e-34
878.950000	8.51877e-34
878.900000	8.55791e-34
878.850000	8.59722e-34
878.800000	8.63671e-34
878.750000	8.67639e-34
878.700000	8.71624e-34
878.650000	8.75628e-34
878.600000	8.79651e-34
878.550000	8.83691e-34
878.500000	8.87751e-34
878.450000	8.91829e-34
878.400000	8.95926e-34
878.350000	9.00041e-34
878.300000	9.04176e-34
878.250000	9.08329e-34
878.200000	9.12502e-34
878.150000	9.16694e-34
878.100000	9.20905e-34
878.050000	9.25135e-34
878.000000	9.29385e-34
877.950000	9.33654e-34
877.900000	9.37943e-34
877.850000	9.42251e-34
877.800000	9.4658e-34
877.750000	9.50928e-34
877.700000	9.55296e-34
877.650000	9.59685e-34
877.600000	9.64093e-34
877.550000	9.68522e-34
877.500000	9.72971e-34
877.450000	9.7744e-34
877.400000	9.8193e-34
877.350000	9.86441e-34
877.300000	9.90972e-34
877.250000	9.95525e-34
877.200000	1.0001e-33
877.150000	1.00469e-33
877.100000	1.00931e-33
877.050000	1.01394e-33
877.000000	1.0186e-33
876.950000	1.02328e-33
876.900000	1.02798e-33
876.850000	1.0327e-33
876.800000	1.03745e-33
876.750000	1.04221e-33
876.700000	1.047e-33
876.650000	1.05181e-33
876.600000	1.05664e-33
876.550000	1.0615e-33
876.500000	1.06637e-33
876.450000	1.07127e-33
876.400000	1.07619e-33
876.350000	1.08113e-33
876.300000	1.0861e-33
876.250000	1.09109e-33
876.200000	1.0961e-33
876.150000	1.10114e-33
876.100000	1.1062e-33
876.050000	1.11128e-33
876.000000	1.11638e-33
875.950000	1.12151e-33
875.900000	1.12666e-33
875.850000	1.13184e-33
875.800000	1.13704e-33
875.750000	1.14226e-33
875.700000	1.14751e-33
875.650000	1.15278e-33
875.600000	1.15807e-33
875.550000	1.16339e-33
875.500000	1.16874e-33
875.450000	1.17411e-33
875.400000	1.1795e-33
875.350000	1.18492e-33
875.300000	1.19036e-33
875.250000	1.19583e-33
875.200000	1.20132e-33
875.150000	1.20684e-33
875.100000	1.21238e-33
875.050000	1.21795e-33
875.000000	1.22355e-33
874.950000	1.22917e-33
874.900000	1.23481e-33
874.850000	1.24049e-33
874.800000	1.24618e-33
874.750000	1.25191e-33
874.700000	1.25766e-33
874.650000	1.26344e-33
874.600000	1.26924e-33
874.550000	1.27507e-33
874.500000	1.28093e-33
874.450000	1.28681e-33
874.400000	1.29272e-33
874.350000	1.29866e-33
874.300000	1.30463e-33
874.250000	1.31062e-33
874.200000	1.31664e-33
874.150000	1.32269e-33
874.100000	1.32876e-33
874.050000	1.33487e-33
874.000000	1.341e-33
873.950000	1.34716e-33
873.900000	1.35335e-33
873.850000	1.35957e-33
873.800000	1.36581e-33
873.750000	1.37208e-33
873.700000	1.37839e-33
873.650000	1.38472e-33
873.600000	1.39108e-33
873.550000	1.39747e-33
873.500000	1.40389e-33
873.450000	1.41034e-33
873.400000	1.41682e-33
873.350000	1.42332e-33
873.300000	1.42986e-33
873.250000	1.43643e-33
873.200000	1.44303e-33
873.150000	1.44966e-33
873.100000	1.45632e-33
873.050000	1.46301e-33
873.000000	1.46973e-33
872.950000	1.47648e-33
872.900000	1.48326e-33
872.850000	1.49007e-33
872.800000	1.49692e-33
872.750000	1.50379e-33
872.700000	1.5107e-33
872.650000	1.51764e-33
872.600000	1.52461e-33
872.550000	1.53162e-33
872.500000	1.53865e-33
872.450000	1.54572e-33
872.400000	1.55282e-33
872.350000	1.55995e-33
872.300000	1.56712e-33
872.250000	1.57432e-33
872.200000	1.58155e-33
872.150000	1.58881e-33
872.100000	1.59611e-33
872.050000	1.60344e-33
872.000000	1.61081e-33
871.950000	1.61821e-33
871.900000	1.62564e-33
871.850000	1.63311e-33
871.800000	1.64061e-33
871.750000	1.64815e-33
871.700000	1.65572e-33
871.650000	1.66332e-33
871.600000	1.67096e-33
871.550000	1.67864e-33
871.500000	1.68635e-33
871.450000	1.6941e-33
871.400000	1.70188e-33
871.350000	1.7097e-33
871.300000	1.71755e-33
871.250000	1.72544e-33
871.200000	1.73337e-33
871.150000	1.74133e-33
871.100000	1.74933e-33
871.050000	1.75736e-33
871.000000	1.76543e-33
870.950000	1.77354e-33
870.900000	1.78169e-33
870.850000	1.78988e-33
870.800000	1.7981e-33
870.750000	1.80636e-33
870.700000	1.81465e-33
870.650000	1.82299e-33
870.600000	1.83136e-33
870.550000	1.83978e-33
870.500000	1.84823e-33
870.450000	1.85672e-33
870.400000	1.86525e-33
870.350000	1.87381e-33
870.300000	1.88242e-33
870.250000	1.89107e-33
870.200000	1.89975e-33
870.150000	1.90848e-33
870.100000	1.91725e-33
870.050000	1.92605e-33
870.000000	1.9349e-33
869.950000	1.94379e-33
869.900000	1.95272e-33
869.850000	1.96169e-33
869.800000	1.9707e-33
869.750000	1.97975e-33
869.700000	1.98884e-33
869.650000	1.99798e-33
869.600000	2.00716e-33
869.550000	2.01638e-33
869.500000	2.02564e-33
869.450000	2.03494e-33
869.400000	2.04429e-33
869.350000	2.05368e-33
869.300000	2.06312e-33
869.250000	2.07259e-33
869.200000	2.08211e-33
869.150000	2.09168e-33
869.100000	2.10129e-33
869.050000	2.11094e-33
869.000000	2.12063e-33
868.950000	2.13038e-33
868.900000	2.14016e-33
868.850000	2.14999e-33
868.800000	2.15987e-33
868.750000	2.16979e-33
868.700000	2.17976e-33
868.650000	2.18977e-33
868.600000	2.19983e-33
868.550000	2.20993e-33
868.500000	2.22008e-33
868.450000	2.23028e-33
868.400000	2.24052e-33
868.350000	2.25082e-33
868.300000	2.26116e-33
868.250000	2.27154e-33
868.200000	2.28198e-33
868.150000	2.29246e-33
868.100000	2.30299e-33
868.050000	2.31357e-33
868.000000	2.32419e-33
867.950000	2.33487e-33
867.900000	2.3456e-33
867.850000	2.35637e-33
867.800000	2.36719e-33
867.750000	2.37807e-33
867.700000	2.38899e-33
867.650000	2.39996e-33
867.600000	2.41099e-33
867.550000	2.42206e-33
867.500000	2.43319e-33
867.450000	2.44436e-33
867.400000	2.45559e-33
867.350000	2.46687e-33
867.300000	2.4782e-33
867.250000	2.48959e-33
867.200000	2.50102e-33
867.150000	2.51251e-33
867.100000	2.52405e-33
867.050000	2.53565e-33
867.000000	2.54729e-33
866.950000	2.55899e-33
866.900000	2.57075e-33
866.850000	2.58256e-33
866.800000	2.59442e-33
866.750000	2.60634e-33
866.700000	2.61831e-33
866.650000	2.63034e-33
866.600000	2.64242e-33
866.550000	2.65456e-33
866.500000	2.66675e-33
866.450000	2.679e-33
866.400000	2.6913e-33
866.350000	2.70367e-33
866.300000	2.71609e-33
866.250000	2.72856e-33
866.200000	2.74109e-33
866.150000	2.75369e-33
866.100000	2.76633e-33
866.050000	2.77904e-33
866.000000	2.79181e-33
865.950000	2.80463e-33
865.900000	2.81751e-33
865.850000	2.83045e-33
865.800000	2.84346e-33
865.750000	2.85652e-33
865.700000	2.86964e-33
865.650000	2.88282e-33
865.600000	2.89606e-33
865.550000	2.90936e-33
865.500000	2.92273e-33
865.450000	2.93615e-33
865.400000	2.94964e-33
865.350000	2.96319e-33
865.300000	2.9768e-33
865.250000	2.99047e-33
865.200000	3.00421e-33
865.150000	3.01801e-33
865.100000	3.03187e-33
865.050000	3.0458e-33
865.000000	3.05979e-33
864.950000	3.07384e-33
864.900000	3.08796e-33
864.850000	3.10215e-33
864.800000	3.1164e-33
864.750000	3.13071e-33
864.700000	3.14509e-33
864.650000	3.15954e-33
864.600000	3.17405e-33
864.550000	3.18863e-33
864.500000	3.20328e-33
864.450000	3.21799e-33
864.400000	3.23277e-33
864.350000	3.24762e-33
864.300000	3.26254e-33
864.250000	3.27752e-33
864.200000	3.29258e-33
864.150000	3.3077e-33
864.100000	3.32289e-33
864.050000	3.33816e-33
864.000000	3.35349e-33
863.950000	3.36889e-33
863.900000	3.38437e-33
863.850000	3.39991e-33
863.800000	3.41553e-33
863.750000	3.43122e-33
863.700000	3.44698e-33
863.650000	3.46281e-33
863.600000	3.47872e-33
863.550000	3.4947e-33
863.500000	3.51075e-33
863.450000	3.52688e-33
863.400000	3.54308e-33
863.350000	3.55935e-33
863.300000	3.5757e-33
863.250000	3.59212e-33
863.200000	3.60862e-33
863.150000	3.6252e-33
863.100000	3.64185e-33
863.050000	3.65858e-33
863.000000	3.67538e-33
862.950000	3.69227e-33
862.900000	3.70923e-33
862.850000	3.72626e-33
862.800000	3.74338e-33
862.750000	3.76057e-33
862.700000	3.77785e-33
862.650000	3.7952e-33
862.600000	3.81263e-33
862.550000	3.83015e-33
862.500000	3.84774e-33
862.450000	3.86541e-33
862.400000	3.88317e-33
862.350000	3.901e-33
862.300000	3.91892e-33
862.250000	3.93692e-33
862.200000	3.95501e-33
862.150000	3.97317e-33
862.100000	3.99142e-33
862.050000	4.00976e-33
862.000000	4.02817e-33
861.950000	4.04668e-33
861.900000	4.06526e-33
861.850000	4.08394e-33
861.800000	4.1027e-33
861.750000	4.12154e-33
861.700000	4.14047e-33
861.650000	4.15949e-33
861.600000	4.1786e-33
861.550000	4.19779e-33
861.500000	4.21707e-33
861.450000	4.23644e-33
861.400000	4.2559e-33
861.350000	4.27545e-33
861.300000	4.29509e-33
861.250000	4.31481e-33
861.200000	4.33463e-33
861.150000	4.35454e-33
861.100000	4.37455e-33
861.050000	4.39464e-33
861.000000	4.41482e-33
860.950000	4.4351e-33
860.900000	4.45547e-33
860.850000	4.47594e-33
860.800000	4.4965e-33
860.750000	4.51715e-33
860.700000	4.5379e-33
860.650000	4.55874e-33
860.600000	4.57968e-33
860.550000	4.60072e-33
860.500000	4.62185e-33
860.450000	4.64308e-33
860.400000	4.66441e-33
860.350000	4.68583e-33
860.300000	4.70735e-33
860.250000	4.72898e-33
860.200000	4.7507e-33
860.150000	4.77252e-33
860.100000	4.79444e-33
860.050000	4.81646e-33
860.000000	4.83858e-33
859.950000	4.86081e-33
859.900000	4.88314e-33
859.850000	4.90557e-33
859.800000	4.9281e-33
859.750000	4.95073e-33
859.700000	4.97347e-33
859.650000	4.99632e-33
859.600000	5.01927e-33
859.550000	5.04232e-33
859.500000	5.06548e-33
859.450000	5.08875e-33
859.400000	5.11212e-33
859.350000	5.1356e-33
859.300000	5.15919e-33
859.250000	5.18289e-33
859.200000	5.2067e-33
859.150000	5.23061e-33
859.100000	5.25464e-33
859.050000	5.27877e-33
859.000000	5.30302e-33
858.950000	5.32738e-33
858.900000	5.35185e-33
858.850000	5.37643e-33
858.800000	5.40112e-33
858.750000	5.42593e-33
858.700000	5.45085e-33
858.650000	5.47589e-33
858.600000	5.50104e-33
858.550000	5.52631e-33
858.500000	5.55169e-33
858.450000	5.57719e-33
858.400000	5.60281e-33
858.350000	5.62854e-33
858.300000	5.6544e-33
858.250000	5.68037e-33
858.200000	5.70646e-33
858.150000	5.73267e-33
858.100000	5.759e-33
858.050000	5.78545e-33
858.000000	5.81203e-33
857.950000	5.83872e-33
857.900000	5.86554e-33
857.850000	5.89248e-33
857.800000	5.91955e-33
857.750000	5.94674e-33
857.700000	5.97405e-33
857.650000	6.00149e-33
857.600000	6.02906e-33
857.550000	6.05675e-33
857.500000	6.08457e-33
857.450000	6.11252e-33
857.400000	6.14059e-33
857.350000	6.1688e-33
857.300000	6.19713e-33
857.250000	6.2256e-33
857.200000	6.25419e-33
857.150000	6.28292e-33
857.100000	6.31178e-33
857.050000	6.34077e-33
857.000000	6.36989e-33
856.950000	6.39915e-33
856.900000	6.42854e-33
856.850000	6.45807e-33
856.800000	6.48773e-33
856.750000	6.51753e-33
856.700000	6.54747e-33
856.650000	6.57754e-33
856.600000	6.60775e-33
856.550000	6.6381e-33
856.500000	6.66859e-33
856.450000	6.69922e-33
856.400000	6.72999e-33
856.350000	6.7609e-33
856.300000	6.79196e-33
856.250000	6.82315e-33
856.200000	6.85449e-33
856.150000	6.88597e-33
856.100000	6.9176e-33
856.050000	6.94938e-33
856.000000	6.9813e-33
855.950000	7.01336e-33
855.900000	7.04557e-33
855.850000	7.07794e-33
855.800000	7.11045e-33
855.750000	7.1431e-33
855.700000	7.17591e-33
855.650000	7.20887e-33
855.600000	7.24198e-33
855.550000	7.27525e-33
855.500000	7.30866e-33
855.450000	7.34223e-33
855.400000	7.37596e-33
855.350000	7.40984e-33
855.300000	7.44387e-33
855.250000	7.47806e-33
855.200000	7.51241e-33
855.150000	7.54691e-33
855.100000	7.58158e-33
855.050000	7.6164e-33
855.000000	7.65138e-33
854.950000	7.68653e-33
854.900000	7.72183e-33
854.850000	7.7573e-33
854.800000	7.79293e-33
854.750000	7.82872e-33
854.700000	7.86468e-33
854.650000	7.9008e-33
854.600000	7.93709e-33
854.550000	7.97355e-33
854.500000	8.01017e-33
854.450000	8.04696e-33
854.400000	8.08392e-33
854.350000	8.12105e-33
854.300000	8.15835e-33
854.250000	8.19582e-33
854.200000	8.23347e-33
854.150000	8.27128e-33
854.100000	8.30928e-33
854.050000	8.34744e-33
854.000000	8.38578e-33
853.950000	8.4243e-33
853.900000	8.46299e-33
853.850000	8.50186e-33
853.800000	8.54091e-33
853.750000	8.58014e-33
853.700000	8.61955e-33
853.650000	8.65914e-33
853.600000	8.69891e-33
853.550000	8.73887e-33
853.500000	8.779e-33
853.450000	8.81933e-33
853.400000	8.85983e-33
853.350000	8.90053e-33
853.300000	8.94141e-33
853.250000	8.98248e-33
853.200000	9.02373e-33
853.150000	9.06518e-33
853.100000	9.10682e-33
853.050000	9.14864e-33
853.000000	9.19066e-33
852.950000	9.23288e-33
852.900000	9.27528e-33
852.850000	9.31789e-33
852.800000	9.36068e-33
852.750000	9.40368e-33
852.700000	9.44687e-33
852.650000	9.49026e-33
852.600000	9.53385e-33
852.550000	9.57764e-33
852.500000	9.62163e-33
852.450000	9.66582e-33
852.400000	9.71022e-33
852.350000	9.75481e-33
852.300000	9.79962e-33
852.250000	9.84463e-33
852.200000	9.88984e-33
852.150000	9.93527e-33
852.100000	9.9809e-33
852.050000	1.00267e-32
852.000000	1.00728e-32
851.950000	1.01191e-32
851.900000	1.01655e-32
851.850000	1.02122e-32
851.800000	1.02591e-32
851.750000	1.03063e-32
851.700000	1.03536e-32
851.650000	1.04011e-32
851.600000	1.04489e-32
851.550000	1.04969e-32
851.500000	1.05451e-32
851.450000	1.05936e-32
851.400000	1.06422e-32
851.350000	1.06911e-32
851.300000	1.07402e-32
851.250000	1.07895e-32
851.200000	1.08391e-32
851.150000	1.08889e-32
851.100000	1.09389e-32
851.050000	1.09891e-32
851.000000	1.10396e-32
850.950000	1.10903e-32
850.900000	1.11412e-32
850.850000	1.11924e-32
850.800000	1.12438e-32
850.750000	1.12955e-32
850.700000	1.13473e-32
850.650000	1.13995e-32
850.600000	1.14518e-32
850.550000	1.15044e-32
850.500000	1.15572e-32
850.450000	1.16103e-32
850.400000	1.16637e-32
850.350000	1.17172e-32
850.300000	1.1771e-32
850.250000	1.18251e-32
850.200000	1.18794e-32
850.150000	1.1934e-32
850.100000	1.19888e-32
850.050000	1.20439e-32
850.000000	1.20992e-32
849.950000	1.21547e-32
849.900000	1.22106e-32
849.850000	1.22667e-32
849.800000	1.2323e-32
849.750000	1.23796e-32
849.700000	1.24365e-32
849.650000	1.24936e-32
849.600000	1.2551e-32
849.550000	1.26086e-32
849.500000	1.26665e-32
849.450000	1.27247e-32
849.400000	1.27831e-32
849.350000	1.28418e-32
849.300000	1.29008e-32
849.250000	1.29601e-32
849.200000	1.30196e-32
849.150000	1.30794e-32
849.100000	1.31395e-32
849.050000	1.31998e-32
849.000000	1.32605e-32
848.950000	1.33214e-32
848.900000	1.33825e-32
848.850000	1.3444e-32
848.800000	1.35058e-32
848.750000	1.35678e-32
848.700000	1.36301e-32
848.650000	1.36927e-32
848.600000	1.37556e-32
848.550000	1.38188e-32
848.500000	1.38822e-32
848.450000	1.3946e-32
848.400000	1.401e-32
848.350000	1.40744e-32
848.300000	1.4139e-32
848.250000	1.4204e-32
848.200000	1.42692e-32
848.150000	1.43348e-32
848.100000	1.44006e-32
848.050000	1.44667e-32
848.000000	1.45332e-32
847.950000	1.45999e-32
847.900000	1.4667e-32
847.850000	1.47343e-32
847.800000	1.4802e-32
847.750000	1.487e-32
847.700000	1.49383e-32
847.650000	1.50069e-32
847.600000	1.50758e-32
847.550000	1.51451e-32
847.500000	1.52146e-32
847.450000	1.52845e-32
847.400000	1.53547e-32
847.350000	1.54252e-32
847.300000	1.54961e-32
847.250000	1.55673e-32
847.200000	1.56388e-32
847.150000	1.57106e-32
847.100000	1.57827e-32
847.050000	1.58552e-32
847.000000	1.5928e-32
846.950000	1.60012e-32
846.900000	1.60747e-32
846.850000	1.61485e-32
846.800000	1.62227e-32
846.750000	1.62972e-32
846.700000	1.63721e-32
846.650000	1.64472e-32
846.600000	1.65228e-32
846.550000	1.65987e-32
846.500000	1.66749e-32
846.450000	1.67515e-32
846.400000	1.68284e-32
846.350000	1.69057e-32
846.300000	1.69834e-32
846.250000	1.70614e-32
846.200000	1.71397e-32
846.150000	1.72185e-32
846.100000	1.72975e-32
846.050000	1.7377e-32
846.000000	1.74568e-32
845.950000	1.7537e-32
845.900000	1.76175e-32
845.850000	1.76984e-32
845.800000	1.77797e-32
845.750000	1.78614e-32
845.700000	1.79434e-32
845.650000	1.80258e-32
845.600000	1.81086e-32
845.550000	1.81918e-32
845.500000	1.82753e-32
845.450000	1.83593e-32
845.400000	1.84436e-32
845.350000	1.85283e-32
845.300000	1.86134e-32
845.250000	1.86989e-32
845.200000	1.87848e-32
845.150000	1.8871e-32
845.100000	1.89577e-32
845.050000	1.90448e-32
845.000000	1.91322e-32
844.950000	1.92201e-32
844.900000	1.93084e-32
844.850000	1.93971e-32
844.800000	1.94862e-32
844.750000	1.95757e-32
844.700000	1.96656e-32
844.650000	1.97559e-32
844.600000	1.98466e-32
844.550000	1.99378e-32
844.500000	2.00293e-32
844.450000	2.01213e-32
844.400000	2.02137e-32
844.350000	2.03066e-32
844.300000	2.03998e-32
844.250000	2.04935e-32
844.200000	2.05877e-32
844.150000	2.06822e-32
844.100000	2.07772e-32
844.050000	2.08726e-32
844.000000	2.09685e-32
843.950000	2.10648e-32
843.900000	2.11615e-32
843.850000	2.12587e-32
843.800000	2.13564e-32
843.750000	2.14545e-32
843.700000	2.1553e-32
843.650000	2.1652e-32
843.600000	2.17514e-32
843.550000	2.18513e-32
843.500000	2.19517e-32
843.450000	2.20525e-32
843.400000	2.21538e-32
843.350000	2.22555e-32
843.300000	2.23578e-32
843.250000	2.24604e-32
843.200000	2.25636e-32
843.150000	2.26672e-32
843.100000	2.27713e-32
843.050000	2.28759e-32
843.000000	2.2981e-32
842.950000	2.30865e-32
842.900000	2.31926e-32
842.850000	2.32991e-32
842.800000	2.34061e-32
842.750000	2.35136e-32
842.700000	2.36216e-32
842.650000	2.37301e-32
842.600000	2.3839e-32
842.550000	2.39485e-32
842.500000	2.40585e-32
842.450000	2.4169e-32
842.400000	2.428e-32
842.350000	2.43915e-32
842.300000	2.45036e-32
842.250000	2.46161e-32
842.200000	2.47291e-32
842.150000	2.48427e-32
842.100000	2.49568e-32
842.050000	2.50714e-32
842.000000	2.51866e-32
841.950000	2.53023e-32
841.900000	2.54185e-32
841.850000	2.55352e-32
841.800000	2.56525e-32
841.750000	2.57703e-32
841.700000	2.58887e-32
841.650000	2.60076e-32
841.600000	2.6127e-32
841.550000	2.6247e-32
841.500000	2.63675e-32
841.450000	2.64886e-32
841.400000	2.66103e-32
841.350000	2.67325e-32
841.300000	2.68553e-32
841.250000	2.69786e-32
841.200000	2.71025e-32
841.150000	2.7227e-32
841.100000	2.73521e-32
841.050000	2.74777e-32
841.000000	2.76039e-32
840.950000	2.77306e-32
840.900000	2.7858e-32
840.850000	2.79859e-32
840.800000	2.81145e-32
840.750000	2.82436e-32
840.700000	2.83733e-32
840.650000	2.85036e-32
840.600000	2.86345e-32
840.550000	2.8766e-32
840.500000	2.88982e-32
840.450000	2.90309e-32
840.400000	2.91642e-32
840.350000	2.92982e-32
840.300000	2.94327e-32
840.250000	2.95679e-32
840.200000	2.97037e-32
840.150000	2.98401e-32
840.100000	2.99772e-32
840.050000	3.01148e-32
840.000000	3.02531e-32
839.950000	3.03921e-32
839.900000	3.05317e-32
839.850000	3.06719e-32
839.800000	3.08127e-32
839.750000	3.09543e-32
839.700000	3.10964e-32
839.650000	3.12392e-32
839.600000	3.13827e-32
839.550000	3.15268e-32
839.500000	3.16716e-32
839.450000	3.18171e-32
839.400000	3.19632e-32
839.350000	3.211e-32
839.300000	3.22575e-32
839.250000	3.24056e-32
839.200000	3.25545e-32
839.150000	3.2704e-32
839.100000	3.28542e-32
839.050000	3.30051e-32
839.000000	3.31566e-32
838.950000	3.33089e-32
838.900000	3.34619e-32
838.850000	3.36156e-32
838.800000	3.377e-32
838.750000	3.39251e-32
838.700000	3.40809e-32
838.650000	3.42374e-32
838.600000	3.43946e-32
838.550000	3.45526e-32
838.500000	3.47113e-32
838.450000	3.48707e-32
838.400000	3.50308e-32
838.350000	3.51917e-32
838.300000	3.53533e-32
838.250000	3.55157e-32
838.200000	3.56788e-32
838.150000	3.58427e-32
838.100000	3.60073e-32
838.050000	3.61727e-32
838.000000	3.63388e-32
837.950000	3.65057e-32
837.900000	3.66733e-32
837.850000	3.68418e-32
837.800000	3.7011e-32
837.750000	3.71809e-32
837.700000	3.73517e-32
837.650000	3.75232e-32
837.600000	3.76956e-32
837.550000	3.78687e-32
837.500000	3.80426e-32
837.450000	3.82173e-32
837.400000	3.83929e-32
837.350000	3.85692e-32
837.300000	3.87463e-32
837.250000	3.89243e-32
837.200000	3.9103e-32
837.150000	3.92826e-32
837.100000	3.9463e-32
837.050000	3.96443e-32
837.000000	3.98263e-32
836.950000	4.00092e-32
836.900000	4.0193e-32
836.850000	4.03776e-32
836.800000	4.0563e-32
836.750000	4.07493e-32
836.700000	4.09364e-32
836.650000	4.11244e-32
836.600000	4.13133e-32
836.550000	4.15031e-32
836.500000	4.16937e-32
836.450000	4.18851e-32
836.400000	4.20775e-32
836.350000	4.22707e-32
836.300000	4.24649e-32
836.250000	4.26599e-32
836.200000	4.28558e-32
836.150000	4.30526e-32
836.100000	4.32504e-32
836.050000	4.3449e-32
836.000000	4.36485e-32
835.950000	4.3849e-32
835.900000	4.40504e-32
835.850000	4.42527e-32
835.800000	4.44559e-32
835.750000	4.46601e-32
835.700000	4.48652e-32
835.650000	4.50712e-32
835.600000	4.52782e-32
835.550000	4.54862e-32
835.500000	4.56951e-32
835.450000	4.59049e-32
835.400000	4.61157e-32
835.350000	4.63275e-32
835.300000	4.65403e-32
835.250000	4.6754e-32
835.200000	4.69688e-32
835.150000	4.71845e-32
835.100000	4.74012e-32
835.050000	4.76189e-32
835.000000	4.78376e-32
834.950000	4.80572e-32
834.900000	4.8278e-32
834.850000	4.84997e-32
834.800000	4.87224e-32
834.750000	4.89462e-32
834.700000	4.9171e-32
834.650000	4.93968e-32
834.600000	4.96236e-32
834.550000	4.98515e-32
834.500000	5.00805e-32
834.450000	5.03105e-32
834.400000	5.05415e-32
834.350000	5.07736e-32
834.300000	5.10068e-32
834.250000	5.12411e-32
834.200000	5.14764e-32
834.150000	5.17128e-32
834.100000	5.19503e-32
834.050000	5.21889e-32
834.000000	5.24286e-32
833.950000	5.26693e-32
833.900000	5.29112e-32
833.850000	5.31542e-32
833.800000	5.33983e-32
833.750000	5.36436e-32
833.700000	5.38899e-32
833.650000	5.41374e-32
833.600000	5.4386e-32
833.550000	5.46358e-32
833.500000	5.48867e-32
833.450000	5.51388e-32
833.400000	5.5392e-32
833.350000	5.56464e-32
833.300000	5.5902e-32
833.250000	5.61587e-32
833.200000	5.64166e-32
833.150000	5.66757e-32
833.100000	5.6936e-32
833.050000	5.71975e-32
833.000000	5.74601e-32
832.950000	5.7724e-32
832.900000	5.79891e-32
832.850000	5.82554e-32
832.800000	5.8523e-32
832.750000	5.87917e-32
832.700000	5.90617e-32
832.650000	5.9333e-32
832.600000	5.96055e-32
832.550000	5.98792e-32
832.500000	6.01542e-32
832.450000	6.04305e-32
832.400000	6.0708e-32
832.350000	6.09868e-32
832.300000	6.12669e-32
832.250000	6.15482e-32
832.200000	6.18309e-32
832.150000	6.21149e-32
832.100000	6.24001e-32
832.050000	6.26867e-32
832.000000	6.29746e-32
831.950000	6.32638e-32
831.900000	6.35543e-32
831.850000	6.38462e-32
831.800000	6.41394e-32
831.750000	6.4434e-32
831.700000	6.47299e-32
831.650000	6.50271e-32
831.600000	6.53258e-32
831.550000	6.56258e-32
831.500000	6.59272e-32
831.450000	6.62299e-32
831.400000	6.65341e-32
831.350000	6.68396e-32
831.300000	6.71466e-32
831.250000	6.7455e-32
831.200000	6.77648e-32
831.150000	6.8076e-32
831.100000	6.83886e-32
831.050000	6.87027e-32
831.000000	6.90182e-32
830.950000	6.93351e-32
830.900000	6.96536e-32
830.850000	6.99734e-32
830.800000	7.02948e-32
830.750000	7.06176e-32
830.700000	7.09419e-32
830.650000	7.12677e-32
830.600000	7.1595e-32
830.550000	7.19238e-32
830.500000	7.22541e-32
830.450000	7.25859e-32
830.400000	7.29193e-32
830.350000	7.32542e-32
830.300000	7.35906e-32
830.250000	7.39285e-32
830.200000	7.4268e-32
830.150000	7.46091e-32
830.100000	7.49517e-32
830.050000	7.5296e-32
830.000000	7.56417e-32
829.950000	7.59891e-32
829.900000	7.63381e-32
829.850000	7.66887e-32
829.800000	7.70409e-32
829.750000	7.73947e-32
829.700000	7.77501e-32
829.650000	7.81072e-32
829.600000	7.84659e-32
829.550000	7.88262e-32
829.500000	7.91882e-32
829.450000	7.95519e-32
829.400000	7.99172e-32
829.350000	8.02842e-32
829.300000	8.06529e-32
829.250000	8.10233e-32
829.200000	8.13954e-32
829.150000	8.17692e-32
829.100000	8.21447e-32
829.050000	8.2522e-32
829.000000	8.29009e-32
828.950000	8.32816e-32
828.900000	8.36641e-32
828.850000	8.40483e-32
828.800000	8.44343e-32
828.750000	8.48221e-32
828.700000	8.52116e-32
828.650000	8.56029e-32
828.600000	8.5996e-32
828.550000	8.6391e-32
828.500000	8.67877e-32
828.450000	8.71863e-32
828.400000	8.75867e-32
828.350000	8.79889e-32
828.300000	8.8393e-32
828.250000	8.87989e-32
828.200000	8.92067e-32
828.150000	8.96164e-32
828.100000	9.00279e-32
828.050000	9.04414e-32
828.000000	9.08567e-32
827.950000	9.12739e-32
827.900000	9.16931e-32
827.850000	9.21142e-32
827.800000	9.25372e-32
827.750000	9.29622e-32
827.700000	9.33891e-32
827.650000	9.3818e-32
827.600000	9.42488e-32
827.550000	9.46816e-32
827.500000	9.51164e-32
827.450000	9.55533e-32
827.400000	9.59921e-32
827.350000	9.64329e-32
827.300000	9.68758e-32
827.250000	9.73206e-32
827.200000	9.77676e-32
827.150000	9.82165e-32
827.100000	9.86676e-32
827.050000	9.91207e-32
827.000000	9.95759e-32
826.950000	1.00033e-31
826.900000	1.00493e-31
826.850000	1.00954e-31
826.800000	1.01418e-31
826.750000	1.01883e-31
826.700000	1.02351e-31
826.650000	1.02821e-31
826.600000	1.03294e-31
826.550000	1.03768e-31
826.500000	1.04244e-31
826.450000	1.04723e-31
826.400000	1.05204e-31
826.350000	1.05687e-31
826.300000	1.06173e-31
826.250000	1.0666e-31
826.200000	1.0715e-31
826.150000	1.07642e-31
826.100000	1.08136e-31
826.050000	1.08633e-31
826.000000	1.09132e-31
825.950000	1.09633e-31
825.900000	1.10136e-31
825.850000	1.10642e-31
825.800000	1.1115e-31
825.750000	1.11661e-31
825.700000	1.12174e-31
825.650000	1.12689e-31
825.600000	1.13206e-31
825.550000	1.13726e-31
825.500000	1.14248e-31
825.450000	1.14773e-31
825.400000	1.153e-31
825.350000	1.1583e-31
825.300000	1.16361e-31
825.250000	1.16896e-31
825.200000	1.17433e-31
825.150000	1.17972e-31
825.100000	1.18514e-31
825.050000	1.19058e-31
825.000000	1.19605e-31
824.950000	1.20154e-31
824.900000	1.20706e-31
824.850000	1.2126e-31
824.800000	1.21817e-31
824.750000	1.22376e-31
824.700000	1.22938e-31
824.650000	1.23503e-31
824.600000	1.2407e-31
824.550000	1.2464e-31
824.500000	1.25212e-31
824.450000	1.25787e-31
824.400000	1.26365e-31
824.350000	1.26945e-31
824.300000	1.27528e-31
824.250000	1.28114e-31
824.200000	1.28702e-31
824.150000	1.29293e-31
824.100000	1.29887e-31
824.050000	1.30483e-31
824.000000	1.31083e-31
823.950000	1.31684e-31
823.900000	1.32289e-31
823.850000	1.32897e-31
823.800000	1.33507e-31
823.750000	1.3412e-31
823.700000	1.34736e-31
823.650000	1.35355e-31
823.600000	1.35976e-31
823.550000	1.36601e-31
823.500000	1.37228e-31
823.450000	1.37858e-31
823.400000	1.38491e-31
823.350000	1.39127e-31
823.300000	1.39766e-31
823.250000	1.40408e-31
823.200000	1.41053e-31
823.150000	1.41701e-31
823.100000	1.42351e-31
823.050000	1.43005e-31
823.000000	1.43662e-31
822.950000	1.44321e-31
822.900000	1.44984e-31
822.850000	1.4565e-31
822.800000	1.46319e-31
822.750000	1.46991e-31
822.700000	1.47666e-31
822.650000	1.48344e-31
822.600000	1.49025e-31
822.550000	1.4971e-31
822.500000	1.50397e-31
822.450000	1.51088e-31
822.400000	1.51781e-31
822.350000	1.52478e-31
822.300000	1.53179e-31
822.250000	1.53882e-31
822.200000	1.54589e-31
822.150000	1.55299e-31
822.100000	1.56012e-31
822.050000	1.56728e-31
822.000000	1.57448e-31
821.950000	1.58171e-31
821.900000	1.58897e-31
821.850000	1.59627e-31
821.800000	1.6036e-31
821.750000	1.61097e-31
821.700000	1.61836e-31
821.650000	1.6258e-31
821.600000	1.63326e-31
821.550000	1.64076e-31
821.500000	1.6483e-31
821.450000	1.65587e-31
821.400000	1.66347e-31
821.350000	1.67111e-31
821.300000	1.67878e-31
821.250000	1.68649e-31
821.200000	1.69424e-31
821.150000	1.70202e-31
821.100000	1.70983e-31
821.050000	1.71768e-31
821.000000	1.72557e-31
820.950000	1.7335e-31
820.900000	1.74146e-31
820.850000	1.74945e-31
820.800000	1.75749e-31
820.750000	1.76556e-31
820.700000	1.77367e-31
820.650000	1.78181e-31
820.600000	1.78999e-31
820.550000	1.79821e-31
820.500000	1.80647e-31
820.450000	1.81477e-31
820.400000	1.8231e-31
820.350000	1.83147e-31
820.300000	1.83988e-31
820.250000	1.84833e-31
820.200000	1.85682e-31
820.150000	1.86535e-31
820.100000	1.87391e-31
820.050000	1.88252e-31
820.000000	1.89116e-31
819.950000	1.89985e-31
819.900000	1.90857e-31
819.850000	1.91733e-31
819.800000	1.92614e-31
819.750000	1.93498e-31
819.700000	1.94387e-31
819.650000	1.9528e-31
819.600000	1.96176e-31
819.550000	1.97077e-31
819.500000	1.97982e-31
819.450000	1.98891e-31
819.400000	1.99805e-31
819.350000	2.00722e-31
819.300000	2.01644e-31
819.250000	2.0257e-31
819.200000	2.035e-31
819.150000	2.04435e-31
819.100000	2.05374e-31
819.050000	2.06317e-31
819.000000	2.07264e-31
818.950000	2.08216e-31
818.900000	2.09172e-31
818.850000	2.10133e-31
818.800000	2.11097e-31
818.750000	2.12067e-31
818.700000	2.13041e-31
818.650000	2.14019e-31
818.600000	2.15002e-31
818.550000	2.15989e-31
818.500000	2.16981e-31
818.450000	2.17977e-31
818.400000	2.18978e-31
818.350000	2.19984e-31
818.300000	2.20994e-31
818.250000	2.22009e-31
818.200000	2.23028e-31
818.150000	2.24053e-31
818.100000	2.25081e-31
818.050000	2.26115e-31
818.000000	2.27153e-31
817.950000	2.28196e-31
817.900000	2.29244e-31
817.850000	2.30297e-31
817.800000	2.31355e-31
817.750000	2.32417e-31
817.700000	2.33484e-31
817.650000	2.34556e-31
817.600000	2.35634e-31
817.550000	2.36716e-31
817.500000	2.37803e-31
817.450000	2.38895e-31
817.400000	2.39992e-31
817.350000	2.41094e-31
817.300000	2.42201e-31
817.250000	2.43313e-31
817.200000	2.4443e-31
817.150000	2.45553e-31
817.100000	2.4668e-31
817.050000	2.47813e-31
817.000000	2.48951e-31
816.950000	2.50094e-31
816.900000	2.51243e-31
816.850000	2.52396e-31
816.800000	2.53555e-31
816.750000	2.5472e-31
816.700000	2.55889e-31
816.650000	2.57065e-31
816.600000	2.58245e-31
816.550000	2.59431e-31
816.500000	2.60622e-31
816.450000	2.61819e-31
816.400000	2.63021e-31
816.350000	2.64229e-31
816.300000	2.65442e-31
816.250000	2.66661e-31
816.200000	2.67886e-31
816.150000	2.69116e-31
816.100000	2.70352e-31
816.050000	2.71593e-31
816.000000	2.7284e-31
815.950000	2.74093e-31
815.900000	2.75352e-31
815.850000	2.76616e-31
815.800000	2.77887e-31
815.750000	2.79163e-31
815.700000	2.80445e-31
815.650000	2.81732e-31
815.600000	2.83026e-31
815.550000	2.84326e-31
815.500000	2.85631e-31
815.450000	2.86943e-31
815.400000	2.88261e-31
815.350000	2.89584e-31
815.300000	2.90914e-31
815.250000	2.9225e-31
815.200000	2.93592e-31
815.150000	2.9494e-31
815.100000	2.96294e-31
815.050000	2.97655e-31
815.000000	2.99022e-31
814.950000	3.00395e-31
814.900000	3.01774e-31
814.850000	3.0316e-31
814.800000	3.04552e-31
814.750000	3.05951e-31
814.700000	3.07356e-31
814.650000	3.08767e-31
814.600000	3.10185e-31
814.550000	3.11609e-31
814.500000	3.1304e-31
814.450000	3.14478e-31
814.400000	3.15922e-31
814.350000	3.17372e-31
814.300000	3.1883e-31
814.250000	3.20294e-31
814.200000	3.21765e-31
814.150000	3.23242e-31
814.100000	3.24726e-31
814.050000	3.26218e-31
814.000000	3.27716e-31
813.950000	3.2922e-31
813.900000	3.30732e-31
813.850000	3.32251e-31
813.800000	3.33777e-31
813.750000	3.35309e-31
813.700000	3.36849e-31
813.650000	3.38396e-31
813.600000	3.3995e-31
813.550000	3.41511e-31
813.500000	3.43079e-31
813.450000	3.44654e-31
813.400000	3.46237e-31
813.350000	3.47827e-31
813.300000	3.49424e-31
813.250000	3.51029e-31
813.200000	3.52641e-31
813.150000	3.5426e-31
813.100000	3.55887e-31
813.050000	3.57521e-31
813.000000	3.59162e-31
812.950000	3.60812e-31
812.900000	3.62469e-31
812.850000	3.64133e-31
812.800000	3.65805e-31
812.750000	3.67485e-31
812.700000	3.69172e-31
812.650000	3.70867e-31
812.600000	3.7257e-31
812.550000	3.74281e-31
812.500000	3.76e-31
812.450000	3.77727e-31
812.400000	3.79461e-31
812.350000	3.81203e-31
812.300000	3.82954e-31
812.250000	3.84712e-31
812.200000	3.86479e-31
812.150000	3.88254e-31
812.100000	3.90036e-31
812.050000	3.91827e-31
812.000000	3.93627e-31
811.950000	3.95434e-31
811.900000	3.9725e-31
811.850000	3.99074e-31
811.800000	4.00907e-31
811.750000	4.02748e-31
811.700000	4.04597e-31
811.650000	4.06455e-31
811.600000	4.08321e-31
811.550000	4.10196e-31
811.500000	4.1208e-31
811.450000	4.13972e-31
811.400000	4.15873e-31
811.350000	4.17783e-31
811.300000	4.19701e-31
811.250000	4.21628e-31
811.200000	4.23564e-31
811.150000	4.25509e-31
811.100000	4.27463e-31
811.050000	4.29426e-31
811.000000	4.31398e-31
810.950000	4.33379e-31
810.900000	4.35369e-31
810.850000	4.37368e-31
810.800000	4.39376e-31
810.750000	4.41394e-31
810.700000	4.43421e-31
810.650000	4.45457e-31
810.600000	4.47502e-31
810.550000	4.49557e-31
810.500000	4.51621e-31
810.450000	4.53695e-31
810.400000	4.55778e-31
810.350000	4.57871e-31
810.300000	4.59974e-31
810.250000	4.62086e-31
810.200000	4.64208e-31
810.150000	4.66339e-31
810.100000	4.68481e-31
810.050000	4.70632e-31
810.000000	4.72793e-31
809.950000	4.74964e-31
809.900000	4.77145e-31
809.850000	4.79336e-31
809.800000	4.81537e-31
809.750000	4.83748e-31
809.700000	4.85969e-31
809.650000	4.88201e-31
809.600000	4.90443e-31
809.550000	4.92695e-31
809.500000	4.94957e-31
809.450000	4.9723e-31
809.400000	4.99513e-31
809.350000	5.01807e-31
809.300000	5.04111e-31
809.250000	5.06426e-31
809.200000	5.08751e-31
809.150000	5.11087e-31
809.100000	5.13434e-31
809.050000	5.15792e-31
809.000000	5.1816e-31
808.950000	5.20539e-31
808.900000	5.22929e-31
808.850000	5.25331e-31
808.800000	5.27743e-31
808.750000	5.30166e-31
808.700000	5.32601e-31
808.650000	5.35046e-31
808.600000	5.37503e-31
808.550000	5.39971e-31
808.500000	5.42451e-31
808.450000	5.44941e-31
808.400000	5.47444e-31
808.350000	5.49957e-31
808.300000	5.52483e-31
808.250000	5.5502e-31
808.200000	5.57568e-31
808.150000	5.60128e-31
808.100000	5.627e-31
808.050000	5.65284e-31
808.000000	5.6788e-31
807.950000	5.70487e-31
807.900000	5.73107e-31
807.850000	5.75739e-31
807.800000	5.78382e-31
807.750000	5.81038e-31
807.700000	5.83706e-31
807.650000	5.86386e-31
807.600000	5.89079e-31
807.550000	5.91784e-31
807.500000	5.94501e-31
807.450000	5.97231e-31
807.400000	5.99973e-31
807.350000	6.02728e-31
807.300000	6.05496e-31
807.250000	6.08276e-31
807.200000	6.11069e-31
807.150000	6.13875e-31
807.100000	6.16694e-31
807.050000	6.19525e-31
807.000000	6.2237e-31
806.950000	6.25228e-31
806.900000	6.28099e-31
806.850000	6.30983e-31
806.800000	6.3388e-31
806.750000	6.36791e-31
806.700000	6.39715e-31
806.650000	6.42652e-31
806.600000	6.45603e-31
806.550000	6.48568e-31
806.500000	6.51546e-31
806.450000	6.54537e-31
806.400000	6.57543e-31
806.350000	6.60562e-31
806.300000	6.63595e-31
806.250000	6.66642e-31
806.200000	6.69703e-31
806.150000	6.72778e-31
806.100000	6.75868e-31
806.050000	6.78971e-31
806.000000	6.82089e-31
805.950000	6.85221e-31
805.900000	6.88367e-31
805.850000	6.91528e-31
805.800000	6.94703e-31
805.750000	6.97893e-31
805.700000	7.01098e-31
805.650000	7.04317e-31
805.600000	7.07551e-31
805.550000	7.108e-31
805.500000	7.14063e-31
805.450000	7.17342e-31
805.400000	7.20636e-31
805.350000	7.23945e-31
805.300000	7.27269e-31
805.250000	7.30609e-31
805.200000	7.33963e-31
805.150000	7.37333e-31
805.100000	7.40719e-31
805.050000	7.4412e-31
805.000000	7.47537e-31
804.950000	7.50969e-31
804.900000	7.54418e-31
804.850000	7.57882e-31
804.800000	7.61362e-31
804.750000	7.64858e-31
804.700000	7.6837e-31
804.650000	7.71898e-31
804.600000	7.75442e-31
804.550000	7.79003e-31
804.500000	7.8258e-31
804.450000	7.86173e-31
804.400000	7.89783e-31
804.350000	7.93409e-31
804.300000	7.97052e-31
804.250000	8.00712e-31
804.200000	8.04389e-31
804.150000	8.08082e-31
804.100000	8.11793e-31
804.050000	8.1552e-31
804.000000	8.19265e-31
803.950000	8.23026e-31
803.900000	8.26806e-31
803.850000	8.30602e-31
803.800000	8.34416e-31
803.750000	8.38247e-31
803.700000	8.42096e-31
803.650000	8.45963e-31
803.600000	8.49847e-31
803.550000	8.53749e-31
803.500000	8.57669e-31
803.450000	8.61608e-31
803.400000	8.65564e-31
803.350000	8.69538e-31
803.300000	8.73531e-31
803.250000	8.77542e-31
803.200000	8.81571e-31
803.150000	8.85619e-31
803.100000	8.89685e-31
803.050000	8.9377e-31
803.000000	8.97874e-31
802.950000	9.01997e-31
802.900000	9.06139e-31
802.850000	9.10299e-31
802.800000	9.14479e-31
802.750000	9.18678e-31
802.700000	9.22896e-31
802.650000	9.27134e-31
802.600000	9.31391e-31
802.550000	9.35668e-31
802.500000	9.39964e-31
802.450000	9.4428e-31
802.400000	9.48615e-31
802.350000	9.52971e-31
802.300000	9.57347e-31
802.250000	9.61743e-31
802.200000	9.66159e-31
802.150000	9.70595e-31
802.100000	9.75051e-31
802.050000	9.79528e-31
802.000000	9.84026e-31
801.950000	9.88544e-31
801.900000	9.93083e-31
801.850000	9.97643e-31
801.800000	1.00222e-30
801.750000	1.00683e-30
801.700000	1.01145e-30
801.650000	1.01609e-30
801.600000	1.02076e-30
801.550000	1.02545e-30
801.500000	1.03015e-30
801.450000	1.03488e-30
801.400000	1.03964e-30
801.350000	1.04441e-30
801.300000	1.0492e-30
801.250000	1.05402e-30
801.200000	1.05886e-30
801.150000	1.06372e-30
801.100000	1.06861e-30
801.050000	1.07351e-30
801.000000	1.07844e-30
800.950000	1.0834e-30
800.900000	1.08837e-30
800.850000	1.09337e-30
800.800000	1.09839e-30
800.750000	1.10343e-30
800.700000	1.1085e-30
800.650000	1.11359e-30
800.600000	1.1187e-30
800.550000	1.12384e-30
800.500000	1.129e-30
800.450000	1.13418e-30
800.400000	1.13939e-30
800.350000	1.14462e-30
800.300000	1.14988e-30
800.250000	1.15516e-30
800.200000	1.16046e-30
800.150000	1.16579e-30
800.100000	1.17114e-30
800.050000	1.17652e-30
800.000000	1.18192e-30
799.950000	1.18735e-30
799.900000	1.1928e-30
799.850000	1.19827e-30
799.800000	1.20378e-30
799.750000	1.2093e-30
799.700000	1.21486e-30
799.650000	1.22043e-30
799.600000	1.22604e-30
799.550000	1.23167e-30
799.500000	1.23732e-30
799.450000	1.243e-30
799.400000	1.24871e-30
799.350000	1.25444e-30
799.300000	1.2602e-30
799.250000	1.26599e-30
799.200000	1.2718e-30
799.150000	1.27764e-30
799.100000	1.28351e-30
799.050000	1.2894e-30
799.000000	1.29532e-30
798.950000	1.30127e-30
798.900000	1.30725e-30
798.850000	1.31325e-30
798.800000	1.31928e-30
798.750000	1.32534e-30
798.700000	1.33142e-30
798.650000	1.33753e-30
798.600000	1.34367e-30
798.550000	1.34984e-30
798.500000	1.35604e-30
798.450000	1.36227e-30
798.400000	1.36852e-30
798.350000	1.37481e-30
798.300000	1.38112e-30
798.250000	1.38746e-30
798.200000	1.39383e-30
798.150000	1.40023e-30
798.100000	1.40666e-30
798.050000	1.41312e-30
798.000000	1.41961e-30
797.950000	1.42613e-30
797.900000	1.43267e-30
797.850000	1.43925e-30
797.800000	1.44586e-30
797.750000	1.4525e-30
797.700000	1.45917e-30
797.650000	1.46587e-30
797.600000	1.4726e-30
797.550000	1.47936e-30
797.500000	1.48615e-30
797.450000	1.49297e-30
797.400000	1.49983e-30
797.350000	1.50672e-30
797.300000	1.51363e-30
797.250000	1.52058e-30
797.200000	1.52757e-30
797.150000	1.53458e-30
797.100000	1.54163e-30
797.050000	1.5487e-30
797.000000	1.55581e-30
796.950000	1.56296e-30
796.900000	1.57013e-30
796.850000	1.57734e-30
796.800000	1.58459e-30
796.750000	1.59186e-30
796.700000	1.59917e-30
796.650000	1.60651e-30
796.600000	1.61389e-30
796.550000	1.6213e-30
796.500000	1.62874e-30
796.450000	1.63622e-30
796.400000	1.64373e-30
796.350000	1.65128e-30
796.300000	1.65886e-30
796.250000	1.66648e-30
796.200000	1.67413e-30
796.150000	1.68182e-30
796.100000	1.68954e-30
796.050000	1.6973e-30
796.000000	1.70509e-30
795.950000	1.71292e-30
795.900000	1.72078e-30
795.850000	1.72868e-30
795.800000	1.73662e-30
795.750000	1.7446e-30
795.700000	1.75261e-30
795.650000	1.76065e-30
795.600000	1.76874e-30
795.550000	1.77686e-30
795.500000	1.78502e-30
795.450000	1.79321e-30
795.400000	1.80144e-30
795.350000	1.80972e-30
795.300000	1.81802e-30
795.250000	1.82637e-30
795.200000	1.83476e-30
795.150000	1.84318e-30
795.100000	1.85164e-30
795.050000	1.86015e-30
795.000000	1.86869e-30
794.950000	1.87727e-30
794.900000	1.88589e-30
794.850000	1.89454e-30
794.800000	1.90324e-30
794.750000	1.91198e-30
794.700000	1.92076e-30
794.650000	1.92958e-30
794.600000	1.93844e-30
794.550000	1.94734e-30
794.500000	1.95628e-30
794.450000	1.96526e-30
794.400000	1.97429e-30
794.350000	1.98335e-30
794.300000	1.99246e-30
794.250000	2.0016e-30
794.200000	2.01079e-30
794.150000	2.02003e-30
794.100000	2.0293e-30
794.050000	2.03862e-30
794.000000	2.04798e-30
793.950000	2.05738e-30
793.900000	2.06683e-30
793.850000	2.07632e-30
793.800000	2.08585e-30
793.750000	2.09543e-30
793.700000	2.10505e-30
793.650000	2.11471e-30
793.600000	2.12442e-30
793.550000	2.13418e-30
793.500000	2.14398e-30
793.450000	2.15382e-30
793.400000	2.16371e-30
793.350000	2.17364e-30
793.300000	2.18362e-30
793.250000	2.19365e-30
793.200000	2.20372e-30
793.150000	2.21384e-30
793.100000	2.224e-30
793.050000	2.23421e-30
793.000000	2.24447e-30
792.950000	2.25478e-30
792.900000	2.26513e-30
792.850000	2.27553e-30
792.800000	2.28598e-30
792.750000	2.29647e-30
792.700000	2.30702e-30
792.650000	2.31761e-30
792.600000	2.32825e-30
792.550000	2.33894e-30
792.500000	2.34968e-30
792.450000	2.36047e-30
792.400000	2.3713e-30
792.350000	2.38219e-30
792.300000	2.39313e-30
792.250000	2.40412e-30
792.200000	2.41515e-30
792.150000	2.42624e-30
792.100000	2.43738e-30
792.050000	2.44857e-30
792.000000	2.45982e-30
791.950000	2.47111e-30
791.900000	2.48245e-30
791.850000	2.49385e-30
791.800000	2.5053e-30
791.750000	2.51681e-30
791.700000	2.52836e-30
791.650000	2.53997e-30
791.600000	2.55163e-30
791.550000	2.56335e-30
791.500000	2.57512e-30
791.450000	2.58694e-30
791.400000	2.59882e-30
791.350000	2.61075e-30
791.300000	2.62273e-30
791.250000	2.63478e-30
791.200000	2.64687e-30
791.150000	2.65903e-30
791.100000	2.67123e-30
791.050000	2.6835e-30
791.000000	2.69582e-30
790.950000	2.7082e-30
790.900000	2.72063e-30
790.850000	2.73312e-30
790.800000	2.74567e-30
790.750000	2.75828e-30
790.700000	2.77094e-30
790.650000	2.78366e-30
790.600000	2.79644e-30
790.550000	2.80928e-30
790.500000	2.82218e-30
790.450000	2.83514e-30
790.400000	2.84815e-30
790.350000	2.86123e-30
790.300000	2.87437e-30
790.250000	2.88756e-30
790.200000	2.90082e-30
790.150000	2.91414e-30
790.100000	2.92752e-30
790.050000	2.94096e-30
790.000000	2.95446e-30
789.950000	2.96803e-30
789.900000	2.98165e-30
789.850000	2.99534e-30
789.800000	3.0091e-30
789.750000	3.02291e-30
789.700000	3.03679e-30
789.650000	3.05073e-30
789.600000	3.06474e-30
789.550000	3.07881e-30
789.500000	3.09295e-30
789.450000	3.10715e-30
789.400000	3.12141e-30
789.350000	3.13574e-30
789.300000	3.15014e-30
789.250000	3.1646e-30
789.200000	3.17913e-30
789.150000	3.19373e-30
789.100000	3.20839e-30
789.050000	3.22312e-30
789.000000	3.23792e-30
788.950000	3.25279e-30
788.900000	3.26772e-30
788.850000	3.28272e-30
788.800000	3.29779e-30
788.750000	3.31294e-30
788.700000	3.32815e-30
788.650000	3.34343e-30
788.600000	3.35878e-30
788.550000	3.3742e-30
788.500000	3.38969e-30
788.450000	3.40525e-30
788.400000	3.42089e-30
788.350000	3.43659e-30
788.300000	3.45237e-30
788.250000	3.46822e-30
788.200000	3.48414e-30
788.150000	3.50014e-30
788.100000	3.51621e-30
788.050000	3.53235e-30
788.000000	3.54857e-30
787.950000	3.56486e-30
787.900000	3.58123e-30
787.850000	3.59767e-30
787.800000	3.61419e-30
787.750000	3.63078e-30
787.700000	3.64745e-30
787.650000	3.6642e-30
787.600000	3.68102e-30
787.550000	3.69792e-30
787.500000	3.7149e-30
787.450000	3.73195e-30
787.400000	3.74909e-30
787.350000	3.7663e-30
787.300000	3.78359e-30
787.250000	3.80096e-30
787.200000	3.81842e-30
787.150000	3.83595e-30
787.100000	3.85356e-30
787.050000	3.87125e-30
787.000000	3.88902e-30
786.950000	3.90688e-30
786.900000	3.92482e-30
786.850000	3.94283e-30
786.800000	3.96094e-30
786.750000	3.97912e-30
786.700000	3.99739e-30
786.650000	4.01574e-30
786.600000	4.03418e-30
786.550000	4.0527e-30
786.500000	4.07131e-30
786.450000	4.09e-30
786.400000	4.10878e-30
786.350000	4.12764e-30
786.300000	4.14659e-30
786.250000	4.16563e-30
786.200000	4.18475e-30
786.150000	4.20397e-30
786.100000	4.22327e-30
786.050000	4.24266e-30
786.000000	4.26214e-30
785.950000	4.2817e-30
785.900000	4.30136e-30
785.850000	4.32111e-30
785.800000	4.34095e-30
785.750000	4.36088e-30
785.700000	4.3809e-30
785.650000	4.40101e-30
785.600000	4.42122e-30
785.550000	4.44152e-30
785.500000	4.46191e-30
785.450000	4.48239e-30
785.400000	4.50297e-30
785.350000	4.52365e-30
785.300000	4.54441e-30
785.250000	4.56528e-30
785.200000	4.58624e-30
785.150000	4.60729e-30
785.100000	4.62845e-30
785.050000	4.6497e-30
785.000000	4.67104e-30
784.950000	4.69249e-30
784.900000	4.71403e-30
784.850000	4.73567e-30
784.800000	4.75742e-30
784.750000	4.77926e-30
784.700000	4.8012e-30
784.650000	4.82324e-30
784.600000	4.84539e-30
784.550000	4.86763e-30
784.500000	4.88998e-30
784.450000	4.91243e-30
784.400000	4.93498e-30
784.350000	4.95764e-30
784.300000	4.9804e-30
784.250000	5.00327e-30
784.200000	5.02624e-30
784.150000	5.04931e-30
784.100000	5.07249e-30
784.050000	5.09578e-30
784.000000	5.11918e-30
783.950000	5.14268e-30
783.900000	5.16629e-30
783.850000	5.19001e-30
783.800000	5.21383e-30
783.750000	5.23777e-30
783.700000	5.26182e-30
783.650000	5.28598e-30
783.600000	5.31024e-30
783.550000	5.33462e-30
783.500000	5.35911e-30
783.450000	5.38372e-30
783.400000	5.40844e-30
783.350000	5.43327e-30
783.300000	5.45821e-30
783.250000	5.48327e-30
783.200000	5.50844e-30
783.150000	5.53373e-30
783.100000	5.55914e-30
783.050000	5.58466e-30
783.000000	5.6103e-30
782.950000	5.63606e-30
782.900000	5.66193e-30
782.850000	5.68793e-30
782.800000	5.71404e-30
782.750000	5.74027e-30
782.700000	5.76663e-30
782.650000	5.7931e-30
782.600000	5.8197e-30
782.550000	5.84641e-30
782.500000	5.87326e-30
782.450000	5.90022e-30
782.400000	5.92731e-30
782.350000	5.95452e-30
782.300000	5.98186e-30
782.250000	6.00932e-30
782.200000	6.03691e-30
782.150000	6.06462e-30
782.100000	6.09247e-30
782.050000	6.12044e-30
782.000000	6.14854e-30
781.950000	6.17676e-30
781.900000	6.20512e-30
781.850000	6.23361e-30
781.800000	6.26223e-30
781.750000	6.29098e-30
781.700000	6.31986e-30
781.650000	6.34887e-30
781.600000	6.37802e-30
781.550000	6.4073e-30
781.500000	6.43672e-30
781.450000	6.46627e-30
781.400000	6.49595e-30
781.350000	6.52578e-30
781.300000	6.55574e-30
781.250000	6.58583e-30
781.200000	6.61607e-30
781.150000	6.64644e-30
781.100000	6.67696e-30
781.050000	6.70761e-30
781.000000	6.7384e-30
780.950000	6.76934e-30
780.900000	6.80042e-30
780.850000	6.83164e-30
780.800000	6.863e-30
780.750000	6.89451e-30
780.700000	6.92616e-30
780.650000	6.95796e-30
780.600000	6.9899e-30
780.550000	7.02199e-30
780.500000	7.05423e-30
780.450000	7.08662e-30
780.400000	7.11915e-30
780.350000	7.15183e-30
780.300000	7.18467e-30
780.250000	7.21765e-30
780.200000	7.25079e-30
780.150000	7.28408e-30
780.100000	7.31752e-30
780.050000	7.35111e-30
780.000000	7.38486e-30
779.950000	7.41876e-30
779.900000	7.45282e-30
779.850000	7.48704e-30
779.800000	7.52141e-30
779.750000	7.55594e-30
779.700000	7.59063e-30
779.650000	7.62548e-30
779.600000	7.66048e-30
779.550000	7.69565e-30
779.500000	7.73098e-30
779.450000	7.76647e-30
779.400000	7.80213e-30
779.350000	7.83795e-30
779.300000	7.87393e-30
779.250000	7.91008e-30
779.200000	7.94639e-30
779.150000	7.98288e-30
779.100000	8.01952e-30
779.050000	8.05634e-30
779.000000	8.09333e-30
778.950000	8.13048e-30
778.900000	8.16781e-30
778.850000	8.20531e-30
778.800000	8.24298e-30
778.750000	8.28082e-30
778.700000	8.31883e-30
778.650000	8.35703e-30
778.600000	8.39539e-30
778.550000	8.43393e-30
778.500000	8.47265e-30
778.450000	8.51155e-30
778.400000	8.55062e-30
778.350000	8.58988e-30
778.300000	8.62931e-30
778.250000	8.66893e-30
778.200000	8.70873e-30
778.150000	8.74871e-30
778.100000	8.78887e-30
778.050000	8.82922e-30
778.000000	8.86976e-30
777.950000	8.91048e-30
777.900000	8.95138e-30
777.850000	8.99248e-30
777.800000	9.03376e-30
777.750000	9.07523e-30
777.700000	9.1169e-30
777.650000	9.15875e-30
777.600000	9.2008e-30
777.550000	9.24304e-30
777.500000	9.28547e-30
777.450000	9.3281e-30
777.400000	9.37092e-30
777.350000	9.41394e-30
777.300000	9.45716e-30
777.250000	9.50058e-30
777.200000	9.54419e-30
777.150000	9.58801e-30
777.100000	9.63202e-30
777.050000	9.67624e-30
777.000000	9.72066e-30
776.950000	9.76529e-30
776.900000	9.81012e-30
776.850000	9.85516e-30
776.800000	9.9004e-30
776.750000	9.94585e-30
776.700000	9.99151e-30
776.650000	1.00374e-29
776.600000	1.00835e-29
776.550000	1.01298e-29
776.500000	1.01763e-29
776.450000	1.0223e-29
776.400000	1.02699e-29
776.350000	1.03171e-29
776.300000	1.03644e-29
776.250000	1.0412e-29
776.200000	1.04598e-29
776.150000	1.05078e-29
776.100000	1.05561e-29
776.050000	1.06045e-29
776.000000	1.06532e-29
775.950000	1.07021e-29
775.900000	1.07512e-29
775.850000	1.08006e-29
775.800000	1.08502e-29
775.750000	1.09e-29
775.700000	1.095e-29
775.650000	1.10003e-29
775.600000	1.10508e-29
775.550000	1.11015e-29
775.500000	1.11525e-29
775.450000	1.12037e-29
775.400000	1.12551e-29
775.350000	1.13068e-29
775.300000	1.13587e-29
775.250000	1.14108e-29
775.200000	1.14632e-29
775.150000	1.15159e-29
775.100000	1.15687e-29
775.050000	1.16218e-29
775.000000	1.16752e-29
774.950000	1.17288e-29
774.900000	1.17826e-29
774.850000	1.18367e-29
774.800000	1.18911e-29
774.750000	1.19456e-29
774.700000	1.20005e-29
774.650000	1.20556e-29
774.600000	1.21109e-29
774.550000	1.21665e-29
774.500000	1.22224e-29
774.450000	1.22785e-29
774.400000	1.23348e-29
774.350000	1.23915e-29
774.300000	1.24484e-29
774.250000	1.25055e-29
774.200000	1.25629e-29
774.150000	1.26206e-29
774.100000	1.26785e-29
774.050000	1.27367e-29
774.000000	1.27952e-29
773.950000	1.28539e-29
773.900000	1.2913e-29
773.850000	1.29722e-29
773.800000	1.30318e-29
773.750000	1.30916e-29
773.700000	1.31517e-29
773.650000	1.32121e-29
773.600000	1.32727e-29
773.550000	1.33337e-29
773.500000	1.33949e-29
773.450000	1.34564e-29
773.400000	1.35181e-29
773.350000	1.35802e-29
773.300000	1.36425e-29
773.250000	1.37052e-29
773.200000	1.37681e-29
773.150000	1.38313e-29
773.100000	1.38948e-29
773.050000	1.39586e-29
773.000000	1.40227e-29
772.950000	1.4087e-29
772.900000	1.41517e-29
772.850000	1.42167e-29
772.800000	1.42819e-29
772.750000	1.43475e-29
772.700000	1.44134e-29
772.650000	1.44795e-29
772.600000	1.4546e-29
772.550000	1.46128e-29
772.500000	1.46799e-29
772.450000	1.47472e-29
772.400000	1.48149e-29
772.350000	1.4883e-29
772.300000	1.49513e-29
772.250000	1.50199e-29
772.200000	1.50889e-29
772.150000	1.51581e-29
772.100000	1.52277e-29
772.050000	1.52976e-29
772.000000	1.53679e-29
771.950000	1.54384e-29
771.900000	1.55093e-29
771.850000	1.55805e-29
771.800000	1.5652e-29
771.750000	1.57238e-29
771.700000	1.5796e-29
771.650000	1.58685e-29
771.600000	1.59414e-29
771.550000	1.60146e-29
771.500000	1.60881e-29
771.450000	1.61619e-29
771.400000	1.62361e-29
771.350000	1.63107e-29
771.300000	1.63856e-29
771.250000	1.64608e-29
771.200000	1.65363e-29
771.150000	1.66122e-29
771.100000	1.66885e-29
771.050000	1.67651e-29
771.000000	1.68421e-29
770.950000	1.69194e-29
770.900000	1.69971e-29
770.850000	1.70751e-29
770.800000	1.71535e-29
770.750000	1.72322e-29
770.700000	1.73113e-29
770.650000	1.73908e-29
770.600000	1.74706e-29
770.550000	1.75508e-29
770.500000	1.76314e-29
770.450000	1.77123e-29
770.400000	1.77937e-29
770.350000	1.78753e-29
770.300000	1.79574e-29
770.250000	1.80398e-29
770.200000	1.81226e-29
770.150000	1.82058e-29
770.100000	1.82894e-29
770.050000	1.83734e-29
770.000000	1.84577e-29
769.950000	1.85425e-29
769.900000	1.86276e-29
769.850000	1.87131e-29
769.800000	1.8799e-29
769.750000	1.88853e-29
769.700000	1.8972e-29
769.650000	1.90591e-29
769.600000	1.91466e-29
769.550000	1.92345e-29
769.500000	1.93228e-29
769.450000	1.94115e-29
769.400000	1.95006e-29
769.350000	1.95901e-29
769.300000	1.968e-29
769.250000	1.97704e-29
769.200000	1.98611e-29
769.150000	1.99523e-29
769.100000	2.00439e-29
769.050000	2.01359e-29
769.000000	2.02283e-29
768.950000	2.03212e-29
768.900000	2.04145e-29
768.850000	2.05082e-29
768.800000	2.06023e-29
768.750000	2.06969e-29
768.700000	2.07919e-29
768.650000	2.08874e-29
768.600000	2.09833e-29
768.550000	2.10796e-29
768.500000	2.11763e-29
768.450000	2.12736e-29
768.400000	2.13712e-29
768.350000	2.14693e-29
768.300000	2.15679e-29
768.250000	2.16669e-29
768.200000	2.17663e-29
768.150000	2.18663e-29
768.100000	2.19666e-29
768.050000	2.20675e-29
768.000000	2.21688e-29
767.950000	2.22706e-29
767.900000	2.23728e-29
767.850000	2.24755e-29
767.800000	2.25787e-29
767.750000	2.26823e-29
767.700000	2.27864e-29
767.650000	2.2891e-29
767.600000	2.29961e-29
767.550000	2.31017e-29
767.500000	2.32077e-29
767.450000	2.33143e-29
767.400000	2.34213e-29
767.350000	2.35288e-29
767.300000	2.36368e-29
767.250000	2.37453e-29
767.200000	2.38543e-29
767.150000	2.39638e-29
767.100000	2.40738e-29
767.050000	2.41843e-29
767.000000	2.42954e-29
766.950000	2.44069e-29
766.900000	2.45189e-29
766.850000	2.46315e-29
766.800000	2.47446e-29
766.750000	2.48581e-29
766.700000	2.49723e-29
766.650000	2.50869e-29
766.600000	2.5202e-29
766.550000	2.53177e-29
766.500000	2.5434e-29
766.450000	2.55507e-29
766.400000	2.5668e-29
766.350000	2.57858e-29
766.300000	2.59042e-29
766.250000	2.60231e-29
766.200000	2.61426e-29
766.150000	2.62626e-29
766.100000	2.63831e-29
766.050000	2.65042e-29
766.000000	2.66259e-29
765.950000	2.67481e-29
765.900000	2.68709e-29
765.850000	2.69943e-29
765.800000	2.71182e-29
765.750000	2.72427e-29
765.700000	2.73677e-29
765.650000	2.74934e-29
765.600000	2.76196e-29
765.550000	2.77464e-29
765.500000	2.78737e-29
765.450000	2.80017e-29
765.400000	2.81302e-29
765.350000	2.82593e-29
765.300000	2.83891e-29
765.250000	2.85194e-29
765.200000	2.86503e-29
765.150000	2.87818e-29
765.100000	2.89139e-29
765.050000	2.90467e-29
765.000000	2.918e-29
764.950000	2.9314e-29
764.900000	2.94485e-29
764.850000	2.95837e-29
764.800000	2.97195e-29
764.750000	2.98559e-29
764.700000	2.9993e-29
764.650000	3.01307e-29
764.600000	3.0269e-29
764.550000	3.04079e-29
764.500000	3.05475e-29
764.450000	3.06877e-29
764.400000	3.08286e-29
764.350000	3.09701e-29
764.300000	3.11123e-29
764.250000	3.12551e-29
764.200000	3.13986e-29
764.150000	3.15427e-29
764.100000	3.16875e-29
764.050000	3.1833e-29
764.000000	3.19791e-29
763.950000	3.21259e-29
763.900000	3.22733e-29
763.850000	3.24215e-29
763.800000	3.25703e-29
763.750000	3.27198e-29
763.700000	3.287e-29
763.650000	3.30209e-29
763.600000	3.31725e-29
763.550000	3.33248e-29
763.500000	3.34777e-29
763.450000	3.36314e-29
763.400000	3.37858e-29
763.350000	3.39409e-29
763.300000	3.40967e-29
763.250000	3.42532e-29
763.200000	3.44104e-29
763.150000	3.45684e-29
763.100000	3.47271e-29
763.050000	3.48865e-29
763.000000	3.50466e-29
762.950000	3.52075e-29
762.900000	3.53691e-29
762.850000	3.55315e-29
762.800000	3.56946e-29
762.750000	3.58584e-29
762.700000	3.6023e-29
762.650000	3.61884e-29
762.600000	3.63545e-29
762.550000	3.65214e-29
762.500000	3.6689e-29
762.450000	3.68574e-29
762.400000	3.70266e-29
762.350000	3.71966e-29
762.300000	3.73673e-29
762.250000	3.75389e-29
762.200000	3.77112e-29
762.150000	3.78843e-29
762.100000	3.80582e-29
762.050000	3.82329e-29
762.000000	3.84084e-29
761.950000	3.85847e-29
761.900000	3.87618e-29
761.850000	3.89398e-29
761.800000	3.91185e-29
761.750000	3.92981e-29
761.700000	3.94785e-29
761.650000	3.96597e-29
761.600000	3.98417e-29
761.550000	4.00246e-29
761.500000	4.02083e-29
761.450000	4.03929e-29
761.400000	4.05783e-29
761.350000	4.07646e-29
761.300000	4.09517e-29
761.250000	4.11397e-29
761.200000	4.13285e-29
761.150000	4.15182e-29
761.100000	4.17088e-29
761.050000	4.19003e-29
761.000000	4.20926e-29
760.950000	4.22858e-29
760.900000	4.24799e-29
760.850000	4.26749e-29
760.800000	4.28708e-29
760.750000	4.30676e-29
760.700000	4.32653e-29
760.650000	4.34639e-29
760.600000	4.36634e-29
760.550000	4.38638e-29
760.500000	4.40652e-29
760.450000	4.42675e-29
760.400000	4.44707e-29
760.350000	4.46748e-29
760.300000	4.48799e-29
760.250000	4.50859e-29
760.200000	4.52928e-29
760.150000	4.55007e-29
760.100000	4.57096e-29
760.050000	4.59194e-29
760.000000	4.61302e-29
759.950000	4.63419e-29
759.900000	4.65547e-29
759.850000	4.67684e-29
759.800000	4.6983e-29
759.750000	4.71987e-29
759.700000	4.74154e-29
759.650000	4.7633e-29
759.600000	4.78517e-29
759.550000	4.80713e-29
759.500000	4.8292e-29
759.450000	4.85136e-29
759.400000	4.87363e-29
759.350000	4.896e-29
759.300000	4.91848e-29
759.250000	4.94106e-29
759.200000	4.96374e-29
759.150000	4.98652e-29
759.100000	5.00941e-29
759.050000	5.0324e-29
759.000000	5.0555e-29
758.950000	5.07871e-29
758.900000	5.10202e-29
758.850000	5.12544e-29
758.800000	5.14897e-29
758.750000	5.1726e-29
758.700000	5.19635e-29
758.650000	5.2202e-29
758.600000	5.24416e-29
758.550000	5.26823e-29
758.500000	5.29242e-29
758.450000	5.31671e-29
758.400000	5.34111e-29
758.350000	5.36563e-29
758.300000	5.39026e-29
758.250000	5.415e-29
758.200000	5.43986e-29
758.150000	5.46483e-29
758.100000	5.48991e-29
758.050000	5.51511e-29
758.000000	5.54043e-29
757.950000	5.56586e-29
757.900000	5.59141e-29
757.850000	5.61707e-29
757.800000	5.64286e-29
757.750000	5.66876e-29
757.700000	5.69478e-29
757.650000	5.72092e-29
757.600000	5.74718e-29
757.550000	5.77356e-29
757.500000	5.80006e-29
757.450000	5.82668e-29
757.400000	5.85343e-29
757.350000	5.8803e-29
757.300000	5.90729e-29
757.250000	5.93441e-29
757.200000	5.96164e-29
757.150000	5.98901e-29
757.100000	6.0165e-29
757.050000	6.04412e-29
757.000000	6.07186e-29
756.950000	6.09973e-29
756.900000	6.12773e-29
756.850000	6.15586e-29
756.800000	6.18411e-29
756.750000	6.2125e-29
756.700000	6.24102e-29
756.650000	6.26966e-29
756.600000	6.29844e-29
756.550000	6.32735e-29
756.500000	6.3564e-29
756.450000	6.38557e-29
756.400000	6.41488e-29
756.350000	6.44433e-29
756.300000	6.47391e-29
756.250000	6.50362e-29
756.200000	6.53348e-29
756.150000	6.56347e-29
756.100000	6.59359e-29
756.050000	6.62386e-29
756.000000	6.65426e-29
755.950000	6.68481e-29
755.900000	6.71549e-29
755.850000	6.74632e-29
755.800000	6.77728e-29
755.750000	6.80839e-29
755.700000	6.83964e-29
755.650000	6.87104e-29
755.600000	6.90258e-29
755.550000	6.93426e-29
755.500000	6.96609e-29
755.450000	6.99806e-29
755.400000	7.03019e-29
755.350000	7.06245e-29
755.300000	7.09487e-29
755.250000	7.12744e-29
755.200000	7.16015e-29
755.150000	7.19302e-29
755.100000	7.22604e-29
755.050000	7.2592e-29
755.000000	7.29253e-29
754.950000	7.326e-29
754.900000	7.35963e-29
754.850000	7.39341e-29
754.800000	7.42734e-29
754.750000	7.46144e-29
754.700000	7.49568e-29
754.650000	7.53009e-29
754.600000	7.56465e-29
754.550000	7.59938e-29
754.500000	7.63426e-29
754.450000	7.6693e-29
754.400000	7.7045e-29
754.350000	7.73987e-29
754.300000	7.77539e-29
754.250000	7.81108e-29
754.200000	7.84693e-29
754.150000	7.88295e-29
754.100000	7.91914e-29
754.050000	7.95549e-29
754.000000	7.992e-29
753.950000	8.02869e-29
753.900000	8.06554e-29
753.850000	8.10256e-29
753.800000	8.13975e-29
753.750000	8.17711e-29
753.700000	8.21464e-29
753.650000	8.25235e-29
753.600000	8.29023e-29
753.550000	8.32828e-29
753.500000	8.36651e-29
753.450000	8.40491e-29
753.400000	8.44349e-29
753.350000	8.48225e-29
753.300000	8.52118e-29
753.250000	8.56029e-29
753.200000	8.59958e-29
753.150000	8.63906e-29
753.100000	8.67871e-29
753.050000	8.71855e-29
753.000000	8.75856e-29
752.950000	8.79877e-29
752.900000	8.83915e-29
752.850000	8.87972e-29
752.800000	8.92048e-29
752.750000	8.96143e-29
752.700000	9.00256e-29
752.650000	9.04388e-29
752.600000	9.08539e-29
752.550000	9.1271e-29
752.500000	9.16899e-29
752.450000	9.21107e-29
752.400000	9.25335e-29
752.350000	9.29583e-29
752.300000	9.33849e-29
752.250000	9.38136e-29
752.200000	9.42442e-29
752.150000	9.46768e-29
752.100000	9.51113e-29
752.050000	9.55479e-29
752.000000	9.59864e-29
751.950000	9.6427e-29
751.900000	9.68696e-29
751.850000	9.73142e-29
751.800000	9.77609e-29
751.750000	9.82096e-29
751.700000	9.86604e-29
751.650000	9.91133e-29
751.600000	9.95682e-29
751.550000	1.00025e-28
751.500000	1.00484e-28
751.450000	1.00946e-28
751.400000	1.01409e-28
751.350000	1.01874e-28
751.300000	1.02342e-28
751.250000	1.02812e-28
751.200000	1.03284e-28
751.150000	1.03758e-28
751.100000	1.04234e-28
751.050000	1.04712e-28
751.000000	1.05193e-28
750.950000	1.05676e-28
750.900000	1.06161e-28
750.850000	1.06648e-28
750.800000	1.07138e-28
750.750000	1.07629e-28
750.700000	1.08123e-28
750.650000	1.0862e-28
750.600000	1.09118e-28
750.550000	1.09619e-28
750.500000	1.10122e-28
750.450000	1.10628e-28
750.400000	1.11135e-28
750.350000	1.11646e-28
750.300000	1.12158e-28
750.250000	1.12673e-28
750.200000	1.1319e-28
750.150000	1.13709e-28
750.100000	1.14231e-28
750.050000	1.14756e-28
750.000000	1.15282e-28
749.950000	1.15812e-28
749.900000	1.16343e-28
749.850000	1.16877e-28
749.800000	1.17414e-28
749.750000	1.17952e-28
749.700000	1.18494e-28
749.650000	1.19038e-28
749.600000	1.19584e-28
749.550000	1.20133e-28
749.500000	1.20684e-28
749.450000	1.21238e-28
749.400000	1.21795e-28
749.350000	1.22354e-28
749.300000	1.22915e-28
749.250000	1.2348e-28
749.200000	1.24046e-28
749.150000	1.24616e-28
749.100000	1.25188e-28
749.050000	1.25762e-28
749.000000	1.26339e-28
748.950000	1.26919e-28
748.900000	1.27502e-28
748.850000	1.28087e-28
748.800000	1.28675e-28
748.750000	1.29266e-28
748.700000	1.29859e-28
748.650000	1.30455e-28
748.600000	1.31054e-28
748.550000	1.31655e-28
748.500000	1.3226e-28
748.450000	1.32867e-28
748.400000	1.33476e-28
748.350000	1.34089e-28
748.300000	1.34705e-28
748.250000	1.35323e-28
748.200000	1.35944e-28
748.150000	1.36568e-28
748.100000	1.37195e-28
748.050000	1.37824e-28
748.000000	1.38457e-28
747.950000	1.39093e-28
747.900000	1.39731e-28
747.850000	1.40372e-28
747.800000	1.41017e-28
747.750000	1.41664e-28
747.700000	1.42314e-28
747.650000	1.42967e-28
747.600000	1.43623e-28
747.550000	1.44283e-28
747.500000	1.44945e-28
747.450000	1.4561e-28
747.400000	1.46278e-28
747.350000	1.4695e-28
747.300000	1.47624e-28
747.250000	1.48302e-28
747.200000	1.48983e-28
747.150000	1.49666e-28
747.100000	1.50353e-28
747.050000	1.51043e-28
747.000000	1.51737e-28
746.950000	1.52433e-28
746.900000	1.53133e-28
746.850000	1.53836e-28
746.800000	1.54542e-28
746.750000	1.55251e-28
746.700000	1.55964e-28
746.650000	1.56679e-28
746.600000	1.57398e-28
746.550000	1.58121e-28
746.500000	1.58847e-28
746.450000	1.59576e-28
746.400000	1.60308e-28
746.350000	1.61044e-28
746.300000	1.61783e-28
746.250000	1.62526e-28
746.200000	1.63272e-28
746.150000	1.64021e-28
746.100000	1.64774e-28
746.050000	1.6553e-28
746.000000	1.6629e-28
745.950000	1.67053e-28
745.900000	1.6782e-28
745.850000	1.6859e-28
745.800000	1.69364e-28
745.750000	1.70141e-28
745.700000	1.70922e-28
745.650000	1.71707e-28
745.600000	1.72495e-28
745.550000	1.73286e-28
745.500000	1.74082e-28
745.450000	1.74881e-28
745.400000	1.75683e-28
745.350000	1.7649e-28
745.300000	1.773e-28
745.250000	1.78113e-28
745.200000	1.78931e-28
745.150000	1.79752e-28
745.100000	1.80577e-28
745.050000	1.81406e-28
745.000000	1.82239e-28
744.950000	1.83075e-28
744.900000	1.83915e-28
744.850000	1.84759e-28
744.800000	1.85607e-28
744.750000	1.86459e-28
744.700000	1.87315e-28
744.650000	1.88175e-28
744.600000	1.89039e-28
744.550000	1.89906e-28
744.500000	1.90778e-28
744.450000	1.91653e-28
744.400000	1.92533e-28
744.350000	1.93417e-28
744.300000	1.94304e-28
744.250000	1.95196e-28
744.200000	1.96092e-28
744.150000	1.96992e-28
744.100000	1.97896e-28
744.050000	1.98805e-28
744.000000	1.99717e-28
743.950000	2.00634e-28
743.900000	2.01555e-28
743.850000	2.0248e-28
743.800000	2.03409e-28
743.750000	2.04342e-28
743.700000	2.0528e-28
743.650000	2.06223e-28
743.600000	2.07169e-28
743.550000	2.0812e-28
743.500000	2.09075e-28
743.450000	2.10035e-28
743.400000	2.10999e-28
743.350000	2.11967e-28
743.300000	2.1294e-28
743.250000	2.13917e-28
743.200000	2.14899e-28
743.150000	2.15885e-28
743.100000	2.16876e-28
743.050000	2.17872e-28
743.000000	2.18872e-28
742.950000	2.19876e-28
742.900000	2.20885e-28
742.850000	2.21899e-28
742.800000	2.22918e-28
742.750000	2.23941e-28
742.700000	2.24968e-28
742.650000	2.26001e-28
742.600000	2.27038e-28
742.550000	2.2808e-28
742.500000	2.29127e-28
742.450000	2.30179e-28
742.400000	2.31235e-28
742.350000	2.32296e-28
742.300000	2.33363e-28
742.250000	2.34434e-28
742.200000	2.3551e-28
742.150000	2.3659e-28
742.100000	2.37676e-28
742.050000	2.38767e-28
742.000000	2.39863e-28
741.950000	2.40964e-28
741.900000	2.4207e-28
741.850000	2.43181e-28
741.800000	2.44297e-28
741.750000	2.45418e-28
741.700000	2.46545e-28
741.650000	2.47676e-28
741.600000	2.48813e-28
741.550000	2.49955e-28
741.500000	2.51102e-28
741.450000	2.52254e-28
741.400000	2.53412e-28
741.350000	2.54575e-28
741.300000	2.55744e-28
741.250000	2.56917e-28
741.200000	2.58097e-28
741.150000	2.59281e-28
741.100000	2.60471e-28
741.050000	2.61667e-28
741.000000	2.62868e-28
740.950000	2.64074e-28
740.900000	2.65286e-28
740.850000	2.66504e-28
740.800000	2.67727e-28
740.750000	2.68955e-28
740.700000	2.7019e-28
740.650000	2.7143e-28
740.600000	2.72676e-28
740.550000	2.73927e-28
740.500000	2.75184e-28
740.450000	2.76447e-28
740.400000	2.77716e-28
740.350000	2.78991e-28
740.300000	2.80271e-28
740.250000	2.81557e-28
740.200000	2.8285e-28
740.150000	2.84148e-28
740.100000	2.85452e-28
740.050000	2.86762e-28
740.000000	2.88078e-28
739.950000	2.894e-28
739.900000	2.90728e-28
739.850000	2.92063e-28
739.800000	2.93403e-28
739.750000	2.9475e-28
739.700000	2.96103e-28
739.650000	2.97462e-28
739.600000	2.98827e-28
739.550000	3.00198e-28
739.500000	3.01576e-28
739.450000	3.0296e-28
739.400000	3.04351e-28
739.350000	3.05747e-28
739.300000	3.07151e-28
739.250000	3.0856e-28
739.200000	3.09976e-28
739.150000	3.11399e-28
739.100000	3.12828e-28
739.050000	3.14264e-28
739.000000	3.15706e-28
738.950000	3.17155e-28
738.900000	3.18611e-28
738.850000	3.20073e-28
738.800000	3.21542e-28
738.750000	3.23018e-28
738.700000	3.245e-28
738.650000	3.2599e-28
738.600000	3.27486e-28
738.550000	3.28989e-28
738.500000	3.30499e-28
738.450000	3.32015e-28
738.400000	3.33539e-28
738.350000	3.3507e-28
738.300000	3.36608e-28
738.250000	3.38153e-28
738.200000	3.39705e-28
738.150000	3.41264e-28
738.100000	3.4283e-28
738.050000	3.44403e-28
738.000000	3.45984e-28
737.950000	3.47572e-28
737.900000	3.49167e-28
737.850000	3.5077e-28
737.800000	3.52379e-28
737.750000	3.53997e-28
737.700000	3.55621e-28
737.650000	3.57253e-28
737.600000	3.58893e-28
737.550000	3.6054e-28
737.500000	3.62195e-28
737.450000	3.63857e-28
737.400000	3.65527e-28
737.350000	3.67205e-28
737.300000	3.6889e-28
737.250000	3.70583e-28
737.200000	3.72284e-28
737.150000	3.73992e-28
737.100000	3.75709e-28
737.050000	3.77433e-28
737.000000	3.79165e-28
736.950000	3.80905e-28
736.900000	3.82653e-28
736.850000	3.8441e-28
736.800000	3.86174e-28
736.750000	3.87946e-28
736.700000	3.89727e-28
736.650000	3.91515e-28
736.600000	3.93312e-28
736.550000	3.95117e-28
736.500000	3.9693e-28
736.450000	3.98752e-28
736.400000	4.00582e-28
736.350000	4.02421e-28
736.300000	4.04268e-28
736.250000	4.06123e-28
736.200000	4.07987e-28
736.150000	4.09859e-28
736.100000	4.1174e-28
736.050000	4.1363e-28
736.000000	4.15528e-28
735.950000	4.17435e-28
735.900000	4.19351e-28
735.850000	4.21275e-28
735.800000	4.23209e-28
735.750000	4.25151e-28
735.700000	4.27102e-28
735.650000	4.29063e-28
735.600000	4.31032e-28
735.550000	4.3301e-28
735.500000	4.34997e-28
735.450000	4.36993e-28
735.400000	4.38999e-28
735.350000	4.41014e-28
735.300000	4.43038e-28
735.250000	4.45071e-28
735.200000	4.47114e-28
735.150000	4.49166e-28
735.100000	4.51227e-28
735.050000	4.53298e-28
735.000000	4.55378e-28
734.950000	4.57468e-28
734.900000	4.59568e-28
734.850000	4.61677e-28
734.800000	4.63795e-28
734.750000	4.65924e-28
734.700000	4.68062e-28
734.650000	4.7021e-28
734.600000	4.72368e-28
734.550000	4.74536e-28
734.500000	4.76714e-28
734.450000	4.78902e-28
734.400000	4.811e-28
734.350000	4.83308e-28
734.300000	4.85526e-28
734.250000	4.87754e-28
734.200000	4.89992e-28
734.150000	4.92241e-28
734.100000	4.945e-28
734.050000	4.9677e-28
734.000000	4.99049e-28
733.950000	5.0134e-28
733.900000	5.03641e-28
733.850000	5.05952e-28
733.800000	5.08274e-28
733.750000	5.10607e-28
733.700000	5.1295e-28
733.650000	5.15304e-28
733.600000	5.17669e-28
733.550000	5.20045e-28
733.500000	5.22431e-28
733.450000	5.24829e-28
733.400000	5.27237e-28
733.350000	5.29657e-28
733.300000	5.32088e-28
733.250000	5.3453e-28
733.200000	5.36983e-28
733.150000	5.39447e-28
733.100000	5.41923e-28
733.050000	5.4441e-28
733.000000	5.46909e-28
732.950000	5.49418e-28
732.900000	5.5194e-28
732.850000	5.54473e-28
732.800000	5.57018e-28
732.750000	5.59574e-28
732.700000	5.62142e-28
732.650000	5.64722e-28
732.600000	5.67313e-28
732.550000	5.69917e-28
732.500000	5.72532e-28
732.450000	5.7516e-28
732.400000	5.778e-28
732.350000	5.80451e-28
732.300000	5.83115e-28
732.250000	5.85791e-28
732.200000	5.8848e-28
732.150000	5.9118e-28
732.100000	5.93893e-28
732.050000	5.96619e-28
732.000000	5.99357e-28
731.950000	6.02107e-28
731.900000	6.04871e-28
731.850000	6.07647e-28
731.800000	6.10435e-28
731.750000	6.13237e-28
731.700000	6.16051e-28
731.650000	6.18878e-28
731.600000	6.21718e-28
731.550000	6.24572e-28
731.500000	6.27438e-28
731.450000	6.30317e-28
731.400000	6.3321e-28
731.350000	6.36116e-28
731.300000	6.39035e-28
731.250000	6.41968e-28
731.200000	6.44914e-28
731.150000	6.47874e-28
731.100000	6.50847e-28
731.050000	6.53834e-28
731.000000	6.56834e-28
730.950000	6.59849e-28
730.900000	6.62877e-28
730.850000	6.65919e-28
730.800000	6.68975e-28
730.750000	6.72045e-28
730.700000	6.75129e-28
730.650000	6.78228e-28
730.600000	6.8134e-28
730.550000	6.84467e-28
730.500000	6.87608e-28
730.450000	6.90764e-28
730.400000	6.93934e-28
730.350000	6.97118e-28
730.300000	7.00318e-28
730.250000	7.03532e-28
730.200000	7.0676e-28
730.150000	7.10004e-28
730.100000	7.13262e-28
730.050000	7.16535e-28
730.000000	7.19824e-28
729.950000	7.23127e-28
729.900000	7.26446e-28
729.850000	7.29779e-28
729.800000	7.33128e-28
729.750000	7.36493e-28
729.700000	7.39873e-28
729.650000	7.43268e-28
729.600000	7.46679e-28
729.550000	7.50106e-28
729.500000	7.53548e-28
729.450000	7.57006e-28
729.400000	7.6048e-28
729.350000	7.6397e-28
729.300000	7.67476e-28
729.250000	7.70998e-28
729.200000	7.74537e-28
729.150000	7.78091e-28
729.100000	7.81662e-28
729.050000	7.85249e-28
729.000000	7.88853e-28
728.950000	7.92473e-28
728.900000	7.9611e-28
728.850000	7.99763e-28
728.800000	8.03433e-28
728.750000	8.0712e-28
728.700000	8.10824e-28
728.650000	8.14545e-28
728.600000	8.18283e-28
728.550000	8.22039e-28
728.500000	8.25811e-28
728.450000	8.29601e-28
728.400000	8.33408e-28
728.350000	8.37233e-28
728.300000	8.41075e-28
728.250000	8.44934e-28
728.200000	8.48812e-28
728.150000	8.52707e-28
728.100000	8.5662e-28
728.050000	8.60552e-28
728.000000	8.64501e-28
727.950000	8.68468e-28
727.900000	8.72454e-28
727.850000	8.76457e-28
727.800000	8.80479e-28
727.750000	8.8452e-28
727.700000	8.88579e-28
727.650000	8.92657e-28
727.600000	8.96753e-28
727.550000	9.00869e-28
727.500000	9.05003e-28
727.450000	9.09156e-28
727.400000	9.13328e-28
727.350000	9.1752e-28
727.300000	9.2173e-28
727.250000	9.2596e-28
727.200000	9.30209e-28
727.150000	9.34478e-28
727.100000	9.38767e-28
727.050000	9.43075e-28
727.000000	9.47403e-28
726.950000	9.5175e-28
726.900000	9.56118e-28
726.850000	9.60506e-28
726.800000	9.64913e-28
726.750000	9.69341e-28
726.700000	9.7379e-28
726.650000	9.78259e-28
726.600000	9.82748e-28
726.550000	9.87258e-28
726.500000	9.91788e-28
726.450000	9.9634e-28
726.400000	1.00091e-27
726.350000	1.00551e-27
726.300000	1.01012e-27
726.250000	1.01475e-27
726.200000	1.01941e-27
726.150000	1.02409e-27
726.100000	1.02879e-27
726.050000	1.03351e-27
726.000000	1.03825e-27
725.950000	1.04302e-27
725.900000	1.0478e-27
725.850000	1.05261e-27
725.800000	1.05744e-27
725.750000	1.0623e-27
725.700000	1.06717e-27
725.650000	1.07207e-27
725.600000	1.07699e-27
725.550000	1.08193e-27
725.500000	1.0869e-27
725.450000	1.09188e-27
725.400000	1.09689e-27
725.350000	1.10193e-27
725.300000	1.10698e-27
725.250000	1.11206e-27
725.200000	1.11717e-27
725.150000	1.12229e-27
725.100000	1.12744e-27
725.050000	1.13262e-27
725.000000	1.13782e-27
724.950000	1.14304e-27
724.900000	1.14828e-27
724.850000	1.15355e-27
724.800000	1.15885e-27
724.750000	1.16416e-27
724.700000	1.16951e-27
724.650000	1.17487e-27
724.600000	1.18026e-27
724.550000	1.18568e-27
724.500000	1.19112e-27
724.450000	1.19659e-27
724.400000	1.20208e-27
724.350000	1.20759e-27
724.300000	1.21314e-27
724.250000	1.2187e-27
724.200000	1.2243e-27
724.150000	1.22991e-27
724.100000	1.23556e-27
724.050000	1.24123e-27
724.000000	1.24692e-27
723.950000	1.25265e-27
723.900000	1.25839e-27
723.850000	1.26417e-27
723.800000	1.26997e-27
723.750000	1.2758e-27
723.700000	1.28165e-27
723.650000	1.28753e-27
723.600000	1.29344e-27
723.550000	1.29938e-27
723.500000	1.30534e-27
723.450000	1.31133e-27
723.400000	1.31735e-27
723.350000	1.32339e-27
723.300000	1.32947e-27
723.250000	1.33557e-27
723.200000	1.3417e-27
723.150000	1.34785e-27
723.100000	1.35404e-27
723.050000	1.36025e-27
723.000000	1.36649e-27
722.950000	1.37277e-27
722.900000	1.37906e-27
722.850000	1.38539e-27
722.800000	1.39175e-27
722.750000	1.39814e-27
722.700000	1.40455e-27
722.650000	1.411e-27
722.600000	1.41747e-27
722.550000	1.42398e-27
722.500000	1.43051e-27
722.450000	1.43708e-27
722.400000	1.44367e-27
722.350000	1.4503e-27
722.300000	1.45695e-27
722.250000	1.46364e-27
722.200000	1.47035e-27
722.150000	1.4771e-27
722.100000	1.48388e-27
722.050000	1.49069e-27
722.000000	1.49753e-27
721.950000	1.5044e-27
721.900000	1.51131e-27
721.850000	1.51824e-27
721.800000	1.52521e-27
721.750000	1.53221e-27
721.700000	1.53924e-27
721.650000	1.5463e-27
721.600000	1.5534e-27
721.550000	1.56052e-27
721.500000	1.56769e-27
721.450000	1.57488e-27
721.400000	1.58211e-27
721.350000	1.58937e-27
721.300000	1.59666e-27
721.250000	1.60399e-27
721.200000	1.61135e-27
721.150000	1.61874e-27
721.100000	1.62617e-27
721.050000	1.63363e-27
721.000000	1.64113e-27
720.950000	1.64866e-27
720.900000	1.65622e-27
720.850000	1.66382e-27
720.800000	1.67146e-27
720.750000	1.67913e-27
720.700000	1.68684e-27
720.650000	1.69458e-27
720.600000	1.70235e-27
720.550000	1.71016e-27
720.500000	1.71801e-27
720.450000	1.7259e-27
720.400000	1.73381e-27
720.350000	1.74177e-27
720.300000	1.74976e-27
720.250000	1.75779e-27
720.200000	1.76586e-27
720.150000	1.77396e-27
720.100000	1.7821e-27
720.050000	1.79028e-27
720.000000	1.7985e-27
719.950000	1.80675e-27
719.900000	1.81504e-27
719.850000	1.82337e-27
719.800000	1.83174e-27
719.750000	1.84014e-27
719.700000	1.84858e-27
719.650000	1.85707e-27
719.600000	1.86559e-27
719.550000	1.87415e-27
719.500000	1.88275e-27
719.450000	1.89139e-27
719.400000	1.90007e-27
719.350000	1.90879e-27
719.300000	1.91755e-27
719.250000	1.92635e-27
719.200000	1.93519e-27
719.150000	1.94407e-27
719.100000	1.95299e-27
719.050000	1.96195e-27
719.000000	1.97095e-27
718.950000	1.98e-27
718.900000	1.98908e-27
718.850000	1.99821e-27
718.800000	2.00738e-27
718.750000	2.01659e-27
718.700000	2.02584e-27
718.650000	2.03514e-27
718.600000	2.04448e-27
718.550000	2.05386e-27
718.500000	2.06328e-27
718.450000	2.07275e-27
718.400000	2.08226e-27
718.350000	2.09182e-27
718.300000	2.10142e-27
718.250000	2.11106e-27
718.200000	2.12075e-27
718.150000	2.13048e-27
718.100000	2.14025e-27
718.050000	2.15008e-27
718.000000	2.15994e-27
717.950000	2.16985e-27
717.900000	2.17981e-27
717.850000	2.18981e-27
717.800000	2.19986e-27
717.750000	2.20996e-27
717.700000	2.2201e-27
717.650000	2.23028e-27
717.600000	2.24052e-27
717.550000	2.2508e-27
717.500000	2.26113e-27
717.450000	2.2715e-27
717.400000	2.28193e-27
717.350000	2.2924e-27
717.300000	2.30292e-27
717.250000	2.31348e-27
717.200000	2.3241e-27
717.150000	2.33476e-27
717.100000	2.34548e-27
717.050000	2.35624e-27
717.000000	2.36705e-27
716.950000	2.37791e-27
716.900000	2.38883e-27
716.850000	2.39979e-27
716.800000	2.4108e-27
716.750000	2.42186e-27
716.700000	2.43297e-27
716.650000	2.44414e-27
716.600000	2.45535e-27
716.550000	2.46662e-27
716.500000	2.47794e-27
716.450000	2.48931e-27
716.400000	2.50073e-27
716.350000	2.51221e-27
716.300000	2.52374e-27
716.250000	2.53532e-27
716.200000	2.54695e-27
716.150000	2.55864e-27
716.100000	2.57038e-27
716.050000	2.58217e-27
716.000000	2.59402e-27
715.950000	2.60592e-27
715.900000	2.61788e-27
715.850000	2.62989e-27
715.800000	2.64196e-27
715.750000	2.65408e-27
715.700000	2.66626e-27
715.650000	2.6785e-27
715.600000	2.69079e-27
715.550000	2.70314e-27
715.500000	2.71554e-27
715.450000	2.728e-27
715.400000	2.74052e-27
715.350000	2.75309e-27
715.300000	2.76573e-27
715.250000	2.77842e-27
715.200000	2.79117e-27
715.150000	2.80397e-27
715.100000	2.81684e-27
715.050000	2.82976e-27
715.000000	2.84275e-27
714.950000	2.85579e-27
714.900000	2.8689e-27
714.850000	2.88206e-27
714.800000	2.89529e-27
714.750000	2.90857e-27
714.700000	2.92192e-27
714.650000	2.93533e-27
714.600000	2.94879e-27
714.550000	2.96233e-27
714.500000	2.97592e-27
714.450000	2.98957e-27
714.400000	3.00329e-27
714.350000	3.01707e-27
714.300000	3.03092e-27
714.250000	3.04482e-27
714.200000	3.0588e-27
714.150000	3.07283e-27
714.100000	3.08693e-27
714.050000	3.1011e-27
714.000000	3.11533e-27
713.950000	3.12962e-27
713.900000	3.14398e-27
713.850000	3.15841e-27
713.800000	3.1729e-27
713.750000	3.18746e-27
713.700000	3.20208e-27
713.650000	3.21678e-27
713.600000	3.23154e-27
713.550000	3.24637e-27
713.500000	3.26126e-27
713.450000	3.27623e-27
713.400000	3.29126e-27
713.350000	3.30636e-27
713.300000	3.32153e-27
713.250000	3.33677e-27
713.200000	3.35208e-27
713.150000	3.36747e-27
713.100000	3.38292e-27
713.050000	3.39844e-27
713.000000	3.41403e-27
712.950000	3.4297e-27
712.900000	3.44544e-27
712.850000	3.46125e-27
712.800000	3.47713e-27
712.750000	3.49308e-27
712.700000	3.50911e-27
712.650000	3.52521e-27
712.600000	3.54139e-27
712.550000	3.55764e-27
712.500000	3.57396e-27
712.450000	3.59036e-27
712.400000	3.60684e-27
712.350000	3.62339e-27
712.300000	3.64001e-27
712.250000	3.65671e-27
712.200000	3.67349e-27
712.150000	3.69035e-27
712.100000	3.70728e-27
712.050000	3.72429e-27
712.000000	3.74138e-27
711.950000	3.75855e-27
711.900000	3.7758e-27
711.850000	3.79312e-27
711.800000	3.81052e-27
711.750000	3.82801e-27
711.700000	3.84557e-27
711.650000	3.86322e-27
711.600000	3.88095e-27
711.550000	3.89875e-27
711.500000	3.91664e-27
711.450000	3.93461e-27
711.400000	3.95267e-27
711.350000	3.9708e-27
711.300000	3.98902e-27
711.250000	4.00733e-27
711.200000	4.02572e-27
711.150000	4.04419e-27
711.100000	4.06274e-27
711.050000	4.08139e-27
711.000000	4.10011e-27
710.950000	4.11893e-27
710.900000	4.13783e-27
710.850000	4.15681e-27
710.800000	4.17588e-27
710.750000	4.19505e-27
710.700000	4.21429e-27
710.650000	4.23363e-27
710.600000	4.25306e-27
710.550000	4.27257e-27
710.500000	4.29218e-27
710.450000	4.31187e-27
710.400000	4.33166e-27
710.350000	4.35153e-27
710.300000	4.3715e-27
710.250000	4.39156e-27
710.200000	4.41171e-27
710.150000	4.43195e-27
710.100000	4.45228e-27
710.050000	4.47271e-27
710.000000	4.49324e-27
709.950000	4.51385e-27
709.900000	4.53456e-27
709.850000	4.55537e-27
709.800000	4.57627e-27
709.750000	4.59727e-27
709.700000	4.61836e-27
709.650000	4.63956e-27
709.600000	4.66084e-27
709.550000	4.68223e-27
709.500000	4.70371e-27
709.450000	4.7253e-27
709.400000	4.74698e-27
709.350000	4.76876e-27
709.300000	4.79064e-27
709.250000	4.81262e-27
709.200000	4.8347e-27
709.150000	4.85689e-27
709.100000	4.87917e-27
709.050000	4.90156e-27
709.000000	4.92405e-27
708.950000	4.94664e-27
708.900000	4.96934e-27
708.850000	4.99214e-27
708.800000	5.01505e-27
708.750000	5.03806e-27
708.700000	5.06117e-27
708.650000	5.0844e-27
708.600000	5.10772e-27
708.550000	5.13116e-27
708.500000	5.1547e-27
708.450000	5.17836e-27
708.400000	5.20212e-27
708.350000	5.22599e-27
708.300000	5.24996e-27
708.250000	5.27405e-27
708.200000	5.29825e-27
708.150000	5.32256e-27
708.100000	5.34698e-27
708.050000	5.37152e-27
708.000000	5.39616e-27
707.950000	5.42092e-27
707.900000	5.4458e-27
707.850000	5.47078e-27
707.800000	5.49588e-27
707.750000	5.5211e-27
707.700000	5.54643e-27
707.650000	5.57188e-27
707.600000	5.59745e-27
707.550000	5.62313e-27
707.500000	5.64893e-27
707.450000	5.67485e-27
707.400000	5.70089e-27
707.350000	5.72705e-27
707.300000	5.75332e-27
707.250000	5.77972e-27
707.200000	5.80624e-27
707.150000	5.83288e-27
707.100000	5.85964e-27
707.050000	5.88653e-27
707.000000	5.91354e-27
706.950000	5.94067e-27
706.900000	5.96793e-27
706.850000	5.99531e-27
706.800000	6.02282e-27
706.750000	6.05046e-27
706.700000	6.07822e-27
706.650000	6.1061e-27
706.600000	6.13412e-27
706.550000	6.16227e-27
706.500000	6.19054e-27
706.450000	6.21894e-27
706.400000	6.24748e-27
706.350000	6.27614e-27
706.300000	6.30494e-27
706.250000	6.33387e-27
706.200000	6.36293e-27
706.150000	6.39212e-27
706.100000	6.42145e-27
706.050000	6.45092e-27
706.000000	6.48052e-27
705.950000	6.51025e-27
705.900000	6.54012e-27
705.850000	6.57013e-27
705.800000	6.60027e-27
705.750000	6.63056e-27
705.700000	6.66098e-27
705.650000	6.69154e-27
705.600000	6.72224e-27
705.550000	6.75309e-27
705.500000	6.78407e-27
705.450000	6.8152e-27
705.400000	6.84647e-27
705.350000	6.87788e-27
705.300000	6.90944e-27
705.250000	6.94114e-27
705.200000	6.97299e-27
705.150000	7.00498e-27
705.100000	7.03712e-27
705.050000	7.06941e-27
705.000000	7.10185e-27
704.950000	7.13443e-27
704.900000	7.16716e-27
704.850000	7.20005e-27
704.800000	7.23308e-27
704.750000	7.26627e-27
704.700000	7.29961e-27
704.650000	7.3331e-27
704.600000	7.36675e-27
704.550000	7.40055e-27
704.500000	7.4345e-27
704.450000	7.46861e-27
704.400000	7.50288e-27
704.350000	7.53731e-27
704.300000	7.57189e-27
704.250000	7.60663e-27
704.200000	7.64153e-27
704.150000	7.67659e-27
704.100000	7.71181e-27
704.050000	7.7472e-27
704.000000	7.78274e-27
703.950000	7.81845e-27
703.900000	7.85432e-27
703.850000	7.89036e-27
703.800000	7.92656e-27
703.750000	7.96293e-27
703.700000	7.99946e-27
703.650000	8.03617e-27
703.600000	8.07304e-27
703.550000	8.11008e-27
703.500000	8.14729e-27
703.450000	8.18467e-27
703.400000	8.22222e-27
703.350000	8.25995e-27
703.300000	8.29785e-27
703.250000	8.33592e-27
703.200000	8.37416e-27
703.150000	8.41258e-27
703.100000	8.45118e-27
703.050000	8.48996e-27
703.000000	8.52891e-27
702.950000	8.56804e-27
702.900000	8.60735e-27
702.850000	8.64685e-27
702.800000	8.68652e-27
702.750000	8.72637e-27
702.700000	8.76641e-27
702.650000	8.80663e-27
702.600000	8.84704e-27
702.550000	8.88763e-27
702.500000	8.92841e-27
702.450000	8.96937e-27
702.400000	9.01052e-27
702.350000	9.05186e-27
702.300000	9.0934e-27
702.250000	9.13512e-27
702.200000	9.17703e-27
702.150000	9.21913e-27
702.100000	9.26143e-27
702.050000	9.30392e-27
702.000000	9.34661e-27
701.950000	9.3895e-27
701.900000	9.43257e-27
701.850000	9.47585e-27
701.800000	9.51933e-27
701.750000	9.563e-27
701.700000	9.60688e-27
701.650000	9.65096e-27
701.600000	9.69524e-27
701.550000	9.73972e-27
701.500000	9.7844e-27
701.450000	9.8293e-27
701.400000	9.87439e-27
701.350000	9.9197e-27
701.300000	9.96521e-27
701.250000	1.00109e-26
701.200000	1.00569e-26
701.150000	1.0103e-26
701.100000	1.01494e-26
701.050000	1.01959e-26
701.000000	1.02427e-26
700.950000	1.02897e-26
700.900000	1.03369e-26
700.850000	1.03843e-26
700.800000	1.0432e-26
700.750000	1.04798e-26
700.700000	1.05279e-26
700.650000	1.05762e-26
700.600000	1.06247e-26
700.550000	1.06735e-26
700.500000	1.07225e-26
700.450000	1.07717e-26
700.400000	1.08211e-26
700.350000	1.08707e-26
700.300000	1.09206e-26
700.250000	1.09707e-26
700.200000	1.1021e-26
700.150000	1.10716e-26
700.100000	1.11224e-26
700.050000	1.11734e-26
700.000000	1.12247e-26
699.950000	1.12762e-26
699.900000	1.13279e-26
699.850000	1.13799e-26
699.800000	1.14321e-26
699.750000	1.14846e-26
699.700000	1.15373e-26
699.650000	1.15902e-26
699.600000	1.16434e-26
699.550000	1.16968e-26
699.500000	1.17504e-26
699.450000	1.18044e-26
699.400000	1.18585e-26
699.350000	1.19129e-26
699.300000	1.19676e-26
699.250000	1.20225e-26
699.200000	1.20776e-26
699.150000	1.21331e-26
699.100000	1.21887e-26
699.050000	1.22446e-26
699.000000	1.23008e-26
698.950000	1.23573e-26
698.900000	1.24139e-26
698.850000	1.24709e-26
698.800000	1.25281e-26
698.750000	1.25856e-26
698.700000	1.26433e-26
698.650000	1.27013e-26
698.600000	1.27596e-26
698.550000	1.28182e-26
698.500000	1.2877e-26
698.450000	1.2936e-26
698.400000	1.29954e-26
698.350000	1.3055e-26
698.300000	1.31149e-26
698.250000	1.31751e-26
698.200000	1.32355e-26
698.150000	1.32963e-26
698.100000	1.33573e-26
698.050000	1.34185e-26
698.000000	1.34801e-26
697.950000	1.35419e-26
697.900000	1.36041e-26
697.850000	1.36665e-26
697.800000	1.37292e-26
697.750000	1.37922e-26
697.700000	1.38555e-26
697.650000	1.3919e-26
697.600000	1.39829e-26
697.550000	1.4047e-26
697.500000	1.41115e-26
697.450000	1.41762e-26
697.400000	1.42413e-26
697.350000	1.43066e-26
697.300000	1.43722e-26
697.250000	1.44382e-26
697.200000	1.45044e-26
697.150000	1.4571e-26
697.100000	1.46378e-26
697.050000	1.4705e-26
697.000000	1.47724e-26
696.950000	1.48402e-26
696.900000	1.49083e-26
696.850000	1.49767e-26
696.800000	1.50454e-26
696.750000	1.51144e-26
696.700000	1.51838e-26
696.650000	1.52534e-26
696.600000	1.53234e-26
696.550000	1.53937e-26
696.500000	1.54643e-26
696.450000	1.55353e-26
696.400000	1.56066e-26
696.350000	1.56782e-26
696.300000	1.57501e-26
696.250000	1.58223e-26
696.200000	1.58949e-26
696.150000	1.59679e-26
696.100000	1.60411e-26
696.050000	1.61147e-26
696.000000	1.61886e-26
695.950000	1.62629e-26
695.900000	1.63375e-26
695.850000	1.64125e-26
695.800000	1.64878e-26
695.750000	1.65634e-26
695.700000	1.66394e-26
695.650000	1.67158e-26
695.600000	1.67924e-26
695.550000	1.68695e-26
695.500000	1.69469e-26
695.450000	1.70246e-26
695.400000	1.71027e-26
695.350000	1.71812e-26
695.300000	1.726e-26
695.250000	1.73392e-26
695.200000	1.74188e-26
695.150000	1.74987e-26
695.100000	1.75789e-26
695.050000	1.76596e-26
695.000000	1.77406e-26
694.950000	1.7822e-26
694.900000	1.79038e-26
694.850000	1.79859e-26
694.800000	1.80684e-26
694.750000	1.81513e-26
694.700000	1.82346e-26
694.650000	1.83182e-26
694.600000	1.84023e-26
694.550000	1.84867e-26
694.500000	1.85715e-26
694.450000	1.86567e-26
694.400000	1.87423e-26
694.350000	1.88283e-26
694.300000	1.89147e-26
694.250000	1.90015e-26
694.200000	1.90886e-26
694.150000	1.91762e-26
694.100000	1.92642e-26
694.050000	1.93526e-26
694.000000	1.94413e-26
693.950000	1.95305e-26
693.900000	1.96201e-26
693.850000	1.97102e-26
693.800000	1.98006e-26
693.750000	1.98914e-26
693.700000	1.99827e-26
693.650000	2.00744e-26
693.600000	2.01664e-26
693.550000	2.0259e-26
693.500000	2.03519e-26
693.450000	2.04453e-26
693.400000	2.05391e-26
693.350000	2.06333e-26
693.300000	2.0728e-26
693.250000	2.08231e-26
693.200000	2.09186e-26
693.150000	2.10146e-26
693.100000	2.1111e-26
693.050000	2.12078e-26
693.000000	2.13051e-26
692.950000	2.14029e-26
692.900000	2.1501e-26
692.850000	2.15997e-26
692.800000	2.16988e-26
692.750000	2.17983e-26
692.700000	2.18983e-26
692.650000	2.19988e-26
692.600000	2.20997e-26
692.550000	2.22011e-26
692.500000	2.2303e-26
692.450000	2.24053e-26
692.400000	2.25081e-26
692.350000	2.26113e-26
692.300000	2.27151e-26
692.250000	2.28193e-26
692.200000	2.29239e-26
692.150000	2.30291e-26
692.100000	2.31348e-26
692.050000	2.32409e-26
692.000000	2.33475e-26
691.950000	2.34546e-26
691.900000	2.35622e-26
691.850000	2.36703e-26
691.800000	2.37789e-26
691.750000	2.3888e-26
691.700000	2.39976e-26
691.650000	2.41077e-26
691.600000	2.42183e-26
691.550000	2.43294e-26
691.500000	2.4441e-26
691.450000	2.45531e-26
691.400000	2.46658e-26
691.350000	2.47789e-26
691.300000	2.48926e-26
691.250000	2.50068e-26
691.200000	2.51215e-26
691.150000	2.52368e-26
691.100000	2.53526e-26
691.050000	2.54689e-26
691.000000	2.55857e-26
690.950000	2.57031e-26
690.900000	2.5821e-26
690.850000	2.59395e-26
690.800000	2.60585e-26
690.750000	2.6178e-26
690.700000	2.62981e-26
690.650000	2.64187e-26
690.600000	2.65399e-26
690.550000	2.66617e-26
690.500000	2.6784e-26
690.450000	2.69069e-26
690.400000	2.70303e-26
690.350000	2.71543e-26
690.300000	2.72789e-26
690.250000	2.7404e-26
690.200000	2.75298e-26
690.150000	2.76561e-26
690.100000	2.77829e-26
690.050000	2.79104e-26
690.000000	2.80384e-26
689.950000	2.81671e-26
689.900000	2.82963e-26
689.850000	2.84261e-26
689.800000	2.85565e-26
689.750000	2.86875e-26
689.700000	2.88191e-26
689.650000	2.89513e-26
689.600000	2.90841e-26
689.550000	2.92176e-26
689.500000	2.93516e-26
689.450000	2.94863e-26
689.400000	2.96215e-26
689.350000	2.97574e-26
689.300000	2.98939e-26
689.250000	3.00311e-26
689.200000	3.01688e-26
689.150000	3.03072e-26
689.100000	3.04463e-26
689.050000	3.05859e-26
689.000000	3.07263e-26
688.950000	3.08672e-26
688.900000	3.10088e-26
688.850000	3.11511e-26
688.800000	3.1294e-26
688.750000	3.14375e-26
688.700000	3.15818e-26
688.650000	3.17266e-26
688.600000	3.18722e-26
688.550000	3.20184e-26
688.500000	3.21653e-26
688.450000	3.23129e-26
688.400000	3.24611e-26
688.350000	3.261e-26
688.300000	3.27596e-26
688.250000	3.29099e-26
688.200000	3.30609e-26
688.150000	3.32125e-26
688.100000	3.33649e-26
688.050000	3.3518e-26
688.000000	3.36717e-26
687.950000	3.38262e-26
687.900000	3.39814e-26
687.850000	3.41372e-26
687.800000	3.42939e-26
687.750000	3.44512e-26
687.700000	3.46092e-26
687.650000	3.4768e-26
687.600000	3.49275e-26
687.550000	3.50877e-26
687.500000	3.52487e-26
687.450000	3.54104e-26
687.400000	3.55728e-26
687.350000	3.5736e-26
687.300000	3.59e-26
687.250000	3.60646e-26
687.200000	3.62301e-26
687.150000	3.63963e-26
687.100000	3.65633e-26
687.050000	3.6731e-26
687.000000	3.68995e-26
686.950000	3.70688e-26
686.900000	3.72388e-26
686.850000	3.74097e-26
686.800000	3.75813e-26
686.750000	3.77537e-26
686.700000	3.79269e-26
686.650000	3.81008e-26
686.600000	3.82756e-26
686.550000	3.84512e-26
686.500000	3.86276e-26
686.450000	3.88048e-26
686.400000	3.89828e-26
686.350000	3.91617e-26
686.300000	3.93413e-26
686.250000	3.95218e-26
686.200000	3.97031e-26
686.150000	3.98852e-26
686.100000	4.00682e-26
686.050000	4.0252e-26
686.000000	4.04367e-26
685.950000	4.06222e-26
685.900000	4.08085e-26
685.850000	4.09957e-26
685.800000	4.11838e-26
685.750000	4.13727e-26
685.700000	4.15625e-26
685.650000	4.17532e-26
685.600000	4.19447e-26
685.550000	4.21371e-26
685.500000	4.23304e-26
685.450000	4.25246e-26
685.400000	4.27197e-26
685.350000	4.29156e-26
685.300000	4.31125e-26
685.250000	4.33103e-26
685.200000	4.3509e-26
685.150000	4.37086e-26
685.100000	4.39091e-26
685.050000	4.41105e-26
685.000000	4.43128e-26
684.950000	4.45161e-26
684.900000	4.47203e-26
684.850000	4.49255e-26
684.800000	4.51316e-26
684.750000	4.53386e-26
684.700000	4.55466e-26
684.650000	4.57555e-26
684.600000	4.59654e-26
684.550000	4.61763e-26
684.500000	4.63881e-26
684.450000	4.66009e-26
684.400000	4.68147e-26
684.350000	4.70294e-26
684.300000	4.72452e-26
684.250000	4.74619e-26
684.200000	4.76796e-26
684.150000	4.78984e-26
684.100000	4.81181e-26
684.050000	4.83388e-26
684.000000	4.85606e-26
683.950000	4.87833e-26
683.900000	4.90071e-26
683.850000	4.92319e-26
683.800000	4.94578e-26
683.750000	4.96846e-26
683.700000	4.99126e-26
683.650000	5.01415e-26
683.600000	5.03715e-26
683.550000	5.06026e-26
683.500000	5.08347e-26
683.450000	5.10679e-26
683.400000	5.13022e-26
683.350000	5.15375e-26
683.300000	5.17739e-26
683.250000	5.20114e-26
683.200000	5.225e-26
683.150000	5.24897e-26
683.100000	5.27305e-26
683.050000	5.29724e-26
683.000000	5.32154e-26
682.950000	5.34595e-26
682.900000	5.37047e-26
682.850000	5.39511e-26
682.800000	5.41986e-26
682.750000	5.44472e-26
682.700000	5.4697e-26
682.650000	5.49479e-26
682.600000	5.52e-26
682.550000	5.54532e-26
682.500000	5.57075e-26
682.450000	5.59631e-26
682.400000	5.62198e-26
682.350000	5.64777e-26
682.300000	5.67368e-26
682.250000	5.6997e-26
682.200000	5.72585e-26
682.150000	5.75212e-26
682.100000	5.7785e-26
682.050000	5.80501e-26
682.000000	5.83164e-26
681.950000	5.85839e-26
681.900000	5.88526e-26
681.850000	5.91226e-26
681.800000	5.93938e-26
681.750000	5.96663e-26
681.700000	5.994e-26
681.650000	6.02149e-26
681.600000	6.04911e-26
681.550000	6.07686e-26
681.500000	6.10474e-26
681.450000	6.13274e-26
681.400000	6.16088e-26
681.350000	6.18914e-26
681.300000	6.21753e-26
681.250000	6.24605e-26
681.200000	6.2747e-26
681.150000	6.30348e-26
681.100000	6.3324e-26
681.050000	6.36145e-26
681.000000	6.39063e-26
680.950000	6.41994e-26
680.900000	6.44939e-26
680.850000	6.47898e-26
680.800000	6.5087e-26
680.750000	6.53855e-26
680.700000	6.56855e-26
680.650000	6.59868e-26
680.600000	6.62895e-26
680.550000	6.65936e-26
680.500000	6.6899e-26
680.450000	6.72059e-26
680.400000	6.75142e-26
680.350000	6.78239e-26
680.300000	6.8135e-26
680.250000	6.84476e-26
680.200000	6.87615e-26
680.150000	6.9077e-26
680.100000	6.93938e-26
680.050000	6.97121e-26
680.000000	7.00319e-26
679.950000	7.03532e-26
679.900000	7.06759e-26
679.850000	7.10001e-26
679.800000	7.13258e-26
679.750000	7.1653e-26
679.700000	7.19816e-26
679.650000	7.23118e-26
679.600000	7.26435e-26
679.550000	7.29768e-26
679.500000	7.33115e-26
679.450000	7.36478e-26
679.400000	7.39856e-26
679.350000	7.4325e-26
679.300000	7.46659e-26
679.250000	7.50084e-26
679.200000	7.53525e-26
679.150000	7.56982e-26
679.100000	7.60454e-26
679.050000	7.63942e-26
679.000000	7.67447e-26
678.950000	7.70967e-26
678.900000	7.74503e-26
678.850000	7.78056e-26
678.800000	7.81625e-26
678.750000	7.85211e-26
678.700000	7.88812e-26
678.650000	7.92431e-26
678.600000	7.96066e-26
678.550000	7.99717e-26
678.500000	8.03386e-26
678.450000	8.07071e-26
678.400000	8.10773e-26
678.350000	8.14492e-26
678.300000	8.18228e-26
678.250000	8.21981e-26
678.200000	8.25752e-26
678.150000	8.2954e-26
678.100000	8.33345e-26
678.050000	8.37167e-26
678.000000	8.41008e-26
677.950000	8.44865e-26
677.900000	8.48741e-26
677.850000	8.52634e-26
677.800000	8.56545e-26
677.750000	8.60474e-26
677.700000	8.64421e-26
677.650000	8.68386e-26
677.600000	8.7237e-26
677.550000	8.76371e-26
677.500000	8.80391e-26
677.450000	8.8443e-26
677.400000	8.88486e-26
677.350000	8.92562e-26
677.300000	8.96656e-26
677.250000	9.00769e-26
677.200000	9.04901e-26
677.150000	9.09052e-26
677.100000	9.13222e-26
677.050000	9.17411e-26
677.000000	9.21619e-26
676.950000	9.25846e-26
676.900000	9.30093e-26
676.850000	9.34359e-26
676.800000	9.38645e-26
676.750000	9.42951e-26
676.700000	9.47276e-26
676.650000	9.51621e-26
676.600000	9.55986e-26
676.550000	9.60372e-26
676.500000	9.64777e-26
676.450000	9.69202e-26
676.400000	9.73648e-26
676.350000	9.78114e-26
676.300000	9.82601e-26
676.250000	9.87108e-26
676.200000	9.91636e-26
676.150000	9.96184e-26
676.100000	1.00075e-25
676.050000	1.00534e-25
676.000000	1.00996e-25
675.950000	1.01459e-25
675.900000	1.01924e-25
675.850000	1.02392e-25
675.800000	1.02861e-25
675.750000	1.03333e-25
675.700000	1.03807e-25
675.650000	1.04283e-25
675.600000	1.04762e-25
675.550000	1.05242e-25
675.500000	1.05725e-25
675.450000	1.0621e-25
675.400000	1.06697e-25
675.350000	1.07187e-25
675.300000	1.07678e-25
675.250000	1.08172e-25
675.200000	1.08668e-25
675.150000	1.09167e-25
675.100000	1.09667e-25
675.050000	1.10171e-25
675.000000	1.10676e-25
674.950000	1.11184e-25
674.900000	1.11694e-25
674.850000	1.12206e-25
674.800000	1.12721e-25
674.750000	1.13238e-25
674.700000	1.13757e-25
674.650000	1.14279e-25
674.600000	1.14803e-25
674.550000	1.1533e-25
674.500000	1.15859e-25
674.450000	1.1639e-25
674.400000	1.16924e-25
674.350000	1.1746e-25
674.300000	1.17999e-25
674.250000	1.1854e-25
674.200000	1.19084e-25
674.150000	1.1963e-25
674.100000	1.20179e-25
674.050000	1.2073e-25
674.000000	1.21284e-25
673.950000	1.2184e-25
673.900000	1.22399e-25
673.850000	1.2296e-25
673.800000	1.23524e-25
673.750000	1.24091e-25
673.700000	1.2466e-25
673.650000	1.25232e-25
673.600000	1.25806e-25
673.550000	1.26384e-25
673.500000	1.26963e-25
673.450000	1.27546e-25
673.400000	1.28131e-25
673.350000	1.28718e-25
673.300000	1.29309e-25
673.250000	1.29902e-25
673.200000	1.30498e-25
673.150000	1.31096e-25
673.100000	1.31698e-25
673.050000	1.32302e-25
673.000000	1.32909e-25
672.950000	1.33518e-25
672.900000	1.34131e-25
672.850000	1.34746e-25
672.800000	1.35364e-25
672.750000	1.35985e-25
672.700000	1.36609e-25
672.650000	1.37235e-25
672.600000	1.37865e-25
672.550000	1.38497e-25
672.500000	1.39132e-25
672.450000	1.3977e-25
672.400000	1.40411e-25
672.350000	1.41056e-25
672.300000	1.41702e-25
672.250000	1.42352e-25
672.200000	1.43005e-25
672.150000	1.43661e-25
672.100000	1.4432e-25
672.050000	1.44982e-25
672.000000	1.45647e-25
671.950000	1.46315e-25
671.900000	1.46986e-25
671.850000	1.47661e-25
671.800000	1.48338e-25
671.750000	1.49018e-25
671.700000	1.49702e-25
671.650000	1.50388e-25
671.600000	1.51078e-25
671.550000	1.51771e-25
671.500000	1.52467e-25
671.450000	1.53167e-25
671.400000	1.53869e-25
671.350000	1.54575e-25
671.300000	1.55284e-25
671.250000	1.55996e-25
671.200000	1.56712e-25
671.150000	1.57431e-25
671.100000	1.58153e-25
671.050000	1.58878e-25
671.000000	1.59607e-25
670.950000	1.60339e-25
670.900000	1.61074e-25
670.850000	1.61813e-25
670.800000	1.62555e-25
670.750000	1.63301e-25
670.700000	1.6405e-25
670.650000	1.64802e-25
670.600000	1.65558e-25
670.550000	1.66318e-25
670.500000	1.6708e-25
670.450000	1.67847e-25
670.400000	1.68617e-25
670.350000	1.6939e-25
670.300000	1.70167e-25
670.250000	1.70948e-25
670.200000	1.71732e-25
670.150000	1.72519e-25
670.100000	1.73311e-25
670.050000	1.74106e-25
670.000000	1.74904e-25
669.950000	1.75706e-25
669.900000	1.76512e-25
669.850000	1.77322e-25
669.800000	1.78135e-25
669.750000	1.78952e-25
669.700000	1.79773e-25
669.650000	1.80598e-25
669.600000	1.81426e-25
669.550000	1.82258e-25
669.500000	1.83094e-25
669.450000	1.83934e-25
669.400000	1.84777e-25
669.350000	1.85625e-25
669.300000	1.86476e-25
669.250000	1.87332e-25
669.200000	1.88191e-25
669.150000	1.89054e-25
669.100000	1.89921e-25
669.050000	1.90792e-25
669.000000	1.91667e-25
668.950000	1.92546e-25
668.900000	1.9343e-25
668.850000	1.94317e-25
668.800000	1.95208e-25
668.750000	1.96103e-25
668.700000	1.97003e-25
668.650000	1.97906e-25
668.600000	1.98814e-25
668.550000	1.99726e-25
668.500000	2.00642e-25
668.450000	2.01562e-25
668.400000	2.02487e-25
668.350000	2.03416e-25
668.300000	2.04349e-25
668.250000	2.05286e-25
668.200000	2.06227e-25
668.150000	2.07173e-25
668.100000	2.08124e-25
668.050000	2.09078e-25
668.000000	2.10037e-25
667.950000	2.11e-25
667.900000	2.11968e-25
667.850000	2.1294e-25
667.800000	2.13917e-25
667.750000	2.14898e-25
667.700000	2.15884e-25
667.650000	2.16874e-25
667.600000	2.17869e-25
667.550000	2.18868e-25
667.500000	2.19872e-25
667.450000	2.2088e-25
667.400000	2.21893e-25
667.350000	2.22911e-25
667.300000	2.23934e-25
667.250000	2.24961e-25
667.200000	2.25992e-25
667.150000	2.27029e-25
667.100000	2.2807e-25
667.050000	2.29116e-25
667.000000	2.30167e-25
666.950000	2.31223e-25
666.900000	2.32283e-25
666.850000	2.33349e-25
666.800000	2.34419e-25
666.750000	2.35494e-25
666.700000	2.36574e-25
666.650000	2.37659e-25
666.600000	2.38749e-25
666.550000	2.39844e-25
666.500000	2.40944e-25
666.450000	2.4205e-25
666.400000	2.4316e-25
666.350000	2.44275e-25
666.300000	2.45395e-25
666.250000	2.46521e-25
666.200000	2.47652e-25
666.150000	2.48787e-25
666.100000	2.49928e-25
666.050000	2.51075e-25
666.000000	2.52226e-25
665.950000	2.53383e-25
665.900000	2.54545e-25
665.850000	2.55713e-25
665.800000	2.56886e-25
665.750000	2.58064e-25
665.700000	2.59247e-25
665.650000	2.60436e-25
665.600000	2.61631e-25
665.550000	2.62831e-25
665.500000	2.64036e-25
665.450000	2.65247e-25
665.400000	2.66464e-25
665.350000	2.67686e-25
665.300000	2.68914e-25
665.250000	2.70147e-25
665.200000	2.71386e-25
665.150000	2.72631e-25
665.100000	2.73881e-25
665.050000	2.75137e-25
665.000000	2.76399e-25
664.950000	2.77667e-25
664.900000	2.78941e-25
664.850000	2.8022e-25
664.800000	2.81505e-25
664.750000	2.82796e-25
664.700000	2.84093e-25
664.650000	2.85396e-25
664.600000	2.86705e-25
664.550000	2.8802e-25
664.500000	2.89341e-25
664.450000	2.90668e-25
664.400000	2.92001e-25
664.350000	2.93341e-25
664.300000	2.94686e-25
664.250000	2.96038e-25
664.200000	2.97395e-25
664.150000	2.98759e-25
664.100000	3.00129e-25
664.050000	3.01506e-25
664.000000	3.02889e-25
663.950000	3.04278e-25
663.900000	3.05674e-25
663.850000	3.07075e-25
663.800000	3.08484e-25
663.750000	3.09899e-25
663.700000	3.1132e-25
663.650000	3.12748e-25
663.600000	3.14182e-25
663.550000	3.15623e-25
663.500000	3.17071e-25
663.450000	3.18525e-25
663.400000	3.19986e-25
663.350000	3.21453e-25
663.300000	3.22928e-25
663.250000	3.24409e-25
663.200000	3.25897e-25
663.150000	3.27391e-25
663.100000	3.28893e-25
663.050000	3.30401e-25
663.000000	3.31917e-25
662.950000	3.33439e-25
662.900000	3.34968e-25
662.850000	3.36505e-25
662.800000	3.38048e-25
662.750000	3.39598e-25
662.700000	3.41156e-25
662.650000	3.4272e-25
662.600000	3.44292e-25
662.550000	3.45871e-25
662.500000	3.47458e-25
662.450000	3.49051e-25
662.400000	3.50652e-25
662.350000	3.5226e-25
662.300000	3.53876e-25
662.250000	3.55499e-25
662.200000	3.57129e-25
662.150000	3.58767e-25
662.100000	3.60413e-25
662.050000	3.62066e-25
662.000000	3.63726e-25
661.950000	3.65394e-25
661.900000	3.6707e-25
661.850000	3.68754e-25
661.800000	3.70445e-25
661.750000	3.72144e-25
661.700000	3.73851e-25
661.650000	3.75565e-25
661.600000	3.77288e-25
661.550000	3.79018e-25
661.500000	3.80756e-25
661.450000	3.82502e-25
661.400000	3.84257e-25
661.350000	3.86019e-25
661.300000	3.87789e-25
661.250000	3.89568e-25
661.200000	3.91355e-25
661.150000	3.9315e-25
661.100000	3.94953e-25
661.050000	3.96764e-25
661.000000	3.98584e-25
660.950000	4.00412e-25
660.900000	4.02248e-25
660.850000	4.04093e-25
660.800000	4.05946e-25
660.750000	4.07808e-25
660.700000	4.09678e-25
660.650000	4.11557e-25
660.600000	4.13445e-25
660.550000	4.15341e-25
660.500000	4.17246e-25
660.450000	4.19159e-25
660.400000	4.21082e-25
660.350000	4.23013e-25
660.300000	4.24953e-25
660.250000	4.26902e-25
660.200000	4.2886e-25
660.150000	4.30826e-25
660.100000	4.32802e-25
660.050000	4.34787e-25
660.000000	4.36781e-25
659.950000	4.38784e-25
659.900000	4.40797e-25
659.850000	4.42818e-25
659.800000	4.44849e-25
659.750000	4.46889e-25
659.700000	4.48939e-25
659.650000	4.50998e-25
659.600000	4.53066e-25
659.550000	4.55144e-25
659.500000	4.57232e-25
659.450000	4.59328e-25
659.400000	4.61435e-25
659.350000	4.63551e-25
659.300000	4.65677e-25
659.250000	4.67813e-25
659.200000	4.69958e-25
659.150000	4.72114e-25
659.100000	4.74279e-25
659.050000	4.76454e-25
659.000000	4.78639e-25
658.950000	4.80834e-25
658.900000	4.83039e-25
658.850000	4.85255e-25
658.800000	4.8748e-25
658.750000	4.89716e-25
658.700000	4.91962e-25
658.650000	4.94218e-25
658.600000	4.96485e-25
658.550000	4.98762e-25
658.500000	5.01049e-25
658.450000	5.03347e-25
658.400000	5.05655e-25
658.350000	5.07974e-25
658.300000	5.10304e-25
658.250000	5.12644e-25
658.200000	5.14995e-25
658.150000	5.17357e-25
658.100000	5.1973e-25
658.050000	5.22113e-25
658.000000	5.24508e-25
657.950000	5.26913e-25
657.900000	5.2933e-25
657.850000	5.31757e-25
657.800000	5.34196e-25
657.750000	5.36646e-25
657.700000	5.39107e-25
657.650000	5.41579e-25
657.600000	5.44063e-25
657.550000	5.46558e-25
657.500000	5.49065e-25
657.450000	5.51583e-25
657.400000	5.54113e-25
657.350000	5.56654e-25
657.300000	5.59207e-25
657.250000	5.61771e-25
657.200000	5.64348e-25
657.150000	5.66936e-25
657.100000	5.69536e-25
657.050000	5.72148e-25
657.000000	5.74772e-25
656.950000	5.77408e-25
656.900000	5.80056e-25
656.850000	5.82716e-25
656.800000	5.85388e-25
656.750000	5.88073e-25
656.700000	5.9077e-25
656.650000	5.93479e-25
656.600000	5.96201e-25
656.550000	5.98935e-25
656.500000	6.01682e-25
656.450000	6.04441e-25
656.400000	6.07213e-25
656.350000	6.09998e-25
656.300000	6.12795e-25
656.250000	6.15606e-25
656.200000	6.18429e-25
656.150000	6.21265e-25
656.100000	6.24114e-25
656.050000	6.26976e-25
656.000000	6.29852e-25
655.950000	6.3274e-25
655.900000	6.35642e-25
655.850000	6.38557e-25
655.800000	6.41485e-25
655.750000	6.44427e-25
655.700000	6.47383e-25
655.650000	6.50352e-25
655.600000	6.53334e-25
655.550000	6.5633e-25
655.500000	6.5934e-25
655.450000	6.62364e-25
655.400000	6.65402e-25
655.350000	6.68453e-25
655.300000	6.71519e-25
655.250000	6.74598e-25
655.200000	6.77692e-25
655.150000	6.808e-25
655.100000	6.83922e-25
655.050000	6.87058e-25
655.000000	6.90209e-25
654.950000	6.93374e-25
654.900000	6.96554e-25
654.850000	6.99749e-25
654.800000	7.02958e-25
654.750000	7.06181e-25
654.700000	7.0942e-25
654.650000	7.12673e-25
654.600000	7.15942e-25
654.550000	7.19225e-25
654.500000	7.22523e-25
654.450000	7.25837e-25
654.400000	7.29165e-25
654.350000	7.32509e-25
654.300000	7.35869e-25
654.250000	7.39243e-25
654.200000	7.42633e-25
654.150000	7.46039e-25
654.100000	7.4946e-25
654.050000	7.52897e-25
654.000000	7.5635e-25
653.950000	7.59819e-25
653.900000	7.63303e-25
653.850000	7.66804e-25
653.800000	7.7032e-25
653.750000	7.73853e-25
653.700000	7.77401e-25
653.650000	7.80967e-25
653.600000	7.84548e-25
653.550000	7.88146e-25
653.500000	7.9176e-25
653.450000	7.95391e-25
653.400000	7.99039e-25
653.350000	8.02703e-25
653.300000	8.06384e-25
653.250000	8.10082e-25
653.200000	8.13797e-25
653.150000	8.17529e-25
653.100000	8.21278e-25
653.050000	8.25045e-25
653.000000	8.28828e-25
652.950000	8.32629e-25
652.900000	8.36447e-25
652.850000	8.40283e-25
652.800000	8.44137e-25
652.750000	8.48008e-25
652.700000	8.51897e-25
652.650000	8.55803e-25
652.600000	8.59728e-25
652.550000	8.63671e-25
652.500000	8.67631e-25
652.450000	8.7161e-25
652.400000	8.75607e-25
652.350000	8.79623e-25
652.300000	8.83656e-25
652.250000	8.87709e-25
652.200000	8.9178e-25
652.150000	8.95869e-25
652.100000	8.99977e-25
652.050000	9.04105e-25
652.000000	9.08251e-25
651.950000	9.12416e-25
651.900000	9.166e-25
651.850000	9.20803e-25
651.800000	9.25026e-25
651.750000	9.29268e-25
651.700000	9.33529e-25
651.650000	9.3781e-25
651.600000	9.42111e-25
651.550000	9.46431e-25
651.500000	9.50772e-25
651.450000	9.55132e-25
651.400000	9.59512e-25
651.350000	9.63912e-25
651.300000	9.68332e-25
651.250000	9.72773e-25
651.200000	9.77234e-25
651.150000	9.81715e-25
651.100000	9.86217e-25
651.050000	9.9074e-25
651.000000	9.95283e-25
650.950000	9.99847e-25
650.900000	1.00443e-24
650.850000	1.00904e-24
650.800000	1.01367e-24
650.750000	1.01831e-24
650.700000	1.02298e-24
650.650000	1.02767e-24
650.600000	1.03239e-24
650.550000	1.03712e-24
650.500000	1.04188e-24
650.450000	1.04666e-24
650.400000	1.05146e-24
650.350000	1.05628e-24
650.300000	1.06112e-24
650.250000	1.06599e-24
650.200000	1.07088e-24
650.150000	1.07579e-24
650.100000	1.08072e-24
650.050000	1.08568e-24
650.000000	1.09065e-24
649.950000	1.09566e-24
649.900000	1.10068e-24
649.850000	1.10573e-24
649.800000	1.1108e-24
649.750000	1.11589e-24
649.700000	1.12101e-24
649.650000	1.12615e-24
649.600000	1.13131e-24
649.550000	1.1365e-24
649.500000	1.14171e-24
649.450000	1.14695e-24
649.400000	1.15221e-24
649.350000	1.15749e-24
649.300000	1.1628e-24
649.250000	1.16813e-24
649.200000	1.17349e-24
649.150000	1.17887e-24
649.100000	1.18428e-24
649.050000	1.18971e-24
649.000000	1.19516e-24
648.950000	1.20064e-24
648.900000	1.20615e-24
648.850000	1.21168e-24
648.800000	1.21724e-24
648.750000	1.22282e-24
648.700000	1.22843e-24
648.650000	1.23406e-24
648.600000	1.23972e-24
648.550000	1.2454e-24
648.500000	1.25111e-24
648.450000	1.25685e-24
648.400000	1.26261e-24
648.350000	1.2684e-24
648.300000	1.27422e-24
648.250000	1.28006e-24
648.200000	1.28593e-24
648.150000	1.29183e-24
648.100000	1.29775e-24
648.050000	1.30371e-24
648.000000	1.30968e-24
647.950000	1.31569e-24
647.900000	1.32172e-24
647.850000	1.32778e-24
647.800000	1.33387e-24
647.750000	1.33999e-24
647.700000	1.34613e-24
647.650000	1.35231e-24
647.600000	1.35851e-24
647.550000	1.36474e-24
647.500000	1.371e-24
647.450000	1.37728e-24
647.400000	1.3836e-24
647.350000	1.38994e-24
647.300000	1.39632e-24
647.250000	1.40272e-24
647.200000	1.40915e-24
647.150000	1.41561e-24
647.100000	1.4221e-24
647.050000	1.42863e-24
647.000000	1.43518e-24
646.950000	1.44176e-24
646.900000	1.44837e-24
646.850000	1.45501e-24
646.800000	1.46168e-24
646.750000	1.46839e-24
646.700000	1.47512e-24
646.650000	1.48188e-24
646.600000	1.48868e-24
646.550000	1.49551e-24
646.500000	1.50236e-24
646.450000	1.50925e-24
646.400000	1.51617e-24
646.350000	1.52313e-24
646.300000	1.53011e-24
646.250000	1.53713e-24
646.200000	1.54418e-24
646.150000	1.55126e-24
646.100000	1.55837e-24
646.050000	1.56552e-24
646.000000	1.57269e-24
645.950000	1.57991e-24
645.900000	1.58715e-24
645.850000	1.59443e-24
645.800000	1.60174e-24
645.750000	1.60908e-24
645.700000	1.61646e-24
645.650000	1.62388e-24
645.600000	1.63132e-24
645.550000	1.6388e-24
645.500000	1.64632e-24
645.450000	1.65387e-24
645.400000	1.66145e-24
645.350000	1.66907e-24
645.300000	1.67672e-24
645.250000	1.68441e-24
645.200000	1.69213e-24
645.150000	1.69989e-24
645.100000	1.70769e-24
645.050000	1.71552e-24
645.000000	1.72339e-24
644.950000	1.73129e-24
644.900000	1.73923e-24
644.850000	1.7472e-24
644.800000	1.75521e-24
644.750000	1.76326e-24
644.700000	1.77135e-24
644.650000	1.77947e-24
644.600000	1.78763e-24
644.550000	1.79583e-24
644.500000	1.80406e-24
644.450000	1.81233e-24
644.400000	1.82064e-24
644.350000	1.82899e-24
644.300000	1.83738e-24
644.250000	1.84581e-24
644.200000	1.85427e-24
644.150000	1.86277e-24
644.100000	1.87131e-24
644.050000	1.87989e-24
644.000000	1.88851e-24
643.950000	1.89717e-24
643.900000	1.90587e-24
643.850000	1.91461e-24
643.800000	1.92339e-24
643.750000	1.93221e-24
643.700000	1.94107e-24
643.650000	1.94997e-24
643.600000	1.95891e-24
643.550000	1.9679e-24
643.500000	1.97692e-24
643.450000	1.98598e-24
643.400000	1.99509e-24
643.350000	2.00424e-24
643.300000	2.01343e-24
643.250000	2.02266e-24
643.200000	2.03194e-24
643.150000	2.04125e-24
643.100000	2.05061e-24
643.050000	2.06002e-24
643.000000	2.06946e-24
642.950000	2.07895e-24
642.900000	2.08848e-24
642.850000	2.09806e-24
642.800000	2.10768e-24
642.750000	2.11735e-24
642.700000	2.12706e-24
642.650000	2.13681e-24
642.600000	2.14661e-24
642.550000	2.15645e-24
642.500000	2.16634e-24
642.450000	2.17627e-24
642.400000	2.18625e-24
642.350000	2.19627e-24
642.300000	2.20635e-24
642.250000	2.21646e-24
642.200000	2.22663e-24
642.150000	2.23684e-24
642.100000	2.24709e-24
642.050000	2.2574e-24
642.000000	2.26775e-24
641.950000	2.27815e-24
641.900000	2.28859e-24
641.850000	2.29909e-24
641.800000	2.30963e-24
641.750000	2.32022e-24
641.700000	2.33086e-24
641.650000	2.34154e-24
641.600000	2.35228e-24
641.550000	2.36307e-24
641.500000	2.3739e-24
641.450000	2.38479e-24
641.400000	2.39572e-24
641.350000	2.40671e-24
641.300000	2.41774e-24
641.250000	2.42883e-24
641.200000	2.43997e-24
641.150000	2.45115e-24
641.100000	2.46239e-24
641.050000	2.47368e-24
641.000000	2.48503e-24
640.950000	2.49642e-24
640.900000	2.50787e-24
640.850000	2.51937e-24
640.800000	2.53092e-24
640.750000	2.54252e-24
640.700000	2.55418e-24
640.650000	2.56589e-24
640.600000	2.57766e-24
640.550000	2.58948e-24
640.500000	2.60135e-24
640.450000	2.61328e-24
640.400000	2.62526e-24
640.350000	2.6373e-24
640.300000	2.64939e-24
640.250000	2.66154e-24
640.200000	2.67374e-24
640.150000	2.686e-24
640.100000	2.69832e-24
640.050000	2.71069e-24
640.000000	2.72312e-24
639.950000	2.73561e-24
639.900000	2.74815e-24
639.850000	2.76075e-24
639.800000	2.77341e-24
639.750000	2.78613e-24
639.700000	2.7989e-24
639.650000	2.81174e-24
639.600000	2.82463e-24
639.550000	2.83758e-24
639.500000	2.85059e-24
639.450000	2.86366e-24
639.400000	2.87679e-24
639.350000	2.88998e-24
639.300000	2.90323e-24
639.250000	2.91655e-24
639.200000	2.92992e-24
639.150000	2.94335e-24
639.100000	2.95685e-24
639.050000	2.97041e-24
639.000000	2.98403e-24
638.950000	2.99771e-24
638.900000	3.01145e-24
638.850000	3.02526e-24
638.800000	3.03913e-24
638.750000	3.05307e-24
638.700000	3.06707e-24
638.650000	3.08113e-24
638.600000	3.09526e-24
638.550000	3.10945e-24
638.500000	3.12371e-24
638.450000	3.13803e-24
638.400000	3.15242e-24
638.350000	3.16687e-24
638.300000	3.18139e-24
638.250000	3.19598e-24
638.200000	3.21063e-24
638.150000	3.22536e-24
638.100000	3.24014e-24
638.050000	3.255e-24
638.000000	3.26993e-24
637.950000	3.28492e-24
637.900000	3.29998e-24
637.850000	3.31511e-24
637.800000	3.33031e-24
637.750000	3.34558e-24
637.700000	3.36092e-24
637.650000	3.37633e-24
637.600000	3.39181e-24
637.550000	3.40736e-24
637.500000	3.42299e-24
637.450000	3.43868e-24
637.400000	3.45445e-24
637.350000	3.47029e-24
637.300000	3.4862e-24
637.250000	3.50218e-24
637.200000	3.51824e-24
637.150000	3.53437e-24
637.100000	3.55058e-24
637.050000	3.56686e-24
637.000000	3.58321e-24
636.950000	3.59964e-24
636.900000	3.61615e-24
636.850000	3.63273e-24
636.800000	3.64938e-24
636.750000	3.66612e-24
636.700000	3.68292e-24
636.650000	3.69981e-24
636.600000	3.71678e-24
636.550000	3.73382e-24
636.500000	3.75094e-24
636.450000	3.76813e-24
636.400000	3.78541e-24
636.350000	3.80277e-24
636.300000	3.8202e-24
636.250000	3.83772e-24
636.200000	3.85532e-24
636.150000	3.87299e-24
636.100000	3.89075e-24
636.050000	3.90859e-24
636.000000	3.92651e-24
635.950000	3.94451e-24
635.900000	3.9626e-24
635.850000	3.98077e-24
635.800000	3.99902e-24
635.750000	4.01736e-24
635.700000	4.03578e-24
635.650000	4.05428e-24
635.600000	4.07287e-24
635.550000	4.09154e-24
635.500000	4.1103e-24
635.450000	4.12915e-24
635.400000	4.14808e-24
635.350000	4.1671e-24
635.300000	4.18621e-24
635.250000	4.2054e-24
635.200000	4.22468e-24
635.150000	4.24405e-24
635.100000	4.26351e-24
635.050000	4.28306e-24
635.000000	4.3027e-24
634.950000	4.32242e-24
634.900000	4.34224e-24
634.850000	4.36215e-24
634.800000	4.38215e-24
634.750000	4.40224e-24
634.700000	4.42243e-24
634.650000	4.4427e-24
634.600000	4.46307e-24
634.550000	4.48354e-24
634.500000	4.50409e-24
634.450000	4.52474e-24
634.400000	4.54549e-24
634.350000	4.56633e-24
634.300000	4.58727e-24
634.250000	4.6083e-24
634.200000	4.62943e-24
634.150000	4.65065e-24
634.100000	4.67198e-24
634.050000	4.6934e-24
634.000000	4.71492e-24
633.950000	4.73653e-24
633.900000	4.75825e-24
633.850000	4.78007e-24
633.800000	4.80198e-24
633.750000	4.824e-24
633.700000	4.84612e-24
633.650000	4.86834e-24
633.600000	4.89066e-24
633.550000	4.91308e-24
633.500000	4.93561e-24
633.450000	4.95824e-24
633.400000	4.98097e-24
633.350000	5.00381e-24
633.300000	5.02675e-24
633.250000	5.04979e-24
633.200000	5.07295e-24
633.150000	5.09621e-24
633.100000	5.11957e-24
633.050000	5.14304e-24
633.000000	5.16662e-24
632.950000	5.19031e-24
632.900000	5.21411e-24
632.850000	5.23802e-24
632.800000	5.26203e-24
632.750000	5.28616e-24
632.700000	5.31039e-24
632.650000	5.33474e-24
632.600000	5.3592e-24
632.550000	5.38377e-24
632.500000	5.40845e-24
632.450000	5.43325e-24
632.400000	5.45816e-24
632.350000	5.48319e-24
632.300000	5.50833e-24
632.250000	5.53358e-24
632.200000	5.55895e-24
632.150000	5.58444e-24
632.100000	5.61004e-24
632.050000	5.63576e-24
632.000000	5.6616e-24
631.950000	5.68756e-24
631.900000	5.71364e-24
631.850000	5.73983e-24
631.800000	5.76615e-24
631.750000	5.79258e-24
631.700000	5.81914e-24
631.650000	5.84582e-24
631.600000	5.87262e-24
631.550000	5.89955e-24
631.500000	5.9266e-24
631.450000	5.95377e-24
631.400000	5.98107e-24
631.350000	6.00849e-24
631.300000	6.03604e-24
631.250000	6.06371e-24
631.200000	6.09151e-24
631.150000	6.11944e-24
631.100000	6.14749e-24
631.050000	6.17568e-24
631.000000	6.20399e-24
630.950000	6.23244e-24
630.900000	6.26101e-24
630.850000	6.28972e-24
630.800000	6.31855e-24
630.750000	6.34752e-24
630.700000	6.37662e-24
630.650000	6.40586e-24
630.600000	6.43523e-24
630.550000	6.46473e-24
630.500000	6.49437e-24
630.450000	6.52415e-24
630.400000	6.55406e-24
630.350000	6.58411e-24
630.300000	6.61429e-24
630.250000	6.64462e-24
630.200000	6.67508e-24
630.150000	6.70568e-24
630.100000	6.73643e-24
630.050000	6.76731e-24
630.000000	6.79834e-24
629.950000	6.82951e-24
629.900000	6.86082e-24
629.850000	6.89227e-24
629.800000	6.92387e-24
629.750000	6.95562e-24
629.700000	6.98751e-24
629.650000	7.01954e-24
629.600000	7.05172e-24
629.550000	7.08405e-24
629.500000	7.11653e-24
629.450000	7.14916e-24
629.400000	7.18194e-24
629.350000	7.21486e-24
629.300000	7.24794e-24
629.250000	7.28117e-24
629.200000	7.31455e-24
629.150000	7.34809e-24
629.100000	7.38178e-24
629.050000	7.41562e-24
629.000000	7.44962e-24
628.950000	7.48377e-24
628.900000	7.51808e-24
628.850000	7.55255e-24
628.800000	7.58717e-24
628.750000	7.62196e-24
628.700000	7.6569e-24
628.650000	7.69201e-24
628.600000	7.72727e-24
628.550000	7.7627e-24
628.500000	7.79829e-24
628.450000	7.83404e-24
628.400000	7.86996e-24
628.350000	7.90604e-24
628.300000	7.94228e-24
628.250000	7.9787e-24
628.200000	8.01528e-24
628.150000	8.05202e-24
628.100000	8.08894e-24
628.050000	8.12602e-24
628.000000	8.16328e-24
627.950000	8.2007e-24
627.900000	8.2383e-24
627.850000	8.27607e-24
627.800000	8.31401e-24
627.750000	8.35213e-24
627.700000	8.39042e-24
627.650000	8.42888e-24
627.600000	8.46753e-24
627.550000	8.50635e-24
627.500000	8.54535e-24
627.450000	8.58452e-24
627.400000	8.62388e-24
627.350000	8.66342e-24
627.300000	8.70313e-24
627.250000	8.74303e-24
627.200000	8.78312e-24
627.150000	8.82338e-24
627.100000	8.86383e-24
627.050000	8.90447e-24
627.000000	8.94529e-24
626.950000	8.9863e-24
626.900000	9.0275e-24
626.850000	9.06889e-24
626.800000	9.11047e-24
626.750000	9.15223e-24
626.700000	9.19419e-24
626.650000	9.23634e-24
626.600000	9.27869e-24
626.550000	9.32123e-24
626.500000	9.36396e-24
626.450000	9.40689e-24
626.400000	9.45002e-24
626.350000	9.49334e-24
626.300000	9.53686e-24
626.250000	9.58058e-24
626.200000	9.62451e-24
626.150000	9.66863e-24
626.100000	9.71296e-24
626.050000	9.75748e-24
626.000000	9.80222e-24
625.950000	9.84716e-24
625.900000	9.8923e-24
625.850000	9.93765e-24
625.800000	9.98321e-24
625.750000	1.0029e-23
625.700000	1.0075e-23
625.650000	1.01211e-23
625.600000	1.01675e-23
625.550000	1.02142e-23
625.500000	1.0261e-23
625.450000	1.0308e-23
625.400000	1.03553e-23
625.350000	1.04028e-23
625.300000	1.04504e-23
625.250000	1.04984e-23
625.200000	1.05465e-23
625.150000	1.05948e-23
625.100000	1.06434e-23
625.050000	1.06922e-23
625.000000	1.07412e-23
624.950000	1.07905e-23
624.900000	1.08399e-23
624.850000	1.08896e-23
624.800000	1.09395e-23
624.750000	1.09897e-23
624.700000	1.10401e-23
624.650000	1.10907e-23
624.600000	1.11415e-23
624.550000	1.11926e-23
624.500000	1.12439e-23
624.450000	1.12955e-23
624.400000	1.13473e-23
624.350000	1.13993e-23
624.300000	1.14515e-23
624.250000	1.1504e-23
624.200000	1.15568e-23
624.150000	1.16098e-23
624.100000	1.1663e-23
624.050000	1.17164e-23
624.000000	1.17702e-23
623.950000	1.18241e-23
623.900000	1.18783e-23
623.850000	1.19328e-23
623.800000	1.19875e-23
623.750000	1.20424e-23
623.700000	1.20976e-23
623.650000	1.21531e-23
623.600000	1.22088e-23
623.550000	1.22648e-23
623.500000	1.2321e-23
623.450000	1.23775e-23
623.400000	1.24342e-23
623.350000	1.24912e-23
623.300000	1.25485e-23
623.250000	1.2606e-23
623.200000	1.26638e-23
623.150000	1.27219e-23
623.100000	1.27802e-23
623.050000	1.28388e-23
623.000000	1.28976e-23
622.950000	1.29568e-23
622.900000	1.30162e-23
622.850000	1.30758e-23
622.800000	1.31358e-23
622.750000	1.3196e-23
622.700000	1.32565e-23
622.650000	1.33173e-23
622.600000	1.33783e-23
622.550000	1.34397e-23
622.500000	1.35013e-23
622.450000	1.35632e-23
622.400000	1.36253e-23
622.350000	1.36878e-23
622.300000	1.37505e-23
622.250000	1.38136e-23
622.200000	1.38769e-23
622.150000	1.39405e-23
622.100000	1.40044e-23
622.050000	1.40686e-23
622.000000	1.41331e-23
621.950000	1.41979e-23
621.900000	1.4263e-23
621.850000	1.43284e-23
621.800000	1.43941e-23
621.750000	1.44601e-23
621.700000	1.45264e-23
621.650000	1.45929e-23
621.600000	1.46598e-23
621.550000	1.4727e-23
621.500000	1.47946e-23
621.450000	1.48624e-23
621.400000	1.49305e-23
621.350000	1.4999e-23
621.300000	1.50677e-23
621.250000	1.51368e-23
621.200000	1.52062e-23
621.150000	1.52759e-23
621.100000	1.53459e-23
621.050000	1.54163e-23
621.000000	1.54869e-23
620.950000	1.55579e-23
620.900000	1.56293e-23
620.850000	1.57009e-23
620.800000	1.57729e-23
620.750000	1.58452e-23
620.700000	1.59178e-23
620.650000	1.59908e-23
620.600000	1.60641e-23
620.550000	1.61377e-23
620.500000	1.62117e-23
620.450000	1.6286e-23
620.400000	1.63607e-23
620.350000	1.64357e-23
620.300000	1.6511e-23
620.250000	1.65867e-23
620.200000	1.66628e-23
620.150000	1.67392e-23
620.100000	1.68159e-23
620.050000	1.6893e-23
620.000000	1.69704e-23
619.950000	1.70482e-23
619.900000	1.71264e-23
619.850000	1.72049e-23
619.800000	1.72837e-23
619.750000	1.7363e-23
619.700000	1.74426e-23
619.650000	1.75225e-23
619.600000	1.76029e-23
619.550000	1.76835e-23
619.500000	1.77646e-23
619.450000	1.7846e-23
619.400000	1.79279e-23
619.350000	1.801e-23
619.300000	1.80926e-23
619.250000	1.81755e-23
619.200000	1.82589e-23
619.150000	1.83426e-23
619.100000	1.84266e-23
619.050000	1.85111e-23
619.000000	1.8596e-23
618.950000	1.86812e-23
618.900000	1.87669e-23
618.850000	1.88529e-23
618.800000	1.89393e-23
618.750000	1.90261e-23
618.700000	1.91133e-23
618.650000	1.9201e-23
618.600000	1.9289e-23
618.550000	1.93774e-23
618.500000	1.94662e-23
618.450000	1.95555e-23
618.400000	1.96451e-23
618.350000	1.97352e-23
618.300000	1.98256e-23
618.250000	1.99165e-23
618.200000	2.00078e-23
618.150000	2.00995e-23
618.100000	2.01917e-23
618.050000	2.02842e-23
618.000000	2.03772e-23
617.950000	2.04706e-23
617.900000	2.05645e-23
617.850000	2.06587e-23
617.800000	2.07534e-23
617.750000	2.08486e-23
617.700000	2.09441e-23
617.650000	2.10401e-23
617.600000	2.11366e-23
617.550000	2.12335e-23
617.500000	2.13308e-23
617.450000	2.14286e-23
617.400000	2.15268e-23
617.350000	2.16255e-23
617.300000	2.17246e-23
617.250000	2.18242e-23
617.200000	2.19243e-23
617.150000	2.20248e-23
617.100000	2.21257e-23
617.050000	2.22272e-23
617.000000	2.2329e-23
616.950000	2.24314e-23
616.900000	2.25342e-23
616.850000	2.26375e-23
616.800000	2.27413e-23
616.750000	2.28455e-23
616.700000	2.29503e-23
616.650000	2.30555e-23
616.600000	2.31612e-23
616.550000	2.32673e-23
616.500000	2.3374e-23
616.450000	2.34811e-23
616.400000	2.35888e-23
616.350000	2.36969e-23
616.300000	2.38055e-23
616.250000	2.39146e-23
616.200000	2.40243e-23
616.150000	2.41344e-23
616.100000	2.4245e-23
616.050000	2.43562e-23
616.000000	2.44678e-23
615.950000	2.458e-23
615.900000	2.46926e-23
615.850000	2.48058e-23
615.800000	2.49195e-23
615.750000	2.50338e-23
615.700000	2.51485e-23
615.650000	2.52638e-23
615.600000	2.53796e-23
615.550000	2.54959e-23
615.500000	2.56128e-23
615.450000	2.57302e-23
615.400000	2.58482e-23
615.350000	2.59667e-23
615.300000	2.60857e-23
615.250000	2.62053e-23
615.200000	2.63254e-23
615.150000	2.64461e-23
615.100000	2.65673e-23
615.050000	2.66891e-23
615.000000	2.68114e-23
614.950000	2.69343e-23
614.900000	2.70578e-23
614.850000	2.71818e-23
614.800000	2.73064e-23
614.750000	2.74316e-23
614.700000	2.75573e-23
614.650000	2.76836e-23
614.600000	2.78105e-23
614.550000	2.7938e-23
614.500000	2.80661e-23
614.450000	2.81947e-23
614.400000	2.8324e-23
614.350000	2.84538e-23
614.300000	2.85842e-23
614.250000	2.87152e-23
614.200000	2.88469e-23
614.150000	2.89791e-23
614.100000	2.91119e-23
614.050000	2.92454e-23
614.000000	2.93794e-23
613.950000	2.95141e-23
613.900000	2.96494e-23
613.850000	2.97853e-23
613.800000	2.99218e-23
613.750000	3.0059e-23
613.700000	3.01968e-23
613.650000	3.03352e-23
613.600000	3.04742e-23
613.550000	3.06139e-23
613.500000	3.07543e-23
613.450000	3.08952e-23
613.400000	3.10368e-23
613.350000	3.11791e-23
613.300000	3.1322e-23
613.250000	3.14656e-23
613.200000	3.16098e-23
613.150000	3.17547e-23
613.100000	3.19003e-23
613.050000	3.20465e-23
613.000000	3.21934e-23
612.950000	3.2341e-23
612.900000	3.24892e-23
612.850000	3.26381e-23
612.800000	3.27877e-23
612.750000	3.2938e-23
612.700000	3.3089e-23
612.650000	3.32407e-23
612.600000	3.3393e-23
612.550000	3.35461e-23
612.500000	3.36999e-23
612.450000	3.38544e-23
612.400000	3.40095e-23
612.350000	3.41654e-23
612.300000	3.4322e-23
612.250000	3.44794e-23
612.200000	3.46374e-23
612.150000	3.47962e-23
612.100000	3.49557e-23
612.050000	3.51159e-23
612.000000	3.52768e-23
611.950000	3.54385e-23
611.900000	3.5601e-23
611.850000	3.57642e-23
611.800000	3.59281e-23
611.750000	3.60928e-23
611.700000	3.62582e-23
611.650000	3.64244e-23
611.600000	3.65914e-23
611.550000	3.67591e-23
611.500000	3.69276e-23
611.450000	3.70969e-23
611.400000	3.72669e-23
611.350000	3.74377e-23
611.300000	3.76093e-23
611.250000	3.77817e-23
611.200000	3.79549e-23
611.150000	3.81289e-23
611.100000	3.83036e-23
611.050000	3.84792e-23
611.000000	3.86556e-23
610.950000	3.88328e-23
610.900000	3.90108e-23
610.850000	3.91896e-23
610.800000	3.93692e-23
610.750000	3.95497e-23
610.700000	3.97309e-23
610.650000	3.99131e-23
610.600000	4.0096e-23
610.550000	4.02798e-23
610.500000	4.04644e-23
610.450000	4.06499e-23
610.400000	4.08362e-23
610.350000	4.10234e-23
610.300000	4.12114e-23
610.250000	4.14003e-23
610.200000	4.15901e-23
610.150000	4.17807e-23
610.100000	4.19722e-23
610.050000	4.21646e-23
610.000000	4.23579e-23
609.950000	4.2552e-23
609.900000	4.27471e-23
609.850000	4.2943e-23
609.800000	4.31398e-23
609.750000	4.33376e-23
609.700000	4.35362e-23
609.650000	4.37358e-23
609.600000	4.39362e-23
609.550000	4.41376e-23
609.500000	4.43399e-23
609.450000	4.45432e-23
609.400000	4.47473e-23
609.350000	4.49524e-23
609.300000	4.51585e-23
609.250000	4.53655e-23
609.200000	4.55734e-23
609.150000	4.57823e-23
609.100000	4.59921e-23
609.050000	4.62029e-23
609.000000	4.64147e-23
608.950000	4.66275e-23
608.900000	4.68412e-23
608.850000	4.70559e-23
608.800000	4.72716e-23
608.750000	4.74882e-23
608.700000	4.77059e-23
608.650000	4.79246e-23
608.600000	4.81442e-23
608.550000	4.83649e-23
608.500000	4.85866e-23
608.450000	4.88093e-23
608.400000	4.9033e-23
608.350000	4.92577e-23
608.300000	4.94835e-23
608.250000	4.97103e-23
608.200000	4.99382e-23
608.150000	5.0167e-23
608.100000	5.0397e-23
608.050000	5.0628e-23
608.000000	5.086e-23
607.950000	5.10931e-23
607.900000	5.13273e-23
607.850000	5.15626e-23
607.800000	5.17989e-23
607.750000	5.20363e-23
607.700000	5.22749e-23
607.650000	5.25145e-23
607.600000	5.27552e-23
607.550000	5.2997e-23
607.500000	5.32399e-23
607.450000	5.34839e-23
607.400000	5.3729e-23
607.350000	5.39753e-23
607.300000	5.42227e-23
607.250000	5.44712e-23
607.200000	5.47209e-23
607.150000	5.49717e-23
607.100000	5.52236e-23
607.050000	5.54768e-23
607.000000	5.5731e-23
606.950000	5.59865e-23
606.900000	5.62431e-23
606.850000	5.65009e-23
606.800000	5.67598e-23
606.750000	5.702e-23
606.700000	5.72813e-23
606.650000	5.75439e-23
606.600000	5.78076e-23
606.550000	5.80726e-23
606.500000	5.83388e-23
606.450000	5.86061e-23
606.400000	5.88748e-23
606.350000	5.91446e-23
606.300000	5.94157e-23
606.250000	5.9688e-23
606.200000	5.99616e-23
606.150000	6.02364e-23
606.100000	6.05125e-23
606.050000	6.07898e-23
606.000000	6.10685e-23
605.950000	6.13484e-23
605.900000	6.16296e-23
605.850000	6.1912e-23
605.800000	6.21958e-23
605.750000	6.24809e-23
605.700000	6.27672e-23
605.650000	6.30549e-23
605.600000	6.33439e-23
605.550000	6.36342e-23
605.500000	6.39259e-23
605.450000	6.42189e-23
605.400000	6.45132e-23
605.350000	6.48089e-23
605.300000	6.5106e-23
605.250000	6.54044e-23
605.200000	6.57041e-23
605.150000	6.60053e-23
605.100000	6.63078e-23
605.050000	6.66117e-23
605.000000	6.6917e-23
604.950000	6.72237e-23
604.900000	6.75318e-23
604.850000	6.78413e-23
604.800000	6.81523e-23
604.750000	6.84646e-23
604.700000	6.87784e-23
604.650000	6.90937e-23
604.600000	6.94103e-23
604.550000	6.97285e-23
604.500000	7.0048e-23
604.450000	7.03691e-23
604.400000	7.06916e-23
604.350000	7.10156e-23
604.300000	7.13411e-23
604.250000	7.16681e-23
604.200000	7.19966e-23
604.150000	7.23265e-23
604.100000	7.2658e-23
604.050000	7.2991e-23
604.000000	7.33256e-23
603.950000	7.36616e-23
603.900000	7.39992e-23
603.850000	7.43384e-23
603.800000	7.46791e-23
603.750000	7.50214e-23
603.700000	7.53652e-23
603.650000	7.57106e-23
603.600000	7.60576e-23
603.550000	7.64062e-23
603.500000	7.67564e-23
603.450000	7.71082e-23
603.400000	7.74616e-23
603.350000	7.78166e-23
603.300000	7.81733e-23
603.250000	7.85316e-23
603.200000	7.88915e-23
603.150000	7.92531e-23
603.100000	7.96163e-23
603.050000	7.99812e-23
603.000000	8.03478e-23
602.950000	8.0716e-23
602.900000	8.1086e-23
602.850000	8.14576e-23
602.800000	8.18309e-23
602.750000	8.2206e-23
602.700000	8.25827e-23
602.650000	8.29612e-23
602.600000	8.33415e-23
602.550000	8.37234e-23
602.500000	8.41071e-23
602.450000	8.44926e-23
602.400000	8.48799e-23
602.350000	8.52689e-23
602.300000	8.56597e-23
602.250000	8.60523e-23
602.200000	8.64467e-23
602.150000	8.68429e-23
602.100000	8.72409e-23
602.050000	8.76407e-23
602.000000	8.80424e-23
601.950000	8.84459e-23
601.900000	8.88513e-23
601.850000	8.92585e-23
601.800000	8.96676e-23
601.750000	9.00785e-23
601.700000	9.04913e-23
601.650000	9.09061e-23
601.600000	9.13227e-23
601.550000	9.17413e-23
601.500000	9.21617e-23
601.450000	9.25841e-23
601.400000	9.30084e-23
601.350000	9.34347e-23
601.300000	9.38629e-23
601.250000	9.42931e-23
601.200000	9.47252e-23
601.150000	9.51594e-23
601.100000	9.55955e-23
601.050000	9.60336e-23
601.000000	9.64738e-23
600.950000	9.69159e-23
600.900000	9.73601e-23
600.850000	9.78063e-23
600.800000	9.82545e-23
600.750000	9.87048e-23
600.700000	9.91572e-23
600.650000	9.96117e-23
600.600000	1.00068e-22
600.550000	1.00527e-22
600.500000	1.00988e-22
600.450000	1.0145e-22
600.400000	1.01915e-22
600.350000	1.02382e-22
600.300000	1.02852e-22
600.250000	1.03323e-22
600.200000	1.03797e-22
600.150000	1.04272e-22
600.100000	1.0475e-22
600.050000	1.0523e-22
600.000000	1.05712e-22
599.950000	1.06197e-22
599.900000	1.06684e-22
599.850000	1.07173e-22
599.800000	1.07664e-22
599.750000	1.08157e-22
599.700000	1.08653e-22
599.650000	1.09151e-22
599.600000	1.09651e-22
599.550000	1.10154e-22
599.500000	1.10658e-22
599.450000	1.11166e-22
599.400000	1.11675e-22
599.350000	1.12187e-22
599.300000	1.12701e-22
599.250000	1.13217e-22
599.200000	1.13736e-22
599.150000	1.14258e-22
599.100000	1.14781e-22
599.050000	1.15307e-22
599.000000	1.15836e-22
598.950000	1.16367e-22
598.900000	1.169e-22
598.850000	1.17436e-22
598.800000	1.17974e-22
598.750000	1.18514e-22
598.700000	1.19058e-22
598.650000	1.19603e-22
598.600000	1.20151e-22
598.550000	1.20702e-22
598.500000	1.21255e-22
598.450000	1.21811e-22
598.400000	1.22369e-22
598.350000	1.2293e-22
598.300000	1.23493e-22
598.250000	1.24059e-22
598.200000	1.24628e-22
598.150000	1.25199e-22
598.100000	1.25773e-22
598.050000	1.26349e-22
598.000000	1.26928e-22
597.950000	1.2751e-22
597.900000	1.28094e-22
597.850000	1.28681e-22
597.800000	1.29271e-22
597.750000	1.29864e-22
597.700000	1.30459e-22
597.650000	1.31057e-22
597.600000	1.31657e-22
597.550000	1.32261e-22
597.500000	1.32867e-22
597.450000	1.33476e-22
597.400000	1.34087e-22
597.350000	1.34702e-22
597.300000	1.35319e-22
597.250000	1.35939e-22
597.200000	1.36562e-22
597.150000	1.37188e-22
597.100000	1.37817e-22
597.050000	1.38448e-22
597.000000	1.39083e-22
596.950000	1.3972e-22
596.900000	1.40361e-22
596.850000	1.41004e-22
596.800000	1.4165e-22
596.750000	1.42299e-22
596.700000	1.42951e-22
596.650000	1.43606e-22
596.600000	1.44265e-22
596.550000	1.44926e-22
596.500000	1.4559e-22
596.450000	1.46257e-22
596.400000	1.46927e-22
596.350000	1.47601e-22
596.300000	1.48277e-22
596.250000	1.48957e-22
596.200000	1.49639e-22
596.150000	1.50325e-22
596.100000	1.51014e-22
596.050000	1.51706e-22
596.000000	1.52401e-22
595.950000	1.531e-22
595.900000	1.53801e-22
595.850000	1.54506e-22
595.800000	1.55214e-22
595.750000	1.55925e-22
595.700000	1.5664e-22
595.650000	1.57358e-22
595.600000	1.58079e-22
595.550000	1.58803e-22
595.500000	1.59531e-22
595.450000	1.60262e-22
595.400000	1.60997e-22
595.350000	1.61735e-22
595.300000	1.62476e-22
595.250000	1.6322e-22
595.200000	1.63968e-22
595.150000	1.6472e-22
595.100000	1.65475e-22
595.050000	1.66233e-22
595.000000	1.66995e-22
594.950000	1.6776e-22
594.900000	1.68529e-22
594.850000	1.69301e-22
594.800000	1.70077e-22
594.750000	1.70856e-22
594.700000	1.71639e-22
594.650000	1.72426e-22
594.600000	1.73216e-22
594.550000	1.7401e-22
594.500000	1.74807e-22
594.450000	1.75608e-22
594.400000	1.76413e-22
594.350000	1.77222e-22
594.300000	1.78034e-22
594.250000	1.7885e-22
594.200000	1.79669e-22
594.150000	1.80493e-22
594.100000	1.8132e-22
594.050000	1.82151e-22
594.000000	1.82985e-22
593.950000	1.83824e-22
593.900000	1.84666e-22
593.850000	1.85513e-22
593.800000	1.86363e-22
593.750000	1.87217e-22
593.700000	1.88075e-22
593.650000	1.88937e-22
593.600000	1.89802e-22
593.550000	1.90672e-22
593.500000	1.91546e-22
593.450000	1.92424e-22
593.400000	1.93306e-22
593.350000	1.94191e-22
593.300000	1.95081e-22
593.250000	1.95975e-22
593.200000	1.96873e-22
593.150000	1.97776e-22
593.100000	1.98682e-22
593.050000	1.99592e-22
593.000000	2.00507e-22
592.950000	2.01426e-22
592.900000	2.02349e-22
592.850000	2.03276e-22
592.800000	2.04208e-22
592.750000	2.05144e-22
592.700000	2.06084e-22
592.650000	2.07028e-22
592.600000	2.07977e-22
592.550000	2.0893e-22
592.500000	2.09887e-22
592.450000	2.10849e-22
592.400000	2.11815e-22
592.350000	2.12786e-22
592.300000	2.13761e-22
592.250000	2.14741e-22
592.200000	2.15725e-22
592.150000	2.16713e-22
592.100000	2.17706e-22
592.050000	2.18704e-22
592.000000	2.19706e-22
591.950000	2.20713e-22
591.900000	2.21724e-22
591.850000	2.2274e-22
591.800000	2.23761e-22
591.750000	2.24787e-22
591.700000	2.25817e-22
591.650000	2.26851e-22
591.600000	2.27891e-22
591.550000	2.28935e-22
591.500000	2.29984e-22
591.450000	2.31038e-22
591.400000	2.32097e-22
591.350000	2.33161e-22
591.300000	2.34229e-22
591.250000	2.35302e-22
591.200000	2.36381e-22
591.150000	2.37464e-22
591.100000	2.38552e-22
591.050000	2.39645e-22
591.000000	2.40743e-22
590.950000	2.41847e-22
590.900000	2.42955e-22
590.850000	2.44068e-22
590.800000	2.45187e-22
590.750000	2.4631e-22
590.700000	2.47439e-22
590.650000	2.48573e-22
590.600000	2.49712e-22
590.550000	2.50856e-22
590.500000	2.52006e-22
590.450000	2.5316e-22
590.400000	2.54321e-22
590.350000	2.55486e-22
590.300000	2.56657e-22
590.250000	2.57833e-22
590.200000	2.59014e-22
590.150000	2.60201e-22
590.100000	2.61394e-22
590.050000	2.62591e-22
590.000000	2.63795e-22
589.950000	2.65003e-22
589.900000	2.66218e-22
589.850000	2.67438e-22
589.800000	2.68663e-22
589.750000	2.69894e-22
589.700000	2.71131e-22
589.650000	2.72374e-22
589.600000	2.73622e-22
589.550000	2.74876e-22
589.500000	2.76135e-22
589.450000	2.774e-22
589.400000	2.78672e-22
589.350000	2.79949e-22
589.300000	2.81231e-22
589.250000	2.8252e-22
589.200000	2.83815e-22
589.150000	2.85115e-22
589.100000	2.86422e-22
589.050000	2.87734e-22
589.000000	2.89053e-22
588.950000	2.90377e-22
588.900000	2.91708e-22
588.850000	2.93045e-22
588.800000	2.94387e-22
588.750000	2.95736e-22
588.700000	2.97092e-22
588.650000	2.98453e-22
588.600000	2.99821e-22
588.550000	3.01194e-22
588.500000	3.02575e-22
588.450000	3.03961e-22
588.400000	3.05354e-22
588.350000	3.06753e-22
588.300000	3.08159e-22
588.250000	3.09571e-22
588.200000	3.10989e-22
588.150000	3.12414e-22
588.100000	3.13846e-22
588.050000	3.15284e-22
588.000000	3.16729e-22
587.950000	3.1818e-22
587.900000	3.19638e-22
587.850000	3.21103e-22
587.800000	3.22574e-22
587.750000	3.24052e-22
587.700000	3.25537e-22
587.650000	3.27029e-22
587.600000	3.28527e-22
587.550000	3.30033e-22
587.500000	3.31545e-22
587.450000	3.33064e-22
587.400000	3.34591e-22
587.350000	3.36124e-22
587.300000	3.37664e-22
587.250000	3.39211e-22
587.200000	3.40766e-22
587.150000	3.42327e-22
587.100000	3.43896e-22
587.050000	3.45471e-22
587.000000	3.47054e-22
586.950000	3.48645e-22
586.900000	3.50242e-22
586.850000	3.51847e-22
586.800000	3.53459e-22
586.750000	3.55079e-22
586.700000	3.56706e-22
586.650000	3.58341e-22
586.600000	3.59983e-22
586.550000	3.61632e-22
586.500000	3.63289e-22
586.450000	3.64954e-22
586.400000	3.66626e-22
586.350000	3.68306e-22
586.300000	3.69994e-22
586.250000	3.71689e-22
586.200000	3.73392e-22
586.150000	3.75103e-22
586.100000	3.76822e-22
586.050000	3.78549e-22
586.000000	3.80283e-22
585.950000	3.82026e-22
585.900000	3.83776e-22
585.850000	3.85535e-22
585.800000	3.87301e-22
585.750000	3.89076e-22
585.700000	3.90859e-22
585.650000	3.9265e-22
585.600000	3.94449e-22
585.550000	3.96256e-22
585.500000	3.98072e-22
585.450000	3.99896e-22
585.400000	4.01728e-22
585.350000	4.03569e-22
585.300000	4.05418e-22
585.250000	4.07276e-22
585.200000	4.09142e-22
585.150000	4.11017e-22
585.100000	4.129e-22
585.050000	4.14792e-22
585.000000	4.16693e-22
584.950000	4.18602e-22
584.900000	4.2052e-22
584.850000	4.22447e-22
584.800000	4.24383e-22
584.750000	4.26327e-22
584.700000	4.28281e-22
584.650000	4.30243e-22
584.600000	4.32214e-22
584.550000	4.34195e-22
584.500000	4.36184e-22
584.450000	4.38183e-22
584.400000	4.40191e-22
584.350000	4.42208e-22
584.300000	4.44234e-22
584.250000	4.46269e-22
584.200000	4.48314e-22
584.150000	4.50368e-22
584.100000	4.52432e-22
584.050000	4.54505e-22
584.000000	4.56588e-22
583.950000	4.5868e-22
583.900000	4.60781e-22
583.850000	4.62893e-22
583.800000	4.65014e-22
583.750000	4.67144e-22
583.700000	4.69285e-22
583.650000	4.71435e-22
583.600000	4.73595e-22
583.550000	4.75765e-22
583.500000	4.77945e-22
583.450000	4.80135e-22
583.400000	4.82335e-22
583.350000	4.84545e-22
583.300000	4.86765e-22
583.250000	4.88996e-22
583.200000	4.91236e-22
583.150000	4.93487e-22
583.100000	4.95748e-22
583.050000	4.9802e-22
583.000000	5.00302e-22
582.950000	5.02594e-22
582.900000	5.04897e-22
582.850000	5.0721e-22
582.800000	5.09534e-22
582.750000	5.11869e-22
582.700000	5.14214e-22
582.650000	5.1657e-22
582.600000	5.18937e-22
582.550000	5.21315e-22
582.500000	5.23704e-22
582.450000	5.26103e-22
582.400000	5.28514e-22
582.350000	5.30935e-22
582.300000	5.33368e-22
582.250000	5.35812e-22
582.200000	5.38267e-22
582.150000	5.40733e-22
582.100000	5.43211e-22
582.050000	5.457e-22
582.000000	5.482e-22
581.950000	5.50712e-22
581.900000	5.53235e-22
581.850000	5.5577e-22
581.800000	5.58317e-22
581.750000	5.60875e-22
581.700000	5.63445e-22
581.650000	5.66026e-22
581.600000	5.6862e-22
581.550000	5.71225e-22
581.500000	5.73842e-22
581.450000	5.76472e-22
581.400000	5.79113e-22
581.350000	5.81766e-22
581.300000	5.84432e-22
581.250000	5.8711e-22
581.200000	5.898e-22
581.150000	5.92502e-22
581.100000	5.95217e-22
581.050000	5.97944e-22
581.000000	6.00684e-22
580.950000	6.03436e-22
580.900000	6.06201e-22
580.850000	6.08978e-22
580.800000	6.11768e-22
580.750000	6.14571e-22
580.700000	6.17387e-22
580.650000	6.20216e-22
580.600000	6.23058e-22
580.550000	6.25912e-22
580.500000	6.2878e-22
580.450000	6.31661e-22
580.400000	6.34555e-22
580.350000	6.37463e-22
580.300000	6.40383e-22
580.250000	6.43318e-22
580.200000	6.46265e-22
580.150000	6.49226e-22
580.100000	6.52201e-22
580.050000	6.55189e-22
580.000000	6.58191e-22
579.950000	6.61207e-22
579.900000	6.64236e-22
579.850000	6.67279e-22
579.800000	6.70337e-22
579.750000	6.73408e-22
579.700000	6.76493e-22
579.650000	6.79593e-22
579.600000	6.82707e-22
579.550000	6.85835e-22
579.500000	6.88977e-22
579.450000	6.92134e-22
579.400000	6.95305e-22
579.350000	6.98491e-22
579.300000	7.01691e-22
579.250000	7.04906e-22
579.200000	7.08135e-22
579.150000	7.1138e-22
579.100000	7.14639e-22
579.050000	7.17914e-22
579.000000	7.21203e-22
578.950000	7.24507e-22
578.900000	7.27827e-22
578.850000	7.31161e-22
578.800000	7.34511e-22
578.750000	7.37877e-22
578.700000	7.41257e-22
578.650000	7.44653e-22
578.600000	7.48065e-22
578.550000	7.51493e-22
578.500000	7.54936e-22
578.450000	7.58395e-22
578.400000	7.61869e-22
578.350000	7.6536e-22
578.300000	7.68867e-22
578.250000	7.72389e-22
578.200000	7.75928e-22
578.150000	7.79483e-22
578.100000	7.83054e-22
578.050000	7.86642e-22
578.000000	7.90246e-22
577.950000	7.93867e-22
577.900000	7.97504e-22
577.850000	8.01158e-22
577.800000	8.04828e-22
577.750000	8.08516e-22
577.700000	8.1222e-22
577.650000	8.15941e-22
577.600000	8.1968e-22
577.550000	8.23435e-22
577.500000	8.27208e-22
577.450000	8.30998e-22
577.400000	8.34805e-22
577.350000	8.3863e-22
577.300000	8.42472e-22
577.250000	8.46332e-22
577.200000	8.50209e-22
577.150000	8.54105e-22
577.100000	8.58018e-22
577.050000	8.61949e-22
577.000000	8.65898e-22
576.950000	8.69865e-22
576.900000	8.73851e-22
576.850000	8.77854e-22
576.800000	8.81876e-22
576.750000	8.85916e-22
576.700000	8.89975e-22
576.650000	8.94053e-22
576.600000	8.98149e-22
576.550000	9.02264e-22
576.500000	9.06398e-22
576.450000	9.1055e-22
576.400000	9.14722e-22
576.350000	9.18913e-22
576.300000	9.23123e-22
576.250000	9.27352e-22
576.200000	9.31601e-22
576.150000	9.35869e-22
576.100000	9.40157e-22
576.050000	9.44464e-22
576.000000	9.48791e-22
575.950000	9.53138e-22
575.900000	9.57505e-22
575.850000	9.61892e-22
575.800000	9.66298e-22
575.750000	9.70726e-22
575.700000	9.75173e-22
575.650000	9.79641e-22
575.600000	9.84129e-22
575.550000	9.88638e-22
575.500000	9.93167e-22
575.450000	9.97717e-22
575.400000	1.00229e-21
575.350000	1.00688e-21
575.300000	1.01149e-21
575.250000	1.01613e-21
575.200000	1.02078e-21
575.150000	1.02546e-21
575.100000	1.03016e-21
575.050000	1.03488e-21
575.000000	1.03962e-21
574.950000	1.04438e-21
574.900000	1.04917e-21
574.850000	1.05397e-21
574.800000	1.0588e-21
574.750000	1.06365e-21
574.700000	1.06853e-21
574.650000	1.07342e-21
574.600000	1.07834e-21
574.550000	1.08328e-21
574.500000	1.08824e-21
574.450000	1.09323e-21
574.400000	1.09824e-21
574.350000	1.10327e-21
574.300000	1.10832e-21
574.250000	1.1134e-21
574.200000	1.1185e-21
574.150000	1.12362e-21
574.100000	1.12877e-21
574.050000	1.13394e-21
574.000000	1.13914e-21
573.950000	1.14436e-21
573.900000	1.1496e-21
573.850000	1.15487e-21
573.800000	1.16016e-21
573.750000	1.16547e-21
573.700000	1.17081e-21
573.650000	1.17618e-21
573.600000	1.18156e-21
573.550000	1.18698e-21
573.500000	1.19242e-21
573.450000	1.19788e-21
573.400000	1.20337e-21
573.350000	1.20888e-21
573.300000	1.21442e-21
573.250000	1.21998e-21
573.200000	1.22557e-21
573.150000	1.23118e-21
573.100000	1.23683e-21
573.050000	1.24249e-21
573.000000	1.24818e-21
572.950000	1.2539e-21
572.900000	1.25965e-21
572.850000	1.26542e-21
572.800000	1.27121e-21
572.750000	1.27704e-21
572.700000	1.28289e-21
572.650000	1.28877e-21
572.600000	1.29467e-21
572.550000	1.3006e-21
572.500000	1.30656e-21
572.450000	1.31255e-21
572.400000	1.31856e-21
572.350000	1.3246e-21
572.300000	1.33067e-21
572.250000	1.33676e-21
572.200000	1.34289e-21
572.150000	1.34904e-21
572.100000	1.35522e-21
572.050000	1.36143e-21
572.000000	1.36767e-21
571.950000	1.37393e-21
571.900000	1.38023e-21
571.850000	1.38655e-21
571.800000	1.3929e-21
571.750000	1.39928e-21
571.700000	1.40569e-21
571.650000	1.41213e-21
571.600000	1.4186e-21
571.550000	1.4251e-21
571.500000	1.43163e-21
571.450000	1.43819e-21
571.400000	1.44478e-21
571.350000	1.4514e-21
571.300000	1.45804e-21
571.250000	1.46472e-21
571.200000	1.47143e-21
571.150000	1.47818e-21
571.100000	1.48495e-21
571.050000	1.49175e-21
571.000000	1.49858e-21
570.950000	1.50545e-21
570.900000	1.51235e-21
570.850000	1.51927e-21
570.800000	1.52623e-21
570.750000	1.53323e-21
570.700000	1.54025e-21
570.650000	1.54731e-21
570.600000	1.55439e-21
570.550000	1.56152e-21
570.500000	1.56867e-21
570.450000	1.57586e-21
570.400000	1.58307e-21
570.350000	1.59033e-21
570.300000	1.59761e-21
570.250000	1.60493e-21
570.200000	1.61228e-21
570.150000	1.61967e-21
570.100000	1.62709e-21
570.050000	1.63454e-21
570.000000	1.64203e-21
569.950000	1.64955e-21
569.900000	1.65711e-21
569.850000	1.6647e-21
569.800000	1.67233e-21
569.750000	1.67999e-21
569.700000	1.68768e-21
569.650000	1.69542e-21
569.600000	1.70318e-21
569.550000	1.71099e-21
569.500000	1.71882e-21
569.450000	1.7267e-21
569.400000	1.73461e-21
569.350000	1.74255e-21
569.300000	1.75054e-21
569.250000	1.75856e-21
569.200000	1.76661e-21
569.150000	1.77471e-21
569.100000	1.78284e-21
569.050000	1.791e-21
569.000000	1.79921e-21
568.950000	1.80745e-21
568.900000	1.81573e-21
568.850000	1.82405e-21
568.800000	1.8324e-21
568.750000	1.8408e-21
568.700000	1.84923e-21
568.650000	1.8577e-21
568.600000	1.86621e-21
568.550000	1.87476e-21
568.500000	1.88335e-21
568.450000	1.89198e-21
568.400000	1.90064e-21
568.350000	1.90935e-21
568.300000	1.9181e-21
568.250000	1.92688e-21
568.200000	1.93571e-21
568.150000	1.94458e-21
568.100000	1.95349e-21
568.050000	1.96244e-21
568.000000	1.97143e-21
567.950000	1.98046e-21
567.900000	1.98953e-21
567.850000	1.99864e-21
567.800000	2.0078e-21
567.750000	2.017e-21
567.700000	2.02624e-21
567.650000	2.03552e-21
567.600000	2.04484e-21
567.550000	2.05421e-21
567.500000	2.06362e-21
567.450000	2.07307e-21
567.400000	2.08257e-21
567.350000	2.09211e-21
567.300000	2.10169e-21
567.250000	2.11132e-21
567.200000	2.12099e-21
567.150000	2.13071e-21
567.100000	2.14047e-21
567.050000	2.15027e-21
567.000000	2.16012e-21
566.950000	2.17002e-21
566.900000	2.17996e-21
566.850000	2.18995e-21
566.800000	2.19998e-21
566.750000	2.21006e-21
566.700000	2.22018e-21
566.650000	2.23035e-21
566.600000	2.24057e-21
566.550000	2.25083e-21
566.500000	2.26114e-21
566.450000	2.2715e-21
566.400000	2.28191e-21
566.350000	2.29236e-21
566.300000	2.30286e-21
566.250000	2.31341e-21
566.200000	2.32401e-21
566.150000	2.33465e-21
566.100000	2.34535e-21
566.050000	2.35609e-21
566.000000	2.36688e-21
565.950000	2.37773e-21
565.900000	2.38862e-21
565.850000	2.39956e-21
565.800000	2.41055e-21
565.750000	2.42159e-21
565.700000	2.43269e-21
565.650000	2.44383e-21
565.600000	2.45502e-21
565.550000	2.46627e-21
565.500000	2.47757e-21
565.450000	2.48892e-21
565.400000	2.50032e-21
565.350000	2.51177e-21
565.300000	2.52328e-21
565.250000	2.53484e-21
565.200000	2.54645e-21
565.150000	2.55811e-21
565.100000	2.56983e-21
565.050000	2.5816e-21
565.000000	2.59343e-21
564.950000	2.60531e-21
564.900000	2.61724e-21
564.850000	2.62923e-21
564.800000	2.64127e-21
564.750000	2.65337e-21
564.700000	2.66553e-21
564.650000	2.67774e-21
564.600000	2.69e-21
564.550000	2.70233e-21
564.500000	2.7147e-21
564.450000	2.72714e-21
564.400000	2.73963e-21
564.350000	2.75218e-21
564.300000	2.76479e-21
564.250000	2.77745e-21
564.200000	2.79018e-21
564.150000	2.80296e-21
564.100000	2.8158e-21
564.050000	2.82869e-21
564.000000	2.84165e-21
563.950000	2.85467e-21
563.900000	2.86775e-21
563.850000	2.88088e-21
563.800000	2.89408e-21
563.750000	2.90733e-21
563.700000	2.92065e-21
563.650000	2.93403e-21
563.600000	2.94747e-21
563.550000	2.96097e-21
563.500000	2.97453e-21
563.450000	2.98816e-21
563.400000	3.00185e-21
563.350000	3.0156e-21
563.300000	3.02941e-21
563.250000	3.04329e-21
563.200000	3.05723e-21
563.150000	3.07123e-21
563.100000	3.0853e-21
563.050000	3.09943e-21
563.000000	3.11363e-21
562.950000	3.12789e-21
562.900000	3.14222e-21
562.850000	3.15661e-21
562.800000	3.17107e-21
562.750000	3.1856e-21
562.700000	3.20019e-21
562.650000	3.21485e-21
562.600000	3.22958e-21
562.550000	3.24437e-21
562.500000	3.25923e-21
562.450000	3.27416e-21
562.400000	3.28916e-21
562.350000	3.30422e-21
562.300000	3.31936e-21
562.250000	3.33456e-21
562.200000	3.34984e-21
562.150000	3.36518e-21
562.100000	3.38059e-21
562.050000	3.39608e-21
562.000000	3.41164e-21
561.950000	3.42726e-21
561.900000	3.44296e-21
561.850000	3.45873e-21
561.800000	3.47457e-21
561.750000	3.49049e-21
561.700000	3.50648e-21
561.650000	3.52254e-21
561.600000	3.53868e-21
561.550000	3.55488e-21
561.500000	3.57117e-21
561.450000	3.58753e-21
561.400000	3.60396e-21
561.350000	3.62047e-21
561.300000	3.63705e-21
561.250000	3.65371e-21
561.200000	3.67044e-21
561.150000	3.68726e-21
561.100000	3.70415e-21
561.050000	3.72111e-21
561.000000	3.73816e-21
560.950000	3.75528e-21
560.900000	3.77248e-21
560.850000	3.78976e-21
560.800000	3.80712e-21
560.750000	3.82456e-21
560.700000	3.84208e-21
560.650000	3.85967e-21
560.600000	3.87735e-21
560.550000	3.89511e-21
560.500000	3.91295e-21
560.450000	3.93088e-21
560.400000	3.94888e-21
560.350000	3.96697e-21
560.300000	3.98514e-21
560.250000	4.00339e-21
560.200000	4.02173e-21
560.150000	4.04015e-21
560.100000	4.05866e-21
560.050000	4.07725e-21
560.000000	4.09592e-21
559.950000	4.11469e-21
559.900000	4.13353e-21
559.850000	4.15247e-21
559.800000	4.17149e-21
559.750000	4.19059e-21
559.700000	4.20979e-21
559.650000	4.22907e-21
559.600000	4.24844e-21
559.550000	4.2679e-21
559.500000	4.28745e-21
559.450000	4.30709e-21
559.400000	4.32681e-21
559.350000	4.34663e-21
559.300000	4.36654e-21
559.250000	4.38654e-21
559.200000	4.40663e-21
559.150000	4.42682e-21
559.100000	4.44709e-21
559.050000	4.46746e-21
559.000000	4.48793e-21
558.950000	4.50848e-21
558.900000	4.52913e-21
558.850000	4.54988e-21
558.800000	4.57072e-21
558.750000	4.59165e-21
558.700000	4.61268e-21
558.650000	4.63381e-21
558.600000	4.65504e-21
558.550000	4.67636e-21
558.500000	4.69778e-21
558.450000	4.71929e-21
558.400000	4.74091e-21
558.350000	4.76262e-21
558.300000	4.78444e-21
558.250000	4.80635e-21
558.200000	4.82837e-21
558.150000	4.85048e-21
558.100000	4.8727e-21
558.050000	4.89502e-21
558.000000	4.91744e-21
557.950000	4.93996e-21
557.900000	4.96259e-21
557.850000	4.98532e-21
557.800000	5.00815e-21
557.750000	5.03109e-21
557.700000	5.05413e-21
557.650000	5.07728e-21
557.600000	5.10054e-21
557.550000	5.1239e-21
557.500000	5.14737e-21
557.450000	5.17094e-21
557.400000	5.19463e-21
557.350000	5.21842e-21
557.300000	5.24232e-21
557.250000	5.26633e-21
557.200000	5.29045e-21
557.150000	5.31468e-21
557.100000	5.33903e-21
557.050000	5.36348e-21
557.000000	5.38805e-21
556.950000	5.41272e-21
556.900000	5.43751e-21
556.850000	5.46242e-21
556.800000	5.48744e-21
556.750000	5.51257e-21
556.700000	5.53782e-21
556.650000	5.56318e-21
556.600000	5.58866e-21
556.550000	5.61426e-21
556.500000	5.63998e-21
556.450000	5.66581e-21
556.400000	5.69176e-21
556.350000	5.71783e-21
556.300000	5.74402e-21
556.250000	5.77032e-21
556.200000	5.79675e-21
556.150000	5.8233e-21
556.100000	5.84997e-21
556.050000	5.87677e-21
556.000000	5.90368e-21
555.950000	5.93072e-21
555.900000	5.95789e-21
555.850000	5.98517e-21
555.800000	6.01259e-21
555.750000	6.04013e-21
555.700000	6.06779e-21
555.650000	6.09558e-21
555.600000	6.1235e-21
555.550000	6.15155e-21
555.500000	6.17972e-21
555.450000	6.20802e-21
555.400000	6.23646e-21
555.350000	6.26502e-21
555.300000	6.29371e-21
555.250000	6.32254e-21
555.200000	6.3515e-21
555.150000	6.38059e-21
555.100000	6.40981e-21
555.050000	6.43917e-21
555.000000	6.46866e-21
554.950000	6.49829e-21
554.900000	6.52805e-21
554.850000	6.55795e-21
554.800000	6.58798e-21
554.750000	6.61816e-21
554.700000	6.64847e-21
554.650000	6.67892e-21
554.600000	6.70951e-21
554.550000	6.74024e-21
554.500000	6.77111e-21
554.450000	6.80212e-21
554.400000	6.83327e-21
554.350000	6.86457e-21
554.300000	6.89601e-21
554.250000	6.92759e-21
554.200000	6.95932e-21
554.150000	6.99119e-21
554.100000	7.02321e-21
554.050000	7.05538e-21
554.000000	7.08769e-21
553.950000	7.12015e-21
553.900000	7.15276e-21
553.850000	7.18552e-21
553.800000	7.21843e-21
553.750000	7.25149e-21
553.700000	7.2847e-21
553.650000	7.31807e-21
553.600000	7.35158e-21
553.550000	7.38525e-21
553.500000	7.41908e-21
553.450000	7.45306e-21
553.400000	7.48719e-21
553.350000	7.52148e-21
553.300000	7.55593e-21
553.250000	7.59054e-21
553.200000	7.6253e-21
553.150000	7.66022e-21
553.100000	7.69531e-21
553.050000	7.73055e-21
553.000000	7.76596e-21
552.950000	7.80152e-21
552.900000	7.83725e-21
552.850000	7.87315e-21
552.800000	7.9092e-21
552.750000	7.94543e-21
552.700000	7.98182e-21
552.650000	8.01837e-21
552.600000	8.0551e-21
552.550000	8.09199e-21
552.500000	8.12905e-21
552.450000	8.16628e-21
552.400000	8.20368e-21
552.350000	8.24125e-21
552.300000	8.27899e-21
552.250000	8.31691e-21
552.200000	8.355e-21
552.150000	8.39326e-21
552.100000	8.4317e-21
552.050000	8.47032e-21
552.000000	8.50911e-21
551.950000	8.54808e-21
551.900000	8.58723e-21
551.850000	8.62656e-21
551.800000	8.66607e-21
551.750000	8.70576e-21
551.700000	8.74563e-21
551.650000	8.78568e-21
551.600000	8.82592e-21
551.550000	8.86634e-21
551.500000	8.90694e-21
551.450000	8.94773e-21
551.400000	8.98871e-21
551.350000	9.02988e-21
551.300000	9.07123e-21
551.250000	9.11278e-21
551.200000	9.15451e-21
551.150000	9.19644e-21
551.100000	9.23856e-21
551.050000	9.28087e-21
551.000000	9.32337e-21
550.950000	9.36607e-21
550.900000	9.40896e-21
550.850000	9.45205e-21
550.800000	9.49534e-21
550.750000	9.53883e-21
550.700000	9.58251e-21
550.650000	9.6264e-21
550.600000	9.67048e-21
550.550000	9.71477e-21
550.500000	9.75926e-21
550.450000	9.80396e-21
550.400000	9.84886e-21
550.350000	9.89396e-21
550.300000	9.93927e-21
550.250000	9.98479e-21
550.200000	1.00305e-20
550.150000	1.00765e-20
550.100000	1.01226e-20
550.050000	1.0169e-20
550.000000	1.02155e-20
549.950000	1.02623e-20
549.900000	1.03093e-20
549.850000	1.03565e-20
549.800000	1.0404e-20
549.750000	1.04516e-20
549.700000	1.04995e-20
549.650000	1.05476e-20
549.600000	1.05959e-20
549.550000	1.06444e-20
549.500000	1.06931e-20
549.450000	1.07421e-20
549.400000	1.07913e-20
549.350000	1.08407e-20
549.300000	1.08904e-20
549.250000	1.09402e-20
549.200000	1.09903e-20
549.150000	1.10407e-20
549.100000	1.10912e-20
549.050000	1.1142e-20
549.000000	1.1193e-20
548.950000	1.12443e-20
548.900000	1.12958e-20
548.850000	1.13475e-20
548.800000	1.13995e-20
548.750000	1.14517e-20
548.700000	1.15041e-20
548.650000	1.15568e-20
548.600000	1.16098e-20
548.550000	1.16629e-20
548.500000	1.17163e-20
548.450000	1.177e-20
548.400000	1.18239e-20
548.350000	1.1878e-20
548.300000	1.19324e-20
548.250000	1.19871e-20
548.200000	1.2042e-20
548.150000	1.20971e-20
548.100000	1.21525e-20
548.050000	1.22082e-20
548.000000	1.22641e-20
547.950000	1.23202e-20
547.900000	1.23767e-20
547.850000	1.24333e-20
547.800000	1.24903e-20
547.750000	1.25475e-20
547.700000	1.26049e-20
547.650000	1.26627e-20
547.600000	1.27207e-20
547.550000	1.27789e-20
547.500000	1.28374e-20
547.450000	1.28962e-20
547.400000	1.29553e-20
547.350000	1.30146e-20
547.300000	1.30742e-20
547.250000	1.31341e-20
547.200000	1.31942e-20
547.150000	1.32547e-20
547.100000	1.33154e-20
547.050000	1.33763e-20
547.000000	1.34376e-20
546.950000	1.34991e-20
546.900000	1.35609e-20
546.850000	1.3623e-20
546.800000	1.36854e-20
546.750000	1.37481e-20
546.700000	1.38111e-20
546.650000	1.38743e-20
546.600000	1.39378e-20
546.550000	1.40017e-20
546.500000	1.40658e-20
546.450000	1.41302e-20
546.400000	1.41949e-20
546.350000	1.42599e-20
546.300000	1.43252e-20
546.250000	1.43908e-20
546.200000	1.44567e-20
546.150000	1.45229e-20
546.100000	1.45894e-20
546.050000	1.46562e-20
546.000000	1.47234e-20
545.950000	1.47908e-20
545.900000	1.48585e-20
545.850000	1.49266e-20
545.800000	1.49949e-20
545.750000	1.50636e-20
545.700000	1.51326e-20
545.650000	1.52019e-20
545.600000	1.52715e-20
545.550000	1.53414e-20
545.500000	1.54117e-20
545.450000	1.54822e-20
545.400000	1.55531e-20
545.350000	1.56243e-20
545.300000	1.56959e-20
545.250000	1.57678e-20
545.200000	1.584e-20
545.150000	1.59125e-20
545.100000	1.59854e-20
545.050000	1.60586e-20
545.000000	1.61321e-20
544.950000	1.6206e-20
544.900000	1.62802e-20
544.850000	1.63548e-20
544.800000	1.64297e-20
544.750000	1.65049e-20
544.700000	1.65805e-20
544.650000	1.66564e-20
544.600000	1.67327e-20
544.550000	1.68093e-20
544.500000	1.68863e-20
544.450000	1.69636e-20
544.400000	1.70413e-20
544.350000	1.71193e-20
544.300000	1.71977e-20
544.250000	1.72765e-20
544.200000	1.73556e-20
544.150000	1.7435e-20
544.100000	1.75149e-20
544.050000	1.75951e-20
544.000000	1.76757e-20
543.950000	1.77566e-20
543.900000	1.78379e-20
543.850000	1.79196e-20
543.800000	1.80017e-20
543.750000	1.80841e-20
543.700000	1.81669e-20
543.650000	1.82501e-20
543.600000	1.83337e-20
543.550000	1.84176e-20
543.500000	1.8502e-20
543.450000	1.85867e-20
543.400000	1.86718e-20
543.350000	1.87573e-20
543.300000	1.88432e-20
543.250000	1.89295e-20
543.200000	1.90161e-20
543.150000	1.91032e-20
543.100000	1.91907e-20
543.050000	1.92786e-20
543.000000	1.93669e-20
542.950000	1.94555e-20
542.900000	1.95446e-20
542.850000	1.96341e-20
542.800000	1.9724e-20
542.750000	1.98144e-20
542.700000	1.99051e-20
542.650000	1.99962e-20
542.600000	2.00878e-20
542.550000	2.01798e-20
542.500000	2.02722e-20
542.450000	2.0365e-20
542.400000	2.04583e-20
542.350000	2.0552e-20
542.300000	2.06461e-20
542.250000	2.07406e-20
542.200000	2.08356e-20
542.150000	2.0931e-20
542.100000	2.10268e-20
542.050000	2.11231e-20
542.000000	2.12198e-20
541.950000	2.1317e-20
541.900000	2.14146e-20
541.850000	2.15127e-20
541.800000	2.16112e-20
541.750000	2.17101e-20
541.700000	2.18096e-20
541.650000	2.19094e-20
541.600000	2.20097e-20
541.550000	2.21105e-20
541.500000	2.22118e-20
541.450000	2.23135e-20
541.400000	2.24157e-20
541.350000	2.25183e-20
541.300000	2.26214e-20
541.250000	2.2725e-20
541.200000	2.2829e-20
541.150000	2.29336e-20
541.100000	2.30386e-20
541.050000	2.31441e-20
541.000000	2.32501e-20
540.950000	2.33565e-20
540.900000	2.34635e-20
540.850000	2.35709e-20
540.800000	2.36788e-20
540.750000	2.37873e-20
540.700000	2.38962e-20
540.650000	2.40056e-20
540.600000	2.41155e-20
540.550000	2.4226e-20
540.500000	2.43369e-20
540.450000	2.44483e-20
540.400000	2.45603e-20
540.350000	2.46727e-20
540.300000	2.47857e-20
540.250000	2.48992e-20
540.200000	2.50132e-20
540.150000	2.51277e-20
540.100000	2.52428e-20
540.050000	2.53584e-20
540.000000	2.54745e-20
539.950000	2.55911e-20
539.900000	2.57083e-20
539.850000	2.5826e-20
539.800000	2.59443e-20
539.750000	2.60631e-20
539.700000	2.61824e-20
539.650000	2.63023e-20
539.600000	2.64228e-20
539.550000	2.65437e-20
539.500000	2.66653e-20
539.450000	2.67874e-20
539.400000	2.691e-20
539.350000	2.70333e-20
539.300000	2.7157e-20
539.250000	2.72814e-20
539.200000	2.74063e-20
539.150000	2.75318e-20
539.100000	2.76579e-20
539.050000	2.77845e-20
539.000000	2.79117e-20
538.950000	2.80395e-20
538.900000	2.81679e-20
538.850000	2.82969e-20
538.800000	2.84264e-20
538.750000	2.85566e-20
538.700000	2.86874e-20
538.650000	2.88187e-20
538.600000	2.89507e-20
538.550000	2.90832e-20
538.500000	2.92164e-20
538.450000	2.93502e-20
538.400000	2.94846e-20
538.350000	2.96196e-20
538.300000	2.97552e-20
538.250000	2.98914e-20
538.200000	3.00283e-20
538.150000	3.01658e-20
538.100000	3.03039e-20
538.050000	3.04427e-20
538.000000	3.05821e-20
537.950000	3.07221e-20
537.900000	3.08627e-20
537.850000	3.10041e-20
537.800000	3.1146e-20
537.750000	3.12886e-20
537.700000	3.14319e-20
537.650000	3.15758e-20
537.600000	3.17204e-20
537.550000	3.18656e-20
537.500000	3.20115e-20
537.450000	3.21581e-20
537.400000	3.23053e-20
537.350000	3.24533e-20
537.300000	3.26019e-20
537.250000	3.27511e-20
537.200000	3.29011e-20
537.150000	3.30517e-20
537.100000	3.32031e-20
537.050000	3.33551e-20
537.000000	3.35078e-20
536.950000	3.36612e-20
536.900000	3.38154e-20
536.850000	3.39702e-20
536.800000	3.41257e-20
536.750000	3.4282e-20
536.700000	3.44389e-20
536.650000	3.45966e-20
536.600000	3.4755e-20
536.550000	3.49142e-20
536.500000	3.5074e-20
536.450000	3.52346e-20
536.400000	3.53959e-20
536.350000	3.5558e-20
536.300000	3.57208e-20
536.250000	3.58844e-20
536.200000	3.60487e-20
536.150000	3.62137e-20
536.100000	3.63795e-20
536.050000	3.65461e-20
536.000000	3.67134e-20
535.950000	3.68815e-20
535.900000	3.70504e-20
535.850000	3.722e-20
535.800000	3.73904e-20
535.750000	3.75616e-20
535.700000	3.77336e-20
535.650000	3.79064e-20
535.600000	3.80799e-20
535.550000	3.82543e-20
535.500000	3.84294e-20
535.450000	3.86054e-20
535.400000	3.87821e-20
535.350000	3.89597e-20
535.300000	3.91381e-20
535.250000	3.93173e-20
535.200000	3.94973e-20
535.150000	3.96781e-20
535.100000	3.98598e-20
535.050000	4.00423e-20
535.000000	4.02256e-20
534.950000	4.04098e-20
534.900000	4.05948e-20
534.850000	4.07807e-20
534.800000	4.09674e-20
534.750000	4.1155e-20
534.700000	4.13434e-20
534.650000	4.15327e-20
534.600000	4.17229e-20
534.550000	4.19139e-20
534.500000	4.21058e-20
534.450000	4.22986e-20
534.400000	4.24922e-20
534.350000	4.26868e-20
534.300000	4.28822e-20
534.250000	4.30785e-20
534.200000	4.32758e-20
534.150000	4.34739e-20
534.100000	4.3673e-20
534.050000	4.38729e-20
534.000000	4.40738e-20
533.950000	4.42756e-20
533.900000	4.44783e-20
533.850000	4.46819e-20
533.800000	4.48865e-20
533.750000	4.5092e-20
533.700000	4.52985e-20
533.650000	4.55059e-20
533.600000	4.57142e-20
533.550000	4.59235e-20
533.500000	4.61338e-20
533.450000	4.6345e-20
533.400000	4.65572e-20
533.350000	4.67703e-20
533.300000	4.69844e-20
533.250000	4.71996e-20
533.200000	4.74157e-20
533.150000	4.76327e-20
533.100000	4.78508e-20
533.050000	4.80699e-20
533.000000	4.829e-20
532.950000	4.85111e-20
532.900000	4.87332e-20
532.850000	4.89563e-20
532.800000	4.91804e-20
532.750000	4.94056e-20
532.700000	4.96318e-20
532.650000	4.9859e-20
532.600000	5.00873e-20
532.550000	5.03166e-20
532.500000	5.0547e-20
532.450000	5.07784e-20
532.400000	5.10109e-20
532.350000	5.12444e-20
532.300000	5.1479e-20
532.250000	5.17147e-20
532.200000	5.19515e-20
532.150000	5.21893e-20
532.100000	5.24283e-20
532.050000	5.26683e-20
532.000000	5.29094e-20
531.950000	5.31517e-20
531.900000	5.3395e-20
531.850000	5.36395e-20
531.800000	5.3885e-20
531.750000	5.41317e-20
531.700000	5.43796e-20
531.650000	5.46285e-20
531.600000	5.48786e-20
531.550000	5.51299e-20
531.500000	5.53823e-20
531.450000	5.56358e-20
531.400000	5.58905e-20
531.350000	5.61464e-20
531.300000	5.64035e-20
531.250000	5.66617e-20
531.200000	5.69211e-20
531.150000	5.71817e-20
531.100000	5.74435e-20
531.050000	5.77065e-20
531.000000	5.79707e-20
530.950000	5.82361e-20
530.900000	5.85027e-20
530.850000	5.87705e-20
530.800000	5.90396e-20
530.750000	5.93099e-20
530.700000	5.95814e-20
530.650000	5.98542e-20
530.600000	6.01282e-20
530.550000	6.04035e-20
530.500000	6.068e-20
530.450000	6.09578e-20
530.400000	6.12369e-20
530.350000	6.15173e-20
530.300000	6.17989e-20
530.250000	6.20818e-20
530.200000	6.2366e-20
530.150000	6.26516e-20
530.100000	6.29384e-20
530.050000	6.32265e-20
530.000000	6.3516e-20
529.950000	6.38068e-20
529.900000	6.40989e-20
529.850000	6.43923e-20
529.800000	6.46871e-20
529.750000	6.49833e-20
529.700000	6.52808e-20
529.650000	6.55796e-20
529.600000	6.58799e-20
529.550000	6.61815e-20
529.500000	6.64844e-20
529.450000	6.67888e-20
529.400000	6.70946e-20
529.350000	6.74017e-20
529.300000	6.77103e-20
529.250000	6.80203e-20
529.200000	6.83317e-20
529.150000	6.86445e-20
529.100000	6.89588e-20
529.050000	6.92745e-20
529.000000	6.95916e-20
528.950000	6.99102e-20
528.900000	7.02303e-20
528.850000	7.05518e-20
528.800000	7.08748e-20
528.750000	7.11992e-20
528.700000	7.15252e-20
528.650000	7.18526e-20
528.600000	7.21816e-20
528.550000	7.2512e-20
528.500000	7.2844e-20
528.450000	7.31774e-20
528.400000	7.35124e-20
528.350000	7.3849e-20
528.300000	7.41871e-20
528.250000	7.45267e-20
528.200000	7.48679e-20
528.150000	7.52106e-20
528.100000	7.55549e-20
528.050000	7.59008e-20
528.000000	7.62483e-20
527.950000	7.65973e-20
527.900000	7.6948e-20
527.850000	7.73003e-20
527.800000	7.76541e-20
527.750000	7.80096e-20
527.700000	7.83668e-20
527.650000	7.87255e-20
527.600000	7.90859e-20
527.550000	7.9448e-20
527.500000	7.98117e-20
527.450000	8.0177e-20
527.400000	8.05441e-20
527.350000	8.09128e-20
527.300000	8.12832e-20
527.250000	8.16553e-20
527.200000	8.20291e-20
527.150000	8.24047e-20
527.100000	8.27819e-20
527.050000	8.31609e-20
527.000000	8.35416e-20
526.950000	8.3924e-20
526.900000	8.43082e-20
526.850000	8.46941e-20
526.800000	8.50819e-20
526.750000	8.54714e-20
526.700000	8.58626e-20
526.650000	8.62557e-20
526.600000	8.66506e-20
526.550000	8.70472e-20
526.500000	8.74457e-20
526.450000	8.7846e-20
526.400000	8.82482e-20
526.350000	8.86522e-20
526.300000	8.9058e-20
526.250000	8.94657e-20
526.200000	8.98752e-20
526.150000	9.02867e-20
526.100000	9.07e-20
526.050000	9.11152e-20
526.000000	9.15323e-20
525.950000	9.19513e-20
525.900000	9.23722e-20
525.850000	9.27951e-20
525.800000	9.32199e-20
525.750000	9.36466e-20
525.700000	9.40753e-20
525.650000	9.4506e-20
525.600000	9.49386e-20
525.550000	9.53732e-20
525.500000	9.58098e-20
525.450000	9.62484e-20
525.400000	9.6689e-20
525.350000	9.71316e-20
525.300000	9.75763e-20
525.250000	9.80229e-20
525.200000	9.84717e-20
525.150000	9.89224e-20
525.100000	9.93753e-20
525.050000	9.98302e-20
525.000000	1.00287e-19
524.950000	1.00746e-19
524.900000	1.01207e-19
524.850000	1.01671e-19
524.800000	1.02136e-19
524.750000	1.02604e-19
524.700000	1.03073e-19
524.650000	1.03545e-19
524.600000	1.04019e-19
524.550000	1.04495e-19
524.500000	1.04974e-19
524.450000	1.05454e-19
524.400000	1.05937e-19
524.350000	1.06422e-19
524.300000	1.06909e-19
524.250000	1.07398e-19
524.200000	1.0789e-19
524.150000	1.08384e-19
524.100000	1.0888e-19
524.050000	1.09379e-19
524.000000	1.09879e-19
523.950000	1.10382e-19
523.900000	1.10888e-19
523.850000	1.11395e-19
523.800000	1.11905e-19
523.750000	1.12417e-19
523.700000	1.12932e-19
523.650000	1.13449e-19
523.600000	1.13968e-19
523.550000	1.1449e-19
523.500000	1.15014e-19
523.450000	1.1554e-19
523.400000	1.16069e-19
523.350000	1.16601e-19
523.300000	1.17134e-19
523.250000	1.17671e-19
523.200000	1.18209e-19
523.150000	1.1875e-19
523.100000	1.19294e-19
523.050000	1.1984e-19
523.000000	1.20389e-19
522.950000	1.2094e-19
522.900000	1.21493e-19
522.850000	1.22049e-19
522.800000	1.22608e-19
522.750000	1.23169e-19
522.700000	1.23733e-19
522.650000	1.243e-19
522.600000	1.24869e-19
522.550000	1.2544e-19
522.500000	1.26014e-19
522.450000	1.26591e-19
522.400000	1.27171e-19
522.350000	1.27753e-19
522.300000	1.28338e-19
522.250000	1.28925e-19
522.200000	1.29515e-19
522.150000	1.30108e-19
522.100000	1.30704e-19
522.050000	1.31302e-19
522.000000	1.31903e-19
521.950000	1.32507e-19
521.900000	1.33113e-19
521.850000	1.33722e-19
521.800000	1.34335e-19
521.750000	1.34949e-19
521.700000	1.35567e-19
521.650000	1.36188e-19
521.600000	1.36811e-19
521.550000	1.37437e-19
521.500000	1.38067e-19
521.450000	1.38698e-19
521.400000	1.39333e-19
521.350000	1.39971e-19
521.300000	1.40612e-19
521.250000	1.41255e-19
521.200000	1.41902e-19
521.150000	1.42552e-19
521.100000	1.43204e-19
521.050000	1.4386e-19
521.000000	1.44518e-19
520.950000	1.4518e-19
520.900000	1.45844e-19
520.850000	1.46512e-19
520.800000	1.47182e-19
520.750000	1.47856e-19
520.700000	1.48533e-19
520.650000	1.49213e-19
520.600000	1.49896e-19
520.550000	1.50582e-19
520.500000	1.51271e-19
520.450000	1.51964e-19
520.400000	1.52659e-19
520.350000	1.53358e-19
520.300000	1.5406e-19
520.250000	1.54765e-19
520.200000	1.55473e-19
520.150000	1.56185e-19
520.100000	1.569e-19
520.050000	1.57618e-19
520.000000	1.5834e-19
519.950000	1.59064e-19
519.900000	1.59793e-19
519.850000	1.60524e-19
519.800000	1.61259e-19
519.750000	1.61997e-19
519.700000	1.62738e-19
519.650000	1.63483e-19
519.600000	1.64231e-19
519.550000	1.64983e-19
519.500000	1.65738e-19
519.450000	1.66497e-19
519.400000	1.67259e-19
519.350000	1.68025e-19
519.300000	1.68794e-19
519.250000	1.69566e-19
519.200000	1.70343e-19
519.150000	1.71122e-19
519.100000	1.71905e-19
519.050000	1.72692e-19
519.000000	1.73483e-19
518.950000	1.74277e-19
518.900000	1.75075e-19
518.850000	1.75876e-19
518.800000	1.76681e-19
518.750000	1.7749e-19
518.700000	1.78302e-19
518.650000	1.79118e-19
518.600000	1.79938e-19
518.550000	1.80762e-19
518.500000	1.81589e-19
518.450000	1.8242e-19
518.400000	1.83255e-19
518.350000	1.84094e-19
518.300000	1.84936e-19
518.250000	1.85783e-19
518.200000	1.86633e-19
518.150000	1.87488e-19
518.100000	1.88346e-19
518.050000	1.89208e-19
518.000000	1.90074e-19
517.950000	1.90944e-19
517.900000	1.91818e-19
517.850000	1.92696e-19
517.800000	1.93578e-19
517.750000	1.94464e-19
517.700000	1.95354e-19
517.650000	1.96248e-19
517.600000	1.97146e-19
517.550000	1.98049e-19
517.500000	1.98955e-19
517.450000	1.99866e-19
517.400000	2.0078e-19
517.350000	2.01699e-19
517.300000	2.02623e-19
517.250000	2.0355e-19
517.200000	2.04482e-19
517.150000	2.05418e-19
517.100000	2.06358e-19
517.050000	2.07302e-19
517.000000	2.08251e-19
516.950000	2.09204e-19
516.900000	2.10162e-19
516.850000	2.11124e-19
516.800000	2.1209e-19
516.750000	2.13061e-19
516.700000	2.14036e-19
516.650000	2.15016e-19
516.600000	2.16e-19
516.550000	2.16988e-19
516.500000	2.17982e-19
516.450000	2.18979e-19
516.400000	2.19982e-19
516.350000	2.20988e-19
516.300000	2.22e-19
516.250000	2.23016e-19
516.200000	2.24037e-19
516.150000	2.25062e-19
516.100000	2.26092e-19
516.050000	2.27127e-19
516.000000	2.28166e-19
515.950000	2.29211e-19
515.900000	2.3026e-19
515.850000	2.31314e-19
515.800000	2.32372e-19
515.750000	2.33436e-19
515.700000	2.34504e-19
515.650000	2.35578e-19
515.600000	2.36656e-19
515.550000	2.37739e-19
515.500000	2.38827e-19
515.450000	2.3992e-19
515.400000	2.41018e-19
515.350000	2.42121e-19
515.300000	2.4323e-19
515.250000	2.44343e-19
515.200000	2.45461e-19
515.150000	2.46585e-19
515.100000	2.47713e-19
515.050000	2.48847e-19
515.000000	2.49986e-19
514.950000	2.5113e-19
514.900000	2.52279e-19
514.850000	2.53434e-19
514.800000	2.54594e-19
514.750000	2.55759e-19
514.700000	2.5693e-19
514.650000	2.58106e-19
514.600000	2.59287e-19
514.550000	2.60474e-19
514.500000	2.61666e-19
514.450000	2.62863e-19
514.400000	2.64067e-19
514.350000	2.65275e-19
514.300000	2.66489e-19
514.250000	2.67709e-19
514.200000	2.68934e-19
514.150000	2.70165e-19
514.100000	2.71401e-19
514.050000	2.72644e-19
514.000000	2.73891e-19
513.950000	2.75145e-19
513.900000	2.76404e-19
513.850000	2.77669e-19
513.800000	2.7894e-19
513.750000	2.80217e-19
513.700000	2.81499e-19
513.650000	2.82788e-19
513.600000	2.84082e-19
513.550000	2.85382e-19
513.500000	2.86688e-19
513.450000	2.88e-19
513.400000	2.89318e-19
513.350000	2.90642e-19
513.300000	2.91973e-19
513.250000	2.93309e-19
513.200000	2.94651e-19
513.150000	2.96e-19
513.100000	2.97354e-19
513.050000	2.98715e-19
513.000000	3.00082e-19
512.950000	3.01456e-19
512.900000	3.02835e-19
512.850000	3.04221e-19
512.800000	3.05614e-19
512.750000	3.07012e-19
512.700000	3.08418e-19
512.650000	3.09829e-19
512.600000	3.11247e-19
512.550000	3.12671e-19
512.500000	3.14102e-19
512.450000	3.1554e-19
512.400000	3.16984e-19
512.350000	3.18435e-19
512.300000	3.19892e-19
512.250000	3.21356e-19
512.200000	3.22827e-19
512.150000	3.24304e-19
512.100000	3.25789e-19
512.050000	3.2728e-19
512.000000	3.28777e-19
511.950000	3.30282e-19
511.900000	3.31794e-19
511.850000	3.33312e-19
511.800000	3.34837e-19
511.750000	3.3637e-19
511.700000	3.37909e-19
511.650000	3.39456e-19
511.600000	3.41009e-19
511.550000	3.4257e-19
511.500000	3.44138e-19
511.450000	3.45713e-19
511.400000	3.47295e-19
511.350000	3.48884e-19
511.300000	3.50481e-19
511.250000	3.52085e-19
511.200000	3.53696e-19
511.150000	3.55315e-19
511.100000	3.56941e-19
511.050000	3.58575e-19
511.000000	3.60216e-19
510.950000	3.61864e-19
510.900000	3.6352e-19
510.850000	3.65184e-19
510.800000	3.66855e-19
510.750000	3.68534e-19
510.700000	3.70221e-19
510.650000	3.71915e-19
510.600000	3.73617e-19
510.550000	3.75327e-19
510.500000	3.77044e-19
510.450000	3.7877e-19
510.400000	3.80503e-19
510.350000	3.82245e-19
510.300000	3.83994e-19
510.250000	3.85751e-19
510.200000	3.87517e-19
510.150000	3.8929e-19
510.100000	3.91072e-19
510.050000	3.92861e-19
510.000000	3.94659e-19
509.950000	3.96465e-19
509.900000	3.9828e-19
509.850000	4.00102e-19
509.800000	4.01933e-19
509.750000	4.03773e-19
509.700000	4.05621e-19
509.650000	4.07477e-19
509.600000	4.09342e-19
509.550000	4.11215e-19
509.500000	4.13097e-19
509.450000	4.14987e-19
509.400000	4.16887e-19
509.350000	4.18794e-19
509.300000	4.20711e-19
509.250000	4.22636e-19
509.200000	4.2457e-19
509.150000	4.26513e-19
509.100000	4.28465e-19
509.050000	4.30426e-19
509.000000	4.32396e-19
508.950000	4.34374e-19
508.900000	4.36362e-19
508.850000	4.38359e-19
508.800000	4.40365e-19
508.750000	4.42381e-19
508.700000	4.44405e-19
508.650000	4.46439e-19
508.600000	4.48482e-19
508.550000	4.50534e-19
508.500000	4.52596e-19
508.450000	4.54667e-19
508.400000	4.56748e-19
508.350000	4.58838e-19
508.300000	4.60938e-19
508.250000	4.63047e-19
508.200000	4.65166e-19
508.150000	4.67295e-19
508.100000	4.69433e-19
508.050000	4.71581e-19
508.000000	4.7374e-19
507.950000	4.75907e-19
507.900000	4.78085e-19
507.850000	4.80273e-19
507.800000	4.82471e-19
507.750000	4.84679e-19
507.700000	4.86897e-19
507.650000	4.89125e-19
507.600000	4.91363e-19
507.550000	4.93612e-19
507.500000	4.95871e-19
507.450000	4.9814e-19
507.400000	5.00419e-19
507.350000	5.02709e-19
507.300000	5.0501e-19
507.250000	5.07321e-19
507.200000	5.09643e-19
507.150000	5.11975e-19
507.100000	5.14318e-19
507.050000	5.16671e-19
507.000000	5.19036e-19
506.950000	5.21411e-19
506.900000	5.23797e-19
506.850000	5.26194e-19
506.800000	5.28602e-19
506.750000	5.31021e-19
506.700000	5.33451e-19
506.650000	5.35892e-19
506.600000	5.38344e-19
506.550000	5.40808e-19
506.500000	5.43282e-19
506.450000	5.45768e-19
506.400000	5.48266e-19
506.350000	5.50775e-19
506.300000	5.53295e-19
506.250000	5.55827e-19
506.200000	5.58371e-19
506.150000	5.60926e-19
506.100000	5.63493e-19
506.050000	5.66071e-19
506.000000	5.68661e-19
505.950000	5.71264e-19
505.900000	5.73878e-19
505.850000	5.76504e-19
505.800000	5.79142e-19
505.750000	5.81792e-19
505.700000	5.84454e-19
505.650000	5.87129e-19
505.600000	5.89816e-19
505.550000	5.92515e-19
505.500000	5.95226e-19
505.450000	5.9795e-19
505.400000	6.00686e-19
505.350000	6.03435e-19
505.300000	6.06196e-19
505.250000	6.0897e-19
505.200000	6.11756e-19
505.150000	6.14556e-19
505.100000	6.17368e-19
505.050000	6.20193e-19
505.000000	6.23031e-19
504.950000	6.25882e-19
504.900000	6.28746e-19
504.850000	6.31623e-19
504.800000	6.34513e-19
504.750000	6.37417e-19
504.700000	6.40334e-19
504.650000	6.43264e-19
504.600000	6.46207e-19
504.550000	6.49164e-19
504.500000	6.52135e-19
504.450000	6.55119e-19
504.400000	6.58117e-19
504.350000	6.61128e-19
504.300000	6.64153e-19
504.250000	6.67192e-19
504.200000	6.70245e-19
504.150000	6.73312e-19
504.100000	6.76393e-19
504.050000	6.79488e-19
504.000000	6.82598e-19
503.950000	6.85721e-19
503.900000	6.88859e-19
503.850000	6.92011e-19
503.800000	6.95178e-19
503.750000	6.98359e-19
503.700000	7.01554e-19
503.650000	7.04764e-19
503.600000	7.07989e-19
503.550000	7.11229e-19
503.500000	7.14483e-19
503.450000	7.17753e-19
503.400000	7.21037e-19
503.350000	7.24336e-19
503.300000	7.27651e-19
503.250000	7.3098e-19
503.200000	7.34325e-19
503.150000	7.37685e-19
503.100000	7.41061e-19
503.050000	7.44451e-19
503.000000	7.47858e-19
502.950000	7.5128e-19
502.900000	7.54718e-19
502.850000	7.58171e-19
502.800000	7.6164e-19
502.750000	7.65125e-19
502.700000	7.68626e-19
502.650000	7.72143e-19
502.600000	7.75676e-19
502.550000	7.79226e-19
502.500000	7.82791e-19
502.450000	7.86373e-19
502.400000	7.89971e-19
502.350000	7.93586e-19
502.300000	7.97217e-19
502.250000	8.00865e-19
502.200000	8.04529e-19
502.150000	8.08211e-19
502.100000	8.11909e-19
502.050000	8.15624e-19
502.000000	8.19356e-19
501.950000	8.23105e-19
501.900000	8.26871e-19
501.850000	8.30655e-19
501.800000	8.34456e-19
501.750000	8.38274e-19
501.700000	8.42109e-19
501.650000	8.45963e-19
501.600000	8.49833e-19
501.550000	8.53722e-19
501.500000	8.57628e-19
501.450000	8.61552e-19
501.400000	8.65494e-19
501.350000	8.69455e-19
501.300000	8.73433e-19
501.250000	8.77429e-19
501.200000	8.81444e-19
501.150000	8.85477e-19
501.100000	8.89529e-19
501.050000	8.93599e-19
501.000000	8.97688e-19
500.950000	9.01795e-19
500.900000	9.05921e-19
500.850000	9.10066e-19
500.800000	9.14231e-19
500.750000	9.18414e-19
500.700000	9.22616e-19
500.650000	9.26837e-19
500.600000	9.31078e-19
500.550000	9.35338e-19
500.500000	9.39618e-19
500.450000	9.43917e-19
500.400000	9.48236e-19
500.350000	9.52575e-19
500.300000	9.56933e-19
500.250000	9.61312e-19
500.200000	9.6571e-19
500.150000	9.70129e-19
500.100000	9.74568e-19
500.050000	9.79027e-19
500.000000	9.83506e-19
499.950000	9.88006e-19
499.900000	9.92527e-19
499.850000	9.97068e-19
499.800000	1.00163e-18
499.750000	1.00621e-18
499.700000	1.01082e-18
499.650000	1.01544e-18
499.600000	1.02009e-18
499.550000	1.02476e-18
499.500000	1.02944e-18
499.450000	1.03415e-18
499.400000	1.03889e-18
499.350000	1.04364e-18
499.300000	1.04841e-18
499.250000	1.05321e-18
499.200000	1.05803e-18
499.150000	1.06287e-18
499.100000	1.06773e-18
499.050000	1.07262e-18
499.000000	1.07753e-18
498.950000	1.08246e-18
498.900000	1.08741e-18
498.850000	1.09239e-18
498.800000	1.09738e-18
498.750000	1.1024e-18
498.700000	1.10745e-18
498.650000	1.11251e-18
498.600000	1.11761e-18
498.550000	1.12272e-18
498.500000	1.12786e-18
498.450000	1.13302e-18
498.400000	1.1382e-18
498.350000	1.14341e-18
498.300000	1.14864e-18
498.250000	1.15389e-18
498.200000	1.15917e-18
498.150000	1.16448e-18
498.100000	1.1698e-18
498.050000	1.17516e-18
498.000000	1.18053e-18
497.950000	1.18594e-18
497.900000	1.19136e-18
497.850000	1.19681e-18
497.800000	1.20229e-18
497.750000	1.20779e-18
497.700000	1.21331e-18
497.650000	1.21887e-18
497.600000	1.22444e-18
497.550000	1.23004e-18
497.500000	1.23567e-18
497.450000	1.24133e-18
497.400000	1.247e-18
497.350000	1.25271e-18
497.300000	1.25844e-18
497.250000	1.2642e-18
497.200000	1.26998e-18
497.150000	1.27579e-18
497.100000	1.28163e-18
497.050000	1.28749e-18
497.000000	1.29338e-18
496.950000	1.2993e-18
496.900000	1.30525e-18
496.850000	1.31122e-18
496.800000	1.31722e-18
496.750000	1.32324e-18
496.700000	1.3293e-18
496.650000	1.33538e-18
496.600000	1.34149e-18
496.550000	1.34763e-18
496.500000	1.35379e-18
496.450000	1.35999e-18
496.400000	1.36621e-18
496.350000	1.37246e-18
496.300000	1.37874e-18
496.250000	1.38505e-18
496.200000	1.39138e-18
496.150000	1.39775e-18
496.100000	1.40414e-18
496.050000	1.41057e-18
496.000000	1.41702e-18
495.950000	1.4235e-18
495.900000	1.43002e-18
495.850000	1.43656e-18
495.800000	1.44313e-18
495.750000	1.44973e-18
495.700000	1.45637e-18
495.650000	1.46303e-18
495.600000	1.46972e-18
495.550000	1.47645e-18
495.500000	1.4832e-18
495.450000	1.48999e-18
495.400000	1.4968e-18
495.350000	1.50365e-18
495.300000	1.51053e-18
495.250000	1.51744e-18
495.200000	1.52438e-18
495.150000	1.53136e-18
495.100000	1.53836e-18
495.050000	1.5454e-18
495.000000	1.55247e-18
494.950000	1.55958e-18
494.900000	1.56671e-18
494.850000	1.57388e-18
494.800000	1.58108e-18
494.750000	1.58831e-18
494.700000	1.59558e-18
494.650000	1.60288e-18
494.600000	1.61021e-18
494.550000	1.61758e-18
494.500000	1.62498e-18
494.450000	1.63241e-18
494.400000	1.63988e-18
494.350000	1.64738e-18
494.300000	1.65492e-18
494.250000	1.66249e-18
494.200000	1.6701e-18
494.150000	1.67774e-18
494.100000	1.68541e-18
494.050000	1.69312e-18
494.000000	1.70087e-18
493.950000	1.70865e-18
493.900000	1.71647e-18
493.850000	1.72432e-18
493.800000	1.73221e-18
493.750000	1.74013e-18
493.700000	1.74809e-18
493.650000	1.75609e-18
493.600000	1.76413e-18
493.550000	1.7722e-18
493.500000	1.7803e-18
493.450000	1.78845e-18
493.400000	1.79663e-18
493.350000	1.80485e-18
493.300000	1.81311e-18
493.250000	1.8214e-18
493.200000	1.82973e-18
493.150000	1.8381e-18
493.100000	1.84651e-18
493.050000	1.85496e-18
493.000000	1.86345e-18
492.950000	1.87197e-18
492.900000	1.88054e-18
492.850000	1.88914e-18
492.800000	1.89778e-18
492.750000	1.90646e-18
492.700000	1.91518e-18
492.650000	1.92395e-18
492.600000	1.93275e-18
492.550000	1.94159e-18
492.500000	1.95047e-18
492.450000	1.9594e-18
492.400000	1.96836e-18
492.350000	1.97736e-18
492.300000	1.98641e-18
492.250000	1.9955e-18
492.200000	2.00463e-18
492.150000	2.0138e-18
492.100000	2.02301e-18
492.050000	2.03226e-18
492.000000	2.04156e-18
491.950000	2.0509e-18
491.900000	2.06028e-18
491.850000	2.06971e-18
491.800000	2.07918e-18
491.750000	2.08869e-18
491.700000	2.09824e-18
491.650000	2.10784e-18
491.600000	2.11748e-18
491.550000	2.12717e-18
491.500000	2.1369e-18
491.450000	2.14668e-18
491.400000	2.1565e-18
491.350000	2.16636e-18
491.300000	2.17627e-18
491.250000	2.18623e-18
491.200000	2.19623e-18
491.150000	2.20628e-18
491.100000	2.21637e-18
491.050000	2.22651e-18
491.000000	2.23669e-18
490.950000	2.24693e-18
490.900000	2.2572e-18
490.850000	2.26753e-18
490.800000	2.2779e-18
490.750000	2.28832e-18
490.700000	2.29879e-18
490.650000	2.30931e-18
490.600000	2.31987e-18
490.550000	2.33048e-18
490.500000	2.34115e-18
490.450000	2.35186e-18
490.400000	2.36261e-18
490.350000	2.37342e-18
490.300000	2.38428e-18
490.250000	2.39519e-18
490.200000	2.40614e-18
490.150000	2.41715e-18
490.100000	2.42821e-18
490.050000	2.43932e-18
490.000000	2.45047e-18
489.950000	2.46168e-18
489.900000	2.47294e-18
489.850000	2.48426e-18
489.800000	2.49562e-18
489.750000	2.50704e-18
489.700000	2.51851e-18
489.650000	2.53003e-18
489.600000	2.5416e-18
489.550000	2.55323e-18
489.500000	2.56491e-18
489.450000	2.57664e-18
489.400000	2.58843e-18
489.350000	2.60027e-18
489.300000	2.61216e-18
489.250000	2.62411e-18
489.200000	2.63611e-18
489.150000	2.64817e-18
489.100000	2.66029e-18
489.050000	2.67246e-18
489.000000	2.68468e-18
488.950000	2.69696e-18
488.900000	2.7093e-18
488.850000	2.72169e-18
488.800000	2.73414e-18
488.750000	2.74665e-18
488.700000	2.75921e-18
488.650000	2.77184e-18
488.600000	2.78451e-18
488.550000	2.79725e-18
488.500000	2.81005e-18
488.450000	2.8229e-18
488.400000	2.83581e-18
488.350000	2.84879e-18
488.300000	2.86182e-18
488.250000	2.87491e-18
488.200000	2.88806e-18
488.150000	2.90127e-18
488.100000	2.91454e-18
488.050000	2.92787e-18
488.000000	2.94127e-18
487.950000	2.95472e-18
487.900000	2.96824e-18
487.850000	2.98181e-18
487.800000	2.99545e-18
487.750000	3.00916e-18
487.700000	3.02292e-18
487.650000	3.03675e-18
487.600000	3.05064e-18
487.550000	3.06459e-18
487.500000	3.07861e-18
487.450000	3.09269e-18
487.400000	3.10684e-18
487.350000	3.12105e-18
487.300000	3.13533e-18
487.250000	3.14967e-18
487.200000	3.16408e-18
487.150000	3.17855e-18
487.100000	3.19309e-18
487.050000	3.2077e-18
487.000000	3.22237e-18
486.950000	3.23711e-18
486.900000	3.25192e-18
486.850000	3.26679e-18
486.800000	3.28173e-18
486.750000	3.29675e-18
486.700000	3.31183e-18
486.650000	3.32697e-18
486.600000	3.34219e-18
486.550000	3.35748e-18
486.500000	3.37284e-18
486.450000	3.38827e-18
486.400000	3.40376e-18
486.350000	3.41933e-18
486.300000	3.43497e-18
486.250000	3.45069e-18
486.200000	3.46647e-18
486.150000	3.48233e-18
486.100000	3.49825e-18
486.050000	3.51426e-18
486.000000	3.53033e-18
485.950000	3.54648e-18
485.900000	3.5627e-18
485.850000	3.579e-18
485.800000	3.59537e-18
485.750000	3.61181e-18
485.700000	3.62833e-18
485.650000	3.64493e-18
485.600000	3.6616e-18
485.550000	3.67835e-18
485.500000	3.69518e-18
485.450000	3.71208e-18
485.400000	3.72906e-18
485.350000	3.74611e-18
485.300000	3.76325e-18
485.250000	3.78046e-18
485.200000	3.79775e-18
485.150000	3.81512e-18
485.100000	3.83257e-18
485.050000	3.8501e-18
485.000000	3.86772e-18
484.950000	3.88541e-18
484.900000	3.90318e-18
484.850000	3.92103e-18
484.800000	3.93897e-18
484.750000	3.95698e-18
484.700000	3.97508e-18
484.650000	3.99326e-18
484.600000	4.01153e-18
484.550000	4.02988e-18
484.500000	4.04831e-18
484.450000	4.06683e-18
484.400000	4.08543e-18
484.350000	4.10411e-18
484.300000	4.12289e-18
484.250000	4.14174e-18
484.200000	4.16069e-18
484.150000	4.17972e-18
484.100000	4.19884e-18
484.050000	4.21804e-18
484.000000	4.23733e-18
483.950000	4.25672e-18
483.900000	4.27619e-18
483.850000	4.29574e-18
483.800000	4.31539e-18
483.750000	4.33513e-18
483.700000	4.35496e-18
483.650000	4.37488e-18
483.600000	4.39489e-18
483.550000	4.41499e-18
483.500000	4.43518e-18
483.450000	4.45547e-18
483.400000	4.47585e-18
483.350000	4.49632e-18
483.300000	4.51688e-18
483.250000	4.53754e-18
483.200000	4.5583e-18
483.150000	4.57915e-18
483.100000	4.60009e-18
483.050000	4.62113e-18
483.000000	4.64227e-18
482.950000	4.6635e-18
482.900000	4.68483e-18
482.850000	4.70626e-18
482.800000	4.72778e-18
482.750000	4.74941e-18
482.700000	4.77113e-18
482.650000	4.79295e-18
482.600000	4.81487e-18
482.550000	4.83689e-18
482.500000	4.85902e-18
482.450000	4.88124e-18
482.400000	4.90357e-18
482.350000	4.92599e-18
482.300000	4.94852e-18
482.250000	4.97116e-18
482.200000	4.99389e-18
482.150000	5.01674e-18
482.100000	5.03968e-18
482.050000	5.06273e-18
482.000000	5.08589e-18
481.950000	5.10915e-18
481.900000	5.13251e-18
481.850000	5.15599e-18
481.800000	5.17957e-18
481.750000	5.20326e-18
481.700000	5.22706e-18
481.650000	5.25097e-18
481.600000	5.27498e-18
481.550000	5.29911e-18
481.500000	5.32334e-18
481.450000	5.34769e-18
481.400000	5.37215e-18
481.350000	5.39672e-18
481.300000	5.4214e-18
481.250000	5.4462e-18
481.200000	5.47111e-18
481.150000	5.49613e-18
481.100000	5.52127e-18
481.050000	5.54652e-18
481.000000	5.57188e-18
480.950000	5.59737e-18
480.900000	5.62297e-18
480.850000	5.64869e-18
480.800000	5.67452e-18
480.750000	5.70047e-18
480.700000	5.72654e-18
480.650000	5.75274e-18
480.600000	5.77905e-18
480.550000	5.80548e-18
480.500000	5.83203e-18
480.450000	5.8587e-18
480.400000	5.8855e-18
480.350000	5.91241e-18
480.300000	5.93945e-18
480.250000	5.96662e-18
480.200000	5.99391e-18
480.150000	6.02132e-18
480.100000	6.04886e-18
480.050000	6.07652e-18
480.000000	6.10431e-18
479.950000	6.13223e-18
479.900000	6.16028e-18
479.850000	6.18845e-18
479.800000	6.21675e-18
479.750000	6.24519e-18
479.700000	6.27375e-18
479.650000	6.30244e-18
479.600000	6.33126e-18
479.550000	6.36022e-18
479.500000	6.38931e-18
479.450000	6.41853e-18
479.400000	6.44788e-18
479.350000	6.47737e-18
479.300000	6.507e-18
479.250000	6.53675e-18
479.200000	6.56665e-18
479.150000	6.59668e-18
479.100000	6.62685e-18
479.050000	6.65716e-18
479.000000	6.6876e-18
478.950000	6.71819e-18
478.900000	6.74891e-18
478.850000	6.77978e-18
478.800000	6.81079e-18
478.750000	6.84193e-18
478.700000	6.87322e-18
478.650000	6.90466e-18
478.600000	6.93624e-18
478.550000	6.96796e-18
478.500000	6.99982e-18
478.450000	7.03184e-18
478.400000	7.06399e-18
478.350000	7.0963e-18
478.300000	7.12875e-18
478.250000	7.16136e-18
478.200000	7.19411e-18
478.150000	7.22701e-18
478.100000	7.26006e-18
478.050000	7.29326e-18
478.000000	7.32662e-18
477.950000	7.36012e-18
477.900000	7.39378e-18
477.850000	7.4276e-18
477.800000	7.46156e-18
477.750000	7.49569e-18
477.700000	7.52997e-18
477.650000	7.5644e-18
477.600000	7.599e-18
477.550000	7.63375e-18
477.500000	7.66866e-18
477.450000	7.70373e-18
477.400000	7.73896e-18
477.350000	7.77435e-18
477.300000	7.80991e-18
477.250000	7.84562e-18
477.200000	7.8815e-18
477.150000	7.91755e-18
477.100000	7.95375e-18
477.050000	7.99013e-18
477.000000	8.02667e-18
476.950000	8.06338e-18
476.900000	8.10025e-18
476.850000	8.13729e-18
476.800000	8.17451e-18
476.750000	8.21189e-18
476.700000	8.24944e-18
476.650000	8.28717e-18
476.600000	8.32507e-18
476.550000	8.36314e-18
476.500000	8.40139e-18
476.450000	8.43981e-18
476.400000	8.4784e-18
476.350000	8.51717e-18
476.300000	8.55612e-18
476.250000	8.59525e-18
476.200000	8.63456e-18
476.150000	8.67405e-18
476.100000	8.71371e-18
476.050000	8.75356e-18
476.000000	8.79359e-18
475.950000	8.83381e-18
475.900000	8.8742e-18
475.850000	8.91479e-18
475.800000	8.95555e-18
475.750000	8.99651e-18
475.700000	9.03765e-18
475.650000	9.07898e-18
475.600000	9.1205e-18
475.550000	9.1622e-18
475.500000	9.2041e-18
475.450000	9.24619e-18
475.400000	9.28848e-18
475.350000	9.33095e-18
475.300000	9.37362e-18
475.250000	9.41649e-18
475.200000	9.45955e-18
475.150000	9.50281e-18
475.100000	9.54626e-18
475.050000	9.58992e-18
475.000000	9.63377e-18
474.950000	9.67783e-18
474.900000	9.72208e-18
474.850000	9.76654e-18
474.800000	9.8112e-18
474.750000	9.85607e-18
474.700000	9.90114e-18
474.650000	9.94642e-18
474.600000	9.9919e-18
474.550000	1.00376e-17
474.500000	1.00835e-17
474.450000	1.01296e-17
474.400000	1.01759e-17
474.350000	1.02225e-17
474.300000	1.02692e-17
474.250000	1.03162e-17
474.200000	1.03633e-17
474.150000	1.04107e-17
474.100000	1.04583e-17
474.050000	1.05062e-17
474.000000	1.05542e-17
473.950000	1.06025e-17
473.900000	1.0651e-17
473.850000	1.06997e-17
473.800000	1.07486e-17
473.750000	1.07977e-17
473.700000	1.08471e-17
473.650000	1.08967e-17
473.600000	1.09465e-17
473.550000	1.09966e-17
473.500000	1.10469e-17
473.450000	1.10974e-17
473.400000	1.11481e-17
473.350000	1.11991e-17
473.300000	1.12503e-17
473.250000	1.13018e-17
473.200000	1.13535e-17
473.150000	1.14054e-17
473.100000	1.14575e-17
473.050000	1.15099e-17
473.000000	1.15626e-17
472.950000	1.16154e-17
472.900000	1.16685e-17
472.850000	1.17219e-17
472.800000	1.17755e-17
472.750000	1.18293e-17
472.700000	1.18834e-17
472.650000	1.19378e-17
472.600000	1.19924e-17
472.550000	1.20472e-17
472.500000	1.21023e-17
472.450000	1.21576e-17
472.400000	1.22132e-17
472.350000	1.22691e-17
472.300000	1.23252e-17
472.250000	1.23815e-17
472.200000	1.24381e-17
472.150000	1.2495e-17
472.100000	1.25522e-17
472.050000	1.26096e-17
472.000000	1.26672e-17
471.950000	1.27251e-17
471.900000	1.27833e-17
471.850000	1.28418e-17
471.800000	1.29005e-17
471.750000	1.29595e-17
471.700000	1.30187e-17
471.650000	1.30783e-17
471.600000	1.31381e-17
471.550000	1.31981e-17
471.500000	1.32585e-17
471.450000	1.33191e-17
471.400000	1.338e-17
471.350000	1.34412e-17
471.300000	1.35027e-17
471.250000	1.35644e-17
471.200000	1.36264e-17
471.150000	1.36887e-17
471.100000	1.37513e-17
471.050000	1.38142e-17
471.000000	1.38774e-17
470.950000	1.39408e-17
470.900000	1.40046e-17
470.850000	1.40686e-17
470.800000	1.41329e-17
470.750000	1.41976e-17
470.700000	1.42625e-17
470.650000	1.43277e-17
470.600000	1.43932e-17
470.550000	1.4459e-17
470.500000	1.45251e-17
470.450000	1.45915e-17
470.400000	1.46583e-17
470.350000	1.47253e-17
470.300000	1.47926e-17
470.250000	1.48603e-17
470.200000	1.49282e-17
470.150000	1.49965e-17
470.100000	1.5065e-17
470.050000	1.51339e-17
470.000000	1.52031e-17
469.950000	1.52726e-17
469.900000	1.53425e-17
469.850000	1.54126e-17
469.800000	1.54831e-17
469.750000	1.55539e-17
469.700000	1.5625e-17
469.650000	1.56964e-17
469.600000	1.57682e-17
469.550000	1.58403e-17
469.500000	1.59127e-17
469.450000	1.59855e-17
469.400000	1.60586e-17
469.350000	1.6132e-17
469.300000	1.62058e-17
469.250000	1.62799e-17
469.200000	1.63543e-17
469.150000	1.64291e-17
469.100000	1.65042e-17
469.050000	1.65797e-17
469.000000	1.66555e-17
468.950000	1.67316e-17
468.900000	1.68081e-17
468.850000	1.6885e-17
468.800000	1.69622e-17
468.750000	1.70397e-17
468.700000	1.71176e-17
468.650000	1.71959e-17
468.600000	1.72745e-17
468.550000	1.73535e-17
468.500000	1.74329e-17
468.450000	1.75126e-17
468.400000	1.75926e-17
468.350000	1.76731e-17
468.300000	1.77539e-17
468.250000	1.78351e-17
468.200000	1.79166e-17
468.150000	1.79985e-17
468.100000	1.80808e-17
468.050000	1.81635e-17
468.000000	1.82465e-17
467.950000	1.833e-17
467.900000	1.84138e-17
467.850000	1.8498e-17
467.800000	1.85825e-17
467.750000	1.86675e-17
467.700000	1.87528e-17
467.650000	1.88386e-17
467.600000	1.89247e-17
467.550000	1.90112e-17
467.500000	1.90982e-17
467.450000	1.91855e-17
467.400000	1.92732e-17
467.350000	1.93613e-17
467.300000	1.94498e-17
467.250000	1.95388e-17
467.200000	1.96281e-17
467.150000	1.97178e-17
467.100000	1.9808e-17
467.050000	1.98986e-17
467.000000	1.99895e-17
466.950000	2.00809e-17
466.900000	2.01727e-17
466.850000	2.0265e-17
466.800000	2.03576e-17
466.750000	2.04507e-17
466.700000	2.05442e-17
466.650000	2.06381e-17
466.600000	2.07325e-17
466.550000	2.08273e-17
466.500000	2.09225e-17
466.450000	2.10182e-17
466.400000	2.11143e-17
466.350000	2.12108e-17
466.300000	2.13078e-17
466.250000	2.14052e-17
466.200000	2.15031e-17
466.150000	2.16014e-17
466.100000	2.17001e-17
466.050000	2.17993e-17
466.000000	2.1899e-17
465.950000	2.19991e-17
465.900000	2.20997e-17
465.850000	2.22007e-17
465.800000	2.23022e-17
465.750000	2.24042e-17
465.700000	2.25066e-17
465.650000	2.26095e-17
465.600000	2.27129e-17
465.550000	2.28167e-17
465.500000	2.29211e-17
465.450000	2.30259e-17
465.400000	2.31311e-17
465.350000	2.32369e-17
465.300000	2.33431e-17
465.250000	2.34498e-17
465.200000	2.3557e-17
465.150000	2.36647e-17
465.100000	2.37729e-17
465.050000	2.38816e-17
465.000000	2.39908e-17
464.950000	2.41005e-17
464.900000	2.42107e-17
464.850000	2.43214e-17
464.800000	2.44326e-17
464.750000	2.45443e-17
464.700000	2.46565e-17
464.650000	2.47692e-17
464.600000	2.48824e-17
464.550000	2.49962e-17
464.500000	2.51105e-17
464.450000	2.52253e-17
464.400000	2.53406e-17
464.350000	2.54564e-17
464.300000	2.55728e-17
464.250000	2.56897e-17
464.200000	2.58072e-17
464.150000	2.59252e-17
464.100000	2.60437e-17
464.050000	2.61627e-17
464.000000	2.62824e-17
463.950000	2.64025e-17
463.900000	2.65232e-17
463.850000	2.66445e-17
463.800000	2.67663e-17
463.750000	2.68887e-17
463.700000	2.70116e-17
463.650000	2.71351e-17
463.600000	2.72591e-17
463.550000	2.73837e-17
463.500000	2.75089e-17
463.450000	2.76347e-17
463.400000	2.7761e-17
463.350000	2.78879e-17
463.300000	2.80154e-17
463.250000	2.81435e-17
463.200000	2.82722e-17
463.150000	2.84014e-17
463.100000	2.85313e-17
463.050000	2.86617e-17
463.000000	2.87927e-17
462.950000	2.89244e-17
462.900000	2.90566e-17
462.850000	2.91894e-17
462.800000	2.93229e-17
462.750000	2.94569e-17
462.700000	2.95916e-17
462.650000	2.97269e-17
462.600000	2.98628e-17
462.550000	2.99993e-17
462.500000	3.01364e-17
462.450000	3.02742e-17
462.400000	3.04126e-17
462.350000	3.05516e-17
462.300000	3.06913e-17
462.250000	3.08316e-17
462.200000	3.09725e-17
462.150000	3.11141e-17
462.100000	3.12564e-17
462.050000	3.13993e-17
462.000000	3.15428e-17
461.950000	3.1687e-17
461.900000	3.18319e-17
461.850000	3.19774e-17
461.800000	3.21236e-17
461.750000	3.22704e-17
461.700000	3.24179e-17
461.650000	3.25661e-17
461.600000	3.2715e-17
461.550000	3.28646e-17
461.500000	3.30148e-17
461.450000	3.31657e-17
461.400000	3.33173e-17
461.350000	3.34697e-17
461.300000	3.36227e-17
461.250000	3.37764e-17
461.200000	3.39308e-17
461.150000	3.40859e-17
461.100000	3.42417e-17
461.050000	3.43982e-17
461.000000	3.45555e-17
460.950000	3.47134e-17
460.900000	3.48721e-17
460.850000	3.50315e-17
460.800000	3.51917e-17
460.750000	3.53526e-17
460.700000	3.55142e-17
460.650000	3.56765e-17
460.600000	3.58396e-17
460.550000	3.60034e-17
460.500000	3.6168e-17
460.450000	3.63334e-17
460.400000	3.64994e-17
460.350000	3.66663e-17
460.300000	3.68339e-17
460.250000	3.70023e-17
460.200000	3.71714e-17
460.150000	3.73414e-17
460.100000	3.75121e-17
460.050000	3.76835e-17
460.000000	3.78558e-17
459.950000	3.80288e-17
459.900000	3.82027e-17
459.850000	3.83773e-17
459.800000	3.85527e-17
459.750000	3.8729e-17
459.700000	3.8906e-17
459.650000	3.90839e-17
459.600000	3.92625e-17
459.550000	3.9442e-17
459.500000	3.96223e-17
459.450000	3.98034e-17
459.400000	3.99854e-17
459.350000	4.01682e-17
459.300000	4.03518e-17
459.250000	4.05362e-17
459.200000	4.07215e-17
459.150000	4.09077e-17
459.100000	4.10947e-17
459.050000	4.12825e-17
459.000000	4.14712e-17
458.950000	4.16608e-17
458.900000	4.18512e-17
458.850000	4.20425e-17
458.800000	4.22347e-17
458.750000	4.24278e-17
458.700000	4.26217e-17
458.650000	4.28166e-17
458.600000	4.30123e-17
458.550000	4.32089e-17
458.500000	4.34064e-17
458.450000	4.36048e-17
458.400000	4.38041e-17
458.350000	4.40044e-17
458.300000	4.42055e-17
458.250000	4.44076e-17
458.200000	4.46106e-17
458.150000	4.48145e-17
458.100000	4.50193e-17
458.050000	4.52251e-17
458.000000	4.54318e-17
457.950000	4.56395e-17
457.900000	4.58481e-17
457.850000	4.60577e-17
457.800000	4.62682e-17
457.750000	4.64797e-17
457.700000	4.66922e-17
457.650000	4.69056e-17
457.600000	4.712e-17
457.550000	4.73354e-17
457.500000	4.75518e-17
457.450000	4.77691e-17
457.400000	4.79875e-17
457.350000	4.82068e-17
457.300000	4.84272e-17
457.250000	4.86485e-17
457.200000	4.88709e-17
457.150000	4.90943e-17
457.100000	4.93187e-17
457.050000	4.95441e-17
457.000000	4.97706e-17
456.950000	4.99981e-17
456.900000	5.02266e-17
456.850000	5.04562e-17
456.800000	5.06868e-17
456.750000	5.09185e-17
456.700000	5.11513e-17
456.650000	5.13851e-17
456.600000	5.16199e-17
456.550000	5.18559e-17
456.500000	5.20929e-17
456.450000	5.2331e-17
456.400000	5.25702e-17
456.350000	5.28105e-17
456.300000	5.30519e-17
456.250000	5.32944e-17
456.200000	5.3538e-17
456.150000	5.37827e-17
456.100000	5.40285e-17
456.050000	5.42755e-17
456.000000	5.45236e-17
455.950000	5.47728e-17
455.900000	5.50231e-17
455.850000	5.52746e-17
455.800000	5.55273e-17
455.750000	5.57811e-17
455.700000	5.6036e-17
455.650000	5.62922e-17
455.600000	5.65495e-17
455.550000	5.68079e-17
455.500000	5.70676e-17
455.450000	5.73284e-17
455.400000	5.75905e-17
455.350000	5.78537e-17
455.300000	5.81181e-17
455.250000	5.83838e-17
455.200000	5.86506e-17
455.150000	5.89187e-17
455.100000	5.9188e-17
455.050000	5.94585e-17
455.000000	5.97303e-17
454.950000	6.00033e-17
454.900000	6.02775e-17
454.850000	6.0553e-17
454.800000	6.08298e-17
454.750000	6.11078e-17
454.700000	6.13871e-17
454.650000	6.16677e-17
454.600000	6.19496e-17
454.550000	6.22327e-17
454.500000	6.25172e-17
454.450000	6.28029e-17
454.400000	6.309e-17
454.350000	6.33783e-17
454.300000	6.3668e-17
454.250000	6.3959e-17
454.200000	6.42513e-17
454.150000	6.4545e-17
454.100000	6.484e-17
454.050000	6.51363e-17
454.000000	6.54341e-17
453.950000	6.57331e-17
453.900000	6.60336e-17
453.850000	6.63354e-17
453.800000	6.66386e-17
453.750000	6.69431e-17
453.700000	6.72491e-17
453.650000	6.75565e-17
453.600000	6.78652e-17
453.550000	6.81754e-17
453.500000	6.8487e-17
453.450000	6.88e-17
453.400000	6.91145e-17
453.350000	6.94303e-17
453.300000	6.97477e-17
453.250000	7.00665e-17
453.200000	7.03867e-17
453.150000	7.07084e-17
453.100000	7.10316e-17
453.050000	7.13562e-17
453.000000	7.16823e-17
452.950000	7.20099e-17
452.900000	7.23391e-17
452.850000	7.26697e-17
452.800000	7.30018e-17
452.750000	7.33355e-17
452.700000	7.36706e-17
452.650000	7.40073e-17
452.600000	7.43456e-17
452.550000	7.46854e-17
452.500000	7.50267e-17
452.450000	7.53696e-17
452.400000	7.57141e-17
452.350000	7.60601e-17
452.300000	7.64077e-17
452.250000	7.67569e-17
452.200000	7.71077e-17
452.150000	7.74601e-17
452.100000	7.78142e-17
452.050000	7.81698e-17
452.000000	7.85271e-17
451.950000	7.88859e-17
451.900000	7.92465e-17
451.850000	7.96087e-17
451.800000	7.99725e-17
451.750000	8.0338e-17
451.700000	8.07052e-17
451.650000	8.1074e-17
451.600000	8.14445e-17
451.550000	8.18167e-17
451.500000	8.21907e-17
451.450000	8.25663e-17
451.400000	8.29436e-17
451.350000	8.33227e-17
451.300000	8.37035e-17
451.250000	8.40861e-17
451.200000	8.44704e-17
451.150000	8.48564e-17
451.100000	8.52442e-17
451.050000	8.56338e-17
451.000000	8.60252e-17
450.950000	8.64183e-17
450.900000	8.68133e-17
450.850000	8.721e-17
450.800000	8.76086e-17
450.750000	8.80089e-17
450.700000	8.84112e-17
450.650000	8.88152e-17
450.600000	8.92211e-17
450.550000	8.96289e-17
450.500000	9.00385e-17
450.450000	9.045e-17
450.400000	9.08633e-17
450.350000	9.12786e-17
450.300000	9.16957e-17
450.250000	9.21148e-17
450.200000	9.25358e-17
450.150000	9.29587e-17
450.100000	9.33835e-17
450.050000	9.38103e-17
450.000000	9.4239e-17
449.950000	9.46696e-17
449.900000	9.51023e-17
449.850000	9.55369e-17
449.800000	9.59735e-17
449.750000	9.64121e-17
449.700000	9.68527e-17
449.650000	9.72953e-17
449.600000	9.774e-17
449.550000	9.81867e-17
449.500000	9.86354e-17
449.450000	9.90861e-17
449.400000	9.9539e-17
449.350000	9.99938e-17
449.300000	1.00451e-16
449.250000	1.0091e-16
449.200000	1.01371e-16
449.150000	1.01834e-16
449.100000	1.023e-16
449.050000	1.02767e-16
449.000000	1.03237e-16
448.950000	1.03709e-16
448.900000	1.04183e-16
448.850000	1.04659e-16
448.800000	1.05137e-16
448.750000	1.05617e-16
448.700000	1.061e-16
448.650000	1.06585e-16
448.600000	1.07072e-16
448.550000	1.07561e-16
448.500000	1.08053e-16
448.450000	1.08547e-16
448.400000	1.09043e-16
448.350000	1.09541e-16
448.300000	1.10042e-16
448.250000	1.10544e-16
448.200000	1.1105e-16
448.150000	1.11557e-16
448.100000	1.12067e-16
448.050000	1.12579e-16
448.000000	1.13093e-16
447.950000	1.1361e-16
447.900000	1.14129e-16
447.850000	1.14651e-16
447.800000	1.15175e-16
447.750000	1.15701e-16
447.700000	1.1623e-16
447.650000	1.16761e-16
447.600000	1.17295e-16
447.550000	1.17831e-16
447.500000	1.18369e-16
447.450000	1.1891e-16
447.400000	1.19453e-16
447.350000	1.19999e-16
447.300000	1.20548e-16
447.250000	1.21099e-16
447.200000	1.21652e-16
447.150000	1.22208e-16
447.100000	1.22766e-16
447.050000	1.23327e-16
447.000000	1.23891e-16
446.950000	1.24457e-16
446.900000	1.25026e-16
446.850000	1.25597e-16
446.800000	1.26171e-16
446.750000	1.26748e-16
446.700000	1.27327e-16
446.650000	1.27909e-16
446.600000	1.28493e-16
446.550000	1.2908e-16
446.500000	1.2967e-16
446.450000	1.30263e-16
446.400000	1.30858e-16
446.350000	1.31456e-16
446.300000	1.32057e-16
446.250000	1.3266e-16
446.200000	1.33266e-16
446.150000	1.33875e-16
446.100000	1.34487e-16
446.050000	1.35101e-16
446.000000	1.35719e-16
445.950000	1.36339e-16
445.900000	1.36962e-16
445.850000	1.37588e-16
445.800000	1.38217e-16
445.750000	1.38848e-16
445.700000	1.39483e-16
445.650000	1.4012e-16
445.600000	1.4076e-16
445.550000	1.41403e-16
445.500000	1.4205e-16
445.450000	1.42699e-16
445.400000	1.43351e-16
445.350000	1.44006e-16
445.300000	1.44664e-16
445.250000	1.45325e-16
445.200000	1.45989e-16
445.150000	1.46656e-16
445.100000	1.47326e-16
445.050000	1.47999e-16
445.000000	1.48676e-16
444.950000	1.49355e-16
444.900000	1.50037e-16
444.850000	1.50723e-16
444.800000	1.51412e-16
444.750000	1.52104e-16
444.700000	1.52799e-16
444.650000	1.53497e-16
444.600000	1.54198e-16
444.550000	1.54903e-16
444.500000	1.55611e-16
444.450000	1.56322e-16
444.400000	1.57036e-16
444.350000	1.57753e-16
444.300000	1.58474e-16
444.250000	1.59198e-16
444.200000	1.59926e-16
444.150000	1.60657e-16
444.100000	1.61391e-16
444.050000	1.62128e-16
444.000000	1.62869e-16
443.950000	1.63613e-16
443.900000	1.64361e-16
443.850000	1.65112e-16
443.800000	1.65866e-16
443.750000	1.66624e-16
443.700000	1.67385e-16
443.650000	1.6815e-16
443.600000	1.68919e-16
443.550000	1.6969e-16
443.500000	1.70466e-16
443.450000	1.71245e-16
443.400000	1.72027e-16
443.350000	1.72813e-16
443.300000	1.73603e-16
443.250000	1.74396e-16
443.200000	1.75193e-16
443.150000	1.75993e-16
443.100000	1.76797e-16
443.050000	1.77605e-16
443.000000	1.78417e-16
442.950000	1.79232e-16
442.900000	1.80051e-16
442.850000	1.80874e-16
442.800000	1.817e-16
442.750000	1.8253e-16
442.700000	1.83364e-16
442.650000	1.84202e-16
442.600000	1.85044e-16
442.550000	1.85889e-16
442.500000	1.86739e-16
442.450000	1.87592e-16
442.400000	1.88449e-16
442.350000	1.8931e-16
442.300000	1.90175e-16
442.250000	1.91044e-16
442.200000	1.91917e-16
442.150000	1.92794e-16
442.100000	1.93674e-16
442.050000	1.94559e-16
442.000000	1.95448e-16
441.950000	1.96341e-16
441.900000	1.97238e-16
441.850000	1.9814e-16
441.800000	1.99045e-16
441.750000	1.99954e-16
441.700000	2.00868e-16
441.650000	2.01786e-16
441.600000	2.02708e-16
441.550000	2.03634e-16
441.500000	2.04564e-16
441.450000	2.05499e-16
441.400000	2.06438e-16
441.350000	2.07381e-16
441.300000	2.08328e-16
441.250000	2.0928e-16
441.200000	2.10236e-16
441.150000	2.11197e-16
441.100000	2.12162e-16
441.050000	2.13131e-16
441.000000	2.14105e-16
440.950000	2.15083e-16
440.900000	2.16066e-16
440.850000	2.17053e-16
440.800000	2.18045e-16
440.750000	2.19041e-16
440.700000	2.20042e-16
440.650000	2.21047e-16
440.600000	2.22057e-16
440.550000	2.23072e-16
440.500000	2.24091e-16
440.450000	2.25115e-16
440.400000	2.26143e-16
440.350000	2.27176e-16
440.300000	2.28214e-16
440.250000	2.29257e-16
440.200000	2.30304e-16
440.150000	2.31357e-16
440.100000	2.32414e-16
440.050000	2.33476e-16
440.000000	2.34542e-16
439.950000	2.35614e-16
439.900000	2.3669e-16
439.850000	2.37772e-16
439.800000	2.38858e-16
439.750000	2.39949e-16
439.700000	2.41046e-16
439.650000	2.42147e-16
439.600000	2.43253e-16
439.550000	2.44364e-16
439.500000	2.45481e-16
439.450000	2.46602e-16
439.400000	2.47729e-16
439.350000	2.48861e-16
439.300000	2.49998e-16
439.250000	2.5114e-16
439.200000	2.52287e-16
439.150000	2.5344e-16
439.100000	2.54598e-16
439.050000	2.55761e-16
439.000000	2.56929e-16
438.950000	2.58103e-16
438.900000	2.59282e-16
438.850000	2.60467e-16
438.800000	2.61657e-16
438.750000	2.62852e-16
438.700000	2.64053e-16
438.650000	2.6526e-16
438.600000	2.66472e-16
438.550000	2.67689e-16
438.500000	2.68912e-16
438.450000	2.7014e-16
438.400000	2.71375e-16
438.350000	2.72614e-16
438.300000	2.7386e-16
438.250000	2.75111e-16
438.200000	2.76368e-16
438.150000	2.7763e-16
438.100000	2.78899e-16
438.050000	2.80173e-16
438.000000	2.81453e-16
437.950000	2.82739e-16
437.900000	2.8403e-16
437.850000	2.85328e-16
437.800000	2.86631e-16
437.750000	2.87941e-16
437.700000	2.89256e-16
437.650000	2.90578e-16
437.600000	2.91905e-16
437.550000	2.93239e-16
437.500000	2.94579e-16
437.450000	2.95924e-16
437.400000	2.97276e-16
437.350000	2.98634e-16
437.300000	2.99999e-16
437.250000	3.01369e-16
437.200000	3.02746e-16
437.150000	3.04129e-16
437.100000	3.05518e-16
437.050000	3.06914e-16
437.000000	3.08316e-16
436.950000	3.09725e-16
436.900000	3.1114e-16
436.850000	3.12561e-16
436.800000	3.13989e-16
436.750000	3.15423e-16
436.700000	3.16864e-16
436.650000	3.18312e-16
436.600000	3.19766e-16
436.550000	3.21227e-16
436.500000	3.22694e-16
436.450000	3.24168e-16
436.400000	3.25649e-16
436.350000	3.27137e-16
436.300000	3.28631e-16
436.250000	3.30133e-16
436.200000	3.31641e-16
436.150000	3.33156e-16
436.100000	3.34678e-16
436.050000	3.36207e-16
436.000000	3.37742e-16
435.950000	3.39285e-16
435.900000	3.40835e-16
435.850000	3.42392e-16
435.800000	3.43956e-16
435.750000	3.45528e-16
435.700000	3.47106e-16
435.650000	3.48692e-16
435.600000	3.50285e-16
435.550000	3.51885e-16
435.500000	3.53492e-16
435.450000	3.55107e-16
435.400000	3.56729e-16
435.350000	3.58359e-16
435.300000	3.59996e-16
435.250000	3.6164e-16
435.200000	3.63292e-16
435.150000	3.64952e-16
435.100000	3.66619e-16
435.050000	3.68294e-16
435.000000	3.69976e-16
434.950000	3.71666e-16
434.900000	3.73364e-16
434.850000	3.7507e-16
434.800000	3.76783e-16
434.750000	3.78504e-16
434.700000	3.80233e-16
434.650000	3.8197e-16
434.600000	3.83715e-16
434.550000	3.85468e-16
434.500000	3.87229e-16
434.450000	3.88998e-16
434.400000	3.90775e-16
434.350000	3.9256e-16
434.300000	3.94353e-16
434.250000	3.96154e-16
434.200000	3.97964e-16
434.150000	3.99782e-16
434.100000	4.01608e-16
434.050000	4.03443e-16
434.000000	4.05285e-16
433.950000	4.07137e-16
433.900000	4.08997e-16
433.850000	4.10865e-16
433.800000	4.12742e-16
433.750000	4.14627e-16
433.700000	4.16521e-16
433.650000	4.18424e-16
433.600000	4.20335e-16
433.550000	4.22255e-16
433.500000	4.24184e-16
433.450000	4.26121e-16
433.400000	4.28068e-16
433.350000	4.30023e-16
433.300000	4.31988e-16
433.250000	4.33961e-16
433.200000	4.35943e-16
433.150000	4.37934e-16
433.100000	4.39935e-16
433.050000	4.41944e-16
433.000000	4.43963e-16
432.950000	4.45991e-16
432.900000	4.48028e-16
432.850000	4.50075e-16
432.800000	4.52131e-16
432.750000	4.54196e-16
432.700000	4.56271e-16
432.650000	4.58355e-16
432.600000	4.60448e-16
432.550000	4.62552e-16
432.500000	4.64664e-16
432.450000	4.66787e-16
432.400000	4.68919e-16
432.350000	4.71061e-16
432.300000	4.73213e-16
432.250000	4.75374e-16
432.200000	4.77545e-16
432.150000	4.79727e-16
432.100000	4.81918e-16
432.050000	4.84119e-16
432.000000	4.86331e-16
431.950000	4.88552e-16
431.900000	4.90784e-16
431.850000	4.93025e-16
431.800000	4.95277e-16
431.750000	4.97539e-16
431.700000	4.99812e-16
431.650000	5.02095e-16
431.600000	5.04388e-16
431.550000	5.06692e-16
431.500000	5.09007e-16
431.450000	5.11332e-16
431.400000	5.13667e-16
431.350000	5.16013e-16
431.300000	5.1837e-16
431.250000	5.20738e-16
431.200000	5.23117e-16
431.150000	5.25506e-16
431.100000	5.27906e-16
431.050000	5.30317e-16
431.000000	5.3274e-16
430.950000	5.35173e-16
430.900000	5.37617e-16
430.850000	5.40073e-16
430.800000	5.4254e-16
430.750000	5.45018e-16
430.700000	5.47507e-16
430.650000	5.50008e-16
430.600000	5.5252e-16
430.550000	5.55044e-16
430.500000	5.57579e-16
430.450000	5.60126e-16
430.400000	5.62684e-16
430.350000	5.65254e-16
430.300000	5.67836e-16
430.250000	5.70429e-16
430.200000	5.73035e-16
430.150000	5.75652e-16
430.100000	5.78281e-16
430.050000	5.80923e-16
430.000000	5.83576e-16
429.950000	5.86241e-16
429.900000	5.88919e-16
429.850000	5.91609e-16
429.800000	5.94311e-16
429.750000	5.97025e-16
429.700000	5.99752e-16
429.650000	6.02491e-16
429.600000	6.05243e-16
429.550000	6.08008e-16
429.500000	6.10785e-16
429.450000	6.13574e-16
429.400000	6.16377e-16
429.350000	6.19192e-16
429.300000	6.2202e-16
429.250000	6.24861e-16
429.200000	6.27715e-16
429.150000	6.30582e-16
429.100000	6.33462e-16
429.050000	6.36355e-16
429.000000	6.39261e-16
428.950000	6.42181e-16
428.900000	6.45114e-16
428.850000	6.4806e-16
428.800000	6.5102e-16
428.750000	6.53994e-16
428.700000	6.56981e-16
428.650000	6.59981e-16
428.600000	6.62995e-16
428.550000	6.66023e-16
428.500000	6.69065e-16
428.450000	6.72121e-16
428.400000	6.75191e-16
428.350000	6.78274e-16
428.300000	6.81372e-16
428.250000	6.84484e-16
428.200000	6.8761e-16
428.150000	6.90751e-16
428.100000	6.93906e-16
428.050000	6.97075e-16
428.000000	7.00258e-16
427.950000	7.03456e-16
427.900000	7.06669e-16
427.850000	7.09897e-16
427.800000	7.13139e-16
427.750000	7.16396e-16
427.700000	7.19668e-16
427.650000	7.22954e-16
427.600000	7.26256e-16
427.550000	7.29573e-16
427.500000	7.32905e-16
427.450000	7.36252e-16
427.400000	7.39615e-16
427.350000	7.42993e-16
427.300000	7.46386e-16
427.250000	7.49795e-16
427.200000	7.53219e-16
427.150000	7.56659e-16
427.100000	7.60115e-16
427.050000	7.63586e-16
427.000000	7.67073e-16
426.950000	7.70577e-16
426.900000	7.74096e-16
426.850000	7.77631e-16
426.800000	7.81182e-16
426.750000	7.8475e-16
426.700000	7.88334e-16
426.650000	7.91934e-16
426.600000	7.95551e-16
426.550000	7.99184e-16
426.500000	8.02834e-16
426.450000	8.065e-16
426.400000	8.10184e-16
426.350000	8.13884e-16
426.300000	8.17601e-16
426.250000	8.21334e-16
426.200000	8.25085e-16
426.150000	8.28853e-16
426.100000	8.32639e-16
426.050000	8.36441e-16
426.000000	8.40261e-16
425.950000	8.44098e-16
425.900000	8.47953e-16
425.850000	8.51826e-16
425.800000	8.55716e-16
425.750000	8.59624e-16
425.700000	8.6355e-16
425.650000	8.67493e-16
425.600000	8.71455e-16
425.550000	8.75435e-16
425.500000	8.79433e-16
425.450000	8.83449e-16
425.400000	8.87483e-16
425.350000	8.91536e-16
425.300000	8.95607e-16
425.250000	8.99697e-16
425.200000	9.03806e-16
425.150000	9.07934e-16
425.100000	9.1208e-16
425.050000	9.16245e-16
425.000000	9.20429e-16
424.950000	9.24633e-16
424.900000	9.28855e-16
424.850000	9.33097e-16
424.800000	9.37358e-16
424.750000	9.41639e-16
424.700000	9.45939e-16
424.650000	9.50259e-16
424.600000	9.54598e-16
424.550000	9.58957e-16
424.500000	9.63337e-16
424.450000	9.67736e-16
424.400000	9.72155e-16
424.350000	9.76594e-16
424.300000	9.81054e-16
424.250000	9.85534e-16
424.200000	9.90035e-16
424.150000	9.94556e-16
424.100000	9.99098e-16
424.050000	1.00366e-15
424.000000	1.00824e-15
423.950000	1.01285e-15
423.900000	1.01747e-15
423.850000	1.02212e-15
423.800000	1.02679e-15
423.750000	1.03148e-15
423.700000	1.03619e-15
423.650000	1.04092e-15
423.600000	1.04567e-15
423.550000	1.05045e-15
423.500000	1.05524e-15
423.450000	1.06006e-15
423.400000	1.0649e-15
423.350000	1.06976e-15
423.300000	1.07465e-15
423.250000	1.07956e-15
423.200000	1.08449e-15
423.150000	1.08944e-15
423.100000	1.09441e-15
423.050000	1.09941e-15
423.000000	1.10443e-15
422.950000	1.10948e-15
422.900000	1.11454e-15
422.850000	1.11963e-15
422.800000	1.12474e-15
422.750000	1.12988e-15
422.700000	1.13504e-15
422.650000	1.14022e-15
422.600000	1.14543e-15
422.550000	1.15066e-15
422.500000	1.15591e-15
422.450000	1.16119e-15
422.400000	1.16649e-15
422.350000	1.17182e-15
422.300000	1.17717e-15
422.250000	1.18255e-15
422.200000	1.18795e-15
422.150000	1.19337e-15
422.100000	1.19882e-15
422.050000	1.20429e-15
422.000000	1.20979e-15
421.950000	1.21532e-15
421.900000	1.22087e-15
421.850000	1.22644e-15
421.800000	1.23204e-15
421.750000	1.23767e-15
421.700000	1.24332e-15
421.650000	1.249e-15
421.600000	1.2547e-15
421.550000	1.26043e-15
421.500000	1.26618e-15
421.450000	1.27197e-15
421.400000	1.27777e-15
421.350000	1.28361e-15
421.300000	1.28947e-15
421.250000	1.29536e-15
421.200000	1.30127e-15
421.150000	1.30721e-15
421.100000	1.31318e-15
421.050000	1.31918e-15
421.000000	1.3252e-15
420.950000	1.33125e-15
420.900000	1.33733e-15
420.850000	1.34344e-15
420.800000	1.34957e-15
420.750000	1.35574e-15
420.700000	1.36193e-15
420.650000	1.36814e-15
420.600000	1.37439e-15
420.550000	1.38067e-15
420.500000	1.38697e-15
420.450000	1.3933e-15
420.400000	1.39967e-15
420.350000	1.40606e-15
420.300000	1.41248e-15
420.250000	1.41893e-15
420.200000	1.42541e-15
420.150000	1.43191e-15
420.100000	1.43845e-15
420.050000	1.44502e-15
420.000000	1.45162e-15
419.950000	1.45825e-15
419.900000	1.4649e-15
419.850000	1.47159e-15
419.800000	1.47831e-15
419.750000	1.48506e-15
419.700000	1.49184e-15
419.650000	1.49865e-15
419.600000	1.5055e-15
419.550000	1.51237e-15
419.500000	1.51928e-15
419.450000	1.52621e-15
419.400000	1.53318e-15
419.350000	1.54018e-15
419.300000	1.54721e-15
419.250000	1.55428e-15
419.200000	1.56137e-15
419.150000	1.5685e-15
419.100000	1.57566e-15
419.050000	1.58286e-15
419.000000	1.59009e-15
418.950000	1.59735e-15
418.900000	1.60464e-15
418.850000	1.61197e-15
418.800000	1.61933e-15
418.750000	1.62672e-15
418.700000	1.63415e-15
418.650000	1.64161e-15
418.600000	1.6491e-15
418.550000	1.65663e-15
418.500000	1.6642e-15
418.450000	1.67179e-15
418.400000	1.67943e-15
418.350000	1.68709e-15
418.300000	1.6948e-15
418.250000	1.70254e-15
418.200000	1.71031e-15
418.150000	1.71812e-15
418.100000	1.72596e-15
418.050000	1.73384e-15
418.000000	1.74176e-15
417.950000	1.74971e-15
417.900000	1.7577e-15
417.850000	1.76572e-15
417.800000	1.77379e-15
417.750000	1.78188e-15
417.700000	1.79002e-15
417.650000	1.79819e-15
417.600000	1.8064e-15
417.550000	1.81465e-15
417.500000	1.82293e-15
417.450000	1.83126e-15
417.400000	1.83962e-15
417.350000	1.84802e-15
417.300000	1.85645e-15
417.250000	1.86493e-15
417.200000	1.87344e-15
417.150000	1.882e-15
417.100000	1.89059e-15
417.050000	1.89922e-15
417.000000	1.90789e-15
416.950000	1.9166e-15
416.900000	1.92535e-15
416.850000	1.93414e-15
416.800000	1.94297e-15
416.750000	1.95184e-15
416.700000	1.96075e-15
416.650000	1.96971e-15
416.600000	1.9787e-15
416.550000	1.98773e-15
416.500000	1.99681e-15
416.450000	2.00592e-15
416.400000	2.01508e-15
416.350000	2.02428e-15
416.300000	2.03352e-15
416.250000	2.04281e-15
416.200000	2.05213e-15
416.150000	2.0615e-15
416.100000	2.07091e-15
416.050000	2.08037e-15
416.000000	2.08987e-15
415.950000	2.09941e-15
415.900000	2.10899e-15
415.850000	2.11862e-15
415.800000	2.12829e-15
415.750000	2.13801e-15
415.700000	2.14777e-15
415.650000	2.15757e-15
415.600000	2.16742e-15
415.550000	2.17732e-15
415.500000	2.18726e-15
415.450000	2.19724e-15
415.400000	2.20727e-15
415.350000	2.21735e-15
415.300000	2.22747e-15
415.250000	2.23764e-15
415.200000	2.24786e-15
415.150000	2.25812e-15
415.100000	2.26843e-15
415.050000	2.27879e-15
415.000000	2.28919e-15
414.950000	2.29964e-15
414.900000	2.31014e-15
414.850000	2.32068e-15
414.800000	2.33128e-15
414.750000	2.34192e-15
414.700000	2.35261e-15
414.650000	2.36335e-15
414.600000	2.37414e-15
414.550000	2.38498e-15
414.500000	2.39587e-15
414.450000	2.4068e-15
414.400000	2.41779e-15
414.350000	2.42883e-15
414.300000	2.43992e-15
414.250000	2.45106e-15
414.200000	2.46224e-15
414.150000	2.47348e-15
414.100000	2.48478e-15
414.050000	2.49612e-15
414.000000	2.50751e-15
413.950000	2.51896e-15
413.900000	2.53046e-15
413.850000	2.54201e-15
413.800000	2.55362e-15
413.750000	2.56527e-15
413.700000	2.57698e-15
413.650000	2.58875e-15
413.600000	2.60057e-15
413.550000	2.61244e-15
413.500000	2.62436e-15
413.450000	2.63634e-15
413.400000	2.64838e-15
413.350000	2.66047e-15
413.300000	2.67261e-15
413.250000	2.68481e-15
413.200000	2.69707e-15
413.150000	2.70938e-15
413.100000	2.72175e-15
413.050000	2.73417e-15
413.000000	2.74665e-15
412.950000	2.75919e-15
412.900000	2.77179e-15
412.850000	2.78444e-15
412.800000	2.79715e-15
412.750000	2.80992e-15
412.700000	2.82275e-15
412.650000	2.83563e-15
412.600000	2.84858e-15
412.550000	2.86158e-15
412.500000	2.87464e-15
412.450000	2.88776e-15
412.400000	2.90095e-15
412.350000	2.91419e-15
412.300000	2.92749e-15
412.250000	2.94085e-15
412.200000	2.95428e-15
412.150000	2.96776e-15
412.100000	2.98131e-15
412.050000	2.99492e-15
412.000000	3.00859e-15
411.950000	3.02232e-15
411.900000	3.03612e-15
411.850000	3.04998e-15
411.800000	3.0639e-15
411.750000	3.07789e-15
411.700000	3.09194e-15
411.650000	3.10605e-15
411.600000	3.12023e-15
411.550000	3.13447e-15
411.500000	3.14878e-15
411.450000	3.16315e-15
411.400000	3.17759e-15
411.350000	3.1921e-15
411.300000	3.20667e-15
411.250000	3.2213e-15
411.200000	3.23601e-15
411.150000	3.25078e-15
411.100000	3.26562e-15
411.050000	3.28052e-15
411.000000	3.2955e-15
410.950000	3.31054e-15
410.900000	3.32565e-15
410.850000	3.34083e-15
410.800000	3.35608e-15
410.750000	3.3714e-15
410.700000	3.38679e-15
410.650000	3.40225e-15
410.600000	3.41778e-15
410.550000	3.43338e-15
410.500000	3.44905e-15
410.450000	3.46479e-15
410.400000	3.48061e-15
410.350000	3.4965e-15
410.300000	3.51245e-15
410.250000	3.52849e-15
410.200000	3.54459e-15
410.150000	3.56077e-15
410.100000	3.57702e-15
410.050000	3.59335e-15
410.000000	3.60975e-15
409.950000	3.62623e-15
409.900000	3.64278e-15
409.850000	3.65941e-15
409.800000	3.67611e-15
409.750000	3.69289e-15
409.700000	3.70975e-15
409.650000	3.72668e-15
409.600000	3.74369e-15
409.550000	3.76078e-15
409.500000	3.77794e-15
409.450000	3.79519e-15
409.400000	3.81251e-15
409.350000	3.82991e-15
409.300000	3.84739e-15
409.250000	3.86495e-15
409.200000	3.88259e-15
409.150000	3.90031e-15
409.100000	3.91812e-15
409.050000	3.936e-15
409.000000	3.95396e-15
408.950000	3.97201e-15
408.900000	3.99014e-15
408.850000	4.00835e-15
408.800000	4.02665e-15
408.750000	4.04502e-15
408.700000	4.06349e-15
408.650000	4.08203e-15
408.600000	4.10066e-15
408.550000	4.11938e-15
408.500000	4.13818e-15
408.450000	4.15707e-15
408.400000	4.17604e-15
408.350000	4.1951e-15
408.300000	4.21425e-15
408.250000	4.23349e-15
408.200000	4.25281e-15
408.150000	4.27222e-15
408.100000	4.29172e-15
408.050000	4.3113e-15
408.000000	4.33098e-15
407.950000	4.35075e-15
407.900000	4.37061e-15
407.850000	4.39055e-15
407.800000	4.41059e-15
407.750000	4.43072e-15
407.700000	4.45094e-15
407.650000	4.47126e-15
407.600000	4.49167e-15
407.550000	4.51217e-15
407.500000	4.53276e-15
407.450000	4.55345e-15
407.400000	4.57423e-15
407.350000	4.59511e-15
407.300000	4.61608e-15
407.250000	4.63715e-15
407.200000	4.65831e-15
407.150000	4.67957e-15
407.100000	4.70093e-15
407.050000	4.72238e-15
407.000000	4.74393e-15
406.950000	4.76559e-15
406.900000	4.78733e-15
406.850000	4.80918e-15
406.800000	4.83113e-15
406.750000	4.85318e-15
406.700000	4.87533e-15
406.650000	4.89758e-15
406.600000	4.91993e-15
406.550000	4.94239e-15
406.500000	4.96494e-15
406.450000	4.9876e-15
406.400000	5.01036e-15
406.350000	5.03323e-15
406.300000	5.0562e-15
406.250000	5.07928e-15
406.200000	5.10246e-15
406.150000	5.12574e-15
406.100000	5.14914e-15
406.050000	5.17264e-15
406.000000	5.19624e-15
405.950000	5.21996e-15
405.900000	5.24378e-15
405.850000	5.26771e-15
405.800000	5.29175e-15
405.750000	5.3159e-15
405.700000	5.34016e-15
405.650000	5.36453e-15
405.600000	5.38902e-15
405.550000	5.41361e-15
405.500000	5.43832e-15
405.450000	5.46313e-15
405.400000	5.48807e-15
405.350000	5.51311e-15
405.300000	5.53827e-15
405.250000	5.56355e-15
405.200000	5.58894e-15
405.150000	5.61444e-15
405.100000	5.64007e-15
405.050000	5.6658e-15
405.000000	5.69166e-15
404.950000	5.71764e-15
404.900000	5.74373e-15
404.850000	5.76994e-15
404.800000	5.79627e-15
404.750000	5.82272e-15
404.700000	5.8493e-15
404.650000	5.87599e-15
404.600000	5.9028e-15
404.550000	5.92974e-15
404.500000	5.9568e-15
404.450000	5.98399e-15
404.400000	6.01129e-15
404.350000	6.03873e-15
404.300000	6.06628e-15
404.250000	6.09397e-15
404.200000	6.12178e-15
404.150000	6.14971e-15
404.100000	6.17778e-15
404.050000	6.20597e-15
404.000000	6.23429e-15
403.950000	6.26274e-15
403.900000	6.29132e-15
403.850000	6.32003e-15
403.800000	6.34887e-15
403.750000	6.37784e-15
403.700000	6.40695e-15
403.650000	6.43619e-15
403.600000	6.46556e-15
403.550000	6.49506e-15
403.500000	6.5247e-15
403.450000	6.55447e-15
403.400000	6.58438e-15
403.350000	6.61443e-15
403.300000	6.64462e-15
403.250000	6.67494e-15
403.200000	6.7054e-15
403.150000	6.736e-15
403.100000	6.76673e-15
403.050000	6.79761e-15
403.000000	6.82863e-15
402.950000	6.85979e-15
402.900000	6.8911e-15
402.850000	6.92254e-15
402.800000	6.95413e-15
402.750000	6.98586e-15
402.700000	7.01774e-15
402.650000	7.04976e-15
402.600000	7.08193e-15
402.550000	7.11425e-15
402.500000	7.14671e-15
402.450000	7.17933e-15
402.400000	7.21209e-15
402.350000	7.245e-15
402.300000	7.27806e-15
402.250000	7.31127e-15
402.200000	7.34463e-15
402.150000	7.37814e-15
402.100000	7.41181e-15
402.050000	7.44563e-15
402.000000	7.47961e-15
401.950000	7.51374e-15
401.900000	7.54802e-15
401.850000	7.58247e-15
401.800000	7.61707e-15
401.750000	7.65182e-15
401.700000	7.68674e-15
401.650000	7.72181e-15
401.600000	7.75705e-15
401.550000	7.79244e-15
401.500000	7.828e-15
401.450000	7.86372e-15
401.400000	7.8996e-15
401.350000	7.93565e-15
401.300000	7.97186e-15
401.250000	8.00823e-15
401.200000	8.04477e-15
401.150000	8.08148e-15
401.100000	8.11836e-15
401.050000	8.1554e-15
401.000000	8.19261e-15
400.950000	8.23e-15
400.900000	8.26755e-15
400.850000	8.30527e-15
400.800000	8.34317e-15
400.750000	8.38124e-15
400.700000	8.41948e-15
400.650000	8.4579e-15
400.600000	8.49649e-15
400.550000	8.53526e-15
400.500000	8.5742e-15
400.450000	8.61333e-15
400.400000	8.65263e-15
400.350000	8.69211e-15
400.300000	8.73177e-15
400.250000	8.77161e-15
400.200000	8.81163e-15
400.150000	8.85184e-15
400.100000	8.89223e-15
400.050000	8.9328e-15
400.000000	8.97356e-15
399.950000	9.0145e-15
399.900000	9.05563e-15
399.850000	9.09695e-15
399.800000	9.13846e-15
399.750000	9.18016e-15
399.700000	9.22204e-15
399.650000	9.26412e-15
399.600000	9.30639e-15
399.550000	9.34885e-15
399.500000	9.39151e-15
399.450000	9.43436e-15
399.400000	9.4774e-15
399.350000	9.52065e-15
399.300000	9.56409e-15
399.250000	9.60772e-15
399.200000	9.65156e-15
399.150000	9.6956e-15
399.100000	9.73983e-15
399.050000	9.78427e-15
399.000000	9.82891e-15
398.950000	9.87376e-15
398.900000	9.91881e-15
398.850000	9.96406e-15
398.800000	1.00095e-14
398.750000	1.00552e-14
398.700000	1.01011e-14
398.650000	1.01472e-14
398.600000	1.01935e-14
398.550000	1.024e-14
398.500000	1.02867e-14
398.450000	1.03336e-14
398.400000	1.03808e-14
398.350000	1.04281e-14
398.300000	1.04757e-14
398.250000	1.05235e-14
398.200000	1.05715e-14
398.150000	1.06197e-14
398.100000	1.06682e-14
398.050000	1.07169e-14
398.000000	1.07658e-14
397.950000	1.08149e-14
397.900000	1.08642e-14
397.850000	1.09138e-14
397.800000	1.09636e-14
397.750000	1.10136e-14
397.700000	1.10638e-14
397.650000	1.11143e-14
397.600000	1.1165e-14
397.550000	1.1216e-14
397.500000	1.12671e-14
397.450000	1.13185e-14
397.400000	1.13702e-14
397.350000	1.14221e-14
397.300000	1.14742e-14
397.250000	1.15265e-14
397.200000	1.15791e-14
397.150000	1.16319e-14
397.100000	1.1685e-14
397.050000	1.17383e-14
397.000000	1.17919e-14
396.950000	1.18457e-14
396.900000	1.18997e-14
396.850000	1.1954e-14
396.800000	1.20085e-14
396.750000	1.20633e-14
396.700000	1.21184e-14
396.650000	1.21736e-14
396.600000	1.22292e-14
396.550000	1.2285e-14
396.500000	1.2341e-14
396.450000	1.23973e-14
396.400000	1.24539e-14
396.350000	1.25107e-14
396.300000	1.25678e-14
396.250000	1.26251e-14
396.200000	1.26827e-14
396.150000	1.27406e-14
396.100000	1.27987e-14
396.050000	1.28571e-14
396.000000	1.29157e-14
395.950000	1.29746e-14
395.900000	1.30338e-14
395.850000	1.30933e-14
395.800000	1.3153e-14
395.750000	1.3213e-14
395.700000	1.32733e-14
395.650000	1.33339e-14
395.600000	1.33947e-14
395.550000	1.34558e-14
395.500000	1.35172e-14
395.450000	1.35789e-14
395.400000	1.36408e-14
395.350000	1.3703e-14
395.300000	1.37655e-14
395.250000	1.38283e-14
395.200000	1.38914e-14
395.150000	1.39548e-14
395.100000	1.40185e-14
395.050000	1.40824e-14
395.000000	1.41466e-14
394.950000	1.42112e-14
394.900000	1.4276e-14
394.850000	1.43411e-14
394.800000	1.44066e-14
394.750000	1.44723e-14
394.700000	1.45383e-14
394.650000	1.46046e-14
394.600000	1.46712e-14
394.550000	1.47382e-14
394.500000	1.48054e-14
394.450000	1.48729e-14
394.400000	1.49408e-14
394.350000	1.5009e-14
394.300000	1.50774e-14
394.250000	1.51462e-14
394.200000	1.52153e-14
394.150000	1.52847e-14
394.100000	1.53544e-14
394.050000	1.54245e-14
394.000000	1.54948e-14
393.950000	1.55655e-14
393.900000	1.56365e-14
393.850000	1.57078e-14
393.800000	1.57795e-14
393.750000	1.58515e-14
393.700000	1.59238e-14
393.650000	1.59964e-14
393.600000	1.60694e-14
393.550000	1.61427e-14
393.500000	1.62163e-14
393.450000	1.62903e-14
393.400000	1.63646e-14
393.350000	1.64393e-14
393.300000	1.65143e-14
393.250000	1.65896e-14
393.200000	1.66653e-14
393.150000	1.67413e-14
393.100000	1.68177e-14
393.050000	1.68944e-14
393.000000	1.69714e-14
392.950000	1.70488e-14
392.900000	1.71266e-14
392.850000	1.72047e-14
392.800000	1.72832e-14
392.750000	1.73621e-14
392.700000	1.74413e-14
392.650000	1.75208e-14
392.600000	1.76007e-14
392.550000	1.7681e-14
392.500000	1.77617e-14
392.450000	1.78427e-14
392.400000	1.79241e-14
392.350000	1.80058e-14
392.300000	1.8088e-14
392.250000	1.81705e-14
392.200000	1.82534e-14
392.150000	1.83366e-14
392.100000	1.84203e-14
392.050000	1.85043e-14
392.000000	1.85887e-14
391.950000	1.86735e-14
391.900000	1.87586e-14
391.850000	1.88442e-14
391.800000	1.89302e-14
391.750000	1.90165e-14
391.700000	1.91033e-14
391.650000	1.91904e-14
391.600000	1.92779e-14
391.550000	1.93659e-14
391.500000	1.94542e-14
391.450000	1.95429e-14
391.400000	1.96321e-14
391.350000	1.97216e-14
391.300000	1.98116e-14
391.250000	1.99019e-14
391.200000	1.99927e-14
391.150000	2.00839e-14
391.100000	2.01755e-14
391.050000	2.02675e-14
391.000000	2.036e-14
390.950000	2.04528e-14
390.900000	2.05461e-14
390.850000	2.06398e-14
390.800000	2.0734e-14
390.750000	2.08285e-14
390.700000	2.09236e-14
390.650000	2.1019e-14
390.600000	2.11149e-14
390.550000	2.12112e-14
390.500000	2.13079e-14
390.450000	2.14051e-14
390.400000	2.15027e-14
390.350000	2.16008e-14
390.300000	2.16993e-14
390.250000	2.17983e-14
390.200000	2.18977e-14
390.150000	2.19976e-14
390.100000	2.20979e-14
390.050000	2.21987e-14
390.000000	2.23e-14
389.950000	2.24017e-14
389.900000	2.25038e-14
389.850000	2.26065e-14
389.800000	2.27096e-14
389.750000	2.28132e-14
389.700000	2.29172e-14
389.650000	2.30217e-14
389.600000	2.31267e-14
389.550000	2.32322e-14
389.500000	2.33382e-14
389.450000	2.34446e-14
389.400000	2.35516e-14
389.350000	2.3659e-14
389.300000	2.37669e-14
389.250000	2.38753e-14
389.200000	2.39842e-14
389.150000	2.40936e-14
389.100000	2.42034e-14
389.050000	2.43138e-14
389.000000	2.44247e-14
388.950000	2.45361e-14
388.900000	2.4648e-14
388.850000	2.47604e-14
388.800000	2.48734e-14
388.750000	2.49868e-14
388.700000	2.51008e-14
388.650000	2.52152e-14
388.600000	2.53302e-14
388.550000	2.54458e-14
388.500000	2.55618e-14
388.450000	2.56784e-14
388.400000	2.57955e-14
388.350000	2.59131e-14
388.300000	2.60313e-14
388.250000	2.61501e-14
388.200000	2.62693e-14
388.150000	2.63891e-14
388.100000	2.65095e-14
388.050000	2.66304e-14
388.000000	2.67518e-14
387.950000	2.68738e-14
387.900000	2.69964e-14
387.850000	2.71195e-14
387.800000	2.72432e-14
387.750000	2.73674e-14
387.700000	2.74922e-14
387.650000	2.76176e-14
387.600000	2.77436e-14
387.550000	2.78701e-14
387.500000	2.79972e-14
387.450000	2.81249e-14
387.400000	2.82531e-14
387.350000	2.8382e-14
387.300000	2.85114e-14
387.250000	2.86415e-14
387.200000	2.87721e-14
387.150000	2.89033e-14
387.100000	2.90351e-14
387.050000	2.91675e-14
387.000000	2.93005e-14
386.950000	2.94342e-14
386.900000	2.95684e-14
386.850000	2.97032e-14
386.800000	2.98387e-14
386.750000	2.99748e-14
386.700000	3.01115e-14
386.650000	3.02488e-14
386.600000	3.03867e-14
386.550000	3.05253e-14
386.500000	3.06645e-14
386.450000	3.08043e-14
386.400000	3.09448e-14
386.350000	3.10859e-14
386.300000	3.12277e-14
386.250000	3.13701e-14
386.200000	3.15132e-14
386.150000	3.16569e-14
386.100000	3.18012e-14
386.050000	3.19463e-14
386.000000	3.20919e-14
385.950000	3.22383e-14
385.900000	3.23853e-14
385.850000	3.2533e-14
385.800000	3.26814e-14
385.750000	3.28304e-14
385.700000	3.29801e-14
385.650000	3.31305e-14
385.600000	3.32816e-14
385.550000	3.34333e-14
385.500000	3.35858e-14
385.450000	3.3739e-14
385.400000	3.38928e-14
385.350000	3.40474e-14
385.300000	3.42026e-14
385.250000	3.43586e-14
385.200000	3.45153e-14
385.150000	3.46727e-14
385.100000	3.48308e-14
385.050000	3.49896e-14
385.000000	3.51492e-14
384.950000	3.53095e-14
384.900000	3.54705e-14
384.850000	3.56322e-14
384.800000	3.57947e-14
384.750000	3.59579e-14
384.700000	3.61219e-14
384.650000	3.62866e-14
384.600000	3.64521e-14
384.550000	3.66183e-14
384.500000	3.67853e-14
384.450000	3.6953e-14
384.400000	3.71215e-14
384.350000	3.72908e-14
384.300000	3.74608e-14
384.250000	3.76316e-14
384.200000	3.78032e-14
384.150000	3.79756e-14
384.100000	3.81488e-14
384.050000	3.83227e-14
384.000000	3.84975e-14
383.950000	3.8673e-14
383.900000	3.88494e-14
383.850000	3.90265e-14
383.800000	3.92045e-14
383.750000	3.93832e-14
383.700000	3.95628e-14
383.650000	3.97432e-14
383.600000	3.99244e-14
383.550000	4.01065e-14
383.500000	4.02894e-14
383.450000	4.04731e-14
383.400000	4.06576e-14
383.350000	4.0843e-14
383.300000	4.10292e-14
383.250000	4.12163e-14
383.200000	4.14043e-14
383.150000	4.15931e-14
383.100000	4.17827e-14
383.050000	4.19732e-14
383.000000	4.21646e-14
382.950000	4.23569e-14
382.900000	4.255e-14
382.850000	4.2744e-14
382.800000	4.29389e-14
382.750000	4.31347e-14
382.700000	4.33314e-14
382.650000	4.35289e-14
382.600000	4.37274e-14
382.550000	4.39268e-14
382.500000	4.41271e-14
382.450000	4.43283e-14
382.400000	4.45304e-14
382.350000	4.47334e-14
382.300000	4.49374e-14
382.250000	4.51423e-14
382.200000	4.53481e-14
382.150000	4.55549e-14
382.100000	4.57626e-14
382.050000	4.59713e-14
382.000000	4.61809e-14
381.950000	4.63914e-14
381.900000	4.66029e-14
381.850000	4.68154e-14
381.800000	4.70289e-14
381.750000	4.72433e-14
381.700000	4.74587e-14
381.650000	4.76751e-14
381.600000	4.78925e-14
381.550000	4.81108e-14
381.500000	4.83302e-14
381.450000	4.85505e-14
381.400000	4.87719e-14
381.350000	4.89943e-14
381.300000	4.92176e-14
381.250000	4.9442e-14
381.200000	4.96675e-14
381.150000	4.98939e-14
381.100000	5.01214e-14
381.050000	5.03499e-14
381.000000	5.05795e-14
380.950000	5.08101e-14
380.900000	5.10417e-14
380.850000	5.12744e-14
380.800000	5.15082e-14
380.750000	5.17431e-14
380.700000	5.1979e-14
380.650000	5.2216e-14
380.600000	5.2454e-14
380.550000	5.26932e-14
380.500000	5.29334e-14
380.450000	5.31747e-14
380.400000	5.34172e-14
380.350000	5.36607e-14
380.300000	5.39054e-14
380.250000	5.41511e-14
380.200000	5.4398e-14
380.150000	5.4646e-14
380.100000	5.48951e-14
380.050000	5.51454e-14
380.000000	5.53968e-14
379.950000	5.56494e-14
379.900000	5.59031e-14
379.850000	5.6158e-14
379.800000	5.6414e-14
379.750000	5.66712e-14
379.700000	5.69296e-14
379.650000	5.71891e-14
379.600000	5.74498e-14
379.550000	5.77117e-14
379.500000	5.79748e-14
379.450000	5.82391e-14
379.400000	5.85047e-14
379.350000	5.87714e-14
379.300000	5.90393e-14
379.250000	5.93085e-14
379.200000	5.95789e-14
379.150000	5.98505e-14
379.100000	6.01233e-14
379.050000	6.03974e-14
379.000000	6.06728e-14
378.950000	6.09494e-14
378.900000	6.12272e-14
378.850000	6.15064e-14
378.800000	6.17868e-14
378.750000	6.20684e-14
378.700000	6.23514e-14
378.650000	6.26356e-14
378.600000	6.29212e-14
378.550000	6.3208e-14
378.500000	6.34962e-14
378.450000	6.37857e-14
378.400000	6.40764e-14
378.350000	6.43685e-14
378.300000	6.4662e-14
378.250000	6.49568e-14
378.200000	6.52529e-14
378.150000	6.55504e-14
378.100000	6.58492e-14
378.050000	6.61494e-14
378.000000	6.64509e-14
377.950000	6.67539e-14
377.900000	6.70582e-14
377.850000	6.73639e-14
377.800000	6.76709e-14
377.750000	6.79794e-14
377.700000	6.82893e-14
377.650000	6.86006e-14
377.600000	6.89134e-14
377.550000	6.92275e-14
377.500000	6.95431e-14
377.450000	6.98601e-14
377.400000	7.01786e-14
377.350000	7.04985e-14
377.300000	7.08199e-14
377.250000	7.11427e-14
377.200000	7.1467e-14
377.150000	7.17928e-14
377.100000	7.212e-14
377.050000	7.24488e-14
377.000000	7.27791e-14
376.950000	7.31108e-14
376.900000	7.34441e-14
376.850000	7.37789e-14
376.800000	7.41152e-14
376.750000	7.44531e-14
376.700000	7.47925e-14
376.650000	7.51334e-14
376.600000	7.54759e-14
376.550000	7.58199e-14
376.500000	7.61655e-14
376.450000	7.65127e-14
376.400000	7.68615e-14
376.350000	7.72119e-14
376.300000	7.75638e-14
376.250000	7.79174e-14
376.200000	7.82726e-14
376.150000	7.86294e-14
376.100000	7.89878e-14
376.050000	7.93478e-14
376.000000	7.97095e-14
375.950000	8.00729e-14
375.900000	8.04379e-14
375.850000	8.08045e-14
375.800000	8.11728e-14
375.750000	8.15428e-14
375.700000	8.19145e-14
375.650000	8.22879e-14
375.600000	8.2663e-14
375.550000	8.30398e-14
375.500000	8.34183e-14
375.450000	8.37985e-14
375.400000	8.41805e-14
375.350000	8.45642e-14
375.300000	8.49497e-14
375.250000	8.53369e-14
375.200000	8.57259e-14
375.150000	8.61166e-14
375.100000	8.65092e-14
375.050000	8.69035e-14
375.000000	8.72996e-14
374.950000	8.76975e-14
374.900000	8.80972e-14
374.850000	8.84988e-14
374.800000	8.89022e-14
374.750000	8.93074e-14
374.700000	8.97145e-14
374.650000	9.01234e-14
374.600000	9.05342e-14
374.550000	9.09468e-14
374.500000	9.13613e-14
374.450000	9.17778e-14
374.400000	9.21961e-14
374.350000	9.26163e-14
374.300000	9.30385e-14
374.250000	9.34625e-14
374.200000	9.38885e-14
374.150000	9.43165e-14
374.100000	9.47463e-14
374.050000	9.51782e-14
374.000000	9.5612e-14
373.950000	9.60478e-14
373.900000	9.64856e-14
373.850000	9.69253e-14
373.800000	9.73671e-14
373.750000	9.78109e-14
373.700000	9.82567e-14
373.650000	9.87045e-14
373.600000	9.91544e-14
373.550000	9.96063e-14
373.500000	1.0006e-13
373.450000	1.00516e-13
373.400000	1.00974e-13
373.350000	1.01435e-13
373.300000	1.01897e-13
373.250000	1.02361e-13
373.200000	1.02828e-13
373.150000	1.03297e-13
373.100000	1.03767e-13
373.050000	1.0424e-13
373.000000	1.04715e-13
372.950000	1.05193e-13
372.900000	1.05672e-13
372.850000	1.06154e-13
372.800000	1.06638e-13
372.750000	1.07124e-13
372.700000	1.07612e-13
372.650000	1.08102e-13
372.600000	1.08595e-13
372.550000	1.0909e-13
372.500000	1.09587e-13
372.450000	1.10087e-13
372.400000	1.10588e-13
372.350000	1.11092e-13
372.300000	1.11599e-13
372.250000	1.12107e-13
372.200000	1.12618e-13
372.150000	1.13131e-13
372.100000	1.13647e-13
372.050000	1.14165e-13
372.000000	1.14685e-13
371.950000	1.15208e-13
371.900000	1.15733e-13
371.850000	1.1626e-13
371.800000	1.1679e-13
371.750000	1.17322e-13
371.700000	1.17857e-13
371.650000	1.18394e-13
371.600000	1.18934e-13
371.550000	1.19476e-13
371.500000	1.2002e-13
371.450000	1.20567e-13
371.400000	1.21117e-13
371.350000	1.21669e-13
371.300000	1.22223e-13
371.250000	1.2278e-13
371.200000	1.2334e-13
371.150000	1.23902e-13
371.100000	1.24467e-13
371.050000	1.25034e-13
371.000000	1.25604e-13
370.950000	1.26176e-13
370.900000	1.26751e-13
370.850000	1.27329e-13
370.800000	1.27909e-13
370.750000	1.28492e-13
370.700000	1.29077e-13
370.650000	1.29666e-13
370.600000	1.30257e-13
370.550000	1.3085e-13
370.500000	1.31446e-13
370.450000	1.32045e-13
370.400000	1.32647e-13
370.350000	1.33252e-13
370.300000	1.33859e-13
370.250000	1.34469e-13
370.200000	1.35082e-13
370.150000	1.35697e-13
370.100000	1.36316e-13
370.050000	1.36937e-13
370.000000	1.37561e-13
369.950000	1.38188e-13
369.900000	1.38818e-13
369.850000	1.3945e-13
369.800000	1.40086e-13
369.750000	1.40724e-13
369.700000	1.41365e-13
369.650000	1.42009e-13
369.600000	1.42657e-13
369.550000	1.43307e-13
369.500000	1.4396e-13
369.450000	1.44616e-13
369.400000	1.45275e-13
369.350000	1.45937e-13
369.300000	1.46602e-13
369.250000	1.4727e-13
369.200000	1.47941e-13
369.150000	1.48615e-13
369.100000	1.49292e-13
369.050000	1.49973e-13
369.000000	1.50656e-13
368.950000	1.51342e-13
368.900000	1.52032e-13
368.850000	1.52725e-13
368.800000	1.53421e-13
368.750000	1.5412e-13
368.700000	1.54822e-13
368.650000	1.55528e-13
368.600000	1.56236e-13
368.550000	1.56948e-13
368.500000	1.57664e-13
368.450000	1.58382e-13
368.400000	1.59104e-13
368.350000	1.59829e-13
368.300000	1.60557e-13
368.250000	1.61289e-13
368.200000	1.62023e-13
368.150000	1.62762e-13
368.100000	1.63503e-13
368.050000	1.64248e-13
368.000000	1.64997e-13
367.950000	1.65749e-13
367.900000	1.66504e-13
367.850000	1.67263e-13
367.800000	1.68025e-13
367.750000	1.6879e-13
367.700000	1.69559e-13
367.650000	1.70332e-13
367.600000	1.71108e-13
367.550000	1.71888e-13
367.500000	1.72671e-13
367.450000	1.73458e-13
367.400000	1.74248e-13
367.350000	1.75042e-13
367.300000	1.7584e-13
367.250000	1.76641e-13
367.200000	1.77446e-13
367.150000	1.78254e-13
367.100000	1.79067e-13
367.050000	1.79882e-13
367.000000	1.80702e-13
366.950000	1.81525e-13
366.900000	1.82353e-13
366.850000	1.83183e-13
366.800000	1.84018e-13
366.750000	1.84856e-13
366.700000	1.85699e-13
366.650000	1.86545e-13
366.600000	1.87395e-13
366.550000	1.88249e-13
366.500000	1.89106e-13
366.450000	1.89968e-13
366.400000	1.90834e-13
366.350000	1.91703e-13
366.300000	1.92576e-13
366.250000	1.93454e-13
366.200000	1.94335e-13
366.150000	1.95221e-13
366.100000	1.9611e-13
366.050000	1.97004e-13
366.000000	1.97901e-13
365.950000	1.98803e-13
365.900000	1.99709e-13
365.850000	2.00619e-13
365.800000	2.01533e-13
365.750000	2.02451e-13
365.700000	2.03373e-13
365.650000	2.043e-13
365.600000	2.05231e-13
365.550000	2.06166e-13
365.500000	2.07105e-13
365.450000	2.08049e-13
365.400000	2.08997e-13
365.350000	2.09949e-13
365.300000	2.10905e-13
365.250000	2.11866e-13
365.200000	2.12831e-13
365.150000	2.13801e-13
365.100000	2.14775e-13
365.050000	2.15754e-13
365.000000	2.16737e-13
364.950000	2.17724e-13
364.900000	2.18716e-13
364.850000	2.19712e-13
364.800000	2.20713e-13
364.750000	2.21719e-13
364.700000	2.22729e-13
364.650000	2.23744e-13
364.600000	2.24763e-13
364.550000	2.25787e-13
364.500000	2.26816e-13
364.450000	2.27849e-13
364.400000	2.28887e-13
364.350000	2.2993e-13
364.300000	2.30978e-13
364.250000	2.3203e-13
364.200000	2.33087e-13
364.150000	2.34149e-13
364.100000	2.35216e-13
364.050000	2.36287e-13
364.000000	2.37364e-13
363.950000	2.38445e-13
363.900000	2.39531e-13
363.850000	2.40622e-13
363.800000	2.41719e-13
363.750000	2.4282e-13
363.700000	2.43926e-13
363.650000	2.45037e-13
363.600000	2.46154e-13
363.550000	2.47275e-13
363.500000	2.48401e-13
363.450000	2.49533e-13
363.400000	2.5067e-13
363.350000	2.51812e-13
363.300000	2.52959e-13
363.250000	2.54111e-13
363.200000	2.55269e-13
363.150000	2.56432e-13
363.100000	2.576e-13
363.050000	2.58774e-13
363.000000	2.59952e-13
362.950000	2.61137e-13
362.900000	2.62326e-13
362.850000	2.63521e-13
362.800000	2.64722e-13
362.750000	2.65928e-13
362.700000	2.67139e-13
362.650000	2.68356e-13
362.600000	2.69579e-13
362.550000	2.70807e-13
362.500000	2.7204e-13
362.450000	2.73279e-13
362.400000	2.74524e-13
362.350000	2.75775e-13
362.300000	2.77031e-13
362.250000	2.78293e-13
362.200000	2.79561e-13
362.150000	2.80834e-13
362.100000	2.82114e-13
362.050000	2.83399e-13
362.000000	2.8469e-13
361.950000	2.85987e-13
361.900000	2.87289e-13
361.850000	2.88598e-13
361.800000	2.89913e-13
361.750000	2.91233e-13
361.700000	2.9256e-13
361.650000	2.93893e-13
361.600000	2.95231e-13
361.550000	2.96576e-13
361.500000	2.97927e-13
361.450000	2.99284e-13
361.400000	3.00647e-13
361.350000	3.02017e-13
361.300000	3.03393e-13
361.250000	3.04775e-13
361.200000	3.06163e-13
361.150000	3.07558e-13
361.100000	3.08959e-13
361.050000	3.10366e-13
361.000000	3.1178e-13
360.950000	3.132e-13
360.900000	3.14626e-13
360.850000	3.1606e-13
360.800000	3.17499e-13
360.750000	3.18945e-13
360.700000	3.20398e-13
360.650000	3.21858e-13
360.600000	3.23324e-13
360.550000	3.24796e-13
360.500000	3.26276e-13
360.450000	3.27762e-13
360.400000	3.29255e-13
360.350000	3.30755e-13
360.300000	3.32261e-13
360.250000	3.33775e-13
360.200000	3.35295e-13
360.150000	3.36822e-13
360.100000	3.38356e-13
360.050000	3.39898e-13
360.000000	3.41446e-13
359.950000	3.43001e-13
359.900000	3.44563e-13
359.850000	3.46133e-13
359.800000	3.47709e-13
359.750000	3.49293e-13
359.700000	3.50884e-13
359.650000	3.52482e-13
359.600000	3.54088e-13
359.550000	3.557e-13
359.500000	3.5732e-13
359.450000	3.58948e-13
359.400000	3.60583e-13
359.350000	3.62225e-13
359.300000	3.63875e-13
359.250000	3.65532e-13
359.200000	3.67197e-13
359.150000	3.6887e-13
359.100000	3.7055e-13
359.050000	3.72237e-13
359.000000	3.73933e-13
358.950000	3.75636e-13
358.900000	3.77347e-13
358.850000	3.79065e-13
358.800000	3.80792e-13
358.750000	3.82526e-13
358.700000	3.84269e-13
358.650000	3.86019e-13
358.600000	3.87777e-13
358.550000	3.89543e-13
358.500000	3.91317e-13
358.450000	3.93099e-13
358.400000	3.9489e-13
358.350000	3.96688e-13
358.300000	3.98495e-13
358.250000	4.0031e-13
358.200000	4.02133e-13
358.150000	4.03965e-13
358.100000	4.05804e-13
358.050000	4.07653e-13
358.000000	4.09509e-13
357.950000	4.11374e-13
357.900000	4.13248e-13
357.850000	4.1513e-13
357.800000	4.1702e-13
357.750000	4.1892e-13
357.700000	4.20828e-13
357.650000	4.22744e-13
357.600000	4.24669e-13
357.550000	4.26604e-13
357.500000	4.28546e-13
357.450000	4.30498e-13
357.400000	4.32459e-13
357.350000	4.34428e-13
357.300000	4.36407e-13
357.250000	4.38394e-13
357.200000	4.40391e-13
357.150000	4.42396e-13
357.100000	4.44411e-13
357.050000	4.46435e-13
357.000000	4.48468e-13
356.950000	4.5051e-13
356.900000	4.52562e-13
356.850000	4.54623e-13
356.800000	4.56694e-13
356.750000	4.58773e-13
356.700000	4.60863e-13
356.650000	4.62961e-13
356.600000	4.6507e-13
356.550000	4.67188e-13
356.500000	4.69315e-13
356.450000	4.71453e-13
356.400000	4.736e-13
356.350000	4.75756e-13
356.300000	4.77923e-13
356.250000	4.80099e-13
356.200000	4.82286e-13
356.150000	4.84482e-13
356.100000	4.86688e-13
356.050000	4.88905e-13
356.000000	4.91131e-13
355.950000	4.93368e-13
355.900000	4.95614e-13
355.850000	4.97871e-13
355.800000	5.00139e-13
355.750000	5.02416e-13
355.700000	5.04704e-13
355.650000	5.07002e-13
355.600000	5.09311e-13
355.550000	5.11631e-13
355.500000	5.1396e-13
355.450000	5.16301e-13
355.400000	5.18652e-13
355.350000	5.21014e-13
355.300000	5.23386e-13
355.250000	5.2577e-13
355.200000	5.28164e-13
355.150000	5.30569e-13
355.100000	5.32985e-13
355.050000	5.35412e-13
355.000000	5.3785e-13
354.950000	5.40299e-13
354.900000	5.4276e-13
354.850000	5.45231e-13
354.800000	5.47714e-13
354.750000	5.50208e-13
354.700000	5.52714e-13
354.650000	5.5523e-13
354.600000	5.57759e-13
354.550000	5.60298e-13
354.500000	5.6285e-13
354.450000	5.65413e-13
354.400000	5.67987e-13
354.350000	5.70574e-13
354.300000	5.73172e-13
354.250000	5.75782e-13
354.200000	5.78404e-13
354.150000	5.81037e-13
354.100000	5.83683e-13
354.050000	5.86341e-13
354.000000	5.89011e-13
353.950000	5.91693e-13
353.900000	5.94387e-13
353.850000	5.97093e-13
353.800000	5.99812e-13
353.750000	6.02543e-13
353.700000	6.05287e-13
353.650000	6.08043e-13
353.600000	6.10812e-13
353.550000	6.13593e-13
353.500000	6.16387e-13
353.450000	6.19193e-13
353.400000	6.22013e-13
353.350000	6.24845e-13
353.300000	6.2769e-13
353.250000	6.30548e-13
353.200000	6.33419e-13
353.150000	6.36303e-13
353.100000	6.392e-13
353.050000	6.42111e-13
353.000000	6.45034e-13
352.950000	6.47971e-13
352.900000	6.50922e-13
352.850000	6.53885e-13
352.800000	6.56863e-13
352.750000	6.59853e-13
352.700000	6.62858e-13
352.650000	6.65876e-13
352.600000	6.68908e-13
352.550000	6.71953e-13
352.500000	6.75013e-13
352.450000	6.78086e-13
352.400000	6.81173e-13
352.350000	6.84275e-13
352.300000	6.8739e-13
352.250000	6.9052e-13
352.200000	6.93664e-13
352.150000	6.96822e-13
352.100000	6.99995e-13
352.050000	7.03182e-13
352.000000	7.06383e-13
351.950000	7.09599e-13
351.900000	7.1283e-13
351.850000	7.16076e-13
351.800000	7.19336e-13
351.750000	7.22611e-13
351.700000	7.25901e-13
351.650000	7.29206e-13
351.600000	7.32526e-13
351.550000	7.35861e-13
351.500000	7.39211e-13
351.450000	7.42577e-13
351.400000	7.45957e-13
351.350000	7.49354e-13
351.300000	7.52765e-13
351.250000	7.56192e-13
351.200000	7.59635e-13
351.150000	7.63093e-13
351.100000	7.66568e-13
351.050000	7.70058e-13
351.000000	7.73563e-13
350.950000	7.77085e-13
350.900000	7.80623e-13
350.850000	7.84177e-13
350.800000	7.87747e-13
350.750000	7.91333e-13
350.700000	7.94936e-13
350.650000	7.98555e-13
350.600000	8.02191e-13
350.550000	8.05843e-13
350.500000	8.09511e-13
350.450000	8.13197e-13
350.400000	8.16899e-13
350.350000	8.20618e-13
350.300000	8.24354e-13
350.250000	8.28106e-13
350.200000	8.31876e-13
350.150000	8.35663e-13
350.100000	8.39468e-13
350.050000	8.43289e-13
350.000000	8.47128e-13
349.950000	8.50985e-13
349.900000	8.54859e-13
349.850000	8.58751e-13
349.800000	8.6266e-13
349.750000	8.66587e-13
349.700000	8.70532e-13
349.650000	8.74495e-13
349.600000	8.78476e-13
349.550000	8.82475e-13
349.500000	8.86493e-13
349.450000	8.90528e-13
349.400000	8.94582e-13
349.350000	8.98655e-13
349.300000	9.02746e-13
349.250000	9.06855e-13
349.200000	9.10983e-13
349.150000	9.1513e-13
349.100000	9.19296e-13
349.050000	9.23481e-13
349.000000	9.27685e-13
348.950000	9.31908e-13
348.900000	9.3615e-13
348.850000	9.40412e-13
348.800000	9.44692e-13
348.750000	9.48993e-13
348.700000	9.53313e-13
348.650000	9.57652e-13
348.600000	9.62012e-13
348.550000	9.66391e-13
348.500000	9.7079e-13
348.450000	9.75209e-13
348.400000	9.79648e-13
348.350000	9.84108e-13
348.300000	9.88587e-13
348.250000	9.93087e-13
348.200000	9.97608e-13
348.150000	1.00215e-12
348.100000	1.00671e-12
348.050000	1.01129e-12
348.000000	1.0159e-12
347.950000	1.02052e-12
347.900000	1.02517e-12
347.850000	1.02983e-12
347.800000	1.03452e-12
347.750000	1.03923e-12
347.700000	1.04396e-12
347.650000	1.04871e-12
347.600000	1.05349e-12
347.550000	1.05828e-12
347.500000	1.0631e-12
347.450000	1.06794e-12
347.400000	1.0728e-12
347.350000	1.07768e-12
347.300000	1.08259e-12
347.250000	1.08751e-12
347.200000	1.09246e-12
347.150000	1.09744e-12
347.100000	1.10243e-12
347.050000	1.10745e-12
347.000000	1.11249e-12
346.950000	1.11755e-12
346.900000	1.12264e-12
346.850000	1.12775e-12
346.800000	1.13288e-12
346.750000	1.13804e-12
346.700000	1.14322e-12
346.650000	1.14842e-12
346.600000	1.15365e-12
346.550000	1.1589e-12
346.500000	1.16418e-12
346.450000	1.16948e-12
346.400000	1.1748e-12
346.350000	1.18015e-12
346.300000	1.18552e-12
346.250000	1.19091e-12
346.200000	1.19633e-12
346.150000	1.20178e-12
346.100000	1.20725e-12
346.050000	1.21274e-12
346.000000	1.21826e-12
345.950000	1.22381e-12
345.900000	1.22938e-12
345.850000	1.23497e-12
345.800000	1.24059e-12
345.750000	1.24624e-12
345.700000	1.25191e-12
345.650000	1.25761e-12
345.600000	1.26333e-12
345.550000	1.26908e-12
345.500000	1.27486e-12
345.450000	1.28066e-12
345.400000	1.28649e-12
345.350000	1.29235e-12
345.300000	1.29823e-12
345.250000	1.30414e-12
345.200000	1.31007e-12
345.150000	1.31603e-12
345.100000	1.32202e-12
345.050000	1.32804e-12
345.000000	1.33408e-12
344.950000	1.34016e-12
344.900000	1.34626e-12
344.850000	1.35238e-12
344.800000	1.35854e-12
344.750000	1.36472e-12
344.700000	1.37093e-12
344.650000	1.37717e-12
344.600000	1.38344e-12
344.550000	1.38973e-12
344.500000	1.39606e-12
344.450000	1.40241e-12
344.400000	1.40879e-12
344.350000	1.41521e-12
344.300000	1.42165e-12
344.250000	1.42812e-12
344.200000	1.43462e-12
344.150000	1.44114e-12
344.100000	1.4477e-12
344.050000	1.45429e-12
344.000000	1.46091e-12
343.950000	1.46756e-12
343.900000	1.47424e-12
343.850000	1.48095e-12
343.800000	1.48769e-12
343.750000	1.49446e-12
343.700000	1.50126e-12
343.650000	1.50809e-12
343.600000	1.51495e-12
343.550000	1.52185e-12
343.500000	1.52877e-12
343.450000	1.53573e-12
343.400000	1.54272e-12
343.350000	1.54974e-12
343.300000	1.55679e-12
343.250000	1.56388e-12
343.200000	1.57099e-12
343.150000	1.57814e-12
343.100000	1.58532e-12
343.050000	1.59254e-12
343.000000	1.59978e-12
342.950000	1.60706e-12
342.900000	1.61438e-12
342.850000	1.62172e-12
342.800000	1.6291e-12
342.750000	1.63652e-12
342.700000	1.64396e-12
342.650000	1.65144e-12
342.600000	1.65896e-12
342.550000	1.66651e-12
342.500000	1.67409e-12
342.450000	1.68171e-12
342.400000	1.68936e-12
342.350000	1.69705e-12
342.300000	1.70477e-12
342.250000	1.71253e-12
342.200000	1.72032e-12
342.150000	1.72815e-12
342.100000	1.73602e-12
342.050000	1.74391e-12
342.000000	1.75185e-12
341.950000	1.75982e-12
341.900000	1.76783e-12
341.850000	1.77587e-12
341.800000	1.78395e-12
341.750000	1.79207e-12
341.700000	1.80023e-12
341.650000	1.80842e-12
341.600000	1.81665e-12
341.550000	1.82491e-12
341.500000	1.83322e-12
341.450000	1.84156e-12
341.400000	1.84994e-12
341.350000	1.85836e-12
341.300000	1.86681e-12
341.250000	1.87531e-12
341.200000	1.88384e-12
341.150000	1.89241e-12
341.100000	1.90102e-12
341.050000	1.90967e-12
341.000000	1.91836e-12
340.950000	1.92709e-12
340.900000	1.93586e-12
340.850000	1.94467e-12
340.800000	1.95351e-12
340.750000	1.9624e-12
340.700000	1.97133e-12
340.650000	1.9803e-12
340.600000	1.98931e-12
340.550000	1.99836e-12
340.500000	2.00746e-12
340.450000	2.01659e-12
340.400000	2.02577e-12
340.350000	2.03498e-12
340.300000	2.04424e-12
340.250000	2.05354e-12
340.200000	2.06289e-12
340.150000	2.07227e-12
340.100000	2.0817e-12
340.050000	2.09117e-12
340.000000	2.10069e-12
339.950000	2.11024e-12
339.900000	2.11985e-12
339.850000	2.12949e-12
339.800000	2.13918e-12
339.750000	2.14891e-12
339.700000	2.15869e-12
339.650000	2.16851e-12
339.600000	2.17838e-12
339.550000	2.18829e-12
339.500000	2.19824e-12
339.450000	2.20825e-12
339.400000	2.21829e-12
339.350000	2.22838e-12
339.300000	2.23852e-12
339.250000	2.24871e-12
339.200000	2.25894e-12
339.150000	2.26922e-12
339.100000	2.27954e-12
339.050000	2.28991e-12
339.000000	2.30033e-12
338.950000	2.31079e-12
338.900000	2.32131e-12
338.850000	2.33187e-12
338.800000	2.34248e-12
338.750000	2.35313e-12
338.700000	2.36384e-12
338.650000	2.37459e-12
338.600000	2.3854e-12
338.550000	2.39625e-12
338.500000	2.40715e-12
338.450000	2.4181e-12
338.400000	2.4291e-12
338.350000	2.44015e-12
338.300000	2.45125e-12
338.250000	2.46241e-12
338.200000	2.47361e-12
338.150000	2.48486e-12
338.100000	2.49617e-12
338.050000	2.50752e-12
338.000000	2.51893e-12
337.950000	2.53039e-12
337.900000	2.5419e-12
337.850000	2.55346e-12
337.800000	2.56508e-12
337.750000	2.57675e-12
337.700000	2.58847e-12
337.650000	2.60025e-12
337.600000	2.61208e-12
337.550000	2.62396e-12
337.500000	2.6359e-12
337.450000	2.64789e-12
337.400000	2.65993e-12
337.350000	2.67203e-12
337.300000	2.68419e-12
337.250000	2.6964e-12
337.200000	2.70867e-12
337.150000	2.72099e-12
337.100000	2.73337e-12
337.050000	2.7458e-12
337.000000	2.75829e-12
336.950000	2.77084e-12
336.900000	2.78344e-12
336.850000	2.7961e-12
336.800000	2.80882e-12
336.750000	2.8216e-12
336.700000	2.83444e-12
336.650000	2.84733e-12
336.600000	2.86028e-12
336.550000	2.87329e-12
336.500000	2.88636e-12
336.450000	2.89949e-12
336.400000	2.91268e-12
336.350000	2.92593e-12
336.300000	2.93924e-12
336.250000	2.95261e-12
336.200000	2.96604e-12
336.150000	2.97953e-12
336.100000	2.99309e-12
336.050000	3.0067e-12
336.000000	3.02038e-12
335.950000	3.03412e-12
335.900000	3.04792e-12
335.850000	3.06178e-12
335.800000	3.07571e-12
335.750000	3.0897e-12
335.700000	3.10375e-12
335.650000	3.11787e-12
335.600000	3.13205e-12
335.550000	3.1463e-12
335.500000	3.16061e-12
335.450000	3.17499e-12
335.400000	3.18943e-12
335.350000	3.20394e-12
335.300000	3.21851e-12
335.250000	3.23315e-12
335.200000	3.24786e-12
335.150000	3.26263e-12
335.100000	3.27747e-12
335.050000	3.29238e-12
335.000000	3.30735e-12
334.950000	3.3224e-12
334.900000	3.33751e-12
334.850000	3.35269e-12
334.800000	3.36794e-12
334.750000	3.38326e-12
334.700000	3.39864e-12
334.650000	3.4141e-12
334.600000	3.42963e-12
334.550000	3.44523e-12
334.500000	3.4609e-12
334.450000	3.47664e-12
334.400000	3.49245e-12
334.350000	3.50834e-12
334.300000	3.5243e-12
334.250000	3.54032e-12
334.200000	3.55643e-12
334.150000	3.5726e-12
334.100000	3.58885e-12
334.050000	3.60517e-12
334.000000	3.62157e-12
333.950000	3.63804e-12
333.900000	3.65459e-12
333.850000	3.67121e-12
333.800000	3.68791e-12
333.750000	3.70468e-12
333.700000	3.72153e-12
333.650000	3.73846e-12
333.600000	3.75546e-12
333.550000	3.77254e-12
333.500000	3.7897e-12
333.450000	3.80693e-12
333.400000	3.82425e-12
333.350000	3.84164e-12
333.300000	3.85911e-12
333.250000	3.87666e-12
333.200000	3.89429e-12
333.150000	3.912e-12
333.100000	3.92979e-12
333.050000	3.94767e-12
333.000000	3.96562e-12
332.950000	3.98366e-12
332.900000	4.00177e-12
332.850000	4.01997e-12
332.800000	4.03825e-12
332.750000	4.05662e-12
332.700000	4.07507e-12
332.650000	4.0936e-12
332.600000	4.11222e-12
332.550000	4.13092e-12
332.500000	4.14971e-12
332.450000	4.16858e-12
332.400000	4.18753e-12
332.350000	4.20658e-12
332.300000	4.22571e-12
332.250000	4.24493e-12
332.200000	4.26423e-12
332.150000	4.28362e-12
332.100000	4.3031e-12
332.050000	4.32267e-12
332.000000	4.34233e-12
331.950000	4.36208e-12
331.900000	4.38191e-12
331.850000	4.40184e-12
331.800000	4.42186e-12
331.750000	4.44197e-12
331.700000	4.46217e-12
331.650000	4.48246e-12
331.600000	4.50284e-12
331.550000	4.52332e-12
331.500000	4.54389e-12
331.450000	4.56455e-12
331.400000	4.58531e-12
331.350000	4.60616e-12
331.300000	4.62711e-12
331.250000	4.64815e-12
331.200000	4.66928e-12
331.150000	4.69052e-12
331.100000	4.71185e-12
331.050000	4.73327e-12
331.000000	4.7548e-12
330.950000	4.77642e-12
330.900000	4.79814e-12
330.850000	4.81995e-12
330.800000	4.84187e-12
330.750000	4.86389e-12
330.700000	4.88601e-12
330.650000	4.90822e-12
330.600000	4.93054e-12
330.550000	4.95296e-12
330.500000	4.97549e-12
330.450000	4.99811e-12
330.400000	5.02084e-12
330.350000	5.04367e-12
330.300000	5.0666e-12
330.250000	5.08964e-12
330.200000	5.11278e-12
330.150000	5.13603e-12
330.100000	5.15938e-12
330.050000	5.18284e-12
330.000000	5.20641e-12
329.950000	5.23008e-12
329.900000	5.25386e-12
329.850000	5.27775e-12
329.800000	5.30175e-12
329.750000	5.32586e-12
329.700000	5.35007e-12
329.650000	5.3744e-12
329.600000	5.39884e-12
329.550000	5.42339e-12
329.500000	5.44805e-12
329.450000	5.47282e-12
329.400000	5.4977e-12
329.350000	5.5227e-12
329.300000	5.54781e-12
329.250000	5.57303e-12
329.200000	5.59837e-12
329.150000	5.62383e-12
329.100000	5.6494e-12
329.050000	5.67508e-12
329.000000	5.70089e-12
328.950000	5.72681e-12
328.900000	5.75284e-12
328.850000	5.779e-12
328.800000	5.80528e-12
328.750000	5.83167e-12
328.700000	5.85818e-12
328.650000	5.88482e-12
328.600000	5.91158e-12
328.550000	5.93845e-12
328.500000	5.96545e-12
328.450000	5.99257e-12
328.400000	6.01982e-12
328.350000	6.04719e-12
328.300000	6.07468e-12
328.250000	6.1023e-12
328.200000	6.13005e-12
328.150000	6.15792e-12
328.100000	6.18591e-12
328.050000	6.21404e-12
328.000000	6.24229e-12
327.950000	6.27067e-12
327.900000	6.29918e-12
327.850000	6.32781e-12
327.800000	6.35658e-12
327.750000	6.38548e-12
327.700000	6.41451e-12
327.650000	6.44368e-12
327.600000	6.47297e-12
327.550000	6.5024e-12
327.500000	6.53196e-12
327.450000	6.56166e-12
327.400000	6.59149e-12
327.350000	6.62145e-12
327.300000	6.65156e-12
327.250000	6.68179e-12
327.200000	6.71217e-12
327.150000	6.74269e-12
327.100000	6.77334e-12
327.050000	6.80413e-12
327.000000	6.83506e-12
326.950000	6.86614e-12
326.900000	6.89735e-12
326.850000	6.92871e-12
326.800000	6.9602e-12
326.750000	6.99185e-12
326.700000	7.02363e-12
326.650000	7.05556e-12
326.600000	7.08763e-12
326.550000	7.11986e-12
326.500000	7.15222e-12
326.450000	7.18474e-12
326.400000	7.2174e-12
326.350000	7.25021e-12
326.300000	7.28316e-12
326.250000	7.31627e-12
326.200000	7.34953e-12
326.150000	7.38294e-12
326.100000	7.4165e-12
326.050000	7.45022e-12
326.000000	7.48409e-12
325.950000	7.51811e-12
325.900000	7.55228e-12
325.850000	7.58661e-12
325.800000	7.6211e-12
325.750000	7.65574e-12
325.700000	7.69054e-12
325.650000	7.7255e-12
325.600000	7.76062e-12
325.550000	7.7959e-12
325.500000	7.83133e-12
325.450000	7.86693e-12
325.400000	7.90269e-12
325.350000	7.93862e-12
325.300000	7.9747e-12
325.250000	8.01095e-12
325.200000	8.04737e-12
325.150000	8.08395e-12
325.100000	8.12069e-12
325.050000	8.1576e-12
325.000000	8.19468e-12
324.950000	8.23193e-12
324.900000	8.26935e-12
324.850000	8.30694e-12
324.800000	8.3447e-12
324.750000	8.38263e-12
324.700000	8.42073e-12
324.650000	8.45901e-12
324.600000	8.49745e-12
324.550000	8.53608e-12
324.500000	8.57488e-12
324.450000	8.61385e-12
324.400000	8.65301e-12
324.350000	8.69234e-12
324.300000	8.73185e-12
324.250000	8.77153e-12
324.200000	8.8114e-12
324.150000	8.85145e-12
324.100000	8.89168e-12
324.050000	8.9321e-12
324.000000	8.9727e-12
323.950000	9.01348e-12
323.900000	9.05445e-12
323.850000	9.0956e-12
323.800000	9.13694e-12
323.750000	9.17847e-12
323.700000	9.22019e-12
323.650000	9.26209e-12
323.600000	9.30419e-12
323.550000	9.34648e-12
323.500000	9.38896e-12
323.450000	9.43163e-12
323.400000	9.4745e-12
323.350000	9.51756e-12
323.300000	9.56082e-12
323.250000	9.60427e-12
323.200000	9.64792e-12
323.150000	9.69177e-12
323.100000	9.73582e-12
323.050000	9.78007e-12
323.000000	9.82452e-12
322.950000	9.86917e-12
322.900000	9.91402e-12
322.850000	9.95908e-12
322.800000	1.00043e-11
322.750000	1.00498e-11
322.700000	1.00955e-11
322.650000	1.01414e-11
322.600000	1.01875e-11
322.550000	1.02338e-11
322.500000	1.02803e-11
322.450000	1.0327e-11
322.400000	1.03739e-11
322.350000	1.04211e-11
322.300000	1.04684e-11
322.250000	1.0516e-11
322.200000	1.05638e-11
322.150000	1.06118e-11
322.100000	1.066e-11
322.050000	1.07085e-11
322.000000	1.07571e-11
321.950000	1.0806e-11
321.900000	1.08551e-11
321.850000	1.09045e-11
321.800000	1.0954e-11
321.750000	1.10038e-11
321.700000	1.10538e-11
321.650000	1.1104e-11
321.600000	1.11545e-11
321.550000	1.12052e-11
321.500000	1.12561e-11
321.450000	1.13073e-11
321.400000	1.13586e-11
321.350000	1.14103e-11
321.300000	1.14621e-11
321.250000	1.15142e-11
321.200000	1.15665e-11
321.150000	1.16191e-11
321.100000	1.16719e-11
321.050000	1.17249e-11
321.000000	1.17782e-11
320.950000	1.18317e-11
320.900000	1.18855e-11
320.850000	1.19395e-11
320.800000	1.19938e-11
320.750000	1.20483e-11
320.700000	1.2103e-11
320.650000	1.2158e-11
320.600000	1.22133e-11
320.550000	1.22688e-11
320.500000	1.23245e-11
320.450000	1.23805e-11
320.400000	1.24368e-11
320.350000	1.24933e-11
320.300000	1.255e-11
320.250000	1.26071e-11
320.200000	1.26644e-11
320.150000	1.27219e-11
320.100000	1.27797e-11
320.050000	1.28378e-11
320.000000	1.28961e-11
319.950000	1.29547e-11
319.900000	1.30136e-11
319.850000	1.30727e-11
319.800000	1.31321e-11
319.750000	1.31918e-11
319.700000	1.32517e-11
319.650000	1.33119e-11
319.600000	1.33724e-11
319.550000	1.34332e-11
319.500000	1.34942e-11
319.450000	1.35555e-11
319.400000	1.36171e-11
319.350000	1.3679e-11
319.300000	1.37412e-11
319.250000	1.38036e-11
319.200000	1.38663e-11
319.150000	1.39293e-11
319.100000	1.39926e-11
319.050000	1.40562e-11
319.000000	1.412e-11
318.950000	1.41842e-11
318.900000	1.42486e-11
318.850000	1.43134e-11
318.800000	1.43784e-11
318.750000	1.44437e-11
318.700000	1.45094e-11
318.650000	1.45753e-11
318.600000	1.46415e-11
318.550000	1.4708e-11
318.500000	1.47749e-11
318.450000	1.4842e-11
318.400000	1.49094e-11
318.350000	1.49772e-11
318.300000	1.50452e-11
318.250000	1.51136e-11
318.200000	1.51822e-11
318.150000	1.52512e-11
318.100000	1.53205e-11
318.050000	1.53901e-11
318.000000	1.546e-11
317.950000	1.55303e-11
317.900000	1.56008e-11
317.850000	1.56717e-11
317.800000	1.57429e-11
317.750000	1.58144e-11
317.700000	1.58863e-11
317.650000	1.59584e-11
317.600000	1.60309e-11
317.550000	1.61038e-11
317.500000	1.61769e-11
317.450000	1.62504e-11
317.400000	1.63243e-11
317.350000	1.63984e-11
317.300000	1.64729e-11
317.250000	1.65477e-11
317.200000	1.66229e-11
317.150000	1.66984e-11
317.100000	1.67743e-11
317.050000	1.68505e-11
317.000000	1.69271e-11
316.950000	1.7004e-11
316.900000	1.70812e-11
316.850000	1.71588e-11
316.800000	1.72367e-11
316.750000	1.73151e-11
316.700000	1.73937e-11
316.650000	1.74727e-11
316.600000	1.75521e-11
316.550000	1.76318e-11
316.500000	1.77119e-11
316.450000	1.77924e-11
316.400000	1.78732e-11
316.350000	1.79544e-11
316.300000	1.8036e-11
316.250000	1.81179e-11
316.200000	1.82002e-11
316.150000	1.82829e-11
316.100000	1.83659e-11
316.050000	1.84494e-11
316.000000	1.85332e-11
315.950000	1.86174e-11
315.900000	1.87019e-11
315.850000	1.87869e-11
315.800000	1.88722e-11
315.750000	1.8958e-11
315.700000	1.90441e-11
315.650000	1.91306e-11
315.600000	1.92175e-11
315.550000	1.93048e-11
315.500000	1.93925e-11
315.450000	1.94805e-11
315.400000	1.9569e-11
315.350000	1.96579e-11
315.300000	1.97472e-11
315.250000	1.98369e-11
315.200000	1.9927e-11
315.150000	2.00175e-11
315.100000	2.01085e-11
315.050000	2.01998e-11
315.000000	2.02916e-11
314.950000	2.03837e-11
314.900000	2.04763e-11
314.850000	2.05693e-11
314.800000	2.06627e-11
314.750000	2.07566e-11
314.700000	2.08509e-11
314.650000	2.09456e-11
314.600000	2.10407e-11
314.550000	2.11363e-11
314.500000	2.12323e-11
314.450000	2.13287e-11
314.400000	2.14256e-11
314.350000	2.15229e-11
314.300000	2.16207e-11
314.250000	2.17189e-11
314.200000	2.18175e-11
314.150000	2.19166e-11
314.100000	2.20162e-11
314.050000	2.21162e-11
314.000000	2.22166e-11
313.950000	2.23175e-11
313.900000	2.24189e-11
313.850000	2.25207e-11
313.800000	2.2623e-11
313.750000	2.27257e-11
313.700000	2.2829e-11
313.650000	2.29326e-11
313.600000	2.30368e-11
313.550000	2.31414e-11
313.500000	2.32465e-11
313.450000	2.33521e-11
313.400000	2.34582e-11
313.350000	2.35647e-11
313.300000	2.36717e-11
313.250000	2.37792e-11
313.200000	2.38872e-11
313.150000	2.39957e-11
313.100000	2.41047e-11
313.050000	2.42142e-11
313.000000	2.43241e-11
312.950000	2.44346e-11
312.900000	2.45456e-11
312.850000	2.4657e-11
312.800000	2.4769e-11
312.750000	2.48815e-11
312.700000	2.49945e-11
312.650000	2.5108e-11
312.600000	2.52221e-11
312.550000	2.53366e-11
312.500000	2.54517e-11
312.450000	2.55672e-11
312.400000	2.56834e-11
312.350000	2.58e-11
312.300000	2.59172e-11
312.250000	2.60349e-11
312.200000	2.61531e-11
312.150000	2.62719e-11
312.100000	2.63912e-11
312.050000	2.6511e-11
312.000000	2.66314e-11
311.950000	2.67523e-11
311.900000	2.68738e-11
311.850000	2.69959e-11
311.800000	2.71185e-11
311.750000	2.72416e-11
311.700000	2.73653e-11
311.650000	2.74896e-11
311.600000	2.76144e-11
311.550000	2.77398e-11
311.500000	2.78658e-11
311.450000	2.79923e-11
311.400000	2.81194e-11
311.350000	2.82471e-11
311.300000	2.83754e-11
311.250000	2.85042e-11
311.200000	2.86337e-11
311.150000	2.87637e-11
311.100000	2.88943e-11
311.050000	2.90255e-11
311.000000	2.91573e-11
310.950000	2.92897e-11
310.900000	2.94227e-11
310.850000	2.95563e-11
310.800000	2.96905e-11
310.750000	2.98253e-11
310.700000	2.99608e-11
310.650000	3.00968e-11
310.600000	3.02335e-11
310.550000	3.03708e-11
310.500000	3.05087e-11
310.450000	3.06472e-11
310.400000	3.07863e-11
310.350000	3.09261e-11
310.300000	3.10666e-11
310.250000	3.12076e-11
310.200000	3.13493e-11
310.150000	3.14917e-11
310.100000	3.16346e-11
310.050000	3.17783e-11
310.000000	3.19226e-11
309.950000	3.20675e-11
309.900000	3.22131e-11
309.850000	3.23594e-11
309.800000	3.25063e-11
309.750000	3.26539e-11
309.700000	3.28022e-11
309.650000	3.29511e-11
309.600000	3.31007e-11
309.550000	3.3251e-11
309.500000	3.3402e-11
309.450000	3.35536e-11
309.400000	3.3706e-11
309.350000	3.3859e-11
309.300000	3.40127e-11
309.250000	3.41671e-11
309.200000	3.43223e-11
309.150000	3.44781e-11
309.100000	3.46346e-11
309.050000	3.47919e-11
309.000000	3.49498e-11
308.950000	3.51085e-11
308.900000	3.52679e-11
308.850000	3.5428e-11
308.800000	3.55889e-11
308.750000	3.57505e-11
308.700000	3.59128e-11
308.650000	3.60758e-11
308.600000	3.62396e-11
308.550000	3.64041e-11
308.500000	3.65694e-11
308.450000	3.67354e-11
308.400000	3.69022e-11
308.350000	3.70697e-11
308.300000	3.7238e-11
308.250000	3.74071e-11
308.200000	3.75769e-11
308.150000	3.77475e-11
308.100000	3.79189e-11
308.050000	3.8091e-11
308.000000	3.82639e-11
307.950000	3.84376e-11
307.900000	3.86121e-11
307.850000	3.87874e-11
307.800000	3.89635e-11
307.750000	3.91404e-11
307.700000	3.93181e-11
307.650000	3.94966e-11
307.600000	3.96759e-11
307.550000	3.9856e-11
307.500000	4.00369e-11
307.450000	4.02186e-11
307.400000	4.04012e-11
307.350000	4.05846e-11
307.300000	4.07689e-11
307.250000	4.09539e-11
307.200000	4.11398e-11
307.150000	4.13266e-11
307.100000	4.15142e-11
307.050000	4.17026e-11
307.000000	4.18919e-11
306.950000	4.20821e-11
306.900000	4.22731e-11
306.850000	4.2465e-11
306.800000	4.26578e-11
306.750000	4.28514e-11
306.700000	4.30459e-11
306.650000	4.32413e-11
306.600000	4.34376e-11
306.550000	4.36348e-11
306.500000	4.38329e-11
306.450000	4.40318e-11
306.400000	4.42317e-11
306.350000	4.44325e-11
306.300000	4.46342e-11
306.250000	4.48368e-11
306.200000	4.50403e-11
306.150000	4.52447e-11
306.100000	4.54501e-11
306.050000	4.56564e-11
306.000000	4.58636e-11
305.950000	4.60718e-11
305.900000	4.62809e-11
305.850000	4.6491e-11
305.800000	4.6702e-11
305.750000	4.6914e-11
305.700000	4.71269e-11
305.650000	4.73408e-11
305.600000	4.75557e-11
305.550000	4.77715e-11
305.500000	4.79884e-11
305.450000	4.82062e-11
305.400000	4.8425e-11
305.350000	4.86448e-11
305.300000	4.88656e-11
305.250000	4.90874e-11
305.200000	4.93101e-11
305.150000	4.9534e-11
305.100000	4.97588e-11
305.050000	4.99846e-11
305.000000	5.02115e-11
304.950000	5.04394e-11
304.900000	5.06683e-11
304.850000	5.08983e-11
304.800000	5.11293e-11
304.750000	5.13613e-11
304.700000	5.15944e-11
304.650000	5.18286e-11
304.600000	5.20638e-11
304.550000	5.23001e-11
304.500000	5.25375e-11
304.450000	5.27759e-11
304.400000	5.30154e-11
304.350000	5.3256e-11
304.300000	5.34977e-11
304.250000	5.37405e-11
304.200000	5.39844e-11
304.150000	5.42294e-11
304.100000	5.44755e-11
304.050000	5.47227e-11
304.000000	5.49711e-11
303.950000	5.52206e-11
303.900000	5.54712e-11
303.850000	5.57229e-11
303.800000	5.59758e-11
303.750000	5.62298e-11
303.700000	5.6485e-11
303.650000	5.67413e-11
303.600000	5.69988e-11
303.550000	5.72575e-11
303.500000	5.75173e-11
303.450000	5.77784e-11
303.400000	5.80406e-11
303.350000	5.83039e-11
303.300000	5.85685e-11
303.250000	5.88343e-11
303.200000	5.91013e-11
303.150000	5.93695e-11
303.100000	5.96389e-11
303.050000	5.99096e-11
303.000000	6.01814e-11
302.950000	6.04545e-11
302.900000	6.07288e-11
302.850000	6.10044e-11
302.800000	6.12812e-11
302.750000	6.15593e-11
302.700000	6.18387e-11
302.650000	6.21193e-11
302.600000	6.24012e-11
302.550000	6.26843e-11
302.500000	6.29688e-11
302.450000	6.32545e-11
302.400000	6.35415e-11
302.350000	6.38299e-11
302.300000	6.41195e-11
302.250000	6.44104e-11
302.200000	6.47027e-11
302.150000	6.49963e-11
302.100000	6.52912e-11
302.050000	6.55875e-11
302.000000	6.58851e-11
301.950000	6.6184e-11
301.900000	6.64843e-11
301.850000	6.6786e-11
301.800000	6.70891e-11
301.750000	6.73935e-11
301.700000	6.76993e-11
301.650000	6.80064e-11
301.600000	6.8315e-11
301.550000	6.8625e-11
301.500000	6.89363e-11
301.450000	6.92491e-11
301.400000	6.95633e-11
301.350000	6.9879e-11
301.300000	7.0196e-11
301.250000	7.05145e-11
301.200000	7.08344e-11
301.150000	7.11558e-11
301.100000	7.14787e-11
301.050000	7.1803e-11
301.000000	7.21288e-11
300.950000	7.2456e-11
300.900000	7.27848e-11
300.850000	7.3115e-11
300.800000	7.34467e-11
300.750000	7.37799e-11
300.700000	7.41147e-11
300.650000	7.44509e-11
300.600000	7.47887e-11
300.550000	7.5128e-11
300.500000	7.54689e-11
300.450000	7.58113e-11
300.400000	7.61552e-11
300.350000	7.65007e-11
300.300000	7.68478e-11
300.250000	7.71964e-11
300.200000	7.75467e-11
300.150000	7.78985e-11
300.100000	7.82519e-11
300.050000	7.86069e-11
300.000000	7.89635e-11
299.950000	7.93218e-11
299.900000	7.96816e-11
299.850000	8.00431e-11
299.800000	8.04062e-11
299.750000	8.0771e-11
299.700000	8.11374e-11
299.650000	8.15055e-11
299.600000	8.18753e-11
299.550000	8.22467e-11
299.500000	8.26198e-11
299.450000	8.29946e-11
299.400000	8.33711e-11
299.350000	8.37493e-11
299.300000	8.41293e-11
299.250000	8.45109e-11
299.200000	8.48943e-11
299.150000	8.52794e-11
299.100000	8.56662e-11
299.050000	8.60549e-11
299.000000	8.64452e-11
298.950000	8.68374e-11
298.900000	8.72313e-11
298.850000	8.7627e-11
298.800000	8.80245e-11
298.750000	8.84238e-11
298.700000	8.88249e-11
298.650000	8.92278e-11
298.600000	8.96326e-11
298.550000	9.00392e-11
298.500000	9.04476e-11
298.450000	9.08579e-11
298.400000	9.127e-11
298.350000	9.1684e-11
298.300000	9.20999e-11
298.250000	9.25177e-11
298.200000	9.29373e-11
298.150000	9.33589e-11
298.100000	9.37824e-11
298.050000	9.42078e-11
298.000000	9.46351e-11
297.950000	9.50643e-11
297.900000	9.54955e-11
297.850000	9.59287e-11
297.800000	9.63638e-11
297.750000	9.68009e-11
297.700000	9.724e-11
297.650000	9.7681e-11
297.600000	9.81241e-11
297.550000	9.85691e-11
297.500000	9.90162e-11
297.450000	9.94653e-11
297.400000	9.99165e-11
297.350000	1.0037e-10
297.300000	1.00825e-10
297.250000	1.01282e-10
297.200000	1.01742e-10
297.150000	1.02203e-10
297.100000	1.02667e-10
297.050000	1.03132e-10
297.000000	1.036e-10
296.950000	1.0407e-10
296.900000	1.04542e-10
296.850000	1.05016e-10
296.800000	1.05492e-10
296.750000	1.05971e-10
296.700000	1.06451e-10
296.650000	1.06934e-10
296.600000	1.07419e-10
296.550000	1.07906e-10
296.500000	1.08396e-10
296.450000	1.08887e-10
296.400000	1.09381e-10
296.350000	1.09877e-10
296.300000	1.10376e-10
296.250000	1.10876e-10
296.200000	1.11379e-10
296.150000	1.11884e-10
296.100000	1.12391e-10
296.050000	1.12901e-10
296.000000	1.13413e-10
295.950000	1.13928e-10
295.900000	1.14444e-10
295.850000	1.14963e-10
295.800000	1.15485e-10
295.750000	1.16008e-10
295.700000	1.16534e-10
295.650000	1.17063e-10
295.600000	1.17594e-10
295.550000	1.18127e-10
295.500000	1.18663e-10
295.450000	1.19201e-10
295.400000	1.19741e-10
295.350000	1.20284e-10
295.300000	1.2083e-10
295.250000	1.21378e-10
295.200000	1.21928e-10
295.150000	1.22481e-10
295.100000	1.23037e-10
295.050000	1.23595e-10
295.000000	1.24155e-10
294.950000	1.24718e-10
294.900000	1.25284e-10
294.850000	1.25852e-10
294.800000	1.26422e-10
294.750000	1.26996e-10
294.700000	1.27571e-10
294.650000	1.2815e-10
294.600000	1.28731e-10
294.550000	1.29315e-10
294.500000	1.29901e-10
294.450000	1.3049e-10
294.400000	1.31082e-10
294.350000	1.31676e-10
294.300000	1.32273e-10
294.250000	1.32873e-10
294.200000	1.33476e-10
294.150000	1.34081e-10
294.100000	1.34689e-10
294.050000	1.353e-10
294.000000	1.35913e-10
293.950000	1.36529e-10
293.900000	1.37148e-10
293.850000	1.3777e-10
293.800000	1.38395e-10
293.750000	1.39022e-10
293.700000	1.39653e-10
293.650000	1.40286e-10
293.600000	1.40922e-10
293.550000	1.41561e-10
293.500000	1.42203e-10
293.450000	1.42848e-10
293.400000	1.43495e-10
293.350000	1.44146e-10
293.300000	1.44799e-10
293.250000	1.45456e-10
293.200000	1.46115e-10
293.150000	1.46778e-10
293.100000	1.47443e-10
293.050000	1.48112e-10
293.000000	1.48783e-10
292.950000	1.49458e-10
292.900000	1.50135e-10
292.850000	1.50816e-10
292.800000	1.515e-10
292.750000	1.52187e-10
292.700000	1.52877e-10
292.650000	1.5357e-10
292.600000	1.54266e-10
292.550000	1.54965e-10
292.500000	1.55668e-10
292.450000	1.56374e-10
292.400000	1.57083e-10
292.350000	1.57795e-10
292.300000	1.5851e-10
292.250000	1.59229e-10
292.200000	1.59951e-10
292.150000	1.60676e-10
292.100000	1.61404e-10
292.050000	1.62136e-10
292.000000	1.62871e-10
291.950000	1.63609e-10
291.900000	1.64351e-10
291.850000	1.65096e-10
291.800000	1.65844e-10
291.750000	1.66596e-10
291.700000	1.67352e-10
291.650000	1.6811e-10
291.600000	1.68872e-10
291.550000	1.69638e-10
291.500000	1.70407e-10
291.450000	1.71179e-10
291.400000	1.71955e-10
291.350000	1.72735e-10
291.300000	1.73518e-10
291.250000	1.74304e-10
291.200000	1.75094e-10
291.150000	1.75888e-10
291.100000	1.76685e-10
291.050000	1.77486e-10
291.000000	1.78291e-10
290.950000	1.79099e-10
290.900000	1.79911e-10
290.850000	1.80726e-10
290.800000	1.81546e-10
290.750000	1.82369e-10
290.700000	1.83195e-10
290.650000	1.84026e-10
290.600000	1.8486e-10
290.550000	1.85698e-10
290.500000	1.86539e-10
290.450000	1.87385e-10
290.400000	1.88234e-10
290.350000	1.89088e-10
290.300000	1.89945e-10
290.250000	1.90806e-10
290.200000	1.9167e-10
290.150000	1.92539e-10
290.100000	1.93412e-10
290.050000	1.94289e-10
290.000000	1.95169e-10
289.950000	1.96054e-10
289.900000	1.96942e-10
289.850000	1.97835e-10
289.800000	1.98732e-10
289.750000	1.99632e-10
289.700000	2.00537e-10
289.650000	2.01446e-10
289.600000	2.02359e-10
289.550000	2.03276e-10
289.500000	2.04198e-10
289.450000	2.05123e-10
289.400000	2.06053e-10
289.350000	2.06987e-10
289.300000	2.07925e-10
289.250000	2.08867e-10
289.200000	2.09814e-10
289.150000	2.10765e-10
289.100000	2.1172e-10
289.050000	2.12679e-10
289.000000	2.13643e-10
288.950000	2.14612e-10
288.900000	2.15584e-10
288.850000	2.16561e-10
288.800000	2.17543e-10
288.750000	2.18529e-10
288.700000	2.19519e-10
288.650000	2.20514e-10
288.600000	2.21513e-10
288.550000	2.22517e-10
288.500000	2.23525e-10
288.450000	2.24538e-10
288.400000	2.25556e-10
288.350000	2.26578e-10
288.300000	2.27605e-10
288.250000	2.28636e-10
288.200000	2.29673e-10
288.150000	2.30713e-10
288.100000	2.31759e-10
288.050000	2.32809e-10
288.000000	2.33864e-10
287.950000	2.34924e-10
287.900000	2.35988e-10
287.850000	2.37058e-10
287.800000	2.38132e-10
287.750000	2.39211e-10
287.700000	2.40295e-10
287.650000	2.41384e-10
287.600000	2.42478e-10
287.550000	2.43577e-10
287.500000	2.4468e-10
287.450000	2.45789e-10
287.400000	2.46903e-10
287.350000	2.48022e-10
287.300000	2.49146e-10
287.250000	2.50275e-10
287.200000	2.51409e-10
287.150000	2.52548e-10
287.100000	2.53692e-10
287.050000	2.54842e-10
287.000000	2.55996e-10
286.950000	2.57156e-10
286.900000	2.58322e-10
286.850000	2.59492e-10
286.800000	2.60668e-10
286.750000	2.61849e-10
286.700000	2.63035e-10
286.650000	2.64227e-10
286.600000	2.65424e-10
286.550000	2.66627e-10
286.500000	2.67835e-10
286.450000	2.69049e-10
286.400000	2.70268e-10
286.350000	2.71492e-10
286.300000	2.72722e-10
286.250000	2.73958e-10
286.200000	2.75199e-10
286.150000	2.76446e-10
286.100000	2.77699e-10
286.050000	2.78957e-10
286.000000	2.80221e-10
285.950000	2.8149e-10
285.900000	2.82766e-10
285.850000	2.84047e-10
285.800000	2.85334e-10
285.750000	2.86626e-10
285.700000	2.87925e-10
285.650000	2.89229e-10
285.600000	2.9054e-10
285.550000	2.91856e-10
285.500000	2.93178e-10
285.450000	2.94507e-10
285.400000	2.95841e-10
285.350000	2.97181e-10
285.300000	2.98527e-10
285.250000	2.9988e-10
285.200000	3.01238e-10
285.150000	3.02603e-10
285.100000	3.03974e-10
285.050000	3.05351e-10
285.000000	3.06734e-10
284.950000	3.08124e-10
284.900000	3.0952e-10
284.850000	3.10922e-10
284.800000	3.12331e-10
284.750000	3.13746e-10
284.700000	3.15167e-10
284.650000	3.16595e-10
284.600000	3.18029e-10
284.550000	3.19469e-10
284.500000	3.20917e-10
284.450000	3.2237e-10
284.400000	3.23831e-10
284.350000	3.25298e-10
284.300000	3.26771e-10
284.250000	3.28252e-10
284.200000	3.29738e-10
284.150000	3.31232e-10
284.100000	3.32733e-10
284.050000	3.3424e-10
284.000000	3.35754e-10
283.950000	3.37275e-10
283.900000	3.38802e-10
283.850000	3.40337e-10
283.800000	3.41879e-10
283.750000	3.43427e-10
283.700000	3.44983e-10
283.650000	3.46546e-10
283.600000	3.48115e-10
283.550000	3.49692e-10
283.500000	3.51276e-10
283.450000	3.52867e-10
283.400000	3.54466e-10
283.350000	3.56071e-10
283.300000	3.57684e-10
283.250000	3.59304e-10
283.200000	3.60931e-10
283.150000	3.62566e-10
283.100000	3.64208e-10
283.050000	3.65858e-10
283.000000	3.67515e-10
282.950000	3.6918e-10
282.900000	3.70852e-10
282.850000	3.72531e-10
282.800000	3.74219e-10
282.750000	3.75914e-10
282.700000	3.77616e-10
282.650000	3.79327e-10
282.600000	3.81045e-10
282.550000	3.8277e-10
282.500000	3.84504e-10
282.450000	3.86245e-10
282.400000	3.87995e-10
282.350000	3.89752e-10
282.300000	3.91517e-10
282.250000	3.9329e-10
282.200000	3.95071e-10
282.150000	3.96861e-10
282.100000	3.98658e-10
282.050000	4.00463e-10
282.000000	4.02277e-10
281.950000	4.04099e-10
281.900000	4.05929e-10
281.850000	4.07767e-10
281.800000	4.09614e-10
281.750000	4.11469e-10
281.700000	4.13332e-10
281.650000	4.15204e-10
281.600000	4.17085e-10
281.550000	4.18973e-10
281.500000	4.20871e-10
281.450000	4.22777e-10
281.400000	4.24691e-10
281.350000	4.26614e-10
281.300000	4.28546e-10
281.250000	4.30487e-10
281.200000	4.32436e-10
281.150000	4.34395e-10
281.100000	4.36362e-10
281.050000	4.38338e-10
281.000000	4.40323e-10
280.950000	4.42317e-10
280.900000	4.4432e-10
280.850000	4.46332e-10
280.800000	4.48353e-10
280.750000	4.50383e-10
280.700000	4.52422e-10
280.650000	4.54471e-10
280.600000	4.56529e-10
280.550000	4.58596e-10
280.500000	4.60673e-10
280.450000	4.62759e-10
280.400000	4.64854e-10
280.350000	4.66959e-10
280.300000	4.69073e-10
280.250000	4.71197e-10
280.200000	4.73331e-10
280.150000	4.75474e-10
280.100000	4.77627e-10
280.050000	4.7979e-10
280.000000	4.81962e-10
279.950000	4.84144e-10
279.900000	4.86336e-10
279.850000	4.88538e-10
279.800000	4.9075e-10
279.750000	4.92972e-10
279.700000	4.95204e-10
279.650000	4.97447e-10
279.600000	4.99699e-10
279.550000	5.01961e-10
279.500000	5.04234e-10
279.450000	5.06517e-10
279.400000	5.0881e-10
279.350000	5.11114e-10
279.300000	5.13428e-10
279.250000	5.15752e-10
279.200000	5.18087e-10
279.150000	5.20433e-10
279.100000	5.22789e-10
279.050000	5.25156e-10
279.000000	5.27534e-10
278.950000	5.29922e-10
278.900000	5.32321e-10
278.850000	5.34731e-10
278.800000	5.37152e-10
278.750000	5.39584e-10
278.700000	5.42027e-10
278.650000	5.4448e-10
278.600000	5.46945e-10
278.550000	5.49421e-10
278.500000	5.51909e-10
278.450000	5.54407e-10
278.400000	5.56917e-10
278.350000	5.59438e-10
278.300000	5.61971e-10
278.250000	5.64515e-10
278.200000	5.6707e-10
278.150000	5.69638e-10
278.100000	5.72216e-10
278.050000	5.74807e-10
278.000000	5.77409e-10
277.950000	5.80022e-10
277.900000	5.82648e-10
277.850000	5.85286e-10
277.800000	5.87935e-10
277.750000	5.90596e-10
277.700000	5.9327e-10
277.650000	5.95955e-10
277.600000	5.98653e-10
277.550000	6.01363e-10
277.500000	6.04085e-10
277.450000	6.0682e-10
277.400000	6.09566e-10
277.350000	6.12326e-10
277.300000	6.15097e-10
277.250000	6.17881e-10
277.200000	6.20678e-10
277.150000	6.23488e-10
277.100000	6.2631e-10
277.050000	6.29145e-10
277.000000	6.31992e-10
276.950000	6.34853e-10
276.900000	6.37727e-10
276.850000	6.40613e-10
276.800000	6.43513e-10
276.750000	6.46425e-10
276.700000	6.49351e-10
276.650000	6.5229e-10
276.600000	6.55243e-10
276.550000	6.58208e-10
276.500000	6.61187e-10
276.450000	6.6418e-10
276.400000	6.67186e-10
276.350000	6.70206e-10
276.300000	6.73239e-10
276.250000	6.76286e-10
276.200000	6.79347e-10
276.150000	6.82422e-10
276.100000	6.8551e-10
276.050000	6.88613e-10
276.000000	6.91729e-10
275.950000	6.9486e-10
275.900000	6.98005e-10
275.850000	7.01164e-10
275.800000	7.04337e-10
275.750000	7.07524e-10
275.700000	7.10726e-10
275.650000	7.13943e-10
275.600000	7.17174e-10
275.550000	7.2042e-10
275.500000	7.2368e-10
275.450000	7.26955e-10
275.400000	7.30245e-10
275.350000	7.3355e-10
275.300000	7.36869e-10
275.250000	7.40204e-10
275.200000	7.43554e-10
275.150000	7.46918e-10
275.100000	7.50298e-10
275.050000	7.53694e-10
275.000000	7.57105e-10
274.950000	7.60531e-10
274.900000	7.63972e-10
274.850000	7.67429e-10
274.800000	7.70902e-10
274.750000	7.74391e-10
274.700000	7.77895e-10
274.650000	7.81415e-10
274.600000	7.84951e-10
274.550000	7.88503e-10
274.500000	7.92071e-10
274.450000	7.95655e-10
274.400000	7.99255e-10
274.350000	8.02872e-10
274.300000	8.06505e-10
274.250000	8.10154e-10
274.200000	8.1382e-10
274.150000	8.17502e-10
274.100000	8.21201e-10
274.050000	8.24917e-10
274.000000	8.2865e-10
273.950000	8.32399e-10
273.900000	8.36166e-10
273.850000	8.39949e-10
273.800000	8.43749e-10
273.750000	8.47567e-10
273.700000	8.51402e-10
273.650000	8.55254e-10
273.600000	8.59124e-10
273.550000	8.63011e-10
273.500000	8.66916e-10
273.450000	8.70838e-10
273.400000	8.74778e-10
273.350000	8.78736e-10
273.300000	8.82712e-10
273.250000	8.86705e-10
273.200000	8.90717e-10
273.150000	8.94747e-10
273.100000	8.98795e-10
273.050000	9.02861e-10
273.000000	9.06946e-10
272.950000	9.11049e-10
272.900000	9.15171e-10
272.850000	9.19312e-10
272.800000	9.23471e-10
272.750000	9.27649e-10
272.700000	9.31845e-10
272.650000	9.36061e-10
272.600000	9.40296e-10
272.550000	9.4455e-10
272.500000	9.48823e-10
272.450000	9.53115e-10
272.400000	9.57427e-10
272.350000	9.61758e-10
272.300000	9.66109e-10
272.250000	9.7048e-10
272.200000	9.7487e-10
272.150000	9.7928e-10
272.100000	9.8371e-10
272.050000	9.8816e-10
272.000000	9.9263e-10
271.950000	9.9712e-10
271.900000	1.00163e-09
271.850000	1.00616e-09
271.800000	1.01071e-09
271.750000	1.01529e-09
271.700000	1.01988e-09
271.650000	1.02449e-09
271.600000	1.02913e-09
271.550000	1.03378e-09
271.500000	1.03846e-09
271.450000	1.04315e-09
271.400000	1.04787e-09
271.350000	1.05261e-09
271.300000	1.05737e-09
271.250000	1.06216e-09
271.200000	1.06696e-09
271.150000	1.07179e-09
271.100000	1.07664e-09
271.050000	1.08151e-09
271.000000	1.0864e-09
270.950000	1.09131e-09
270.900000	1.09625e-09
270.850000	1.10121e-09
270.800000	1.10619e-09
270.750000	1.11119e-09
270.700000	1.11622e-09
270.650000	1.12126e-09
270.600000	1.12634e-09
270.550000	1.13143e-09
270.500000	1.13655e-09
270.450000	1.14169e-09
270.400000	1.14685e-09
270.350000	1.15204e-09
270.300000	1.15725e-09
270.250000	1.16248e-09
270.200000	1.16774e-09
270.150000	1.17302e-09
270.100000	1.17833e-09
270.050000	1.18366e-09
270.000000	1.18901e-09
269.950000	1.19439e-09
269.900000	1.19979e-09
269.850000	1.20521e-09
269.800000	1.21066e-09
269.750000	1.21614e-09
269.700000	1.22164e-09
269.650000	1.22716e-09
269.600000	1.23271e-09
269.550000	1.23829e-09
269.500000	1.24389e-09
269.450000	1.24951e-09
269.400000	1.25516e-09
269.350000	1.26084e-09
269.300000	1.26654e-09
269.250000	1.27227e-09
269.200000	1.27802e-09
269.150000	1.2838e-09
269.100000	1.28961e-09
269.050000	1.29544e-09
269.000000	1.3013e-09
268.950000	1.30718e-09
268.900000	1.31309e-09
268.850000	1.31903e-09
268.800000	1.325e-09
268.750000	1.33099e-09
268.700000	1.33701e-09
268.650000	1.34305e-09
268.600000	1.34912e-09
268.550000	1.35522e-09
268.500000	1.36135e-09
268.450000	1.36751e-09
268.400000	1.37369e-09
268.350000	1.3799e-09
268.300000	1.38614e-09
268.250000	1.39241e-09
268.200000	1.39871e-09
268.150000	1.40503e-09
268.100000	1.41138e-09
268.050000	1.41776e-09
268.000000	1.42417e-09
267.950000	1.43061e-09
267.900000	1.43708e-09
267.850000	1.44358e-09
267.800000	1.45011e-09
267.750000	1.45666e-09
267.700000	1.46325e-09
267.650000	1.46986e-09
267.600000	1.47651e-09
267.550000	1.48319e-09
267.500000	1.48989e-09
267.450000	1.49663e-09
267.400000	1.50339e-09
267.350000	1.51019e-09
267.300000	1.51702e-09
267.250000	1.52388e-09
267.200000	1.53077e-09
267.150000	1.53769e-09
267.100000	1.54464e-09
267.050000	1.55162e-09
267.000000	1.55864e-09
266.950000	1.56568e-09
266.900000	1.57276e-09
266.850000	1.57987e-09
266.800000	1.58701e-09
266.750000	1.59419e-09
266.700000	1.60139e-09
266.650000	1.60863e-09
266.600000	1.61591e-09
266.550000	1.62321e-09
266.500000	1.63055e-09
266.450000	1.63792e-09
266.400000	1.64532e-09
266.350000	1.65276e-09
266.300000	1.66023e-09
266.250000	1.66774e-09
266.200000	1.67528e-09
266.150000	1.68285e-09
266.100000	1.69046e-09
266.050000	1.6981e-09
266.000000	1.70577e-09
265.950000	1.71348e-09
265.900000	1.72123e-09
265.850000	1.72901e-09
265.800000	1.73683e-09
265.750000	1.74468e-09
265.700000	1.75256e-09
265.650000	1.76048e-09
265.600000	1.76844e-09
265.550000	1.77644e-09
265.500000	1.78446e-09
265.450000	1.79253e-09
265.400000	1.80063e-09
265.350000	1.80877e-09
265.300000	1.81695e-09
265.250000	1.82516e-09
265.200000	1.83341e-09
265.150000	1.8417e-09
265.100000	1.85002e-09
265.050000	1.85838e-09
265.000000	1.86678e-09
264.950000	1.87522e-09
264.900000	1.88369e-09
264.850000	1.89221e-09
264.800000	1.90076e-09
264.750000	1.90935e-09
264.700000	1.91798e-09
264.650000	1.92665e-09
264.600000	1.93535e-09
264.550000	1.9441e-09
264.500000	1.95289e-09
264.450000	1.96171e-09
264.400000	1.97058e-09
264.350000	1.97948e-09
264.300000	1.98843e-09
264.250000	1.99742e-09
264.200000	2.00644e-09
264.150000	2.01551e-09
264.100000	2.02462e-09
264.050000	2.03377e-09
264.000000	2.04296e-09
263.950000	2.05219e-09
263.900000	2.06146e-09
263.850000	2.07078e-09
263.800000	2.08014e-09
263.750000	2.08954e-09
263.700000	2.09898e-09
263.650000	2.10847e-09
263.600000	2.11799e-09
263.550000	2.12756e-09
263.500000	2.13718e-09
263.450000	2.14684e-09
263.400000	2.15654e-09
263.350000	2.16628e-09
263.300000	2.17607e-09
263.250000	2.1859e-09
263.200000	2.19578e-09
263.150000	2.2057e-09
263.100000	2.21567e-09
263.050000	2.22568e-09
263.000000	2.23574e-09
262.950000	2.24584e-09
262.900000	2.25599e-09
262.850000	2.26618e-09
262.800000	2.27642e-09
262.750000	2.28671e-09
262.700000	2.29704e-09
262.650000	2.30742e-09
262.600000	2.31784e-09
262.550000	2.32831e-09
262.500000	2.33883e-09
262.450000	2.3494e-09
262.400000	2.36002e-09
262.350000	2.37068e-09
262.300000	2.38139e-09
262.250000	2.39215e-09
262.200000	2.40296e-09
262.150000	2.41381e-09
262.100000	2.42472e-09
262.050000	2.43567e-09
262.000000	2.44668e-09
261.950000	2.45773e-09
261.900000	2.46883e-09
261.850000	2.47999e-09
261.800000	2.49119e-09
261.750000	2.50245e-09
261.700000	2.51375e-09
261.650000	2.52511e-09
261.600000	2.53652e-09
261.550000	2.54797e-09
261.500000	2.55949e-09
261.450000	2.57105e-09
261.400000	2.58266e-09
261.350000	2.59433e-09
261.300000	2.60605e-09
261.250000	2.61782e-09
261.200000	2.62965e-09
261.150000	2.64153e-09
261.100000	2.65346e-09
261.050000	2.66545e-09
261.000000	2.67749e-09
260.950000	2.68958e-09
260.900000	2.70173e-09
260.850000	2.71393e-09
260.800000	2.72619e-09
260.750000	2.73851e-09
260.700000	2.75088e-09
260.650000	2.7633e-09
260.600000	2.77579e-09
260.550000	2.78832e-09
260.500000	2.80092e-09
260.450000	2.81357e-09
260.400000	2.82628e-09
260.350000	2.83904e-09
260.300000	2.85187e-09
260.250000	2.86475e-09
260.200000	2.87769e-09
260.150000	2.89069e-09
260.100000	2.90374e-09
260.050000	2.91686e-09
260.000000	2.93003e-09
259.950000	2.94327e-09
259.900000	2.95656e-09
259.850000	2.96991e-09
259.800000	2.98333e-09
259.750000	2.9968e-09
259.700000	3.01034e-09
259.650000	3.02393e-09
259.600000	3.03759e-09
259.550000	3.05131e-09
259.500000	3.06509e-09
259.450000	3.07893e-09
259.400000	3.09284e-09
259.350000	3.1068e-09
259.300000	3.12083e-09
259.250000	3.13493e-09
259.200000	3.14909e-09
259.150000	3.16331e-09
259.100000	3.17759e-09
259.050000	3.19194e-09
259.000000	3.20636e-09
258.950000	3.22084e-09
258.900000	3.23538e-09
258.850000	3.24999e-09
258.800000	3.26467e-09
258.750000	3.27941e-09
258.700000	3.29422e-09
258.650000	3.3091e-09
258.600000	3.32404e-09
258.550000	3.33905e-09
258.500000	3.35413e-09
258.450000	3.36927e-09
258.400000	3.38449e-09
258.350000	3.39977e-09
258.300000	3.41512e-09
258.250000	3.43054e-09
258.200000	3.44604e-09
258.150000	3.4616e-09
258.100000	3.47723e-09
258.050000	3.49293e-09
258.000000	3.5087e-09
257.950000	3.52454e-09
257.900000	3.54046e-09
257.850000	3.55644e-09
257.800000	3.5725e-09
257.750000	3.58863e-09
257.700000	3.60483e-09
257.650000	3.62111e-09
257.600000	3.63746e-09
257.550000	3.65388e-09
257.500000	3.67038e-09
257.450000	3.68695e-09
257.400000	3.7036e-09
257.350000	3.72032e-09
257.300000	3.73712e-09
257.250000	3.75399e-09
257.200000	3.77094e-09
257.150000	3.78796e-09
257.100000	3.80506e-09
257.050000	3.82224e-09
257.000000	3.8395e-09
256.950000	3.85683e-09
256.900000	3.87424e-09
256.850000	3.89173e-09
256.800000	3.9093e-09
256.750000	3.92695e-09
256.700000	3.94468e-09
256.650000	3.96249e-09
256.600000	3.98038e-09
256.550000	3.99835e-09
256.500000	4.0164e-09
256.450000	4.03453e-09
256.400000	4.05274e-09
256.350000	4.07103e-09
256.300000	4.08941e-09
256.250000	4.10787e-09
256.200000	4.12642e-09
256.150000	4.14504e-09
256.100000	4.16375e-09
256.050000	4.18255e-09
256.000000	4.20143e-09
255.950000	4.22039e-09
255.900000	4.23945e-09
255.850000	4.25858e-09
255.800000	4.2778e-09
255.750000	4.29711e-09
255.700000	4.31651e-09
255.650000	4.33599e-09
255.600000	4.35557e-09
255.550000	4.37522e-09
255.500000	4.39497e-09
255.450000	4.41481e-09
255.400000	4.43474e-09
255.350000	4.45475e-09
255.300000	4.47486e-09
255.250000	4.49506e-09
255.200000	4.51535e-09
255.150000	4.53573e-09
255.100000	4.5562e-09
255.050000	4.57676e-09
255.000000	4.59742e-09
254.950000	4.61817e-09
254.900000	4.63901e-09
254.850000	4.65995e-09
254.800000	4.68098e-09
254.750000	4.7021e-09
254.700000	4.72333e-09
254.650000	4.74464e-09
254.600000	4.76605e-09
254.550000	4.78756e-09
254.500000	4.80917e-09
254.450000	4.83087e-09
254.400000	4.85268e-09
254.350000	4.87457e-09
254.300000	4.89657e-09
254.250000	4.91867e-09
254.200000	4.94087e-09
254.150000	4.96316e-09
254.100000	4.98556e-09
254.050000	5.00806e-09
254.000000	5.03066e-09
253.950000	5.05336e-09
253.900000	5.07616e-09
253.850000	5.09907e-09
253.800000	5.12208e-09
253.750000	5.14519e-09
253.700000	5.16841e-09
253.650000	5.19173e-09
253.600000	5.21516e-09
253.550000	5.23869e-09
253.500000	5.26233e-09
253.450000	5.28608e-09
253.400000	5.30993e-09
253.350000	5.33389e-09
253.300000	5.35795e-09
253.250000	5.38213e-09
253.200000	5.40641e-09
253.150000	5.43081e-09
253.100000	5.45531e-09
253.050000	5.47993e-09
253.000000	5.50465e-09
252.950000	5.52949e-09
252.900000	5.55444e-09
252.850000	5.5795e-09
252.800000	5.60467e-09
252.750000	5.62996e-09
252.700000	5.65536e-09
252.650000	5.68087e-09
252.600000	5.7065e-09
252.550000	5.73225e-09
252.500000	5.75811e-09
252.450000	5.78409e-09
252.400000	5.81019e-09
252.350000	5.8364e-09
252.300000	5.86273e-09
252.250000	5.88918e-09
252.200000	5.91575e-09
252.150000	5.94243e-09
252.100000	5.96924e-09
252.050000	5.99617e-09
252.000000	6.02322e-09
251.950000	6.05039e-09
251.900000	6.07769e-09
251.850000	6.1051e-09
251.800000	6.13265e-09
251.750000	6.16031e-09
251.700000	6.1881e-09
251.650000	6.21601e-09
251.600000	6.24405e-09
251.550000	6.27222e-09
251.500000	6.30051e-09
251.450000	6.32893e-09
251.400000	6.35748e-09
251.350000	6.38616e-09
251.300000	6.41497e-09
251.250000	6.4439e-09
251.200000	6.47297e-09
251.150000	6.50217e-09
251.100000	6.53149e-09
251.050000	6.56096e-09
251.000000	6.59055e-09
250.950000	6.62028e-09
250.900000	6.65014e-09
250.850000	6.68013e-09
250.800000	6.71026e-09
250.750000	6.74053e-09
250.700000	6.77093e-09
250.650000	6.80147e-09
250.600000	6.83214e-09
250.550000	6.86296e-09
250.500000	6.89391e-09
250.450000	6.925e-09
250.400000	6.95624e-09
250.350000	6.98761e-09
250.300000	7.01912e-09
250.250000	7.05078e-09
250.200000	7.08258e-09
250.150000	7.11452e-09
250.100000	7.14661e-09
250.050000	7.17884e-09
250.000000	7.21121e-09
249.950000	7.24373e-09
249.900000	7.2764e-09
249.850000	7.30921e-09
249.800000	7.34217e-09
249.750000	7.37529e-09
249.700000	7.40854e-09
249.650000	7.44195e-09
249.600000	7.47551e-09
249.550000	7.50922e-09
249.500000	7.54309e-09
249.450000	7.5771e-09
249.400000	7.61127e-09
249.350000	7.64559e-09
249.300000	7.68007e-09
249.250000	7.7147e-09
249.200000	7.74949e-09
249.150000	7.78443e-09
249.100000	7.81953e-09
249.050000	7.85479e-09
249.000000	7.89021e-09
248.950000	7.92578e-09
248.900000	7.96152e-09
248.850000	7.99742e-09
248.800000	8.03348e-09
248.750000	8.0697e-09
248.700000	8.10609e-09
248.650000	8.14264e-09
248.600000	8.17935e-09
248.550000	8.21623e-09
248.500000	8.25327e-09
248.450000	8.29048e-09
248.400000	8.32786e-09
248.350000	8.36541e-09
248.300000	8.40312e-09
248.250000	8.44101e-09
248.200000	8.47907e-09
248.150000	8.51729e-09
248.100000	8.55569e-09
248.050000	8.59426e-09
248.000000	8.63301e-09
247.950000	8.67193e-09
247.900000	8.71103e-09
247.850000	8.7503e-09
247.800000	8.78974e-09
247.750000	8.82937e-09
247.700000	8.86917e-09
247.650000	8.90916e-09
247.600000	8.94932e-09
247.550000	8.98966e-09
247.500000	9.03019e-09
247.450000	9.07089e-09
247.400000	9.11178e-09
247.350000	9.15286e-09
247.300000	9.19412e-09
247.250000	9.23556e-09
247.200000	9.27719e-09
247.150000	9.31901e-09
247.100000	9.36102e-09
247.050000	9.40321e-09
247.000000	9.4456e-09
246.950000	9.48818e-09
246.900000	9.53094e-09
246.850000	9.5739e-09
246.800000	9.61706e-09
246.750000	9.66041e-09
246.700000	9.70395e-09
246.650000	9.74769e-09
246.600000	9.79162e-09
246.550000	9.83576e-09
246.500000	9.88009e-09
246.450000	9.92462e-09
246.400000	9.96935e-09
246.350000	1.00143e-08
246.300000	1.00594e-08
246.250000	1.01048e-08
246.200000	1.01503e-08
246.150000	1.0196e-08
246.100000	1.0242e-08
246.050000	1.02882e-08
246.000000	1.03345e-08
245.950000	1.03811e-08
245.900000	1.04279e-08
245.850000	1.04749e-08
245.800000	1.05221e-08
245.750000	1.05695e-08
245.700000	1.06171e-08
245.650000	1.0665e-08
245.600000	1.0713e-08
245.550000	1.07613e-08
245.500000	1.08098e-08
245.450000	1.08585e-08
245.400000	1.09075e-08
245.350000	1.09566e-08
245.300000	1.1006e-08
245.250000	1.10556e-08
245.200000	1.11054e-08
245.150000	1.11554e-08
245.100000	1.12057e-08
245.050000	1.12562e-08
245.000000	1.13069e-08
244.950000	1.13579e-08
244.900000	1.1409e-08
244.850000	1.14605e-08
244.800000	1.15121e-08
244.750000	1.1564e-08
244.700000	1.16161e-08
244.650000	1.16684e-08
244.600000	1.1721e-08
244.550000	1.17738e-08
244.500000	1.18268e-08
244.450000	1.18801e-08
244.400000	1.19337e-08
244.350000	1.19874e-08
244.300000	1.20414e-08
244.250000	1.20957e-08
244.200000	1.21502e-08
244.150000	1.22049e-08
244.100000	1.22599e-08
244.050000	1.23151e-08
244.000000	1.23706e-08
243.950000	1.24264e-08
243.900000	1.24823e-08
243.850000	1.25386e-08
243.800000	1.25951e-08
243.750000	1.26518e-08
243.700000	1.27088e-08
243.650000	1.2766e-08
243.600000	1.28236e-08
243.550000	1.28813e-08
243.500000	1.29394e-08
243.450000	1.29976e-08
243.400000	1.30562e-08
243.350000	1.3115e-08
243.300000	1.31741e-08
243.250000	1.32334e-08
243.200000	1.3293e-08
243.150000	1.33529e-08
243.100000	1.34131e-08
243.050000	1.34735e-08
243.000000	1.35342e-08
242.950000	1.35951e-08
242.900000	1.36564e-08
242.850000	1.37179e-08
242.800000	1.37797e-08
242.750000	1.38417e-08
242.700000	1.39041e-08
242.650000	1.39667e-08
242.600000	1.40296e-08
242.550000	1.40928e-08
242.500000	1.41563e-08
242.450000	1.42201e-08
242.400000	1.42841e-08
242.350000	1.43484e-08
242.300000	1.44131e-08
242.250000	1.4478e-08
242.200000	1.45432e-08
242.150000	1.46087e-08
242.100000	1.46745e-08
242.050000	1.47406e-08
242.000000	1.48069e-08
241.950000	1.48736e-08
241.900000	1.49406e-08
241.850000	1.50079e-08
241.800000	1.50755e-08
241.750000	1.51434e-08
241.700000	1.52116e-08
241.650000	1.52801e-08
241.600000	1.53489e-08
241.550000	1.5418e-08
241.500000	1.54874e-08
241.450000	1.55572e-08
241.400000	1.56272e-08
241.350000	1.56976e-08
241.300000	1.57683e-08
241.250000	1.58393e-08
241.200000	1.59106e-08
241.150000	1.59823e-08
241.100000	1.60542e-08
241.050000	1.61265e-08
241.000000	1.61991e-08
240.950000	1.62721e-08
240.900000	1.63453e-08
240.850000	1.64189e-08
240.800000	1.64929e-08
240.750000	1.65671e-08
240.700000	1.66417e-08
240.650000	1.67166e-08
240.600000	1.67919e-08
240.550000	1.68675e-08
240.500000	1.69435e-08
240.450000	1.70197e-08
240.400000	1.70964e-08
240.350000	1.71733e-08
240.300000	1.72507e-08
240.250000	1.73283e-08
240.200000	1.74063e-08
240.150000	1.74847e-08
240.100000	1.75634e-08
240.050000	1.76425e-08
240.000000	1.77219e-08
239.950000	1.78017e-08
239.900000	1.78818e-08
239.850000	1.79623e-08
239.800000	1.80432e-08
239.750000	1.81244e-08
239.700000	1.8206e-08
239.650000	1.8288e-08
239.600000	1.83703e-08
239.550000	1.8453e-08
239.500000	1.85361e-08
239.450000	1.86195e-08
239.400000	1.87033e-08
239.350000	1.87875e-08
239.300000	1.88721e-08
239.250000	1.8957e-08
239.200000	1.90424e-08
239.150000	1.91281e-08
239.100000	1.92142e-08
239.050000	1.93006e-08
239.000000	1.93875e-08
238.950000	1.94748e-08
238.900000	1.95624e-08
238.850000	1.96505e-08
238.800000	1.97389e-08
238.750000	1.98278e-08
238.700000	1.9917e-08
238.650000	2.00067e-08
238.600000	2.00967e-08
238.550000	2.01872e-08
238.500000	2.0278e-08
238.450000	2.03693e-08
238.400000	2.04609e-08
238.350000	2.0553e-08
238.300000	2.06455e-08
238.250000	2.07384e-08
238.200000	2.08318e-08
238.150000	2.09255e-08
238.100000	2.10197e-08
238.050000	2.11143e-08
238.000000	2.12093e-08
237.950000	2.13048e-08
237.900000	2.14006e-08
237.850000	2.14969e-08
237.800000	2.15937e-08
237.750000	2.16908e-08
237.700000	2.17885e-08
237.650000	2.18865e-08
237.600000	2.1985e-08
237.550000	2.20839e-08
237.500000	2.21833e-08
237.450000	2.22831e-08
237.400000	2.23834e-08
237.350000	2.24841e-08
237.300000	2.25853e-08
237.250000	2.26869e-08
237.200000	2.2789e-08
237.150000	2.28915e-08
237.100000	2.29945e-08
237.050000	2.3098e-08
237.000000	2.32019e-08
236.950000	2.33063e-08
236.900000	2.34111e-08
236.850000	2.35165e-08
236.800000	2.36223e-08
236.750000	2.37286e-08
236.700000	2.38353e-08
236.650000	2.39425e-08
236.600000	2.40503e-08
236.550000	2.41585e-08
236.500000	2.42672e-08
236.450000	2.43763e-08
236.400000	2.4486e-08
236.350000	2.45961e-08
236.300000	2.47068e-08
236.250000	2.48179e-08
236.200000	2.49296e-08
236.150000	2.50417e-08
236.100000	2.51544e-08
236.050000	2.52675e-08
236.000000	2.53812e-08
235.950000	2.54954e-08
235.900000	2.56101e-08
235.850000	2.57253e-08
235.800000	2.5841e-08
235.750000	2.59572e-08
235.700000	2.6074e-08
235.650000	2.61913e-08
235.600000	2.63091e-08
235.550000	2.64274e-08
235.500000	2.65463e-08
235.450000	2.66657e-08
235.400000	2.67856e-08
235.350000	2.69061e-08
235.300000	2.70271e-08
235.250000	2.71487e-08
235.200000	2.72708e-08
235.150000	2.73935e-08
235.100000	2.75167e-08
235.050000	2.76404e-08
235.000000	2.77647e-08
234.950000	2.78896e-08
234.900000	2.8015e-08
234.850000	2.8141e-08
234.800000	2.82676e-08
234.750000	2.83947e-08
234.700000	2.85224e-08
234.650000	2.86507e-08
234.600000	2.87795e-08
234.550000	2.8909e-08
234.500000	2.9039e-08
234.450000	2.91696e-08
234.400000	2.93007e-08
234.350000	2.94325e-08
234.300000	2.95649e-08
234.250000	2.96978e-08
234.200000	2.98313e-08
234.150000	2.99655e-08
234.100000	3.01002e-08
234.050000	3.02356e-08
234.000000	3.03715e-08
233.950000	3.05081e-08
233.900000	3.06453e-08
233.850000	3.07831e-08
233.800000	3.09215e-08
233.750000	3.10605e-08
233.700000	3.12002e-08
233.650000	3.13405e-08
233.600000	3.14814e-08
233.550000	3.16229e-08
233.500000	3.17651e-08
233.450000	3.19079e-08
233.400000	3.20514e-08
233.350000	3.21955e-08
233.300000	3.23403e-08
233.250000	3.24857e-08
233.200000	3.26317e-08
233.150000	3.27784e-08
233.100000	3.29258e-08
233.050000	3.30738e-08
233.000000	3.32225e-08
232.950000	3.33718e-08
232.900000	3.35219e-08
232.850000	3.36726e-08
232.800000	3.38239e-08
232.750000	3.3976e-08
232.700000	3.41287e-08
232.650000	3.42822e-08
232.600000	3.44363e-08
232.550000	3.45911e-08
232.500000	3.47466e-08
232.450000	3.49027e-08
232.400000	3.50596e-08
232.350000	3.52172e-08
232.300000	3.53755e-08
232.250000	3.55345e-08
232.200000	3.56943e-08
232.150000	3.58547e-08
232.100000	3.60159e-08
232.050000	3.61778e-08
232.000000	3.63404e-08
231.950000	3.65037e-08
231.900000	3.66678e-08
231.850000	3.68326e-08
231.800000	3.69981e-08
231.750000	3.71644e-08
231.700000	3.73314e-08
231.650000	3.74992e-08
231.600000	3.76678e-08
231.550000	3.7837e-08
231.500000	3.80071e-08
231.450000	3.81779e-08
231.400000	3.83495e-08
231.350000	3.85218e-08
231.300000	3.8695e-08
231.250000	3.88688e-08
231.200000	3.90435e-08
231.150000	3.9219e-08
231.100000	3.93952e-08
231.050000	3.95723e-08
231.000000	3.97501e-08
230.950000	3.99287e-08
230.900000	4.01081e-08
230.850000	4.02884e-08
230.800000	4.04694e-08
230.750000	4.06513e-08
230.700000	4.08339e-08
230.650000	4.10174e-08
230.600000	4.12017e-08
230.550000	4.13868e-08
230.500000	4.15728e-08
230.450000	4.17596e-08
230.400000	4.19472e-08
230.350000	4.21357e-08
230.300000	4.2325e-08
230.250000	4.25152e-08
230.200000	4.27062e-08
230.150000	4.28981e-08
230.100000	4.30908e-08
230.050000	4.32844e-08
230.000000	4.34789e-08
229.950000	4.36742e-08
229.900000	4.38704e-08
229.850000	4.40675e-08
229.800000	4.42655e-08
229.750000	4.44644e-08
229.700000	4.46641e-08
229.650000	4.48648e-08
229.600000	4.50663e-08
229.550000	4.52688e-08
229.500000	4.54721e-08
229.450000	4.56764e-08
229.400000	4.58816e-08
229.350000	4.60877e-08
229.300000	4.62947e-08
229.250000	4.65027e-08
229.200000	4.67116e-08
229.150000	4.69214e-08
229.100000	4.71322e-08
229.050000	4.73439e-08
229.000000	4.75565e-08
228.950000	4.77701e-08
228.900000	4.79847e-08
228.850000	4.82002e-08
228.800000	4.84167e-08
228.750000	4.86342e-08
228.700000	4.88526e-08
228.650000	4.9072e-08
228.600000	4.92924e-08
228.550000	4.95138e-08
228.500000	4.97362e-08
228.450000	4.99596e-08
228.400000	5.0184e-08
228.350000	5.04093e-08
228.300000	5.06357e-08
228.250000	5.08631e-08
228.200000	5.10916e-08
228.150000	5.1321e-08
228.100000	5.15515e-08
228.050000	5.1783e-08
228.000000	5.20155e-08
227.950000	5.22491e-08
227.900000	5.24838e-08
227.850000	5.27194e-08
227.800000	5.29562e-08
227.750000	5.3194e-08
227.700000	5.34328e-08
227.650000	5.36728e-08
227.600000	5.39138e-08
227.550000	5.41559e-08
227.500000	5.4399e-08
227.450000	5.46433e-08
227.400000	5.48887e-08
227.350000	5.51351e-08
227.300000	5.53827e-08
227.250000	5.56313e-08
227.200000	5.58811e-08
227.150000	5.6132e-08
227.100000	5.6384e-08
227.050000	5.66372e-08
227.000000	5.68915e-08
226.950000	5.71469e-08
226.900000	5.74035e-08
226.850000	5.76612e-08
226.800000	5.792e-08
226.750000	5.81801e-08
226.700000	5.84413e-08
226.650000	5.87036e-08
226.600000	5.89672e-08
226.550000	5.92319e-08
226.500000	5.94978e-08
226.450000	5.97649e-08
226.400000	6.00332e-08
226.350000	6.03027e-08
226.300000	6.05734e-08
226.250000	6.08453e-08
226.200000	6.11184e-08
226.150000	6.13927e-08
226.100000	6.16683e-08
226.050000	6.19451e-08
226.000000	6.22232e-08
225.950000	6.25025e-08
225.900000	6.2783e-08
225.850000	6.30648e-08
225.800000	6.33479e-08
225.750000	6.36322e-08
225.700000	6.39178e-08
225.650000	6.42047e-08
225.600000	6.44929e-08
225.550000	6.47823e-08
225.500000	6.50731e-08
225.450000	6.53651e-08
225.400000	6.56585e-08
225.350000	6.59531e-08
225.300000	6.62491e-08
225.250000	6.65465e-08
225.200000	6.68451e-08
225.150000	6.71451e-08
225.100000	6.74464e-08
225.050000	6.77491e-08
225.000000	6.80531e-08
224.950000	6.83585e-08
224.900000	6.86653e-08
224.850000	6.89734e-08
224.800000	6.92829e-08
224.750000	6.95938e-08
224.700000	6.99061e-08
224.650000	7.02198e-08
224.600000	7.05349e-08
224.550000	7.08513e-08
224.500000	7.11693e-08
224.450000	7.14886e-08
224.400000	7.18094e-08
224.350000	7.21316e-08
224.300000	7.24552e-08
224.250000	7.27803e-08
224.200000	7.31068e-08
224.150000	7.34348e-08
224.100000	7.37643e-08
224.050000	7.40953e-08
224.000000	7.44277e-08
223.950000	7.47616e-08
223.900000	7.5097e-08
223.850000	7.54339e-08
223.800000	7.57723e-08
223.750000	7.61123e-08
223.700000	7.64537e-08
223.650000	7.67967e-08
223.600000	7.71412e-08
223.550000	7.74873e-08
223.500000	7.78349e-08
223.450000	7.8184e-08
223.400000	7.85347e-08
223.350000	7.8887e-08
223.300000	7.92409e-08
223.250000	7.95963e-08
223.200000	7.99534e-08
223.150000	8.0312e-08
223.100000	8.06723e-08
223.050000	8.10341e-08
223.000000	8.13976e-08
222.950000	8.17627e-08
222.900000	8.21294e-08
222.850000	8.24978e-08
222.800000	8.28678e-08
222.750000	8.32394e-08
222.700000	8.36128e-08
222.650000	8.39878e-08
222.600000	8.43645e-08
222.550000	8.47428e-08
222.500000	8.51229e-08
222.450000	8.55046e-08
222.400000	8.58881e-08
222.350000	8.62733e-08
222.300000	8.66602e-08
222.250000	8.70488e-08
222.200000	8.74392e-08
222.150000	8.78313e-08
222.100000	8.82252e-08
222.050000	8.86208e-08
222.000000	8.90182e-08
221.950000	8.94174e-08
221.900000	8.98183e-08
221.850000	9.02211e-08
221.800000	9.06256e-08
221.750000	9.1032e-08
221.700000	9.14402e-08
221.650000	9.18502e-08
221.600000	9.2262e-08
221.550000	9.26757e-08
221.500000	9.30912e-08
221.450000	9.35086e-08
221.400000	9.39278e-08
221.350000	9.4349e-08
221.300000	9.4772e-08
221.250000	9.51969e-08
221.200000	9.56237e-08
221.150000	9.60524e-08
221.100000	9.6483e-08
221.050000	9.69156e-08
221.000000	9.735e-08
220.950000	9.77865e-08
220.900000	9.82248e-08
220.850000	9.86652e-08
220.800000	9.91075e-08
220.750000	9.95517e-08
220.700000	9.9998e-08
220.650000	1.00446e-07
220.600000	1.00897e-07
220.550000	1.01349e-07
220.500000	1.01803e-07
220.450000	1.02259e-07
220.400000	1.02718e-07
220.350000	1.03178e-07
220.300000	1.03641e-07
220.250000	1.04105e-07
220.200000	1.04572e-07
220.150000	1.05041e-07
220.100000	1.05511e-07
220.050000	1.05984e-07
220.000000	1.06459e-07
219.950000	1.06936e-07
219.900000	1.07416e-07
219.850000	1.07897e-07
219.800000	1.08381e-07
219.750000	1.08866e-07
219.700000	1.09354e-07
219.650000	1.09844e-07
219.600000	1.10337e-07
219.550000	1.10831e-07
219.500000	1.11328e-07
219.450000	1.11827e-07
219.400000	1.12328e-07
219.350000	1.12831e-07
219.300000	1.13337e-07
219.250000	1.13845e-07
219.200000	1.14355e-07
219.150000	1.14867e-07
219.100000	1.15382e-07
219.050000	1.15899e-07
219.000000	1.16418e-07
218.950000	1.1694e-07
218.900000	1.17464e-07
218.850000	1.1799e-07
218.800000	1.18519e-07
218.750000	1.1905e-07
218.700000	1.19583e-07
218.650000	1.20119e-07
218.600000	1.20657e-07
218.550000	1.21198e-07
218.500000	1.21741e-07
218.450000	1.22286e-07
218.400000	1.22834e-07
218.350000	1.23384e-07
218.300000	1.23937e-07
218.250000	1.24492e-07
218.200000	1.2505e-07
218.150000	1.2561e-07
218.100000	1.26173e-07
218.050000	1.26738e-07
218.000000	1.27306e-07
217.950000	1.27876e-07
217.900000	1.28449e-07
217.850000	1.29024e-07
217.800000	1.29602e-07
217.750000	1.30182e-07
217.700000	1.30766e-07
217.650000	1.31351e-07
217.600000	1.3194e-07
217.550000	1.3253e-07
217.500000	1.33124e-07
217.450000	1.3372e-07
217.400000	1.34319e-07
217.350000	1.34921e-07
217.300000	1.35525e-07
217.250000	1.36132e-07
217.200000	1.36742e-07
217.150000	1.37354e-07
217.100000	1.37969e-07
217.050000	1.38587e-07
217.000000	1.39208e-07
216.950000	1.39831e-07
216.900000	1.40457e-07
216.850000	1.41086e-07
216.800000	1.41718e-07
216.750000	1.42353e-07
216.700000	1.4299e-07
216.650000	1.4363e-07
216.600000	1.44274e-07
216.550000	1.4492e-07
216.500000	1.45568e-07
216.450000	1.4622e-07
216.400000	1.46875e-07
216.350000	1.47533e-07
216.300000	1.48193e-07
216.250000	1.48857e-07
216.200000	1.49523e-07
216.150000	1.50193e-07
216.100000	1.50865e-07
216.050000	1.5154e-07
216.000000	1.52219e-07
215.950000	1.529e-07
215.900000	1.53585e-07
215.850000	1.54272e-07
215.800000	1.54963e-07
215.750000	1.55657e-07
215.700000	1.56354e-07
215.650000	1.57054e-07
215.600000	1.57757e-07
215.550000	1.58463e-07
215.500000	1.59172e-07
215.450000	1.59885e-07
215.400000	1.606e-07
215.350000	1.61319e-07
215.300000	1.62041e-07
215.250000	1.62767e-07
215.200000	1.63495e-07
215.150000	1.64227e-07
215.100000	1.64962e-07
215.050000	1.657e-07
215.000000	1.66442e-07
214.950000	1.67187e-07
214.900000	1.67935e-07
214.850000	1.68687e-07
214.800000	1.69442e-07
214.750000	1.702e-07
214.700000	1.70962e-07
214.650000	1.71727e-07
214.600000	1.72495e-07
214.550000	1.73267e-07
214.500000	1.74043e-07
214.450000	1.74822e-07
214.400000	1.75604e-07
214.350000	1.7639e-07
214.300000	1.77179e-07
214.250000	1.77972e-07
214.200000	1.78768e-07
214.150000	1.79568e-07
214.100000	1.80372e-07
214.050000	1.81179e-07
214.000000	1.81989e-07
213.950000	1.82804e-07
213.900000	1.83621e-07
213.850000	1.84443e-07
213.800000	1.85268e-07
213.750000	1.86097e-07
213.700000	1.8693e-07
213.650000	1.87766e-07
213.600000	1.88606e-07
213.550000	1.8945e-07
213.500000	1.90297e-07
213.450000	1.91149e-07
213.400000	1.92004e-07
213.350000	1.92863e-07
213.300000	1.93726e-07
213.250000	1.94592e-07
213.200000	1.95463e-07
213.150000	1.96337e-07
213.100000	1.97215e-07
213.050000	1.98098e-07
213.000000	1.98984e-07
212.950000	1.99874e-07
212.900000	2.00768e-07
212.850000	2.01666e-07
212.800000	2.02568e-07
212.750000	2.03474e-07
212.700000	2.04384e-07
212.650000	2.05298e-07
212.600000	2.06216e-07
212.550000	2.07138e-07
212.500000	2.08065e-07
212.450000	2.08995e-07
212.400000	2.0993e-07
212.350000	2.10869e-07
212.300000	2.11812e-07
212.250000	2.12759e-07
212.200000	2.13711e-07
212.150000	2.14666e-07
212.100000	2.15626e-07
212.050000	2.16591e-07
212.000000	2.17559e-07
211.950000	2.18532e-07
211.900000	2.19509e-07
211.850000	2.20491e-07
211.800000	2.21477e-07
211.750000	2.22467e-07
211.700000	2.23462e-07
211.650000	2.24461e-07
211.600000	2.25464e-07
211.550000	2.26472e-07
211.500000	2.27485e-07
211.450000	2.28502e-07
211.400000	2.29524e-07
211.350000	2.3055e-07
211.300000	2.31581e-07
211.250000	2.32616e-07
211.200000	2.33656e-07
211.150000	2.347e-07
211.100000	2.3575e-07
211.050000	2.36803e-07
211.000000	2.37862e-07
210.950000	2.38925e-07
210.900000	2.39993e-07
210.850000	2.41066e-07
210.800000	2.42144e-07
210.750000	2.43226e-07
210.700000	2.44313e-07
210.650000	2.45405e-07
210.600000	2.46502e-07
210.550000	2.47604e-07
210.500000	2.48711e-07
210.450000	2.49822e-07
210.400000	2.50939e-07
210.350000	2.52061e-07
210.300000	2.53187e-07
210.250000	2.54319e-07
210.200000	2.55455e-07
210.150000	2.56597e-07
210.100000	2.57744e-07
210.050000	2.58896e-07
210.000000	2.60053e-07
209.950000	2.61215e-07
209.900000	2.62382e-07
209.850000	2.63554e-07
209.800000	2.64732e-07
209.750000	2.65915e-07
209.700000	2.67103e-07
209.650000	2.68297e-07
209.600000	2.69496e-07
209.550000	2.707e-07
209.500000	2.71909e-07
209.450000	2.73124e-07
209.400000	2.74345e-07
209.350000	2.7557e-07
209.300000	2.76802e-07
209.250000	2.78038e-07
209.200000	2.79281e-07
209.150000	2.80528e-07
209.100000	2.81782e-07
209.050000	2.83041e-07
209.000000	2.84305e-07
208.950000	2.85575e-07
208.900000	2.86851e-07
208.850000	2.88132e-07
208.800000	2.89419e-07
208.750000	2.90712e-07
208.700000	2.92011e-07
208.650000	2.93315e-07
208.600000	2.94626e-07
208.550000	2.95942e-07
208.500000	2.97263e-07
208.450000	2.98591e-07
208.400000	2.99925e-07
208.350000	3.01265e-07
208.300000	3.0261e-07
208.250000	3.03962e-07
208.200000	3.05319e-07
208.150000	3.06683e-07
208.100000	3.08053e-07
208.050000	3.09428e-07
208.000000	3.1081e-07
207.950000	3.12198e-07
207.900000	3.13593e-07
207.850000	3.14993e-07
207.800000	3.164e-07
207.750000	3.17813e-07
207.700000	3.19232e-07
207.650000	3.20657e-07
207.600000	3.22089e-07
207.550000	3.23527e-07
207.500000	3.24972e-07
207.450000	3.26423e-07
207.400000	3.27881e-07
207.350000	3.29345e-07
207.300000	3.30815e-07
207.250000	3.32292e-07
207.200000	3.33776e-07
207.150000	3.35266e-07
207.100000	3.36763e-07
207.050000	3.38266e-07
207.000000	3.39776e-07
206.950000	3.41293e-07
206.900000	3.42817e-07
206.850000	3.44347e-07
206.800000	3.45885e-07
206.750000	3.47429e-07
206.700000	3.4898e-07
206.650000	3.50537e-07
206.600000	3.52102e-07
206.550000	3.53674e-07
206.500000	3.55253e-07
206.450000	3.56838e-07
206.400000	3.58431e-07
206.350000	3.60031e-07
206.300000	3.61638e-07
206.250000	3.63252e-07
206.200000	3.64873e-07
206.150000	3.66502e-07
206.100000	3.68138e-07
206.050000	3.69781e-07
206.000000	3.71431e-07
205.950000	3.73088e-07
205.900000	3.74754e-07
205.850000	3.76426e-07
205.800000	3.78106e-07
205.750000	3.79793e-07
205.700000	3.81488e-07
205.650000	3.8319e-07
205.600000	3.849e-07
205.550000	3.86618e-07
205.500000	3.88343e-07
205.450000	3.90076e-07
205.400000	3.91816e-07
205.350000	3.93564e-07
205.300000	3.9532e-07
205.250000	3.97084e-07
205.200000	3.98856e-07
205.150000	4.00636e-07
205.100000	4.02423e-07
205.050000	4.04218e-07
205.000000	4.06022e-07
204.950000	4.07833e-07
204.900000	4.09653e-07
204.850000	4.1148e-07
204.800000	4.13316e-07
204.750000	4.15159e-07
204.700000	4.17011e-07
204.650000	4.18872e-07
204.600000	4.2074e-07
204.550000	4.22617e-07
204.500000	4.24502e-07
204.450000	4.26396e-07
204.400000	4.28297e-07
204.350000	4.30208e-07
204.300000	4.32127e-07
204.250000	4.34054e-07
204.200000	4.3599e-07
204.150000	4.37934e-07
204.100000	4.39888e-07
204.050000	4.41849e-07
204.000000	4.4382e-07
203.950000	4.45799e-07
203.900000	4.47787e-07
203.850000	4.49784e-07
203.800000	4.5179e-07
203.750000	4.53805e-07
203.700000	4.55828e-07
203.650000	4.57861e-07
203.600000	4.59903e-07
203.550000	4.61953e-07
203.500000	4.64013e-07
203.450000	4.66082e-07
203.400000	4.6816e-07
203.350000	4.70248e-07
203.300000	4.72344e-07
203.250000	4.7445e-07
203.200000	4.76566e-07
203.150000	4.7869e-07
203.100000	4.80825e-07
203.050000	4.82968e-07
203.000000	4.85121e-07
202.950000	4.87284e-07
202.900000	4.89456e-07
202.850000	4.91638e-07
202.800000	4.9383e-07
202.750000	4.96031e-07
202.700000	4.98242e-07
202.650000	5.00463e-07
202.600000	5.02694e-07
202.550000	5.04935e-07
202.500000	5.07185e-07
202.450000	5.09446e-07
202.400000	5.11717e-07
202.350000	5.13998e-07
202.300000	5.16288e-07
202.250000	5.18589e-07
202.200000	5.20901e-07
202.150000	5.23222e-07
202.100000	5.25554e-07
202.050000	5.27896e-07
202.000000	5.30249e-07
201.950000	5.32612e-07
201.900000	5.34985e-07
201.850000	5.37369e-07
201.800000	5.39764e-07
201.750000	5.42169e-07
201.700000	5.44585e-07
201.650000	5.47011e-07
201.600000	5.49449e-07
201.550000	5.51897e-07
201.500000	5.54356e-07
201.450000	5.56826e-07
201.400000	5.59307e-07
201.350000	5.61799e-07
201.300000	5.64302e-07
201.250000	5.66816e-07
201.200000	5.69341e-07
201.150000	5.71877e-07
201.100000	5.74425e-07
201.050000	5.76984e-07
201.000000	5.79554e-07
200.950000	5.82136e-07
200.900000	5.84729e-07
200.850000	5.87334e-07
200.800000	5.8995e-07
200.750000	5.92578e-07
200.700000	5.95217e-07
200.650000	5.97869e-07
200.600000	6.00532e-07
200.550000	6.03206e-07
200.500000	6.05893e-07
200.450000	6.08591e-07
200.400000	6.11302e-07
200.350000	6.14024e-07
200.300000	6.16759e-07
200.250000	6.19506e-07
200.200000	6.22265e-07
200.150000	6.25036e-07
200.100000	6.27819e-07
200.050000	6.30615e-07
200.000000	6.33423e-07
199.950000	6.36244e-07
199.900000	6.39077e-07
199.850000	6.41922e-07
199.800000	6.4478e-07
199.750000	6.47651e-07
199.700000	6.50535e-07
199.650000	6.53431e-07
199.600000	6.56341e-07
199.550000	6.59263e-07
199.500000	6.62198e-07
199.450000	6.65146e-07
199.400000	6.68107e-07
199.350000	6.71082e-07
199.300000	6.74069e-07
199.250000	6.7707e-07
199.200000	6.80084e-07
199.150000	6.83111e-07
199.100000	6.86152e-07
199.050000	6.89206e-07
199.000000	6.92274e-07
198.950000	6.95356e-07
198.900000	6.98451e-07
198.850000	7.01559e-07
198.800000	7.04682e-07
198.750000	7.07818e-07
198.700000	7.10968e-07
198.650000	7.14133e-07
198.600000	7.17311e-07
198.550000	7.20503e-07
198.500000	7.2371e-07
198.450000	7.2693e-07
198.400000	7.30165e-07
198.350000	7.33415e-07
198.300000	7.36678e-07
198.250000	7.39956e-07
198.200000	7.43249e-07
198.150000	7.46556e-07
198.100000	7.49878e-07
198.050000	7.53215e-07
198.000000	7.56566e-07
197.950000	7.59932e-07
197.900000	7.63313e-07
197.850000	7.66709e-07
197.800000	7.7012e-07
197.750000	7.73547e-07
197.700000	7.76988e-07
197.650000	7.80444e-07
197.600000	7.83916e-07
197.550000	7.87404e-07
197.500000	7.90906e-07
197.450000	7.94425e-07
197.400000	7.97958e-07
197.350000	8.01508e-07
197.300000	8.05073e-07
197.250000	8.08654e-07
197.200000	8.12251e-07
197.150000	8.15864e-07
197.100000	8.19492e-07
197.050000	8.23137e-07
197.000000	8.26798e-07
196.950000	8.30475e-07
196.900000	8.34168e-07
196.850000	8.37878e-07
196.800000	8.41604e-07
196.750000	8.45347e-07
196.700000	8.49106e-07
196.650000	8.52882e-07
196.600000	8.56675e-07
196.550000	8.60484e-07
196.500000	8.6431e-07
196.450000	8.68153e-07
196.400000	8.72013e-07
196.350000	8.75891e-07
196.300000	8.79785e-07
196.250000	8.83697e-07
196.200000	8.87625e-07
196.150000	8.91572e-07
196.100000	8.95535e-07
196.050000	8.99517e-07
196.000000	9.03516e-07
195.950000	9.07532e-07
195.900000	9.11567e-07
195.850000	9.15619e-07
195.800000	9.19689e-07
195.750000	9.23777e-07
195.700000	9.27883e-07
195.650000	9.32007e-07
195.600000	9.3615e-07
195.550000	9.40311e-07
195.500000	9.4449e-07
195.450000	9.48688e-07
195.400000	9.52905e-07
195.350000	9.5714e-07
195.300000	9.61393e-07
195.250000	9.65666e-07
195.200000	9.69957e-07
195.150000	9.74268e-07
195.100000	9.78597e-07
195.050000	9.82946e-07
195.000000	9.87314e-07
194.950000	9.91701e-07
194.900000	9.96107e-07
194.850000	1.00053e-06
194.800000	1.00498e-06
194.750000	1.00944e-06
194.700000	1.01393e-06
194.650000	1.01843e-06
194.600000	1.02296e-06
194.550000	1.0275e-06
194.500000	1.03207e-06
194.450000	1.03665e-06
194.400000	1.04126e-06
194.350000	1.04588e-06
194.300000	1.05053e-06
194.250000	1.0552e-06
194.200000	1.05988e-06
194.150000	1.06459e-06
194.100000	1.06932e-06
194.050000	1.07407e-06
194.000000	1.07884e-06
193.950000	1.08363e-06
193.900000	1.08845e-06
193.850000	1.09328e-06
193.800000	1.09814e-06
193.750000	1.10301e-06
193.700000	1.10791e-06
193.650000	1.11283e-06
193.600000	1.11777e-06
193.550000	1.12274e-06
193.500000	1.12772e-06
193.450000	1.13273e-06
193.400000	1.13776e-06
193.350000	1.14281e-06
193.300000	1.14789e-06
193.250000	1.15298e-06
193.200000	1.1581e-06
193.150000	1.16324e-06
193.100000	1.16841e-06
193.050000	1.1736e-06
193.000000	1.17881e-06
192.950000	1.18404e-06
192.900000	1.1893e-06
192.850000	1.19457e-06
192.800000	1.19988e-06
192.750000	1.2052e-06
192.700000	1.21055e-06
192.650000	1.21593e-06
192.600000	1.22132e-06
192.550000	1.22675e-06
192.500000	1.23219e-06
192.450000	1.23766e-06
192.400000	1.24315e-06
192.350000	1.24867e-06
192.300000	1.25421e-06
192.250000	1.25978e-06
192.200000	1.26537e-06
192.150000	1.27098e-06
192.100000	1.27662e-06
192.050000	1.28229e-06
192.000000	1.28798e-06
191.950000	1.29369e-06
191.900000	1.29944e-06
191.850000	1.3052e-06
191.800000	1.31099e-06
191.750000	1.31681e-06
191.700000	1.32265e-06
191.650000	1.32852e-06
191.600000	1.33441e-06
191.550000	1.34033e-06
191.500000	1.34628e-06
191.450000	1.35225e-06
191.400000	1.35825e-06
191.350000	1.36428e-06
191.300000	1.37033e-06
191.250000	1.37641e-06
191.200000	1.38251e-06
191.150000	1.38864e-06
191.100000	1.3948e-06
191.050000	1.40099e-06
191.000000	1.4072e-06
190.950000	1.41345e-06
190.900000	1.41971e-06
190.850000	1.42601e-06
190.800000	1.43233e-06
190.750000	1.43869e-06
190.700000	1.44507e-06
190.650000	1.45148e-06
190.600000	1.45791e-06
190.550000	1.46438e-06
190.500000	1.47087e-06
190.450000	1.47739e-06
190.400000	1.48394e-06
190.350000	1.49052e-06
190.300000	1.49713e-06
190.250000	1.50377e-06
190.200000	1.51044e-06
190.150000	1.51713e-06
190.100000	1.52386e-06
190.050000	1.53061e-06
190.000000	1.5374e-06
189.950000	1.54421e-06
189.900000	1.55106e-06
189.850000	1.55793e-06
189.800000	1.56484e-06
189.750000	1.57178e-06
189.700000	1.57874e-06
189.650000	1.58574e-06
189.600000	1.59277e-06
189.550000	1.59983e-06
189.500000	1.60692e-06
189.450000	1.61404e-06
189.400000	1.62119e-06
189.350000	1.62838e-06
189.300000	1.63559e-06
189.250000	1.64284e-06
189.200000	1.65012e-06
189.150000	1.65743e-06
189.100000	1.66478e-06
189.050000	1.67215e-06
189.000000	1.67956e-06
188.950000	1.68701e-06
188.900000	1.69448e-06
188.850000	1.70199e-06
188.800000	1.70953e-06
188.750000	1.7171e-06
188.700000	1.72471e-06
188.650000	1.73235e-06
188.600000	1.74002e-06
188.550000	1.74773e-06
188.500000	1.75547e-06
188.450000	1.76325e-06
188.400000	1.77106e-06
188.350000	1.7789e-06
188.300000	1.78678e-06
188.250000	1.7947e-06
188.200000	1.80264e-06
188.150000	1.81063e-06
188.100000	1.81865e-06
188.050000	1.8267e-06
188.000000	1.83479e-06
187.950000	1.84292e-06
187.900000	1.85108e-06
187.850000	1.85927e-06
187.800000	1.86751e-06
187.750000	1.87578e-06
187.700000	1.88408e-06
187.650000	1.89242e-06
187.600000	1.9008e-06
187.550000	1.90922e-06
187.500000	1.91767e-06
187.450000	1.92616e-06
187.400000	1.93469e-06
187.350000	1.94325e-06
187.300000	1.95185e-06
187.250000	1.96049e-06
187.200000	1.96917e-06
187.150000	1.97789e-06
187.100000	1.98664e-06
187.050000	1.99544e-06
187.000000	2.00427e-06
186.950000	2.01314e-06
186.900000	2.02205e-06
186.850000	2.031e-06
186.800000	2.03999e-06
186.750000	2.04902e-06
186.700000	2.05808e-06
186.650000	2.06719e-06
186.600000	2.07634e-06
186.550000	2.08553e-06
186.500000	2.09475e-06
186.450000	2.10402e-06
186.400000	2.11333e-06
186.350000	2.12268e-06
186.300000	2.13208e-06
186.250000	2.14151e-06
186.200000	2.15098e-06
186.150000	2.1605e-06
186.100000	2.17006e-06
186.050000	2.17966e-06
186.000000	2.1893e-06
185.950000	2.19898e-06
185.900000	2.20871e-06
185.850000	2.21848e-06
185.800000	2.22829e-06
185.750000	2.23815e-06
185.700000	2.24805e-06
185.650000	2.25799e-06
185.600000	2.26798e-06
185.550000	2.27801e-06
185.500000	2.28808e-06
185.450000	2.2982e-06
185.400000	2.30836e-06
185.350000	2.31857e-06
185.300000	2.32882e-06
185.250000	2.33912e-06
185.200000	2.34946e-06
185.150000	2.35985e-06
185.100000	2.37028e-06
185.050000	2.38076e-06
185.000000	2.39129e-06
184.950000	2.40186e-06
184.900000	2.41248e-06
184.850000	2.42314e-06
184.800000	2.43386e-06
184.750000	2.44461e-06
184.700000	2.45542e-06
184.650000	2.46627e-06
184.600000	2.47718e-06
184.550000	2.48812e-06
184.500000	2.49912e-06
184.450000	2.51017e-06
184.400000	2.52126e-06
184.350000	2.5324e-06
184.300000	2.54359e-06
184.250000	2.55484e-06
184.200000	2.56613e-06
184.150000	2.57747e-06
184.100000	2.58885e-06
184.050000	2.60029e-06
184.000000	2.61178e-06
183.950000	2.62332e-06
183.900000	2.63491e-06
183.850000	2.64656e-06
183.800000	2.65825e-06
183.750000	2.66999e-06
183.700000	2.68179e-06
183.650000	2.69363e-06
183.600000	2.70553e-06
183.550000	2.71748e-06
183.500000	2.72949e-06
183.450000	2.74154e-06
183.400000	2.75365e-06
183.350000	2.76582e-06
183.300000	2.77803e-06
183.250000	2.7903e-06
183.200000	2.80262e-06
183.150000	2.815e-06
183.100000	2.82743e-06
183.050000	2.83992e-06
183.000000	2.85246e-06
182.950000	2.86506e-06
182.900000	2.87771e-06
182.850000	2.89041e-06
182.800000	2.90317e-06
182.750000	2.91599e-06
182.700000	2.92887e-06
182.650000	2.9418e-06
182.600000	2.95479e-06
182.550000	2.96783e-06
182.500000	2.98093e-06
182.450000	2.99409e-06
182.400000	3.00731e-06
182.350000	3.02058e-06
182.300000	3.03391e-06
182.250000	3.04731e-06
182.200000	3.06076e-06
182.150000	3.07426e-06
182.100000	3.08783e-06
182.050000	3.10146e-06
182.000000	3.11515e-06
181.950000	3.12889e-06
181.900000	3.1427e-06
181.850000	3.15657e-06
181.800000	3.1705e-06
181.750000	3.18449e-06
181.700000	3.19854e-06
181.650000	3.21265e-06
181.600000	3.22683e-06
181.550000	3.24106e-06
181.500000	3.25536e-06
181.450000	3.26972e-06
181.400000	3.28415e-06
181.350000	3.29863e-06
181.300000	3.31318e-06
181.250000	3.3278e-06
181.200000	3.34248e-06
181.150000	3.35722e-06
181.100000	3.37203e-06
181.050000	3.3869e-06
181.000000	3.40184e-06
180.950000	3.41684e-06
180.900000	3.43191e-06
180.850000	3.44704e-06
180.800000	3.46224e-06
180.750000	3.47751e-06
180.700000	3.49284e-06
180.650000	3.50825e-06
180.600000	3.52371e-06
180.550000	3.53925e-06
180.500000	3.55485e-06
180.450000	3.57053e-06
180.400000	3.58627e-06
180.350000	3.60208e-06
180.300000	3.61796e-06
180.250000	3.63391e-06
180.200000	3.64992e-06
180.150000	3.66601e-06
180.100000	3.68217e-06
180.050000	3.6984e-06
180.000000	3.7147e-06
179.950000	3.73107e-06
179.900000	3.74752e-06
179.850000	3.76403e-06
179.800000	3.78062e-06
179.750000	3.79728e-06
179.700000	3.81401e-06
179.650000	3.83082e-06
179.600000	3.8477e-06
179.550000	3.86465e-06
179.500000	3.88168e-06
179.450000	3.89878e-06
179.400000	3.91596e-06
179.350000	3.93321e-06
179.300000	3.95054e-06
179.250000	3.96794e-06
179.200000	3.98542e-06
179.150000	4.00297e-06
179.100000	4.02061e-06
179.050000	4.03831e-06
179.000000	4.0561e-06
178.950000	4.07397e-06
178.900000	4.09191e-06
178.850000	4.10993e-06
178.800000	4.12803e-06
178.750000	4.14621e-06
178.700000	4.16447e-06
178.650000	4.1828e-06
178.600000	4.20122e-06
178.550000	4.21972e-06
178.500000	4.2383e-06
178.450000	4.25696e-06
178.400000	4.2757e-06
178.350000	4.29452e-06
178.300000	4.31343e-06
178.250000	4.33242e-06
178.200000	4.35149e-06
178.150000	4.37064e-06
178.100000	4.38988e-06
178.050000	4.4092e-06
178.000000	4.42861e-06
177.950000	4.4481e-06
177.900000	4.46768e-06
177.850000	4.48734e-06
177.800000	4.50709e-06
177.750000	4.52692e-06
177.700000	4.54684e-06
177.650000	4.56685e-06
177.600000	4.58695e-06
177.550000	4.60713e-06
177.500000	4.6274e-06
177.450000	4.64776e-06
177.400000	4.66821e-06
177.350000	4.68874e-06
177.300000	4.70937e-06
177.250000	4.73009e-06
177.200000	4.75089e-06
177.150000	4.77179e-06
177.100000	4.79278e-06
177.050000	4.81386e-06
177.000000	4.83503e-06
176.950000	4.8563e-06
176.900000	4.87766e-06
176.850000	4.89911e-06
176.800000	4.92065e-06
176.750000	4.94229e-06
176.700000	4.96402e-06
176.650000	4.98585e-06
176.600000	5.00777e-06
176.550000	5.02979e-06
176.500000	5.0519e-06
176.450000	5.07411e-06
176.400000	5.09642e-06
176.350000	5.11882e-06
176.300000	5.14133e-06
176.250000	5.16393e-06
176.200000	5.18663e-06
176.150000	5.20942e-06
176.100000	5.23232e-06
176.050000	5.25532e-06
176.000000	5.27841e-06
175.950000	5.30161e-06
175.900000	5.32491e-06
175.850000	5.34831e-06
175.800000	5.37181e-06
175.750000	5.39542e-06
175.700000	5.41912e-06
175.650000	5.44294e-06
175.600000	5.46685e-06
175.550000	5.49087e-06
175.500000	5.51499e-06
175.450000	5.53922e-06
175.400000	5.56355e-06
175.350000	5.58799e-06
175.300000	5.61254e-06
175.250000	5.63719e-06
175.200000	5.66195e-06
175.150000	5.68682e-06
175.100000	5.7118e-06
175.050000	5.73688e-06
175.000000	5.76208e-06
174.950000	5.78738e-06
174.900000	5.81279e-06
174.850000	5.83832e-06
174.800000	5.86395e-06
174.750000	5.8897e-06
174.700000	5.91556e-06
174.650000	5.94153e-06
174.600000	5.96762e-06
174.550000	5.99381e-06
174.500000	6.02013e-06
174.450000	6.04655e-06
174.400000	6.07309e-06
174.350000	6.09975e-06
174.300000	6.12653e-06
174.250000	6.15341e-06
174.200000	6.18042e-06
174.150000	6.20754e-06
174.100000	6.23479e-06
174.050000	6.26215e-06
174.000000	6.28963e-06
173.950000	6.31722e-06
173.900000	6.34494e-06
173.850000	6.37278e-06
173.800000	6.40074e-06
173.750000	6.42882e-06
173.700000	6.45703e-06
173.650000	6.48535e-06
173.600000	6.5138e-06
173.550000	6.54238e-06
173.500000	6.57107e-06
173.450000	6.5999e-06
173.400000	6.62884e-06
173.350000	6.65792e-06
173.300000	6.68712e-06
173.250000	6.71644e-06
173.200000	6.7459e-06
173.150000	6.77548e-06
173.100000	6.80519e-06
173.050000	6.83503e-06
173.000000	6.865e-06
172.950000	6.89509e-06
172.900000	6.92532e-06
172.850000	6.95568e-06
172.800000	6.98618e-06
172.750000	7.0168e-06
172.700000	7.04756e-06
172.650000	7.07845e-06
172.600000	7.10948e-06
172.550000	7.14064e-06
172.500000	7.17193e-06
172.450000	7.20336e-06
172.400000	7.23493e-06
172.350000	7.26664e-06
172.300000	7.29848e-06
172.250000	7.33046e-06
172.200000	7.36258e-06
172.150000	7.39484e-06
172.100000	7.42724e-06
172.050000	7.45978e-06
172.000000	7.49246e-06
171.950000	7.52528e-06
171.900000	7.55824e-06
171.850000	7.59135e-06
171.800000	7.6246e-06
171.750000	7.658e-06
171.700000	7.69154e-06
171.650000	7.72522e-06
171.600000	7.75905e-06
171.550000	7.79303e-06
171.500000	7.82716e-06
171.450000	7.86143e-06
171.400000	7.89585e-06
171.350000	7.93042e-06
171.300000	7.96515e-06
171.250000	8.00002e-06
171.200000	8.03504e-06
171.150000	8.07021e-06
171.100000	8.10554e-06
171.050000	8.14102e-06
171.000000	8.17666e-06
170.950000	8.21244e-06
170.900000	8.24839e-06
170.850000	8.28449e-06
170.800000	8.32074e-06
170.750000	8.35715e-06
170.700000	8.39372e-06
170.650000	8.43045e-06
170.600000	8.46734e-06
170.550000	8.50439e-06
170.500000	8.54159e-06
170.450000	8.57896e-06
170.400000	8.61649e-06
170.350000	8.65419e-06
170.300000	8.69204e-06
170.250000	8.73006e-06
170.200000	8.76825e-06
170.150000	8.8066e-06
170.100000	8.84511e-06
170.050000	8.88379e-06
170.000000	8.92264e-06
169.950000	8.96166e-06
169.900000	9.00085e-06
169.850000	9.0402e-06
169.800000	9.07973e-06
169.750000	9.11943e-06
169.700000	9.1593e-06
169.650000	9.19934e-06
169.600000	9.23955e-06
169.550000	9.27994e-06
169.500000	9.32051e-06
169.450000	9.36125e-06
169.400000	9.40216e-06
169.350000	9.44325e-06
169.300000	9.48452e-06
169.250000	9.52597e-06
169.200000	9.5676e-06
169.150000	9.6094e-06
169.100000	9.65139e-06
169.050000	9.69356e-06
169.000000	9.73591e-06
168.950000	9.77845e-06
168.900000	9.82116e-06
168.850000	9.86407e-06
168.800000	9.90716e-06
168.750000	9.95043e-06
168.700000	9.99389e-06
168.650000	1.00375e-05
168.600000	1.00814e-05
168.550000	1.01254e-05
168.500000	1.01696e-05
168.450000	1.0214e-05
168.400000	1.02586e-05
168.350000	1.03034e-05
168.300000	1.03484e-05
168.250000	1.03936e-05
168.200000	1.0439e-05
168.150000	1.04845e-05
168.100000	1.05303e-05
168.050000	1.05763e-05
168.000000	1.06224e-05
167.950000	1.06688e-05
167.900000	1.07154e-05
167.850000	1.07621e-05
167.800000	1.08091e-05
167.750000	1.08562e-05
167.700000	1.09036e-05
167.650000	1.09512e-05
167.600000	1.0999e-05
167.550000	1.1047e-05
167.500000	1.10952e-05
167.450000	1.11436e-05
167.400000	1.11922e-05
167.350000	1.1241e-05
167.300000	1.129e-05
167.250000	1.13393e-05
167.200000	1.13887e-05
167.150000	1.14384e-05
167.100000	1.14883e-05
167.050000	1.15384e-05
167.000000	1.15887e-05
166.950000	1.16392e-05
166.900000	1.16899e-05
166.850000	1.17409e-05
166.800000	1.17921e-05
166.750000	1.18435e-05
166.700000	1.18951e-05
166.650000	1.1947e-05
166.600000	1.19991e-05
166.550000	1.20513e-05
166.500000	1.21039e-05
166.450000	1.21566e-05
166.400000	1.22096e-05
166.350000	1.22628e-05
166.300000	1.23162e-05
166.250000	1.23699e-05
166.200000	1.24238e-05
166.150000	1.24779e-05
166.100000	1.25323e-05
166.050000	1.25869e-05
166.000000	1.26417e-05
165.950000	1.26967e-05
165.900000	1.2752e-05
165.850000	1.28076e-05
165.800000	1.28634e-05
165.750000	1.29194e-05
165.700000	1.29756e-05
165.650000	1.30321e-05
165.600000	1.30889e-05
165.550000	1.31459e-05
165.500000	1.32031e-05
165.450000	1.32606e-05
165.400000	1.33183e-05
165.350000	1.33763e-05
165.300000	1.34345e-05
165.250000	1.3493e-05
165.200000	1.35517e-05
165.150000	1.36107e-05
165.100000	1.36699e-05
165.050000	1.37294e-05
165.000000	1.37891e-05
164.950000	1.38491e-05
164.900000	1.39094e-05
164.850000	1.39699e-05
164.800000	1.40306e-05
164.750000	1.40917e-05
164.700000	1.4153e-05
164.650000	1.42145e-05
164.600000	1.42764e-05
164.550000	1.43384e-05
164.500000	1.44008e-05
164.450000	1.44634e-05
164.400000	1.45263e-05
164.350000	1.45895e-05
164.300000	1.46529e-05
164.250000	1.47166e-05
164.200000	1.47806e-05
164.150000	1.48448e-05
164.100000	1.49094e-05
164.050000	1.49742e-05
164.000000	1.50392e-05
163.950000	1.51046e-05
163.900000	1.51702e-05
163.850000	1.52362e-05
163.800000	1.53024e-05
163.750000	1.53689e-05
163.700000	1.54356e-05
163.650000	1.55027e-05
163.600000	1.557e-05
163.550000	1.56377e-05
163.500000	1.57056e-05
163.450000	1.57738e-05
163.400000	1.58423e-05
163.350000	1.59111e-05
163.300000	1.59802e-05
163.250000	1.60496e-05
163.200000	1.61193e-05
163.150000	1.61893e-05
163.100000	1.62596e-05
163.050000	1.63302e-05
163.000000	1.64011e-05
162.950000	1.64723e-05
162.900000	1.65438e-05
162.850000	1.66156e-05
162.800000	1.66877e-05
162.750000	1.67601e-05
162.700000	1.68329e-05
162.650000	1.69059e-05
162.600000	1.69793e-05
162.550000	1.70529e-05
162.500000	1.71269e-05
162.450000	1.72012e-05
162.400000	1.72758e-05
162.350000	1.73508e-05
162.300000	1.7426e-05
162.250000	1.75016e-05
162.200000	1.75775e-05
162.150000	1.76538e-05
162.100000	1.77303e-05
162.050000	1.78072e-05
162.000000	1.78844e-05
161.950000	1.79619e-05
161.900000	1.80398e-05
161.850000	1.8118e-05
161.800000	1.81966e-05
161.750000	1.82754e-05
161.700000	1.83546e-05
161.650000	1.84342e-05
161.600000	1.85141e-05
161.550000	1.85943e-05
161.500000	1.86749e-05
161.450000	1.87558e-05
161.400000	1.88371e-05
161.350000	1.89187e-05
161.300000	1.90006e-05
161.250000	1.90829e-05
161.200000	1.91656e-05
161.150000	1.92486e-05
161.100000	1.9332e-05
161.050000	1.94157e-05
161.000000	1.94998e-05
160.950000	1.95842e-05
160.900000	1.9669e-05
160.850000	1.97542e-05
160.800000	1.98397e-05
160.750000	1.99256e-05
160.700000	2.00118e-05
160.650000	2.00985e-05
160.600000	2.01854e-05
160.550000	2.02728e-05
160.500000	2.03605e-05
160.450000	2.04486e-05
160.400000	2.05371e-05
160.350000	2.0626e-05
160.300000	2.07152e-05
160.250000	2.08048e-05
160.200000	2.08948e-05
160.150000	2.09852e-05
160.100000	2.1076e-05
160.050000	2.11671e-05
160.000000	2.12587e-05
159.950000	2.13506e-05
159.900000	2.14429e-05
159.850000	2.15357e-05
159.800000	2.16288e-05
159.750000	2.17223e-05
159.700000	2.18162e-05
159.650000	2.19105e-05
159.600000	2.20052e-05
159.550000	2.21003e-05
159.500000	2.21958e-05
159.450000	2.22917e-05
159.400000	2.23881e-05
159.350000	2.24848e-05
159.300000	2.25819e-05
159.250000	2.26795e-05
159.200000	2.27775e-05
159.150000	2.28759e-05
159.100000	2.29747e-05
159.050000	2.30739e-05
159.000000	2.31736e-05
158.950000	2.32736e-05
158.900000	2.33741e-05
158.850000	2.3475e-05
158.800000	2.35764e-05
158.750000	2.36782e-05
158.700000	2.37804e-05
158.650000	2.38831e-05
158.600000	2.39861e-05
158.550000	2.40897e-05
158.500000	2.41936e-05
158.450000	2.4298e-05
158.400000	2.44029e-05
158.350000	2.45082e-05
158.300000	2.46139e-05
158.250000	2.47201e-05
158.200000	2.48267e-05
158.150000	2.49338e-05
158.100000	2.50414e-05
158.050000	2.51494e-05
158.000000	2.52578e-05
157.950000	2.53668e-05
157.900000	2.54761e-05
157.850000	2.5586e-05
157.800000	2.56963e-05
157.750000	2.58071e-05
157.700000	2.59183e-05
157.650000	2.603e-05
157.600000	2.61422e-05
157.550000	2.62549e-05
157.500000	2.6368e-05
157.450000	2.64816e-05
157.400000	2.65957e-05
157.350000	2.67103e-05
157.300000	2.68254e-05
157.250000	2.69409e-05
157.200000	2.7057e-05
157.150000	2.71735e-05
157.100000	2.72906e-05
157.050000	2.74081e-05
157.000000	2.75261e-05
156.950000	2.76446e-05
156.900000	2.77636e-05
156.850000	2.78832e-05
156.800000	2.80032e-05
156.750000	2.81237e-05
156.700000	2.82448e-05
156.650000	2.83663e-05
156.600000	2.84884e-05
156.550000	2.8611e-05
156.500000	2.87341e-05
156.450000	2.88577e-05
156.400000	2.89819e-05
156.350000	2.91065e-05
156.300000	2.92317e-05
156.250000	2.93575e-05
156.200000	2.94837e-05
156.150000	2.96105e-05
156.100000	2.97378e-05
156.050000	2.98657e-05
156.000000	2.99941e-05
155.950000	3.0123e-05
155.900000	3.02525e-05
155.850000	3.03826e-05
155.800000	3.05131e-05
155.750000	3.06443e-05
155.700000	3.0776e-05
155.650000	3.09082e-05
155.600000	3.1041e-05
155.550000	3.11743e-05
155.500000	3.13083e-05
155.450000	3.14427e-05
155.400000	3.15778e-05
155.350000	3.17134e-05
155.300000	3.18496e-05
155.250000	3.19864e-05
155.200000	3.21237e-05
155.150000	3.22616e-05
155.100000	3.24001e-05
155.050000	3.25392e-05
155.000000	3.26789e-05
154.950000	3.28191e-05
154.900000	3.296e-05
154.850000	3.31014e-05
154.800000	3.32434e-05
154.750000	3.3386e-05
154.700000	3.35293e-05
154.650000	3.36731e-05
154.600000	3.38175e-05
154.550000	3.39626e-05
154.500000	3.41082e-05
154.450000	3.42545e-05
154.400000	3.44014e-05
154.350000	3.45488e-05
154.300000	3.4697e-05
154.250000	3.48457e-05
154.200000	3.49951e-05
154.150000	3.5145e-05
154.100000	3.52957e-05
154.050000	3.54469e-05
154.000000	3.55988e-05
153.950000	3.57513e-05
153.900000	3.59045e-05
153.850000	3.60583e-05
153.800000	3.62127e-05
153.750000	3.63678e-05
153.700000	3.65235e-05
153.650000	3.66799e-05
153.600000	3.6837e-05
153.550000	3.69947e-05
153.500000	3.71531e-05
153.450000	3.73121e-05
153.400000	3.74718e-05
153.350000	3.76322e-05
153.300000	3.77932e-05
153.250000	3.79549e-05
153.200000	3.81173e-05
153.150000	3.82804e-05
153.100000	3.84442e-05
153.050000	3.86086e-05
153.000000	3.87737e-05
152.950000	3.89395e-05
152.900000	3.9106e-05
152.850000	3.92733e-05
152.800000	3.94412e-05
152.750000	3.96098e-05
152.700000	3.97791e-05
152.650000	3.99491e-05
152.600000	4.01198e-05
152.550000	4.02913e-05
152.500000	4.04635e-05
152.450000	4.06363e-05
152.400000	4.08099e-05
152.350000	4.09843e-05
152.300000	4.11593e-05
152.250000	4.13351e-05
152.200000	4.15116e-05
152.150000	4.16889e-05
152.100000	4.18669e-05
152.050000	4.20456e-05
152.000000	4.22251e-05
151.950000	4.24053e-05
151.900000	4.25863e-05
151.850000	4.27681e-05
151.800000	4.29505e-05
151.750000	4.31338e-05
151.700000	4.33178e-05
151.650000	4.35026e-05
151.600000	4.36882e-05
151.550000	4.38745e-05
151.500000	4.40616e-05
151.450000	4.42495e-05
151.400000	4.44382e-05
151.350000	4.46276e-05
151.300000	4.48178e-05
151.250000	4.50089e-05
151.200000	4.52007e-05
151.150000	4.53933e-05
151.100000	4.55867e-05
151.050000	4.5781e-05
151.000000	4.5976e-05
150.950000	4.61719e-05
150.900000	4.63685e-05
150.850000	4.6566e-05
150.800000	4.67643e-05
150.750000	4.69634e-05
150.700000	4.71634e-05
150.650000	4.73641e-05
150.600000	4.75658e-05
150.550000	4.77682e-05
150.500000	4.79715e-05
150.450000	4.81756e-05
150.400000	4.83806e-05
150.350000	4.85864e-05
150.300000	4.87931e-05
150.250000	4.90006e-05
150.200000	4.9209e-05
150.150000	4.94183e-05
150.100000	4.96284e-05
150.050000	4.98394e-05
150.000000	5.00513e-05
149.950000	5.02641e-05
149.900000	5.04777e-05
149.850000	5.06922e-05
149.800000	5.09076e-05
149.750000	5.11239e-05
149.700000	5.13411e-05
149.650000	5.15592e-05
149.600000	5.17782e-05
149.550000	5.19981e-05
149.500000	5.22189e-05
149.450000	5.24406e-05
149.400000	5.26633e-05
149.350000	5.28868e-05
149.300000	5.31113e-05
149.250000	5.33367e-05
149.200000	5.3563e-05
149.150000	5.37903e-05
149.100000	5.40185e-05
149.050000	5.42477e-05
149.000000	5.44778e-05
148.950000	5.47088e-05
148.900000	5.49408e-05
148.850000	5.51738e-05
148.800000	5.54077e-05
148.750000	5.56426e-05
148.700000	5.58784e-05
148.650000	5.61152e-05
148.600000	5.6353e-05
148.550000	5.65918e-05
148.500000	5.68316e-05
148.450000	5.70723e-05
148.400000	5.7314e-05
148.350000	5.75568e-05
148.300000	5.78005e-05
148.250000	5.80452e-05
148.200000	5.8291e-05
148.150000	5.85377e-05
148.100000	5.87855e-05
148.050000	5.90343e-05
148.000000	5.92841e-05
147.950000	5.95349e-05
147.900000	5.97868e-05
147.850000	6.00397e-05
147.800000	6.02936e-05
147.750000	6.05486e-05
147.700000	6.08046e-05
147.650000	6.10617e-05
147.600000	6.13198e-05
147.550000	6.1579e-05
147.500000	6.18393e-05
147.450000	6.21006e-05
147.400000	6.2363e-05
147.350000	6.26264e-05
147.300000	6.2891e-05
147.250000	6.31566e-05
147.200000	6.34233e-05
147.150000	6.36911e-05
147.100000	6.396e-05
147.050000	6.423e-05
147.000000	6.45011e-05
146.950000	6.47733e-05
146.900000	6.50467e-05
146.850000	6.53211e-05
146.800000	6.55967e-05
146.750000	6.58734e-05
146.700000	6.61512e-05
146.650000	6.64302e-05
146.600000	6.67103e-05
146.550000	6.69915e-05
146.500000	6.72739e-05
146.450000	6.75574e-05
146.400000	6.78421e-05
146.350000	6.8128e-05
146.300000	6.8415e-05
146.250000	6.87032e-05
146.200000	6.89926e-05
146.150000	6.92832e-05
146.100000	6.95749e-05
146.050000	6.98678e-05
146.000000	7.01619e-05
145.950000	7.04572e-05
145.900000	7.07538e-05
145.850000	7.10515e-05
145.800000	7.13504e-05
145.750000	7.16506e-05
145.700000	7.19519e-05
145.650000	7.22545e-05
145.600000	7.25583e-05
145.550000	7.28634e-05
145.500000	7.31697e-05
145.450000	7.34772e-05
145.400000	7.3786e-05
145.350000	7.40961e-05
145.300000	7.44074e-05
145.250000	7.47199e-05
145.200000	7.50338e-05
145.150000	7.53489e-05
145.100000	7.56652e-05
145.050000	7.59829e-05
145.000000	7.63019e-05
144.950000	7.66221e-05
144.900000	7.69436e-05
144.850000	7.72665e-05
144.800000	7.75906e-05
144.750000	7.79161e-05
144.700000	7.82428e-05
144.650000	7.85709e-05
144.600000	7.89004e-05
144.550000	7.92311e-05
144.500000	7.95632e-05
144.450000	7.98966e-05
144.400000	8.02314e-05
144.350000	8.05675e-05
144.300000	8.0905e-05
144.250000	8.12438e-05
144.200000	8.15841e-05
144.150000	8.19256e-05
144.100000	8.22686e-05
144.050000	8.26129e-05
144.000000	8.29587e-05
143.950000	8.33058e-05
143.900000	8.36543e-05
143.850000	8.40042e-05
143.800000	8.43555e-05
143.750000	8.47083e-05
143.700000	8.50624e-05
143.650000	8.5418e-05
143.600000	8.5775e-05
143.550000	8.61335e-05
143.500000	8.64934e-05
143.450000	8.68547e-05
143.400000	8.72175e-05
143.350000	8.75817e-05
143.300000	8.79474e-05
143.250000	8.83146e-05
143.200000	8.86832e-05
143.150000	8.90533e-05
143.100000	8.94249e-05
143.050000	8.9798e-05
143.000000	9.01726e-05
142.950000	9.05487e-05
142.900000	9.09262e-05
142.850000	9.13053e-05
142.800000	9.16859e-05
142.750000	9.20681e-05
142.700000	9.24517e-05
142.650000	9.28369e-05
142.600000	9.32237e-05
142.550000	9.36119e-05
142.500000	9.40017e-05
142.450000	9.43931e-05
142.400000	9.47861e-05
142.350000	9.51806e-05
142.300000	9.55766e-05
142.250000	9.59743e-05
142.200000	9.63735e-05
142.150000	9.67743e-05
142.100000	9.71768e-05
142.050000	9.75808e-05
142.000000	9.79864e-05
141.950000	9.83937e-05
141.900000	9.88025e-05
141.850000	9.9213e-05
141.800000	9.96251e-05
141.750000	0.000100039
141.700000	0.000100454
141.650000	0.000100871
141.600000	0.00010129
141.550000	0.00010171
141.500000	0.000102132
141.450000	0.000102556
141.400000	0.000102981
141.350000	0.000103408
141.300000	0.000103837
141.250000	0.000104268
141.200000	0.0001047
141.150000	0.000105134
141.100000	0.000105569
141.050000	0.000106007
141.000000	0.000106446
140.950000	0.000106886
140.900000	0.000107329
140.850000	0.000107773
140.800000	0.000108219
140.750000	0.000108667
140.700000	0.000109116
140.650000	0.000109567
140.600000	0.00011002
140.550000	0.000110475
140.500000	0.000110932
140.450000	0.00011139
140.400000	0.000111851
140.350000	0.000112313
140.300000	0.000112776
140.250000	0.000113242
140.200000	0.00011371
140.150000	0.000114179
140.100000	0.00011465
140.050000	0.000115123
140.000000	0.000115598
139.950000	0.000116075
139.900000	0.000116553
139.850000	0.000117034
139.800000	0.000117516
139.750000	0.000118
139.700000	0.000118486
139.650000	0.000118974
139.600000	0.000119464
139.550000	0.000119956
139.500000	0.00012045
139.450000	0.000120945
139.400000	0.000121443
139.350000	0.000121942
139.300000	0.000122444
139.250000	0.000122947
139.200000	0.000123453
139.150000	0.00012396
139.100000	0.000124469
139.050000	0.000124981
139.000000	0.000125494
138.950000	0.000126009
138.900000	0.000126526
138.850000	0.000127046
138.800000	0.000127567
138.750000	0.00012809
138.700000	0.000128615
138.650000	0.000129143
138.600000	0.000129672
138.550000	0.000130204
138.500000	0.000130737
138.450000	0.000131273
138.400000	0.00013181
138.350000	0.00013235
138.300000	0.000132892
138.250000	0.000133436
138.200000	0.000133982
138.150000	0.00013453
138.100000	0.00013508
138.050000	0.000135632
138.000000	0.000136186
137.950000	0.000136743
137.900000	0.000137302
137.850000	0.000137862
137.800000	0.000138425
137.750000	0.00013899
137.700000	0.000139558
137.650000	0.000140127
137.600000	0.000140699
137.550000	0.000141273
137.500000	0.000141849
137.450000	0.000142427
137.400000	0.000143007
137.350000	0.00014359
137.300000	0.000144175
137.250000	0.000144762
137.200000	0.000145351
137.150000	0.000145942
137.100000	0.000146536
137.050000	0.000147132
137.000000	0.000147731
136.950000	0.000148331
136.900000	0.000148934
136.850000	0.000149539
136.800000	0.000150147
136.750000	0.000150756
136.700000	0.000151368
136.650000	0.000151983
136.600000	0.000152599
136.550000	0.000153218
136.500000	0.00015384
136.450000	0.000154464
136.400000	0.00015509
136.350000	0.000155718
136.300000	0.000156349
136.250000	0.000156982
136.200000	0.000157617
136.150000	0.000158255
136.100000	0.000158896
136.050000	0.000159538
136.000000	0.000160183
135.950000	0.000160831
135.900000	0.000161481
135.850000	0.000162133
135.800000	0.000162788
135.750000	0.000163446
135.700000	0.000164105
135.650000	0.000164767
135.600000	0.000165432
135.550000	0.000166099
135.500000	0.000166769
135.450000	0.000167441
135.400000	0.000168116
135.350000	0.000168793
135.300000	0.000169472
135.250000	0.000170155
135.200000	0.000170839
135.150000	0.000171527
135.100000	0.000172216
135.050000	0.000172909
135.000000	0.000173604
134.950000	0.000174301
134.900000	0.000175001
134.850000	0.000175704
134.800000	0.000176409
134.750000	0.000177117
134.700000	0.000177827
134.650000	0.00017854
134.600000	0.000179256
134.550000	0.000179974
134.500000	0.000180695
134.450000	0.000181418
134.400000	0.000182144
134.350000	0.000182873
134.300000	0.000183605
134.250000	0.000184339
134.200000	0.000185076
134.150000	0.000185815
134.100000	0.000186557
134.050000	0.000187302
134.000000	0.00018805
133.950000	0.0001888
133.900000	0.000189553
133.850000	0.000190309
133.800000	0.000191068
133.750000	0.000191829
133.700000	0.000192593
133.650000	0.00019336
133.600000	0.000194129
133.550000	0.000194901
133.500000	0.000195677
133.450000	0.000196454
133.400000	0.000197235
133.350000	0.000198019
133.300000	0.000198805
133.250000	0.000199594
133.200000	0.000200386
133.150000	0.000201181
133.100000	0.000201978
133.050000	0.000202779
133.000000	0.000203582
132.950000	0.000204388
132.900000	0.000205197
132.850000	0.000206009
132.800000	0.000206824
132.750000	0.000207641
132.700000	0.000208462
132.650000	0.000209285
132.600000	0.000210112
132.550000	0.000210941
132.500000	0.000211773
132.450000	0.000212608
132.400000	0.000213446
132.350000	0.000214287
132.300000	0.000215131
132.250000	0.000215978
132.200000	0.000216828
132.150000	0.000217681
132.100000	0.000218537
132.050000	0.000219395
132.000000	0.000220257
131.950000	0.000221122
131.900000	0.00022199
131.850000	0.000222861
131.800000	0.000223734
131.750000	0.000224611
131.700000	0.000225491
131.650000	0.000226374
131.600000	0.00022726
131.550000	0.000228149
131.500000	0.000229041
131.450000	0.000229936
131.400000	0.000230834
131.350000	0.000231735
131.300000	0.00023264
131.250000	0.000233547
131.200000	0.000234457
131.150000	0.000235371
131.100000	0.000236288
131.050000	0.000237207
131.000000	0.00023813
130.950000	0.000239056
130.900000	0.000239986
130.850000	0.000240918
130.800000	0.000241853
130.750000	0.000242792
130.700000	0.000243733
130.650000	0.000244678
130.600000	0.000245626
130.550000	0.000246577
130.500000	0.000247532
130.450000	0.000248489
130.400000	0.00024945
130.350000	0.000250414
130.300000	0.000251381
130.250000	0.000252351
130.200000	0.000253325
130.150000	0.000254301
130.100000	0.000255281
130.050000	0.000256264
130.000000	0.000257251
129.950000	0.00025824
129.900000	0.000259233
129.850000	0.000260229
129.800000	0.000261228
129.750000	0.00026223
129.700000	0.000263236
129.650000	0.000264245
129.600000	0.000265257
129.550000	0.000266273
129.500000	0.000267291
129.450000	0.000268313
129.400000	0.000269338
129.350000	0.000270367
129.300000	0.000271399
129.250000	0.000272434
129.200000	0.000273472
129.150000	0.000274513
129.100000	0.000275558
129.050000	0.000276606
129.000000	0.000277658
128.950000	0.000278712
128.900000	0.00027977
128.850000	0.000280832
128.800000	0.000281896
128.750000	0.000282964
128.700000	0.000284035
128.650000	0.00028511
128.600000	0.000286187
128.550000	0.000287269
128.500000	0.000288353
128.450000	0.000289441
128.400000	0.000290532
128.350000	0.000291626
128.300000	0.000292723
128.250000	0.000293824
128.200000	0.000294929
128.150000	0.000296036
128.100000	0.000297147
128.050000	0.000298261
128.000000	0.000299378
127.950000	0.000300499
127.900000	0.000301623
127.850000	0.00030275
127.800000	0.000303881
127.750000	0.000305015
127.700000	0.000306152
127.650000	0.000307293
127.600000	0.000308437
127.550000	0.000309584
127.500000	0.000310734
127.450000	0.000311888
127.400000	0.000313045
127.350000	0.000314205
127.300000	0.000315369
127.250000	0.000316535
127.200000	0.000317706
127.150000	0.000318879
127.100000	0.000320056
127.050000	0.000321235
127.000000	0.000322419
126.950000	0.000323605
126.900000	0.000324794
126.850000	0.000325987
126.800000	0.000327183
126.750000	0.000328383
126.700000	0.000329585
126.650000	0.000330791
126.600000	0.000332
126.550000	0.000333212
126.500000	0.000334427
126.450000	0.000335646
126.400000	0.000336867
126.350000	0.000338092
126.300000	0.00033932
126.250000	0.000340551
126.200000	0.000341786
126.150000	0.000343023
126.100000	0.000344263
126.050000	0.000345507
126.000000	0.000346754
125.950000	0.000348003
125.900000	0.000349256
125.850000	0.000350512
125.800000	0.000351771
125.750000	0.000353033
125.700000	0.000354298
125.650000	0.000355566
125.600000	0.000356837
125.550000	0.00035811
125.500000	0.000359387
125.450000	0.000360667
125.400000	0.00036195
125.350000	0.000363235
125.300000	0.000364524
125.250000	0.000365815
125.200000	0.000367109
125.150000	0.000368406
125.100000	0.000369706
125.050000	0.000371008
125.000000	0.000372314
124.950000	0.000373622
124.900000	0.000374932
124.850000	0.000376246
124.800000	0.000377562
124.750000	0.000378881
124.700000	0.000380202
124.650000	0.000381526
124.600000	0.000382852
124.550000	0.000384181
124.500000	0.000385513
124.450000	0.000386847
124.400000	0.000388183
124.350000	0.000389522
124.300000	0.000390863
124.250000	0.000392207
124.200000	0.000393553
124.150000	0.000394901
124.100000	0.000396251
124.050000	0.000397604
124.000000	0.000398958
123.950000	0.000400315
123.900000	0.000401674
123.850000	0.000403035
123.800000	0.000404398
123.750000	0.000405763
123.700000	0.00040713
123.650000	0.000408499
123.600000	0.000409869
123.550000	0.000411241
123.500000	0.000412615
123.450000	0.000413991
123.400000	0.000415368
123.350000	0.000416747
123.300000	0.000418127
123.250000	0.000419509
123.200000	0.000420892
123.150000	0.000422277
123.100000	0.000423662
123.050000	0.000425049
123.000000	0.000426437
122.950000	0.000427826
122.900000	0.000429216
122.850000	0.000430607
122.800000	0.000431999
122.750000	0.000433391
122.700000	0.000434784
122.650000	0.000436178
122.600000	0.000437572
122.550000	0.000438967
122.500000	0.000440362
122.450000	0.000441757
122.400000	0.000443152
122.350000	0.000444548
122.300000	0.000445943
122.250000	0.000447338
122.200000	0.000448733
122.150000	0.000450127
122.100000	0.000451521
122.050000	0.000452914
122.000000	0.000454307
121.950000	0.000455698
121.900000	0.000457089
121.850000	0.000458478
121.800000	0.000459866
121.750000	0.000461253
121.700000	0.000462638
121.650000	0.000464021
121.600000	0.000465402
121.550000	0.000466781
121.500000	0.000468158
121.450000	0.000469532
121.400000	0.000470904
121.350000	0.000472273
121.300000	0.000473638
121.250000	0.000475001
121.200000	0.000476359
121.150000	0.000477714
121.100000	0.000479065
121.050000	0.000480412
121.000000	0.000481754
120.950000	0.000483091
120.900000	0.000484423
120.850000	0.00048575
120.800000	0.00048707
120.750000	0.000488385
120.700000	0.000489692
120.650000	0.000490993
120.600000	0.000492287
120.550000	0.000493572
120.500000	0.00049485
120.450000	0.000496118
120.400000	0.000497377
120.350000	0.000498626
120.300000	0.000499865
120.250000	0.000501092
120.200000	0.000502307
120.150000	0.00050351
120.100000	0.000504698
120.050000	0.000505872
120.000000	0.000507031
119.950000	0.000508172
119.900000	0.000509296
119.850000	0.0005104
119.800000	0.000511482
119.750000	0.000512542
119.700000	0.000513576
119.650000	0.000514581
119.600000	0.000515556
119.550000	0.000516496
119.500000	0.000517395
119.450000	0.000518247
119.400000	0.000519044
119.350000	0.000519769
119.300000	0.000520397
&
```
