## Supplementary material for "All-at-once RNA folding with 3D motif prediction framed by evolutionary information": RF03055_RAGATH-30.cacofold.cov

```
#
# Method Target_E-val [cov_min,cov_max] [FP | TP True Found | Sen PPV F] 
# GTp    0.05           [-9.06,38.60]    [0 | 7 70 7 | 10.00 100.00 18.18] 
#
# in_CaCoFold in_given  left_pos      right_pos  score            E-value       pvalue       substitutions    power
#------------------------------------------------------------------------------------------------------------------------
*	*	        32	        48	30.63025	0.000240285	2.18441e-05	8		0.24
*	*	        33	        47	37.26502	2.78956e-06	2.53597e-07	8		0.24
*	*	        34	        46	28.17204	0.00114764	0.000104331	10		0.32
*	*	        35	        45	38.59781	1.14894e-06	1.04449e-07	4		0.07
*	*	        36	        44	27.12124	0.00216375	0.000196705	7		0.20
*	*	        50	        65	34.80857	1.46893e-05	1.33539e-06	15		0.47
*	*	        54	        61	34.01800	2.51724e-05	2.2884e-06	6		0.16
```
