## Supplementary material for "All-at-once RNA folding with 3D motif prediction framed by evolutionary information": RF03055_RAGATH-30.cacofold.power

```
# Power analysis of CaCoFold structure 
#
# Powertype = SINGLE SUBSTITUTIONS
# covary  left_pos      right_pos    substitutions      power
#----------------------------------------------------------------
     *    32		48		8		0.24
     *    33		47		8		0.24
     *    34		46		10		0.32
     *    35		45		4		0.07
     *    36		44		7		0.20
     *    50		65		15		0.47
          51		64		0		0.00
          52		63		1		0.00
          53		62		4		0.07
     *    54		61		6		0.16
          55		60		12		0.39
#
# BPAIRS 11
# avg substitutions per BP  6.8
# BPAIRS expected to covary 2.2 +/- 1.2
# BPAIRS observed to covary 7
#
```
