## Supplementary material for "All-at-once RNA folding with 3D motif prediction framed by evolutionary information": RF03055_RAGATH-30.helixcov

```
# RMs = 2 L = 67

# RM_HELIX NESTED 32-36 44-48, nbp = 5 nbp_cov = 5
# pvals: 2.18441e-05,2.53597e-07,0.000104331,1.04449e-07,0.000196705
# aggregated NONE
NESTED  :::::::::::::::::::::::::::<<<<<____>>>>>:::::::::::::::::::
        :::::::::::::::::::::::::::<<<<<____>>>>>:::::::::::::::::::

# RM_HELIX NESTED 50-55 60-65, nbp = 6 nbp_cov = 2
# pvals: 1.33539e-06,0.411017,0.411017,0.0961299,2.2884e-06,0.0129096
# aggregated NONE
NESTED  ::::::::::::::::::::::::::::::::::::::::::<<<<<<____>>>>>>::
        ::::::::::::::::::::::::::::::::::::::::::<---<______>--->::
```
