## Supplementary material for "All-at-once RNA folding with 3D motif prediction framed by evolutionary information": RF03055_RAGATH-30.sorted.cov

```
#
# Method Target_E-val [cov_min,cov_max] [FP | TP True Found | Sen PPV F] 
# GTp    0.05         [-9.06,38.60]     [0 | 7 11 7 | 63.64 100.00 77.78] 
#
#       left_pos       right_pos        score          E-value           pvalue       substitutions      power
#--------------------------------------------------------------------------------------------------------------
*	      35	      45	38.59781	1.14894e-06	1.04449e-07	4		0.07
*	      33	      47	37.26502	2.78956e-06	2.53597e-07	8		0.24
*	      50	      65	34.80857	1.46893e-05	1.33539e-06	15		0.47
*	      54	      61	34.01800	2.51724e-05	2.2884e-06	6		0.16
*	      32	      48	30.63025	0.000240285	2.18441e-05	8		0.24
*	      34	      46	28.17204	0.00114764	0.000104331	10		0.32
*	      36	      44	27.12124	0.00216375	0.000196705	7		0.20
```
