## Supplementary material for "All-at-once RNA folding with 3D motif prediction framed by evolutionary information": RF03055_RAGATH-30.surv

```
38.550000	0.0909091
37.250000	0.181818
34.800000	0.272727
34.000000	0.363636
30.600000	0.454545
28.150000	0.545455
27.100000	0.636364
13.700000	0.727273
5.550000	0.818182
-0.050000	1
&
16.550000	0.000568505
15.050000	0.00113701
14.100000	0.00170551
14.000000	0.00284252
13.400000	0.00341103
12.800000	0.00397953
12.100000	0.00454804
11.650000	0.00511654
11.600000	0.00568505
11.400000	0.00625355
11.150000	0.00682206
11.000000	0.00739056
10.850000	0.00852757
10.250000	0.00909608
9.800000	0.0102331
9.550000	0.0108016
9.250000	0.0113701
9.050000	0.0119386
8.850000	0.0125071
8.800000	0.0153496
8.650000	0.0159181
8.600000	0.0170551
8.400000	0.0181922
8.250000	0.0193292
8.200000	0.0198977
8.150000	0.0204662
8.100000	0.0210347
8.050000	0.0216032
7.950000	0.0221717
7.500000	0.0227402
7.350000	0.0233087
7.250000	0.0244457
7.200000	0.0250142
7.100000	0.0255827
7.000000	0.0267197
6.950000	0.0278567
6.850000	0.0284252
6.750000	0.0295623
6.650000	0.0306993
6.550000	0.0312678
6.500000	0.0318363
6.450000	0.0324048
6.400000	0.0341103
6.300000	0.0346788
6.250000	0.0358158
6.150000	0.0363843
6.050000	0.0375213
5.900000	0.0380898
5.800000	0.0386583
5.750000	0.0397953
5.650000	0.0403638
5.600000	0.0415009
5.500000	0.0420694
5.450000	0.0443434
5.400000	0.0449119
5.350000	0.0460489
5.300000	0.0466174
5.250000	0.0471859
5.200000	0.0477544
5.150000	0.0483229
5.100000	0.0488914
5.050000	0.0494599
5.000000	0.0517339
4.900000	0.0523024
4.800000	0.0528709
4.750000	0.0534395
4.700000	0.054008
4.650000	0.055145
4.550000	0.0557135
4.350000	0.0568505
4.300000	0.0579875
4.250000	0.058556
4.200000	0.059693
4.150000	0.06083
4.100000	0.0613985
4.050000	0.0625355
4.000000	0.0636725
3.950000	0.0659466
3.900000	0.0693576
3.850000	0.0699261
3.750000	0.0710631
3.700000	0.0733371
3.600000	0.0750426
3.500000	0.0756111
3.450000	0.0761796
3.350000	0.0773167
3.300000	0.0784537
3.200000	0.0801592
3.150000	0.0812962
3.100000	0.0818647
3.050000	0.0830017
3.000000	0.0852757
2.950000	0.0875497
2.900000	0.0886868
2.850000	0.0898238
2.750000	0.0920978
2.700000	0.0932348
2.650000	0.0949403
2.600000	0.0972143
2.550000	0.101194
2.500000	0.103468
2.450000	0.104605
2.400000	0.10631
2.350000	0.106879
2.300000	0.108016
2.250000	0.108584
2.200000	0.110858
2.150000	0.113701
2.100000	0.115406
2.050000	0.118249
2.000000	0.121092
1.950000	0.122797
1.900000	0.123934
1.850000	0.124503
1.800000	0.126777
1.750000	0.128482
1.700000	0.130756
1.650000	0.131893
1.600000	0.13303
1.550000	0.135304
1.450000	0.138147
1.400000	0.139284
1.300000	0.139852
1.250000	0.143832
1.200000	0.145537
1.150000	0.149517
1.100000	0.152359
1.050000	0.154633
1.000000	0.158613
0.950000	0.160318
0.900000	0.163161
0.850000	0.168277
0.800000	0.170551
0.750000	0.172825
0.700000	0.174531
0.650000	0.178511
0.600000	0.181922
0.550000	0.18647
0.500000	0.191018
0.450000	0.192723
0.400000	0.195566
0.350000	0.200682
0.300000	0.206936
0.250000	0.210915
0.200000	0.215463
0.150000	0.217737
0.100000	0.223991
0.050000	0.226833
0.000000	0.357021
-0.050000	0.574758
-0.100000	0.58158
-0.150000	0.587265
-0.200000	0.59693
-0.250000	0.604889
-0.300000	0.613985
-0.350000	0.622513
-0.400000	0.628766
-0.450000	0.636157
-0.500000	0.645253
-0.550000	0.656055
-0.600000	0.664582
-0.650000	0.67311
-0.700000	0.682774
-0.750000	0.687322
-0.800000	0.694144
-0.850000	0.699829
-0.900000	0.706083
-0.950000	0.715748
-1.000000	0.723707
-1.050000	0.727118
-1.100000	0.731666
-1.150000	0.736782
-1.200000	0.743036
-1.250000	0.747584
-1.300000	0.753269
-1.350000	0.763502
-1.400000	0.773167
-1.450000	0.778852
-1.500000	0.782831
-1.550000	0.789085
-1.600000	0.793633
-1.650000	0.801023
-1.700000	0.80614
-1.750000	0.812393
-1.800000	0.816373
-1.850000	0.818647
-1.900000	0.820921
-1.950000	0.826606
-2.000000	0.834565
-2.050000	0.84025
-2.100000	0.846504
-2.150000	0.849915
-2.200000	0.8556
-2.250000	0.858442
-2.300000	0.863559
-2.350000	0.866401
-2.400000	0.871518
-2.450000	0.87834
-2.500000	0.881182
-2.550000	0.884025
-2.600000	0.886868
-2.650000	0.88971
-2.700000	0.891416
-2.750000	0.892553
-2.800000	0.89369
-2.850000	0.894258
-2.900000	0.897669
-2.950000	0.902217
-3.000000	0.902786
-3.050000	0.904491
-3.100000	0.906765
-3.150000	0.907902
-3.200000	0.909039
-3.250000	0.910176
-3.300000	0.913587
-3.350000	0.917567
-3.400000	0.918704
-3.450000	0.921546
-3.500000	0.926094
-3.550000	0.926663
-3.600000	0.927231
-3.650000	0.930642
-3.700000	0.931779
-3.750000	0.934053
-3.800000	0.936327
-3.850000	0.93917
-3.900000	0.940875
-3.950000	0.942581
-4.000000	0.944855
-4.050000	0.945992
-4.100000	0.947698
-4.150000	0.948835
-4.250000	0.951109
-4.300000	0.953383
-4.400000	0.956794
-4.450000	0.957931
-4.500000	0.960205
-4.550000	0.961342
-4.600000	0.963616
-4.650000	0.96589
-4.700000	0.966458
-4.750000	0.967595
-4.800000	0.969301
-4.850000	0.972712
-4.900000	0.97726
-4.950000	0.978965
-5.000000	0.980102
-5.050000	0.981239
-5.100000	0.981808
-5.150000	0.982376
-5.200000	0.984082
-5.300000	0.985219
-5.350000	0.986924
-5.400000	0.98863
-5.450000	0.989767
-5.600000	0.990335
-5.650000	0.990904
-5.700000	0.991472
-6.000000	0.993178
-6.050000	0.994315
-6.100000	0.994883
-6.250000	0.995452
-6.300000	0.99602
-6.550000	0.996589
-6.600000	0.997726
-6.850000	0.998294
-7.050000	0.998863
-7.350000	0.999431
-9.100000	1
&
31.750000	2.82486e-05
31.550000	5.64972e-05
28.400000	8.47458e-05
28.000000	0.000112994
27.700000	0.000141243
27.400000	0.000169492
27.200000	0.00019774
26.700000	0.000225989
26.450000	0.000254237
26.400000	0.000282486
25.950000	0.000338983
25.900000	0.000367232
25.750000	0.00039548
25.700000	0.000423729
25.600000	0.000451977
25.550000	0.000480226
25.250000	0.000508475
25.050000	0.000536723
24.850000	0.000564972
24.600000	0.00059322
24.550000	0.000621469
24.250000	0.000649718
24.200000	0.000677966
24.100000	0.000706215
23.650000	0.000734463
23.500000	0.000762712
23.250000	0.00079096
23.200000	0.000819209
22.850000	0.000903955
22.800000	0.000932203
22.750000	0.000960452
22.700000	0.000988701
22.650000	0.00101695
22.550000	0.0010452
22.350000	0.00107345
22.200000	0.00110169
22.150000	0.00112994
22.100000	0.00115819
21.950000	0.00118644
21.850000	0.00121469
21.800000	0.00124294
21.700000	0.00127119
21.450000	0.00129944
21.300000	0.00135593
21.250000	0.00141243
21.200000	0.00144068
21.150000	0.00149718
21.100000	0.00152542
21.050000	0.00155367
21.000000	0.00161017
20.950000	0.00163842
20.850000	0.00169492
20.800000	0.00175141
20.700000	0.00180791
20.550000	0.00183616
20.500000	0.00189266
20.450000	0.0019209
20.350000	0.0019774
20.300000	0.0020339
20.250000	0.00211864
20.200000	0.00217514
20.150000	0.00220339
20.100000	0.00225989
20.050000	0.00234463
20.000000	0.00240113
19.950000	0.00242938
19.900000	0.00245763
19.850000	0.00248588
19.800000	0.00254237
19.750000	0.00262712
19.650000	0.00265537
19.550000	0.00268362
19.500000	0.00271186
19.450000	0.00274011
19.400000	0.00282486
19.350000	0.00288136
19.300000	0.00299435
19.250000	0.00310734
19.200000	0.00316384
19.000000	0.00322034
18.950000	0.00327684
18.900000	0.00336158
18.850000	0.00338983
18.750000	0.00344633
18.700000	0.00347458
18.650000	0.00350282
18.550000	0.00353107
18.500000	0.00358757
18.450000	0.00375706
18.400000	0.00378531
18.350000	0.00384181
18.300000	0.00392655
18.200000	0.0040113
18.150000	0.00409605
18.100000	0.00412429
17.950000	0.00415254
17.900000	0.00432203
17.850000	0.00437853
17.800000	0.00443503
17.750000	0.00460452
17.700000	0.00463277
17.650000	0.00468927
17.600000	0.00471751
17.550000	0.00480226
17.500000	0.00491525
17.450000	0.00497175
17.400000	0.005
17.350000	0.00508475
17.300000	0.00516949
17.250000	0.00522599
17.200000	0.00525424
17.150000	0.00528249
17.100000	0.00536723
17.050000	0.00545198
17.000000	0.00556497
16.900000	0.00564972
16.850000	0.00567797
16.800000	0.00576271
16.750000	0.00596045
16.700000	0.00610169
16.650000	0.00612994
16.550000	0.00618644
16.500000	0.00621469
16.450000	0.00635593
16.400000	0.00644068
16.350000	0.00658192
16.300000	0.00663842
16.250000	0.00666667
16.200000	0.00669492
16.150000	0.00680791
16.100000	0.0069209
16.050000	0.00706215
16.000000	0.00717514
15.950000	0.00723164
15.900000	0.00725989
15.850000	0.00745763
15.800000	0.00751412
15.750000	0.00768362
15.700000	0.00774011
15.650000	0.00782486
15.600000	0.00788136
15.550000	0.0079661
15.500000	0.0080226
15.450000	0.00805085
15.400000	0.00813559
15.350000	0.00833333
15.300000	0.00844633
15.250000	0.00867232
15.200000	0.00881356
15.150000	0.00889831
15.100000	0.0089548
15.050000	0.00903955
15.000000	0.00918079
14.950000	0.00929379
14.900000	0.00957627
14.850000	0.00966102
14.800000	0.00974576
14.750000	0.00997175
14.700000	0.0101695
14.650000	0.0102542
14.600000	0.010339
14.550000	0.010452
14.500000	0.0105932
14.450000	0.010791
14.400000	0.0108757
14.350000	0.010904
14.300000	0.0111017
14.250000	0.0113842
14.200000	0.0114407
14.150000	0.0115537
14.100000	0.0117797
14.050000	0.0120056
14.000000	0.0120621
13.950000	0.0122316
13.900000	0.0124011
13.850000	0.0125989
13.800000	0.0126271
13.750000	0.0127684
13.700000	0.0129096
13.650000	0.0131356
13.600000	0.0131921
13.550000	0.0133051
13.500000	0.0134181
13.450000	0.0136158
13.400000	0.0137853
13.350000	0.0139548
13.300000	0.0142373
13.250000	0.0144915
13.200000	0.0147175
13.150000	0.0149153
13.100000	0.0150847
13.050000	0.015339
13.000000	0.0155367
12.950000	0.015678
12.900000	0.0159322
12.850000	0.0160169
12.800000	0.0162147
12.750000	0.0164407
12.700000	0.0165537
12.650000	0.0166102
12.600000	0.0168927
12.550000	0.0170339
12.500000	0.0174011
12.450000	0.0175989
12.400000	0.0177684
12.350000	0.0180508
12.300000	0.0184181
12.250000	0.0187288
12.200000	0.0190395
12.150000	0.019435
12.100000	0.0196893
12.050000	0.02
12.000000	0.0201412
11.950000	0.020565
11.900000	0.0208475
11.850000	0.0211582
11.800000	0.0214407
11.750000	0.0216667
11.700000	0.0219492
11.650000	0.0223164
11.600000	0.0226271
11.550000	0.0228249
11.500000	0.0230508
11.450000	0.0233616
11.400000	0.0237006
11.350000	0.0239548
11.300000	0.0242938
11.250000	0.0245198
11.200000	0.024774
11.150000	0.0249435
11.100000	0.0253955
11.050000	0.0256215
11.000000	0.0259605
10.950000	0.0263842
10.900000	0.0266102
10.850000	0.0269209
10.800000	0.0272881
10.750000	0.0277401
10.700000	0.0280226
10.650000	0.0281921
10.600000	0.0285311
10.550000	0.0289831
10.500000	0.029322
10.450000	0.0298305
10.400000	0.0302542
10.350000	0.0305932
10.300000	0.0310452
10.250000	0.0313277
10.200000	0.0317232
10.150000	0.0322316
10.100000	0.0326836
10.050000	0.0329096
10.000000	0.0334463
9.950000	0.0339548
9.900000	0.0342373
9.850000	0.0348305
9.800000	0.035226
9.750000	0.035678
9.700000	0.0361017
9.650000	0.0366102
9.600000	0.0371469
9.550000	0.0374294
9.500000	0.0379661
9.450000	0.0385028
9.400000	0.0390678
9.350000	0.0397175
9.300000	0.0401977
9.250000	0.0406215
9.200000	0.0412147
9.150000	0.0416102
9.100000	0.0424294
9.050000	0.0429096
9.000000	0.0436723
8.950000	0.044209
8.900000	0.0446045
8.850000	0.0449718
8.800000	0.0454802
8.750000	0.0462429
8.700000	0.0470056
8.650000	0.0474294
8.600000	0.0478814
8.550000	0.0484181
8.500000	0.0490678
8.450000	0.0496893
8.400000	0.0502542
8.350000	0.0507345
8.300000	0.0511017
8.250000	0.0516949
8.200000	0.0521186
8.150000	0.0528814
8.100000	0.0533898
8.050000	0.0538983
8.000000	0.0544633
7.950000	0.055
7.900000	0.0555085
7.850000	0.0561864
7.800000	0.0568644
7.750000	0.0577119
7.700000	0.0584463
7.650000	0.0592938
7.600000	0.0598023
7.550000	0.0603672
7.500000	0.0610452
7.450000	0.0616949
7.400000	0.0624011
7.350000	0.0630791
7.300000	0.0637571
7.250000	0.0648588
7.200000	0.0657345
7.150000	0.0664124
7.100000	0.0668927
7.050000	0.0675706
7.000000	0.0683616
6.950000	0.0690678
6.900000	0.0696045
6.850000	0.0704237
6.800000	0.0711864
6.750000	0.0722316
6.700000	0.0731638
6.650000	0.0741525
6.600000	0.0750565
6.550000	0.0759887
6.500000	0.0767797
6.450000	0.0775989
6.400000	0.0785028
6.350000	0.079548
6.300000	0.0804237
6.250000	0.0814689
6.200000	0.0826554
6.150000	0.0837288
6.100000	0.084887
6.050000	0.0856497
6.000000	0.0871186
5.950000	0.0881638
5.900000	0.0891243
5.850000	0.0901695
5.800000	0.0911299
5.750000	0.0920339
5.700000	0.0930508
5.650000	0.0938983
5.600000	0.0953107
5.550000	0.0961299
5.500000	0.0975424
5.450000	0.0985876
5.400000	0.0998023
5.350000	0.101102
5.300000	0.102345
5.250000	0.103616
5.200000	0.104492
5.150000	0.105734
5.100000	0.107345
5.050000	0.108672
5.000000	0.109831
4.950000	0.111017
4.900000	0.112684
4.850000	0.113898
4.800000	0.114915
4.750000	0.116497
4.700000	0.117768
4.650000	0.119181
4.600000	0.120311
4.550000	0.121893
4.500000	0.122966
4.450000	0.124322
4.400000	0.126328
4.350000	0.128305
4.300000	0.129435
4.250000	0.131243
4.200000	0.132627
4.150000	0.134153
4.100000	0.135565
4.050000	0.137401
4.000000	0.138701
3.950000	0.140169
3.900000	0.141554
3.850000	0.142966
3.800000	0.144915
3.750000	0.146328
3.700000	0.147994
3.650000	0.149718
3.600000	0.151554
3.550000	0.153277
3.500000	0.155424
3.450000	0.157232
3.400000	0.158898
3.350000	0.160452
3.300000	0.162712
3.250000	0.164124
3.200000	0.165904
3.150000	0.167571
3.100000	0.169661
3.050000	0.17178
3.000000	0.174096
2.950000	0.176299
2.900000	0.178503
2.850000	0.180508
2.800000	0.182599
2.750000	0.18452
2.700000	0.186582
2.650000	0.188701
2.600000	0.190395
2.550000	0.192542
2.500000	0.194294
2.450000	0.196667
2.400000	0.198418
2.350000	0.200763
2.300000	0.203503
2.250000	0.206299
2.200000	0.208503
2.150000	0.210904
2.100000	0.213785
2.050000	0.216158
2.000000	0.218898
1.950000	0.220904
1.900000	0.223503
1.850000	0.22613
1.800000	0.228898
1.750000	0.231582
1.700000	0.234633
1.650000	0.237966
1.600000	0.24113
1.550000	0.243672
1.500000	0.246271
1.450000	0.249096
1.400000	0.251977
1.350000	0.255367
1.300000	0.258559
1.250000	0.261977
1.200000	0.265621
1.150000	0.268644
1.100000	0.271921
1.050000	0.275056
1.000000	0.278418
0.950000	0.28178
0.900000	0.285113
0.850000	0.287994
0.800000	0.290932
0.750000	0.294294
0.700000	0.298136
0.650000	0.302175
0.600000	0.305395
0.550000	0.308842
0.500000	0.312571
0.450000	0.315932
0.400000	0.319972
0.350000	0.324294
0.300000	0.327994
0.250000	0.332232
0.200000	0.33678
0.150000	0.341186
0.100000	0.344915
0.050000	0.349944
0.000000	0.374435
-0.050000	0.411017
-0.100000	0.41822
-0.150000	0.426243
-0.200000	0.433333
-0.250000	0.440254
-0.300000	0.447203
-0.350000	0.454746
-0.400000	0.463107
-0.450000	0.471328
-0.500000	0.478955
-0.550000	0.487119
-0.600000	0.495395
-0.650000	0.503559
-0.700000	0.511977
-0.750000	0.520904
-0.800000	0.529548
-0.850000	0.537514
-0.900000	0.545734
-0.950000	0.553136
-1.000000	0.561667
-1.050000	0.569802
-1.100000	0.578644
-1.150000	0.586723
-1.200000	0.595
-1.250000	0.602345
-1.300000	0.610932
-1.350000	0.618531
-1.400000	0.626667
-1.450000	0.633362
-1.500000	0.640537
-1.550000	0.647768
-1.600000	0.655537
-1.650000	0.663107
-1.700000	0.669633
-1.750000	0.676384
-1.800000	0.68322
-1.850000	0.689068
-1.900000	0.695763
-1.950000	0.702316
-2.000000	0.708107
-2.050000	0.714435
-2.100000	0.720056
-2.150000	0.726017
-2.200000	0.731525
-2.250000	0.737486
-2.300000	0.742825
-2.350000	0.748362
-2.400000	0.75404
-2.450000	0.758785
-2.500000	0.764153
-2.550000	0.770056
-2.600000	0.775593
-2.650000	0.780706
-2.700000	0.785678
-2.750000	0.790876
-2.800000	0.795847
-2.850000	0.800113
-2.900000	0.805
-2.950000	0.809548
-3.000000	0.814407
-3.050000	0.819011
-3.100000	0.823418
-3.150000	0.827514
-3.200000	0.831328
-3.250000	0.835876
-3.300000	0.839915
-3.350000	0.84322
-3.400000	0.847062
-3.450000	0.850763
-3.500000	0.854661
-3.550000	0.858333
-3.600000	0.861836
-3.650000	0.865452
-3.700000	0.868814
-3.750000	0.871808
-3.800000	0.875028
-3.850000	0.877938
-3.900000	0.880791
-3.950000	0.884435
-4.000000	0.887458
-4.050000	0.89048
-4.100000	0.893249
-4.150000	0.895593
-4.200000	0.898362
-4.250000	0.901469
-4.300000	0.904379
-4.350000	0.906836
-4.400000	0.909774
-4.450000	0.912062
-4.500000	0.914492
-4.550000	0.916836
-4.600000	0.918757
-4.650000	0.921271
-4.700000	0.923333
-4.750000	0.92548
-4.800000	0.926921
-4.850000	0.929209
-4.900000	0.930791
-4.950000	0.932401
-5.000000	0.934322
-5.050000	0.935876
-5.100000	0.937655
-5.150000	0.939153
-5.200000	0.940763
-5.250000	0.942316
-5.300000	0.943785
-5.350000	0.94548
-5.400000	0.946667
-5.450000	0.947966
-5.500000	0.949746
-5.550000	0.951215
-5.600000	0.952514
-5.650000	0.954237
-5.700000	0.955734
-5.750000	0.956808
-5.800000	0.957825
-5.850000	0.958983
-5.900000	0.96
-5.950000	0.961299
-6.000000	0.962599
-6.050000	0.963785
-6.100000	0.964944
-6.150000	0.965791
-6.200000	0.96661
-6.250000	0.967655
-6.300000	0.968503
-6.350000	0.96935
-6.400000	0.970339
-6.450000	0.971186
-6.500000	0.972119
-6.550000	0.972853
-6.600000	0.973757
-6.650000	0.974463
-6.700000	0.975198
-6.750000	0.97596
-6.800000	0.976497
-6.850000	0.977345
-6.900000	0.97822
-6.950000	0.978616
-7.000000	0.979435
-7.050000	0.98
-7.100000	0.980621
-7.150000	0.981356
-7.200000	0.98209
-7.250000	0.982712
-7.300000	0.983192
-7.350000	0.983898
-7.400000	0.984379
-7.450000	0.984831
-7.500000	0.985452
-7.550000	0.986045
-7.600000	0.986384
-7.650000	0.986893
-7.700000	0.98726
-7.750000	0.98774
-7.800000	0.988277
-7.850000	0.988644
-7.900000	0.98904
-7.950000	0.989492
-8.000000	0.990028
-8.050000	0.990282
-8.100000	0.990678
-8.150000	0.991017
-8.200000	0.991356
-8.250000	0.991723
-8.300000	0.991977
-8.350000	0.99209
-8.400000	0.99226
-8.450000	0.992712
-8.500000	0.993079
-8.550000	0.993362
-8.600000	0.993559
-8.650000	0.99387
-8.700000	0.994153
-8.750000	0.994576
-8.800000	0.994746
-8.850000	0.994972
-8.900000	0.995254
-8.950000	0.995395
-9.000000	0.99548
-9.050000	0.99565
-9.100000	0.995932
-9.150000	0.996017
-9.200000	0.996045
-9.250000	0.996215
-9.300000	0.996271
-9.350000	0.996469
-9.400000	0.996582
-9.450000	0.996695
-9.500000	0.996836
-9.550000	0.997119
-9.600000	0.997147
-9.650000	0.99726
-9.750000	0.997458
-9.800000	0.997571
-9.850000	0.997684
-9.900000	0.997712
-9.950000	1
&
87.550000	1.50759e-22
87.500000	1.56157e-22
87.450000	1.61747e-22
87.400000	1.67538e-22
87.350000	1.73536e-22
87.300000	1.79749e-22
87.250000	1.86184e-22
87.200000	1.9285e-22
87.150000	1.99754e-22
87.100000	2.06905e-22
87.050000	2.14312e-22
87.000000	2.21984e-22
86.950000	2.29931e-22
86.900000	2.38162e-22
86.850000	2.46688e-22
86.800000	2.55519e-22
86.750000	2.64666e-22
86.700000	2.74141e-22
86.650000	2.83955e-22
86.600000	2.9412e-22
86.550000	3.04648e-22
86.500000	3.15554e-22
86.450000	3.26849e-22
86.400000	3.3855e-22
86.350000	3.50668e-22
86.300000	3.63221e-22
86.250000	3.76223e-22
86.200000	3.8969e-22
86.150000	4.03639e-22
86.100000	4.18087e-22
86.050000	4.33052e-22
86.000000	4.48553e-22
85.950000	4.64609e-22
85.900000	4.81239e-22
85.850000	4.98464e-22
85.800000	5.16306e-22
85.750000	5.34786e-22
85.700000	5.53928e-22
85.650000	5.73754e-22
85.600000	5.9429e-22
85.550000	6.15561e-22
85.500000	6.37593e-22
85.450000	6.60414e-22
85.400000	6.84051e-22
85.350000	7.08534e-22
85.300000	7.33893e-22
85.250000	7.60159e-22
85.200000	7.87366e-22
85.150000	8.15546e-22
85.100000	8.44734e-22
85.050000	8.74967e-22
85.000000	9.06281e-22
84.950000	9.38716e-22
84.900000	9.72311e-22
84.850000	1.00711e-21
84.800000	1.04315e-21
84.750000	1.08048e-21
84.700000	1.11915e-21
84.650000	1.1592e-21
84.600000	1.20069e-21
84.550000	1.24366e-21
84.500000	1.28816e-21
84.450000	1.33426e-21
84.400000	1.38201e-21
84.350000	1.43147e-21
84.300000	1.48269e-21
84.250000	1.53575e-21
84.200000	1.59071e-21
84.150000	1.64763e-21
84.100000	1.70659e-21
84.050000	1.76766e-21
84.000000	1.83091e-21
83.950000	1.89643e-21
83.900000	1.96429e-21
83.850000	2.03458e-21
83.800000	2.10738e-21
83.750000	2.18279e-21
83.700000	2.26089e-21
83.650000	2.34179e-21
83.600000	2.42558e-21
83.550000	2.51238e-21
83.500000	2.60227e-21
83.450000	2.69538e-21
83.400000	2.79183e-21
83.350000	2.89172e-21
83.300000	2.99518e-21
83.250000	3.10235e-21
83.200000	3.21335e-21
83.150000	3.32832e-21
83.100000	3.44741e-21
83.050000	3.57075e-21
83.000000	3.6985e-21
82.950000	3.83083e-21
82.900000	3.96789e-21
82.850000	4.10985e-21
82.800000	4.25689e-21
82.750000	4.40919e-21
82.700000	4.56693e-21
82.650000	4.73032e-21
82.600000	4.89955e-21
82.550000	5.07484e-21
82.500000	5.25639e-21
82.450000	5.44444e-21
82.400000	5.63921e-21
82.350000	5.84096e-21
82.300000	6.04991e-21
82.250000	6.26634e-21
82.200000	6.49051e-21
82.150000	6.7227e-21
82.100000	6.96319e-21
82.050000	7.21229e-21
82.000000	7.47029e-21
81.950000	7.73752e-21
81.900000	8.0143e-21
81.850000	8.30099e-21
81.800000	8.59793e-21
81.750000	8.90548e-21
81.700000	9.22404e-21
81.650000	9.55399e-21
81.600000	9.89574e-21
81.550000	1.02497e-20
81.500000	1.06163e-20
81.450000	1.09961e-20
81.400000	1.13894e-20
81.350000	1.17968e-20
81.300000	1.22187e-20
81.250000	1.26558e-20
81.200000	1.31084e-20
81.150000	1.35773e-20
81.100000	1.40629e-20
81.050000	1.45659e-20
81.000000	1.50869e-20
80.950000	1.56265e-20
80.900000	1.61854e-20
80.850000	1.67643e-20
80.800000	1.73638e-20
80.750000	1.79849e-20
80.700000	1.86281e-20
80.650000	1.92943e-20
80.600000	1.99844e-20
80.550000	2.06991e-20
80.500000	2.14393e-20
80.450000	2.22061e-20
80.400000	2.30002e-20
80.350000	2.38228e-20
80.300000	2.46748e-20
80.250000	2.55572e-20
80.200000	2.64711e-20
80.150000	2.74178e-20
80.100000	2.83983e-20
80.050000	2.94138e-20
80.000000	3.04657e-20
79.950000	3.15551e-20
79.900000	3.26835e-20
79.850000	3.38523e-20
79.800000	3.50628e-20
79.750000	3.63166e-20
79.700000	3.76153e-20
79.650000	3.89603e-20
79.600000	4.03534e-20
79.550000	4.17964e-20
79.500000	4.32909e-20
79.450000	4.48389e-20
79.400000	4.64422e-20
79.350000	4.81028e-20
79.300000	4.98227e-20
79.250000	5.16042e-20
79.200000	5.34493e-20
79.150000	5.53604e-20
79.100000	5.73398e-20
79.050000	5.93899e-20
79.000000	6.15134e-20
78.950000	6.37127e-20
78.900000	6.59906e-20
78.850000	6.835e-20
78.800000	7.07937e-20
78.750000	7.33248e-20
78.700000	7.59463e-20
78.650000	7.86615e-20
78.600000	8.14738e-20
78.550000	8.43865e-20
78.500000	8.74034e-20
78.450000	9.05281e-20
78.400000	9.37645e-20
78.350000	9.71166e-20
78.300000	1.00588e-19
78.250000	1.04184e-19
78.200000	1.07909e-19
78.150000	1.11766e-19
78.100000	1.15762e-19
78.050000	1.199e-19
78.000000	1.24186e-19
77.950000	1.28626e-19
77.900000	1.33224e-19
77.850000	1.37986e-19
77.800000	1.42918e-19
77.750000	1.48027e-19
77.700000	1.53318e-19
77.650000	1.58799e-19
77.600000	1.64475e-19
77.550000	1.70354e-19
77.500000	1.76443e-19
77.450000	1.8275e-19
77.400000	1.89282e-19
77.350000	1.96047e-19
77.300000	2.03055e-19
77.250000	2.10312e-19
77.200000	2.17829e-19
77.150000	2.25615e-19
77.100000	2.33679e-19
77.050000	2.4203e-19
77.000000	2.50681e-19
76.950000	2.5964e-19
76.900000	2.6892e-19
76.850000	2.78531e-19
76.800000	2.88485e-19
76.750000	2.98795e-19
76.700000	3.09474e-19
76.650000	3.20534e-19
76.600000	3.31989e-19
76.550000	3.43853e-19
76.500000	3.56142e-19
76.450000	3.68869e-19
76.400000	3.82051e-19
76.350000	3.95704e-19
76.300000	4.09845e-19
76.250000	4.24491e-19
76.200000	4.3966e-19
76.150000	4.55371e-19
76.100000	4.71643e-19
76.050000	4.88497e-19
76.000000	5.05953e-19
75.950000	5.24032e-19
75.900000	5.42757e-19
75.850000	5.62151e-19
75.800000	5.82238e-19
75.750000	6.03042e-19
75.700000	6.24589e-19
75.650000	6.46907e-19
75.600000	6.70021e-19
75.550000	6.93961e-19
75.500000	7.18756e-19
75.450000	7.44437e-19
75.400000	7.71035e-19
75.350000	7.98583e-19
75.300000	8.27115e-19
75.250000	8.56666e-19
75.200000	8.87272e-19
75.150000	9.18972e-19
75.100000	9.51804e-19
75.050000	9.85808e-19
75.000000	1.02103e-18
74.950000	1.0575e-18
74.900000	1.09528e-18
74.850000	1.13441e-18
74.800000	1.17494e-18
74.750000	1.21691e-18
74.700000	1.26039e-18
74.650000	1.30541e-18
74.600000	1.35204e-18
74.550000	1.40034e-18
74.500000	1.45037e-18
74.450000	1.50218e-18
74.400000	1.55584e-18
74.350000	1.61141e-18
74.300000	1.66897e-18
74.250000	1.72859e-18
74.200000	1.79033e-18
74.150000	1.85428e-18
74.100000	1.92052e-18
74.050000	1.98912e-18
74.000000	2.06016e-18
73.950000	2.13375e-18
73.900000	2.20996e-18
73.850000	2.28889e-18
73.800000	2.37065e-18
73.750000	2.45532e-18
73.700000	2.54301e-18
73.650000	2.63384e-18
73.600000	2.7279e-18
73.550000	2.82533e-18
73.500000	2.92624e-18
73.450000	3.03074e-18
73.400000	3.13898e-18
73.350000	3.25108e-18
73.300000	3.36719e-18
73.250000	3.48744e-18
73.200000	3.61198e-18
73.150000	3.74097e-18
73.100000	3.87457e-18
73.050000	4.01293e-18
73.000000	4.15623e-18
72.950000	4.30465e-18
72.900000	4.45837e-18
72.850000	4.61757e-18
72.800000	4.78246e-18
72.750000	4.95323e-18
72.700000	5.1301e-18
72.650000	5.31329e-18
72.600000	5.50301e-18
72.550000	5.6995e-18
72.500000	5.90301e-18
72.450000	6.11378e-18
72.400000	6.33208e-18
72.350000	6.55816e-18
72.300000	6.79232e-18
72.250000	7.03483e-18
72.200000	7.286e-18
72.150000	7.54613e-18
72.100000	7.81555e-18
72.050000	8.09459e-18
72.000000	8.38358e-18
71.950000	8.68289e-18
71.900000	8.99287e-18
71.850000	9.31393e-18
71.800000	9.64644e-18
71.750000	9.99081e-18
71.700000	1.03475e-17
71.650000	1.07169e-17
71.600000	1.10994e-17
71.550000	1.14957e-17
71.500000	1.1906e-17
71.450000	1.23311e-17
71.400000	1.27712e-17
71.350000	1.32271e-17
71.300000	1.36993e-17
71.250000	1.41883e-17
71.200000	1.46947e-17
71.150000	1.52193e-17
71.100000	1.57625e-17
71.050000	1.63251e-17
71.000000	1.69078e-17
70.950000	1.75113e-17
70.900000	1.81363e-17
70.850000	1.87836e-17
70.800000	1.94541e-17
70.750000	2.01484e-17
70.700000	2.08675e-17
70.650000	2.16123e-17
70.600000	2.23836e-17
70.550000	2.31824e-17
70.500000	2.40098e-17
70.450000	2.48667e-17
70.400000	2.57541e-17
70.350000	2.66732e-17
70.300000	2.76251e-17
70.250000	2.86109e-17
70.200000	2.96319e-17
70.150000	3.06894e-17
70.100000	3.17845e-17
70.050000	3.29187e-17
70.000000	3.40934e-17
69.950000	3.531e-17
69.900000	3.657e-17
69.850000	3.78749e-17
69.800000	3.92264e-17
69.750000	4.0626e-17
69.700000	4.20756e-17
69.650000	4.35769e-17
69.600000	4.51318e-17
69.550000	4.67421e-17
69.500000	4.84098e-17
69.450000	5.0137e-17
69.400000	5.19258e-17
69.350000	5.37784e-17
69.300000	5.56971e-17
69.250000	5.76842e-17
69.200000	5.97422e-17
69.150000	6.18736e-17
69.100000	6.4081e-17
69.050000	6.63671e-17
69.000000	6.87347e-17
68.950000	7.11867e-17
68.900000	7.37262e-17
68.850000	7.63563e-17
68.800000	7.90801e-17
68.750000	8.19011e-17
68.700000	8.48227e-17
68.650000	8.78484e-17
68.600000	9.0982e-17
68.550000	9.42274e-17
68.500000	9.75884e-17
68.450000	1.01069e-16
68.400000	1.04674e-16
68.350000	1.08408e-16
68.300000	1.12275e-16
68.250000	1.16279e-16
68.200000	1.20426e-16
68.150000	1.24722e-16
68.100000	1.2917e-16
68.050000	1.33777e-16
68.000000	1.38548e-16
67.950000	1.43489e-16
67.900000	1.48606e-16
67.850000	1.53906e-16
67.800000	1.59395e-16
67.750000	1.65079e-16
67.700000	1.70966e-16
67.650000	1.77063e-16
67.600000	1.83377e-16
67.550000	1.89917e-16
67.500000	1.96689e-16
67.450000	2.03703e-16
67.400000	2.10967e-16
67.350000	2.18489e-16
67.300000	2.2628e-16
67.250000	2.34348e-16
67.200000	2.42704e-16
67.150000	2.51358e-16
67.100000	2.60321e-16
67.050000	2.69602e-16
67.000000	2.79215e-16
66.950000	2.8917e-16
66.900000	2.9948e-16
66.850000	3.10157e-16
66.800000	3.21215e-16
66.750000	3.32667e-16
66.700000	3.44527e-16
66.650000	3.56809e-16
66.600000	3.6953e-16
66.550000	3.82703e-16
66.500000	3.96346e-16
66.450000	4.10475e-16
66.400000	4.25108e-16
66.350000	4.40262e-16
66.300000	4.55956e-16
66.250000	4.72209e-16
66.200000	4.89041e-16
66.150000	5.06473e-16
66.100000	5.24526e-16
66.050000	5.43223e-16
66.000000	5.62585e-16
65.950000	5.82637e-16
65.900000	6.03404e-16
65.850000	6.2491e-16
65.800000	6.47183e-16
65.750000	6.70249e-16
65.700000	6.94137e-16
65.650000	7.18875e-16
65.600000	7.44495e-16
65.550000	7.71028e-16
65.500000	7.98506e-16
65.450000	8.26962e-16
65.400000	8.56433e-16
65.350000	8.86953e-16
65.300000	9.1856e-16
65.250000	9.51293e-16
65.200000	9.85191e-16
65.150000	1.0203e-15
65.100000	1.05665e-15
65.050000	1.09431e-15
65.000000	1.1333e-15
64.950000	1.17368e-15
64.900000	1.2155e-15
64.850000	1.25881e-15
64.800000	1.30366e-15
64.750000	1.35011e-15
64.700000	1.39821e-15
64.650000	1.44802e-15
64.600000	1.49961e-15
64.550000	1.55304e-15
64.500000	1.60837e-15
64.450000	1.66567e-15
64.400000	1.72501e-15
64.350000	1.78646e-15
64.300000	1.8501e-15
64.250000	1.91601e-15
64.200000	1.98426e-15
64.150000	2.05494e-15
64.100000	2.12814e-15
64.050000	2.20395e-15
64.000000	2.28245e-15
63.950000	2.36375e-15
63.900000	2.44795e-15
63.850000	2.53514e-15
63.800000	2.62544e-15
63.750000	2.71895e-15
63.700000	2.81579e-15
63.650000	2.91607e-15
63.600000	3.01993e-15
63.550000	3.12748e-15
63.500000	3.23887e-15
63.450000	3.35421e-15
63.400000	3.47366e-15
63.350000	3.59737e-15
63.300000	3.72548e-15
63.250000	3.85814e-15
63.200000	3.99553e-15
63.150000	4.13781e-15
63.100000	4.28515e-15
63.050000	4.43774e-15
63.000000	4.59576e-15
62.950000	4.7594e-15
62.900000	4.92886e-15
62.850000	5.10436e-15
62.800000	5.2861e-15
62.750000	5.47431e-15
62.700000	5.66921e-15
62.650000	5.87105e-15
62.600000	6.08008e-15
62.550000	6.29654e-15
62.500000	6.5207e-15
62.450000	6.75284e-15
62.400000	6.99324e-15
62.350000	7.24219e-15
62.300000	7.50001e-15
62.250000	7.76699e-15
62.200000	8.04347e-15
62.150000	8.32979e-15
62.100000	8.62629e-15
62.050000	8.93335e-15
62.000000	9.25132e-15
61.950000	9.58061e-15
61.900000	9.92161e-15
61.850000	1.02747e-14
61.800000	1.06404e-14
61.750000	1.10191e-14
61.700000	1.14113e-14
61.650000	1.18174e-14
61.600000	1.2238e-14
61.550000	1.26735e-14
61.500000	1.31246e-14
61.450000	1.35916e-14
61.400000	1.40753e-14
61.350000	1.45762e-14
61.300000	1.50949e-14
61.250000	1.5632e-14
61.200000	1.61882e-14
61.150000	1.67642e-14
61.100000	1.73608e-14
61.050000	1.79785e-14
61.000000	1.86181e-14
60.950000	1.92806e-14
60.900000	1.99666e-14
60.850000	2.06769e-14
60.800000	2.14126e-14
60.750000	2.21744e-14
60.700000	2.29632e-14
60.650000	2.37802e-14
60.600000	2.46261e-14
60.550000	2.55022e-14
60.500000	2.64094e-14
60.450000	2.73488e-14
60.400000	2.83217e-14
60.350000	2.93291e-14
60.300000	3.03723e-14
60.250000	3.14527e-14
60.200000	3.25714e-14
60.150000	3.37299e-14
60.100000	3.49296e-14
60.050000	3.61719e-14
60.000000	3.74584e-14
59.950000	3.87906e-14
59.900000	4.01701e-14
59.850000	4.15987e-14
59.800000	4.30781e-14
59.750000	4.461e-14
59.700000	4.61964e-14
59.650000	4.78391e-14
59.600000	4.95403e-14
59.550000	5.13019e-14
59.500000	5.31261e-14
59.450000	5.50151e-14
59.400000	5.69712e-14
59.350000	5.89969e-14
59.300000	6.10945e-14
59.250000	6.32667e-14
59.200000	6.5516e-14
59.150000	6.78453e-14
59.100000	7.02573e-14
59.050000	7.2755e-14
59.000000	7.53414e-14
58.950000	7.80198e-14
58.900000	8.07933e-14
58.850000	8.36653e-14
58.800000	8.66393e-14
58.750000	8.9719e-14
58.700000	9.29081e-14
58.650000	9.62105e-14
58.600000	9.96301e-14
58.550000	1.03171e-13
58.500000	1.06838e-13
58.450000	1.10635e-13
58.400000	1.14567e-13
58.350000	1.18639e-13
58.300000	1.22855e-13
58.250000	1.27221e-13
58.200000	1.31742e-13
58.150000	1.36424e-13
58.100000	1.41272e-13
58.050000	1.46292e-13
58.000000	1.5149e-13
57.950000	1.56873e-13
57.900000	1.62447e-13
57.850000	1.68219e-13
57.800000	1.74196e-13
57.750000	1.80385e-13
57.700000	1.86794e-13
57.650000	1.9343e-13
57.600000	2.00302e-13
57.550000	2.07418e-13
57.500000	2.14787e-13
57.450000	2.22417e-13
57.400000	2.30318e-13
57.350000	2.38499e-13
57.300000	2.46971e-13
57.250000	2.55744e-13
57.200000	2.64827e-13
57.150000	2.74234e-13
57.100000	2.83974e-13
57.050000	2.9406e-13
57.000000	3.04504e-13
56.950000	3.15318e-13
56.900000	3.26517e-13
56.850000	3.38113e-13
56.800000	3.5012e-13
56.750000	3.62553e-13
56.700000	3.75428e-13
56.650000	3.88759e-13
56.600000	4.02564e-13
56.550000	4.16858e-13
56.500000	4.31659e-13
56.450000	4.46986e-13
56.400000	4.62856e-13
56.350000	4.79289e-13
56.300000	4.96306e-13
56.250000	5.13926e-13
56.200000	5.32171e-13
56.150000	5.51063e-13
56.100000	5.70626e-13
56.050000	5.90882e-13
56.000000	6.11857e-13
55.950000	6.33576e-13
55.900000	6.56065e-13
55.850000	6.79352e-13
55.800000	7.03465e-13
55.750000	7.28433e-13
55.700000	7.54286e-13
55.650000	7.81057e-13
55.600000	8.08776e-13
55.550000	8.37479e-13
55.500000	8.67199e-13
55.450000	8.97974e-13
55.400000	9.29839e-13
55.350000	9.62835e-13
55.300000	9.97e-13
55.250000	1.03238e-12
55.200000	1.06901e-12
55.150000	1.10694e-12
55.100000	1.14621e-12
55.050000	1.18688e-12
55.000000	1.22898e-12
54.950000	1.27259e-12
54.900000	1.31773e-12
54.850000	1.36448e-12
54.800000	1.41288e-12
54.750000	1.463e-12
54.700000	1.51489e-12
54.650000	1.56863e-12
54.600000	1.62427e-12
54.550000	1.68188e-12
54.500000	1.74153e-12
54.450000	1.8033e-12
54.400000	1.86725e-12
54.350000	1.93347e-12
54.300000	2.00204e-12
54.250000	2.07304e-12
54.200000	2.14655e-12
54.150000	2.22267e-12
54.100000	2.30148e-12
54.050000	2.38309e-12
54.000000	2.46758e-12
53.950000	2.55507e-12
53.900000	2.64566e-12
53.850000	2.73946e-12
53.800000	2.83658e-12
53.750000	2.93714e-12
53.700000	3.04126e-12
53.650000	3.14907e-12
53.600000	3.2607e-12
53.550000	3.37628e-12
53.500000	3.49596e-12
53.450000	3.61987e-12
53.400000	3.74817e-12
53.350000	3.88102e-12
53.300000	4.01857e-12
53.250000	4.16099e-12
53.200000	4.30845e-12
53.150000	4.46113e-12
53.100000	4.61922e-12
53.050000	4.7829e-12
53.000000	4.95238e-12
52.950000	5.12786e-12
52.900000	5.30955e-12
52.850000	5.49767e-12
52.800000	5.69245e-12
52.750000	5.89413e-12
52.700000	6.10294e-12
52.650000	6.31914e-12
52.600000	6.543e-12
52.550000	6.77478e-12
52.500000	7.01476e-12
52.450000	7.26323e-12
52.400000	7.52049e-12
52.350000	7.78686e-12
52.300000	8.06265e-12
52.250000	8.34821e-12
52.200000	8.64386e-12
52.150000	8.94997e-12
52.100000	9.26692e-12
52.050000	9.59507e-12
52.000000	9.93484e-12
51.950000	1.02866e-11
51.900000	1.06508e-11
51.850000	1.1028e-11
51.800000	1.14184e-11
51.750000	1.18227e-11
51.700000	1.22412e-11
51.650000	1.26746e-11
51.600000	1.31233e-11
51.550000	1.35878e-11
51.500000	1.40688e-11
51.450000	1.45668e-11
51.400000	1.50824e-11
51.350000	1.56162e-11
51.300000	1.61689e-11
51.250000	1.67411e-11
51.200000	1.73336e-11
51.150000	1.7947e-11
51.100000	1.85821e-11
51.050000	1.92396e-11
51.000000	1.99204e-11
50.950000	2.06252e-11
50.900000	2.1355e-11
50.850000	2.21105e-11
50.800000	2.28928e-11
50.750000	2.37027e-11
50.700000	2.45412e-11
50.650000	2.54093e-11
50.600000	2.63081e-11
50.550000	2.72387e-11
50.500000	2.82022e-11
50.450000	2.91997e-11
50.400000	3.02324e-11
50.350000	3.13016e-11
50.300000	3.24086e-11
50.250000	3.35547e-11
50.200000	3.47413e-11
50.150000	3.59698e-11
50.100000	3.72416e-11
50.050000	3.85584e-11
50.000000	3.99217e-11
49.950000	4.13331e-11
49.900000	4.27944e-11
49.850000	4.43073e-11
49.800000	4.58736e-11
49.750000	4.74952e-11
49.700000	4.9174e-11
49.650000	5.09122e-11
49.600000	5.27117e-11
49.550000	5.45747e-11
49.500000	5.65034e-11
49.450000	5.85003e-11
49.400000	6.05676e-11
49.350000	6.27079e-11
49.300000	6.49237e-11
49.250000	6.72178e-11
49.200000	6.95928e-11
49.150000	7.20516e-11
49.100000	7.45971e-11
49.050000	7.72325e-11
49.000000	7.99608e-11
48.950000	8.27854e-11
48.900000	8.57097e-11
48.850000	8.87371e-11
48.800000	9.18713e-11
48.750000	9.51161e-11
48.700000	9.84753e-11
48.650000	1.01953e-10
48.600000	1.05553e-10
48.550000	1.09281e-10
48.500000	1.13139e-10
48.450000	1.17134e-10
48.400000	1.2127e-10
48.350000	1.25552e-10
48.300000	1.29984e-10
48.250000	1.34573e-10
48.200000	1.39323e-10
48.150000	1.44241e-10
48.100000	1.49333e-10
48.050000	1.54603e-10
48.000000	1.6006e-10
47.950000	1.65709e-10
47.900000	1.71557e-10
47.850000	1.77611e-10
47.800000	1.83878e-10
47.750000	1.90366e-10
47.700000	1.97083e-10
47.650000	2.04037e-10
47.600000	2.11235e-10
47.550000	2.18687e-10
47.500000	2.26402e-10
47.450000	2.34388e-10
47.400000	2.42656e-10
47.350000	2.51214e-10
47.300000	2.60075e-10
47.250000	2.69247e-10
47.200000	2.78742e-10
47.150000	2.88572e-10
47.100000	2.98747e-10
47.050000	3.09281e-10
47.000000	3.20186e-10
46.950000	3.31475e-10
46.900000	3.43161e-10
46.850000	3.55258e-10
46.800000	3.67782e-10
46.750000	3.80746e-10
46.700000	3.94166e-10
46.650000	4.08059e-10
46.600000	4.2244e-10
46.550000	4.37327e-10
46.500000	4.52739e-10
46.450000	4.68692e-10
46.400000	4.85207e-10
46.350000	5.02303e-10
46.300000	5.2e-10
46.250000	5.38319e-10
46.200000	5.57283e-10
46.150000	5.76914e-10
46.100000	5.97236e-10
46.050000	6.18271e-10
46.000000	6.40047e-10
45.950000	6.62588e-10
45.900000	6.85922e-10
45.850000	7.10076e-10
45.800000	7.35079e-10
45.750000	7.60961e-10
45.700000	7.87753e-10
45.650000	8.15486e-10
45.600000	8.44194e-10
45.550000	8.73911e-10
45.500000	9.04672e-10
45.450000	9.36514e-10
45.400000	9.69475e-10
45.350000	1.00359e-09
45.300000	1.03891e-09
45.250000	1.07547e-09
45.200000	1.11331e-09
45.150000	1.15248e-09
45.100000	1.19303e-09
45.050000	1.235e-09
45.000000	1.27844e-09
44.950000	1.32341e-09
44.900000	1.36996e-09
44.850000	1.41815e-09
44.800000	1.46802e-09
44.750000	1.51965e-09
44.700000	1.57308e-09
44.650000	1.6284e-09
44.600000	1.68565e-09
44.550000	1.74491e-09
44.500000	1.80626e-09
44.450000	1.86975e-09
44.400000	1.93547e-09
44.350000	2.0035e-09
44.300000	2.07392e-09
44.250000	2.1468e-09
44.200000	2.22224e-09
44.150000	2.30033e-09
44.100000	2.38115e-09
44.050000	2.46481e-09
44.000000	2.5514e-09
43.950000	2.64103e-09
43.900000	2.7338e-09
43.850000	2.82982e-09
43.800000	2.92921e-09
43.750000	3.03208e-09
43.700000	3.13856e-09
43.650000	3.24877e-09
43.600000	3.36284e-09
43.550000	3.4809e-09
43.500000	3.6031e-09
43.450000	3.72959e-09
43.400000	3.8605e-09
43.350000	3.996e-09
43.300000	4.13624e-09
43.250000	4.28139e-09
43.200000	4.43163e-09
43.150000	4.58713e-09
43.100000	4.74807e-09
43.050000	4.91465e-09
43.000000	5.08705e-09
42.950000	5.26549e-09
42.900000	5.45018e-09
42.850000	5.64133e-09
42.800000	5.83916e-09
42.750000	6.04392e-09
42.700000	6.25584e-09
42.650000	6.47518e-09
42.600000	6.70218e-09
42.550000	6.93713e-09
42.500000	7.18029e-09
42.450000	7.43196e-09
42.400000	7.69242e-09
42.350000	7.96199e-09
42.300000	8.24099e-09
42.250000	8.52974e-09
42.200000	8.82858e-09
42.150000	9.13786e-09
42.100000	9.45795e-09
42.050000	9.78922e-09
42.000000	1.01321e-08
41.950000	1.04869e-08
41.900000	1.08541e-08
41.850000	1.12342e-08
41.800000	1.16275e-08
41.750000	1.20345e-08
41.700000	1.24558e-08
41.650000	1.28918e-08
41.600000	1.3343e-08
41.550000	1.38099e-08
41.500000	1.42932e-08
41.450000	1.47933e-08
41.400000	1.53108e-08
41.350000	1.58464e-08
41.300000	1.64007e-08
41.250000	1.69743e-08
41.200000	1.7568e-08
41.150000	1.81823e-08
41.100000	1.88181e-08
41.050000	1.9476e-08
41.000000	2.01569e-08
40.950000	2.08615e-08
40.900000	2.15907e-08
40.850000	2.23453e-08
40.800000	2.31261e-08
40.750000	2.39342e-08
40.700000	2.47704e-08
40.650000	2.56358e-08
40.600000	2.65313e-08
40.550000	2.7458e-08
40.500000	2.8417e-08
40.450000	2.94093e-08
40.400000	3.04362e-08
40.350000	3.14989e-08
40.300000	3.25985e-08
40.250000	3.37364e-08
40.200000	3.49139e-08
40.150000	3.61324e-08
40.100000	3.73932e-08
40.050000	3.86979e-08
40.000000	4.0048e-08
39.950000	4.14451e-08
39.900000	4.28907e-08
39.850000	4.43866e-08
39.800000	4.59344e-08
39.750000	4.75361e-08
39.700000	4.91934e-08
39.650000	5.09084e-08
39.600000	5.26828e-08
39.550000	5.4519e-08
39.500000	5.64189e-08
39.450000	5.83848e-08
39.400000	6.0419e-08
39.350000	6.25237e-08
39.300000	6.47016e-08
39.250000	6.6955e-08
39.200000	6.92866e-08
39.150000	7.16992e-08
39.100000	7.41954e-08
39.050000	7.67782e-08
39.000000	7.94507e-08
38.950000	8.22157e-08
38.900000	8.50767e-08
38.850000	8.80368e-08
38.800000	9.10996e-08
38.750000	9.42684e-08
38.700000	9.75471e-08
38.650000	1.00939e-07
38.600000	1.04449e-07
38.550000	1.08081e-07
38.500000	1.11838e-07
38.450000	1.15725e-07
38.400000	1.19747e-07
38.350000	1.23908e-07
38.300000	1.28213e-07
38.250000	1.32667e-07
38.200000	1.37275e-07
38.150000	1.42042e-07
38.100000	1.46974e-07
38.050000	1.52077e-07
38.000000	1.57356e-07
37.950000	1.62818e-07
37.900000	1.68468e-07
37.850000	1.74314e-07
37.800000	1.80362e-07
37.750000	1.86618e-07
37.700000	1.93091e-07
37.650000	1.99787e-07
37.600000	2.06714e-07
37.550000	2.13881e-07
37.500000	2.21295e-07
37.450000	2.28964e-07
37.400000	2.36898e-07
37.350000	2.45106e-07
37.300000	2.53597e-07
37.250000	2.6238e-07
37.200000	2.71466e-07
37.150000	2.80866e-07
37.100000	2.90589e-07
37.050000	3.00647e-07
37.000000	3.11052e-07
36.950000	3.21815e-07
36.900000	3.32948e-07
36.850000	3.44465e-07
36.800000	3.56378e-07
36.750000	3.68701e-07
36.700000	3.81447e-07
36.650000	3.94633e-07
36.600000	4.08271e-07
36.550000	4.22378e-07
36.500000	4.36971e-07
36.450000	4.52064e-07
36.400000	4.67676e-07
36.350000	4.83825e-07
36.300000	5.00527e-07
36.250000	5.17803e-07
36.200000	5.35673e-07
36.150000	5.54155e-07
36.100000	5.73271e-07
36.050000	5.93043e-07
36.000000	6.13493e-07
35.950000	6.34644e-07
35.900000	6.56519e-07
35.850000	6.79144e-07
35.800000	7.02545e-07
35.750000	7.26746e-07
35.700000	7.51776e-07
35.650000	7.77663e-07
35.600000	8.04436e-07
35.550000	8.32124e-07
35.500000	8.6076e-07
35.450000	8.90374e-07
35.400000	9.21001e-07
35.350000	9.52674e-07
35.300000	9.8543e-07
35.250000	1.0193e-06
35.200000	1.05433e-06
35.150000	1.09056e-06
35.100000	1.12802e-06
35.050000	1.16676e-06
35.000000	1.20683e-06
34.950000	1.24825e-06
34.900000	1.29109e-06
34.850000	1.33539e-06
34.800000	1.3812e-06
34.750000	1.42857e-06
34.700000	1.47755e-06
34.650000	1.52819e-06
34.600000	1.58056e-06
34.550000	1.63471e-06
34.500000	1.69071e-06
34.450000	1.7486e-06
34.400000	1.80846e-06
34.350000	1.87036e-06
34.300000	1.93435e-06
34.250000	2.00052e-06
34.200000	2.06893e-06
34.150000	2.13966e-06
34.100000	2.21279e-06
34.050000	2.2884e-06
34.000000	2.36657e-06
33.950000	2.44739e-06
33.900000	2.53094e-06
33.850000	2.61732e-06
33.800000	2.70662e-06
33.750000	2.79894e-06
33.700000	2.89438e-06
33.650000	2.99305e-06
33.600000	3.09504e-06
33.550000	3.20048e-06
33.500000	3.30948e-06
33.450000	3.42216e-06
33.400000	3.53863e-06
33.350000	3.65903e-06
33.300000	3.78348e-06
33.250000	3.91212e-06
33.200000	4.0451e-06
33.150000	4.18254e-06
33.100000	4.32461e-06
33.050000	4.47145e-06
33.000000	4.62323e-06
32.950000	4.7801e-06
32.900000	4.94223e-06
32.850000	5.10981e-06
32.800000	5.283e-06
32.750000	5.46199e-06
32.700000	5.64698e-06
32.650000	5.83817e-06
32.600000	6.03574e-06
32.550000	6.23993e-06
32.500000	6.45094e-06
32.450000	6.669e-06
32.400000	6.89433e-06
32.350000	7.12719e-06
32.300000	7.36781e-06
32.250000	7.61644e-06
32.200000	7.87336e-06
32.150000	8.13883e-06
32.100000	8.41313e-06
32.050000	8.69656e-06
32.000000	8.98939e-06
31.950000	9.29195e-06
31.900000	9.60455e-06
31.850000	9.92752e-06
31.800000	1.02612e-05
31.750000	1.06059e-05
31.700000	1.0962e-05
31.650000	1.13299e-05
31.600000	1.171e-05
31.550000	1.21026e-05
31.500000	1.25082e-05
31.450000	1.29271e-05
31.400000	1.33598e-05
31.350000	1.38068e-05
31.300000	1.42685e-05
31.250000	1.47454e-05
31.200000	1.52379e-05
31.150000	1.57466e-05
31.100000	1.62719e-05
31.050000	1.68145e-05
31.000000	1.73748e-05
30.950000	1.79535e-05
30.900000	1.85511e-05
30.850000	1.91681e-05
30.800000	1.98053e-05
30.750000	2.04633e-05
30.700000	2.11426e-05
30.650000	2.18441e-05
30.600000	2.25683e-05
30.550000	2.33161e-05
30.500000	2.40881e-05
30.450000	2.48851e-05
30.400000	2.57078e-05
30.350000	2.65572e-05
30.300000	2.74339e-05
30.250000	2.83389e-05
30.200000	2.92731e-05
30.150000	3.02373e-05
30.100000	3.12324e-05
30.050000	3.22595e-05
30.000000	3.33195e-05
29.950000	3.44134e-05
29.900000	3.55422e-05
29.850000	3.67071e-05
29.800000	3.7909e-05
29.750000	3.91492e-05
29.700000	4.04288e-05
29.650000	4.1749e-05
29.600000	4.3111e-05
29.550000	4.45161e-05
29.500000	4.59655e-05
29.450000	4.74606e-05
29.400000	4.90027e-05
29.350000	5.05933e-05
29.300000	5.22337e-05
29.250000	5.39255e-05
29.200000	5.56701e-05
29.150000	5.7469e-05
29.100000	5.9324e-05
29.050000	6.12365e-05
29.000000	6.32082e-05
28.950000	6.5241e-05
28.900000	6.73364e-05
28.850000	6.94962e-05
28.800000	7.17224e-05
28.750000	7.40168e-05
28.700000	7.63812e-05
28.650000	7.88177e-05
28.600000	8.13282e-05
28.550000	8.39147e-05
28.500000	8.65795e-05
28.450000	8.93244e-05
28.400000	9.21519e-05
28.350000	9.5064e-05
28.300000	9.80629e-05
28.250000	0.000101151
28.200000	0.000104331
28.150000	0.000107604
28.100000	0.000110974
28.050000	0.000114443
28.000000	0.000118013
27.950000	0.000121686
27.900000	0.000125466
27.850000	0.000129355
27.800000	0.000133355
27.750000	0.000137469
27.700000	0.0001417
27.650000	0.00014605
27.600000	0.000150523
27.550000	0.00015512
27.500000	0.000159844
27.450000	0.000164699
27.400000	0.000169686
27.350000	0.000174809
27.300000	0.00018007
27.250000	0.000185471
27.200000	0.000191015
27.150000	0.000196705
27.100000	0.000202543
27.050000	0.000208531
27.000000	0.000214671
26.950000	0.000220966
26.900000	0.000227417
26.850000	0.000234027
26.800000	0.000240796
26.750000	0.000247726
26.700000	0.000254819
26.650000	0.000262074
26.600000	0.000269493
26.550000	0.000277076
26.500000	0.000284822
26.450000	0.00029273
26.400000	0.0003008
26.350000	0.000309028
26.300000	0.000317413
26.250000	0.000325952
26.200000	0.000334638
26.150000	0.000343468
26.100000	0.000352434
26.050000	0.000361529
26.000000	0.000370742
25.950000	0.000380062
25.900000	0.000389476
25.850000	0.000398966
25.800000	0.000408514
25.750000	0.000418096
25.700000	0.000427683
25.650000	0.000437244
25.600000	0.000446737
25.550000	0.000456113
25.500000	0.000465309
25.450000	0.000474246
25.400000	0.000482819
25.350000	0.000490885
25.300000	0.000498227
25.250000	0.000504463
&
```
