## Supplementary material for "All-at-once RNA folding with 3D motif prediction framed by evolutionary information": RF03056_RAGATH-35.cacofold.helixcov

```
# RMs = 3 L = 89

# RM_HELIX NESTED 2-13 35-46, nbp = 12 nbp_cov = 1
# pvals: 0.765596,0.0213558,0.475196,0.0570402,0.144501,0.111925,0.00177638,0.0161181,0.765596,0.475196,0.0161181,0.475196
# aggregated NONE
NESTED  :<<<<<<<<<<<<_____________________>>>>>>>>>>>>::::::::::::::::::::::::::::::::::::::::::
        :::::::<_______________________________>::::::::::::::::::::::::::::::::::::::::::::::::

# RM_HELIX NESTED 55-59 77-81, nbp = 5 nbp_cov = 0
# pvals: 0.765596,0.475196,0.765596,0.0373302,0.765596
# aggregated NONE
NESTED  ::::::::::::::::::::::::::::::::::::::::::::::::::::::<<<<<________________>>>>>::::::::
        ::::::::::::::::::::::::::::::::::::::::::::::::::::::::::::::::::::::::::::::::::::::::

# RM_HELIX NESTED 49-51 85-87, nbp = 3 nbp_cov = 0
# pvals: 0.0373302,0.0373302,0.0373302
# aggregated NONE
NESTED  ::::::::::::::::::::::::::::::::::::::::::::::::<<<________________________________>>>::
        ::::::::::::::::::::::::::::::::::::::::::::::::::::::::::::::::::::::::::::::::::::::::
```
