## Supplementary material for "All-at-once RNA folding with 3D motif prediction framed by evolutionary information": RF03056_RAGATH-35.cacofold.power

```
# Power analysis of CaCoFold structure 
#
# Powertype = SINGLE SUBSTITUTIONS
# covary  left_pos      right_pos    substitutions      power
#----------------------------------------------------------------
          2		46		2		0.00
          3		45		3		0.02
          4		44		1		0.00
          5		43		2		0.00
          6		42		3		0.02
          7		41		2		0.00
     *    8		40		2		0.00
          9		39		2		0.00
          10		38		1		0.00
          11		37		1		0.00
          12		36		2		0.00
          13		35		1		0.00
          49		87		2		0.00
          50		86		2		0.00
          51		85		2		0.00
          55		81		2		0.00
          56		80		2		0.00
          57		79		0		0.00
          58		78		2		0.00
          59		77		0		0.00
#
# BPAIRS 20
# avg substitutions per BP  1.7
# BPAIRS expected to covary 0.0 +/- 0.2
# BPAIRS observed to covary 1
#
```
