## Supplementary material for "All-at-once RNA folding with 3D motif prediction framed by evolutionary information": RF03056_RAGATH-35.helixcov

```
# RMs = 2 L = 89

# RM_HELIX NESTED 13-16 24-27, nbp = 4 nbp_cov = 0
# pvals: 0.0653866,0.765596,0.765596,0.0192529
# aggregated NONE
NESTED  ::::::::::::<<<<_______>>>>:::::::::::::::::::::::::::::::::::::::::::::::::::::::::::::
        ::::::::::::::::::::::::::::::::::::::::::::::::::::::::::::::::::::::::::::::::::::::::

# RM_HELIX NESTED 5-11 37-43, nbp = 7 nbp_cov = 1
# pvals: 0.0570402,0.144501,0.111925,0.00177638,0.0161181,0.765596,0.475196
# aggregated NONE
NESTED  ::::<<<<<<<_________________________>>>>>>>:::::::::::::::::::::::::::::::::::::::::::::
        :::::::<_______________________________>::::::::::::::::::::::::::::::::::::::::::::::::
```
