## Supplementary material for "All-at-once RNA folding with 3D motif prediction framed by evolutionary information": RF03056_RAGATH-35.power

```
# Power analysis of given structure 
#
# Powertype = SINGLE SUBSTITUTIONS
# covary  left_pos      right_pos    substitutions      power
#----------------------------------------------------------------
          5		43		2		0.00
          6		42		3		0.02
          7		41		2		0.00
     *    8		40		2		0.00
          9		39		2		0.00
          10		38		1		0.00
          11		37		1		0.00
          13		27		3		0.02
          14		26		0		0.00
          15		25		0		0.00
          16		24		3		0.02
#
# BPAIRS 11
# avg substitutions per BP  1.7
# BPAIRS expected to covary 0.0 +/- 0.2
# BPAIRS observed to covary 1
#
```
