## Supplementary material for "All-at-once RNA folding with 3D motif prediction framed by evolutionary information": RF03056_RAGATH-35.sorted.cov

```
#
# Method Target_E-val [cov_min,cov_max] [FP | TP True Found | Sen PPV F] 
# GTp    0.05         [-7.33,11.66]     [0 | 1 11 1 | 9.09 100.00 16.67] 
#
#       left_pos       right_pos        score          E-value           pvalue       substitutions      power
#--------------------------------------------------------------------------------------------------------------
*	       8	      40	11.65826	0.0195402	0.00177638	2		0.00
```
