## Supplementary material for "All-at-once RNA folding with 3D motif prediction framed by evolutionary information": RF03056_RAGATH-35.surv

```
11.650000	0.0909091
9.050000	0.181818
8.550000	0.272727
6.150000	0.363636
5.350000	0.454545
1.450000	0.545455
0.350000	0.636364
0.000000	0.727273
-0.050000	1
&
11.658264	0.000261986
11.650000	0.00130993
11.300000	0.00157192
10.450000	0.0018339
9.350000	0.00209589
9.050000	0.0222688
8.900000	0.0225308
8.550000	0.0293424
8.400000	0.0296044
8.300000	0.0309143
8.200000	0.0319623
8.150000	0.0330102
8.100000	0.0332722
7.850000	0.0335342
7.500000	0.0337962
7.400000	0.0890752
7.350000	0.0901231
7.050000	0.0903851
6.800000	0.0961488
6.650000	0.0964108
6.550000	0.0966728
6.450000	0.100341
6.350000	0.100603
6.200000	0.106104
6.150000	0.109248
6.100000	0.112654
6.050000	0.112916
6.000000	0.113178
5.900000	0.11344
5.800000	0.116846
5.650000	0.11737
5.350000	0.120513
5.200000	0.121037
5.150000	0.121299
4.900000	0.121561
4.500000	0.121823
4.450000	0.125229
4.350000	0.125491
4.300000	0.130993
4.200000	0.131255
4.150000	0.135447
4.100000	0.135709
4.050000	0.136233
3.950000	0.136495
3.850000	0.136757
3.800000	0.137019
3.650000	0.137543
3.600000	0.137805
3.550000	0.138067
3.500000	0.138329
3.400000	0.138591
3.250000	0.139638
3.200000	0.140162
3.150000	0.140686
3.100000	0.144354
2.900000	0.14776
2.850000	0.148022
2.650000	0.148808
2.600000	0.14907
2.550000	0.149332
2.500000	0.149856
2.450000	0.150642
2.400000	0.151166
2.350000	0.151428
2.200000	0.15169
2.050000	0.152214
2.000000	0.152738
1.950000	0.153
1.850000	0.153524
1.800000	0.153786
1.750000	0.157715
1.700000	0.157977
1.650000	0.158239
1.600000	0.158501
1.550000	0.159025
1.500000	0.159549
1.450000	0.163479
1.400000	0.163741
1.350000	0.164003
1.300000	0.164265
1.200000	0.168719
1.150000	0.169243
1.100000	0.169505
1.050000	0.170029
1.000000	0.170553
0.950000	0.171077
0.850000	0.171339
0.800000	0.175269
0.750000	0.178936
0.700000	0.179198
0.650000	0.17946
0.550000	0.185748
0.500000	0.189416
0.450000	0.190726
0.400000	0.19125
0.350000	0.192036
0.300000	0.192298
0.250000	0.192822
0.200000	0.194394
0.150000	0.200943
0.100000	0.202253
0.050000	0.203039
0.000000	0.423893
-0.050000	0.757925
-0.100000	0.759235
-0.150000	0.760021
-0.200000	0.763951
-0.250000	0.764475
-0.300000	0.764737
-0.350000	0.765261
-0.400000	0.766309
-0.450000	0.767881
-0.600000	0.76919
-0.650000	0.769452
-0.700000	0.769714
-0.750000	0.770762
-0.850000	0.772334
-0.900000	0.779146
-0.950000	0.78622
-1.000000	0.791721
-1.050000	0.792769
-1.200000	0.793031
-1.350000	0.793293
-1.500000	0.793555
-1.550000	0.807178
-1.600000	0.80744
-1.700000	0.809798
-1.800000	0.815562
-1.850000	0.815824
-1.900000	0.817396
-2.000000	0.839403
-2.100000	0.839665
-2.250000	0.845428
-2.300000	0.84569
-2.350000	0.851192
-2.550000	0.851454
-2.650000	0.851716
-3.050000	0.852502
-3.100000	0.85617
-3.250000	0.856956
-3.300000	0.85748
-3.450000	0.862981
-4.000000	0.863505
-4.050000	0.863767
-4.150000	0.864029
-4.200000	0.864291
-4.500000	0.869793
-4.550000	0.870055
-4.600000	0.875557
-4.650000	0.881582
-5.000000	0.887346
-5.100000	0.887608
-5.350000	0.888132
-5.400000	0.888394
-5.500000	0.888656
-5.550000	0.888918
-5.950000	0.889442
-6.100000	0.894944
-6.300000	0.900707
-6.500000	0.904113
-6.600000	0.907519
-6.650000	0.910925
-6.850000	0.982447
-7.000000	0.982971
-7.200000	0.988997
-7.350000	1
&
17.000000	1.30617e-05
16.850000	2.61233e-05
16.800000	5.22466e-05
16.300000	6.53083e-05
16.200000	7.83699e-05
16.100000	9.14316e-05
15.950000	0.000104493
15.800000	0.000143678
15.650000	0.00015674
15.550000	0.000182863
15.500000	0.000195925
15.300000	0.000208986
14.950000	0.000222048
14.900000	0.000248171
14.850000	0.000300418
14.800000	0.000378788
14.700000	0.00039185
14.150000	0.000404911
13.900000	0.000417973
13.850000	0.000431034
13.800000	0.000444096
13.600000	0.000483281
13.450000	0.000509404
13.300000	0.000522466
13.200000	0.000574713
13.100000	0.000600836
12.900000	0.000613898
12.850000	0.000744514
12.800000	0.000757576
12.750000	0.000875131
12.650000	0.000953501
12.500000	0.000966562
12.350000	0.00118861
12.250000	0.00125392
12.200000	0.00134535
12.050000	0.00141066
12.000000	0.00160658
11.900000	0.00163271
11.850000	0.00165883
11.800000	0.00171108
11.700000	0.00175026
11.650000	0.00177638
11.600000	0.00201149
11.550000	0.00205068
11.500000	0.00211599
11.450000	0.00241641
11.400000	0.00242947
11.350000	0.00278213
11.300000	0.00308255
11.250000	0.00321317
11.200000	0.00331766
11.150000	0.00353971
11.100000	0.00359195
11.050000	0.00367032
10.950000	0.00370951
10.900000	0.00399687
10.850000	0.00404911
10.800000	0.0040883
10.750000	0.00421891
10.700000	0.00424504
10.650000	0.00427116
10.600000	0.00525078
10.550000	0.00647858
10.500000	0.00688349
10.450000	0.00692268
10.350000	0.00713166
10.300000	0.00799373
10.250000	0.00812435
10.200000	0.00842476
10.150000	0.00953501
10.100000	0.00954807
10.050000	0.0106322
10.000000	0.0106844
9.950000	0.0120167
9.900000	0.0123433
9.850000	0.0123824
9.800000	0.0133359
9.750000	0.0134404
9.700000	0.0135057
9.650000	0.0138062
9.600000	0.0138323
9.500000	0.0140413
9.450000	0.0142372
9.400000	0.0142764
9.350000	0.0146682
9.300000	0.0147858
9.250000	0.0149556
9.200000	0.0150862
9.150000	0.0158046
9.100000	0.0160789
9.050000	0.0161181
9.000000	0.0161573
8.950000	0.0182471
8.900000	0.0183386
8.850000	0.0183908
8.800000	0.0184169
8.700000	0.0186651
8.650000	0.0187435
8.600000	0.0190439
8.550000	0.0192529
8.500000	0.0193051
8.450000	0.0194357
8.400000	0.0196578
8.350000	0.0197623
8.300000	0.0211207
8.250000	0.021186
8.200000	0.0213036
8.150000	0.0213558
8.100000	0.0214734
8.050000	0.0236024
8.000000	0.0237853
7.950000	0.0239681
7.900000	0.0249086
7.850000	0.0265021
7.800000	0.0279389
7.750000	0.0290622
7.700000	0.0293103
7.650000	0.0295977
7.600000	0.0308777
7.550000	0.0321447
7.500000	0.034744
7.450000	0.0371082
7.400000	0.0373302
7.350000	0.038989
7.300000	0.0392111
7.250000	0.039825
7.200000	0.0399556
7.150000	0.0411834
7.100000	0.0413793
7.050000	0.0438741
7.000000	0.0442006
6.950000	0.0465778
6.900000	0.0473485
6.850000	0.0474007
6.800000	0.0479493
6.750000	0.0498433
6.700000	0.0501045
6.650000	0.0503265
6.600000	0.0503657
6.550000	0.050849
6.500000	0.0529911
6.450000	0.0534483
6.400000	0.0537748
6.350000	0.0541405
6.300000	0.0557994
6.250000	0.0562827
6.200000	0.0564394
6.150000	0.0570402
6.100000	0.0581635
6.050000	0.0583464
6.000000	0.0587905
5.950000	0.0595742
5.900000	0.0606191
5.850000	0.0610632
5.800000	0.0615465
5.750000	0.0618077
5.700000	0.0619906
5.650000	0.0623955
5.600000	0.062931
5.550000	0.0632576
5.500000	0.0633359
5.450000	0.0639237
5.400000	0.0650601
5.350000	0.0653866
5.300000	0.0657393
5.250000	0.0658046
5.200000	0.066092
5.150000	0.0665622
5.100000	0.066732
5.050000	0.0670846
5.000000	0.0676985
4.950000	0.0680773
4.900000	0.068221
4.850000	0.0686782
4.800000	0.0688349
4.750000	0.06907
4.700000	0.0697623
4.650000	0.0701672
4.600000	0.0705721
4.550000	0.0711991
4.500000	0.0714603
4.450000	0.0721003
4.400000	0.072453
4.350000	0.072662
4.300000	0.0729885
4.250000	0.073302
4.200000	0.0738245
4.150000	0.0742947
4.100000	0.0744383
4.050000	0.0749347
4.000000	0.0755747
3.950000	0.0763976
3.900000	0.0767372
3.850000	0.0772335
3.800000	0.0784091
3.750000	0.0793757
3.700000	0.0798067
3.650000	0.0804467
3.600000	0.0807863
3.550000	0.0809822
3.500000	0.0812827
3.450000	0.0822231
3.400000	0.0827194
3.350000	0.0829807
3.300000	0.0833203
3.250000	0.0842607
3.200000	0.0846003
3.150000	0.0848615
3.100000	0.0851489
3.050000	0.0855016
3.000000	0.0862722
2.950000	0.0866118
2.900000	0.0869906
2.850000	0.0871604
2.800000	0.0878265
2.750000	0.0889368
2.700000	0.0896682
2.650000	0.0901123
2.600000	0.0912356
2.550000	0.0915491
2.500000	0.0923459
2.450000	0.0933908
2.400000	0.094501
2.350000	0.0952847
2.300000	0.0959901
2.250000	0.0962644
2.200000	0.0971787
2.150000	0.0981452
2.100000	0.0990204
2.050000	0.0999086
2.000000	0.100496
1.950000	0.101685
1.900000	0.103056
1.850000	0.103814
1.800000	0.10448
1.750000	0.106283
1.700000	0.106675
1.650000	0.107968
1.600000	0.108908
1.550000	0.109848
1.500000	0.111272
1.450000	0.111925
1.400000	0.114159
1.350000	0.116549
1.300000	0.117921
1.250000	0.120363
1.200000	0.121526
1.150000	0.122701
1.100000	0.12389
1.050000	0.124713
1.000000	0.1253
0.950000	0.126816
0.900000	0.127443
0.850000	0.129376
0.800000	0.130342
0.750000	0.131766
0.700000	0.133412
0.650000	0.135423
0.600000	0.136742
0.550000	0.13814
0.500000	0.140217
0.450000	0.141954
0.400000	0.142868
0.350000	0.144501
0.300000	0.147231
0.250000	0.148851
0.200000	0.150731
0.150000	0.15418
0.100000	0.15593
0.050000	0.158333
0.000000	0.475196
-0.050000	0.765596
-0.100000	0.77052
-0.150000	0.775313
-0.200000	0.780146
-0.250000	0.78319
-0.300000	0.787905
-0.350000	0.792816
-0.400000	0.798302
-0.450000	0.800875
-0.500000	0.803122
-0.550000	0.806283
-0.600000	0.808895
-0.650000	0.811168
-0.700000	0.814185
-0.750000	0.817032
-0.800000	0.818757
-0.850000	0.821708
-0.900000	0.823864
-0.950000	0.827834
-1.000000	0.830094
-1.050000	0.832615
-1.100000	0.835724
-1.150000	0.837343
-1.200000	0.838871
-1.250000	0.840413
-1.300000	0.84185
-1.350000	0.842934
-1.400000	0.844253
-1.450000	0.846421
-1.500000	0.847989
-1.550000	0.849804
-1.600000	0.851515
-1.650000	0.853487
-1.700000	0.855316
-1.750000	0.858033
-1.800000	0.861533
-1.850000	0.866027
-1.900000	0.868717
-1.950000	0.870925
-2.000000	0.874151
-2.050000	0.876776
-2.100000	0.878775
-2.150000	0.882315
-2.200000	0.884261
-2.250000	0.885515
-2.300000	0.887278
-2.350000	0.889159
-2.400000	0.891366
-2.450000	0.894214
-2.500000	0.895337
-2.550000	0.897009
-2.600000	0.899086
-2.650000	0.901045
-2.700000	0.904075
-2.750000	0.906309
-2.800000	0.907706
-2.850000	0.908699
-2.900000	0.910985
-2.950000	0.91186
-3.000000	0.913767
-3.050000	0.915374
-3.100000	0.916432
-3.150000	0.917712
-3.200000	0.918117
-3.250000	0.918665
-3.300000	0.91988
-3.350000	0.920298
-3.400000	0.922375
-3.450000	0.923367
-3.500000	0.924151
-3.550000	0.925065
-3.600000	0.926894
-3.650000	0.927077
-3.700000	0.928879
-3.750000	0.929768
-3.800000	0.930669
-3.850000	0.931296
-3.900000	0.93191
-3.950000	0.932576
-4.000000	0.933216
-4.050000	0.933686
-4.100000	0.934287
-4.150000	0.934901
-4.200000	0.935554
-4.250000	0.93588
-4.300000	0.936481
-4.350000	0.936899
-4.400000	0.937134
-4.450000	0.938088
-4.500000	0.938623
-4.550000	0.939054
-4.600000	0.93942
-4.650000	0.940138
-4.700000	0.940426
-4.750000	0.941144
-4.800000	0.941497
-4.850000	0.942307
-4.900000	0.943051
-4.950000	0.943482
-5.000000	0.943587
-5.050000	0.943939
-5.100000	0.944658
-5.150000	0.944919
-5.200000	0.945219
-5.250000	0.945677
-5.300000	0.946317
-5.350000	0.946486
-5.400000	0.946774
-5.450000	0.94697
-5.500000	0.947205
-5.550000	0.949804
-5.600000	0.949961
-5.650000	0.95064
-5.700000	0.95128
-5.750000	0.951881
-5.800000	0.95273
-5.850000	0.95384
-5.900000	0.95482
-5.950000	0.956596
-6.000000	0.956844
-6.050000	0.96092
-6.100000	0.963636
-6.150000	0.967529
-6.200000	0.969462
-6.250000	0.975575
-6.300000	0.976019
-6.350000	0.979506
-6.400000	0.983438
-6.450000	0.98716
-6.500000	0.987853
-6.550000	0.988584
-6.600000	0.992019
-6.650000	0.992254
-6.700000	0.992542
-6.750000	0.995624
-6.800000	0.995977
-6.850000	0.996199
-6.900000	0.996434
-6.950000	0.9968
-7.000000	0.99697
-7.100000	0.997139
-7.150000	0.997166
-7.200000	0.997192
-7.250000	0.997401
-7.400000	0.997584
-7.500000	0.99842
-7.550000	0.998838
-7.600000	0.999203
-7.650000	0.999229
-7.700000	0.999451
-7.750000	0.99966
-7.800000	1
&
44.450000	1.00643e-19
44.400000	1.07263e-19
44.350000	1.14319e-19
44.300000	1.21838e-19
44.250000	1.29851e-19
44.200000	1.38391e-19
44.150000	1.47493e-19
44.100000	1.57192e-19
44.050000	1.67528e-19
44.000000	1.78544e-19
43.950000	1.90283e-19
43.900000	2.02794e-19
43.850000	2.16126e-19
43.800000	2.30334e-19
43.750000	2.45475e-19
43.700000	2.61611e-19
43.650000	2.78806e-19
43.600000	2.97131e-19
43.550000	3.16659e-19
43.500000	3.37469e-19
43.450000	3.59646e-19
43.400000	3.83279e-19
43.350000	4.08463e-19
43.300000	4.353e-19
43.250000	4.639e-19
43.200000	4.94376e-19
43.150000	5.26853e-19
43.100000	5.61462e-19
43.050000	5.98342e-19
43.000000	6.37642e-19
42.950000	6.79521e-19
42.900000	7.24148e-19
42.850000	7.71703e-19
42.800000	8.22378e-19
42.750000	8.76378e-19
42.700000	9.3392e-19
42.650000	9.95237e-19
42.600000	1.06058e-18
42.550000	1.1302e-18
42.500000	1.20439e-18
42.450000	1.28345e-18
42.400000	1.36769e-18
42.350000	1.45745e-18
42.300000	1.5531e-18
42.250000	1.65503e-18
42.200000	1.76363e-18
42.150000	1.87935e-18
42.100000	2.00266e-18
42.050000	2.13406e-18
42.000000	2.27406e-18
41.950000	2.42324e-18
41.900000	2.5822e-18
41.850000	2.75157e-18
41.800000	2.93204e-18
41.750000	3.12434e-18
41.700000	3.32924e-18
41.650000	3.54756e-18
41.600000	3.78018e-18
41.550000	4.02805e-18
41.500000	4.29214e-18
41.450000	4.57354e-18
41.400000	4.87336e-18
41.350000	5.19282e-18
41.300000	5.5332e-18
41.250000	5.89587e-18
41.200000	6.28228e-18
41.150000	6.69399e-18
41.100000	7.13266e-18
41.050000	7.60004e-18
41.000000	8.09802e-18
40.950000	8.62859e-18
40.900000	9.19388e-18
40.850000	9.79617e-18
40.800000	1.04379e-17
40.750000	1.11216e-17
40.700000	1.185e-17
40.650000	1.26261e-17
40.600000	1.34529e-17
40.550000	1.43339e-17
40.500000	1.52725e-17
40.450000	1.62724e-17
40.400000	1.73378e-17
40.350000	1.84728e-17
40.300000	1.96821e-17
40.250000	2.09704e-17
40.200000	2.2343e-17
40.150000	2.38053e-17
40.100000	2.53632e-17
40.050000	2.7023e-17
40.000000	2.87912e-17
39.950000	3.0675e-17
39.900000	3.2682e-17
39.850000	3.482e-17
39.800000	3.70978e-17
39.750000	3.95245e-17
39.700000	4.21096e-17
39.650000	4.48637e-17
39.600000	4.77977e-17
39.550000	5.09233e-17
39.500000	5.42531e-17
39.450000	5.78003e-17
39.400000	6.15792e-17
39.350000	6.56049e-17
39.300000	6.98934e-17
39.250000	7.44619e-17
39.200000	7.93287e-17
39.150000	8.45132e-17
39.100000	9.00361e-17
39.050000	9.59195e-17
39.000000	1.02187e-16
38.950000	1.08863e-16
38.900000	1.15975e-16
38.850000	1.23551e-16
38.800000	1.31622e-16
38.750000	1.40218e-16
38.700000	1.49376e-16
38.650000	1.59131e-16
38.600000	1.69522e-16
38.550000	1.80591e-16
38.500000	1.92382e-16
38.450000	2.04942e-16
38.400000	2.1832e-16
38.350000	2.32571e-16
38.300000	2.4775e-16
38.250000	2.63919e-16
38.200000	2.81142e-16
38.150000	2.99488e-16
38.100000	3.19029e-16
38.050000	3.39843e-16
38.000000	3.62014e-16
37.950000	3.85629e-16
37.900000	4.10782e-16
37.850000	4.37574e-16
37.800000	4.66111e-16
37.750000	4.96506e-16
37.700000	5.28881e-16
37.650000	5.63364e-16
37.600000	6.00092e-16
37.550000	6.39211e-16
37.500000	6.80877e-16
37.450000	7.25255e-16
37.400000	7.72521e-16
37.350000	8.22864e-16
37.300000	8.76482e-16
37.250000	9.3359e-16
37.200000	9.94413e-16
37.150000	1.05919e-15
37.100000	1.12819e-15
37.050000	1.20167e-15
37.000000	1.27993e-15
36.950000	1.36328e-15
36.900000	1.45205e-15
36.850000	1.54659e-15
36.800000	1.64728e-15
36.750000	1.75451e-15
36.700000	1.86872e-15
36.650000	1.99035e-15
36.600000	2.11988e-15
36.550000	2.25783e-15
36.500000	2.40474e-15
36.450000	2.5612e-15
36.400000	2.72782e-15
36.350000	2.90526e-15
36.300000	3.09423e-15
36.250000	3.29547e-15
36.200000	3.50978e-15
36.150000	3.73801e-15
36.100000	3.98105e-15
36.050000	4.23987e-15
36.000000	4.51549e-15
35.950000	4.809e-15
35.900000	5.12155e-15
35.850000	5.45439e-15
35.800000	5.80883e-15
35.750000	6.18625e-15
35.700000	6.58817e-15
35.650000	7.01615e-15
35.600000	7.47189e-15
35.550000	7.95718e-15
35.500000	8.47394e-15
35.450000	9.02421e-15
35.400000	9.61014e-15
35.350000	1.02341e-14
35.300000	1.08984e-14
35.250000	1.16058e-14
35.200000	1.23591e-14
35.150000	1.31611e-14
35.100000	1.40152e-14
35.050000	1.49245e-14
35.000000	1.58927e-14
34.950000	1.69237e-14
34.900000	1.80214e-14
34.850000	1.91902e-14
34.800000	2.04346e-14
34.750000	2.17596e-14
34.700000	2.31704e-14
34.650000	2.46725e-14
34.600000	2.62718e-14
34.550000	2.79745e-14
34.500000	2.97874e-14
34.450000	3.17176e-14
34.400000	3.37727e-14
34.350000	3.59606e-14
34.300000	3.829e-14
34.250000	4.07701e-14
34.200000	4.34104e-14
34.150000	4.62215e-14
34.100000	4.92142e-14
34.050000	5.24004e-14
34.000000	5.57924e-14
33.950000	5.94036e-14
33.900000	6.3248e-14
33.850000	6.73408e-14
33.800000	7.1698e-14
33.750000	7.63365e-14
33.700000	8.12745e-14
33.650000	8.65313e-14
33.600000	9.21274e-14
33.550000	9.80847e-14
33.500000	1.04427e-13
33.450000	1.11178e-13
33.400000	1.18364e-13
33.350000	1.26014e-13
33.300000	1.34158e-13
33.250000	1.42827e-13
33.200000	1.52055e-13
33.150000	1.61877e-13
33.100000	1.72333e-13
33.050000	1.83463e-13
33.000000	1.95311e-13
32.950000	2.07921e-13
32.900000	2.21345e-13
32.850000	2.35633e-13
32.800000	2.50841e-13
32.750000	2.67029e-13
32.700000	2.84259e-13
32.650000	3.02598e-13
32.600000	3.22119e-13
32.550000	3.42895e-13
32.500000	3.65009e-13
32.450000	3.88546e-13
32.400000	4.13597e-13
32.350000	4.4026e-13
32.300000	4.68637e-13
32.250000	4.9884e-13
32.200000	5.30984e-13
32.150000	5.65196e-13
32.100000	6.01606e-13
32.050000	6.40357e-13
32.000000	6.81597e-13
31.950000	7.25488e-13
31.900000	7.72198e-13
31.850000	8.21908e-13
31.800000	8.74811e-13
31.750000	9.31111e-13
31.700000	9.91025e-13
31.650000	1.05479e-12
31.600000	1.12264e-12
31.550000	1.19484e-12
31.500000	1.27168e-12
31.450000	1.35345e-12
31.400000	1.44047e-12
31.350000	1.53306e-12
31.300000	1.63159e-12
31.250000	1.73644e-12
31.200000	1.84801e-12
31.150000	1.96672e-12
31.100000	2.09305e-12
31.050000	2.22746e-12
31.000000	2.37049e-12
30.950000	2.52268e-12
30.900000	2.68461e-12
30.850000	2.85691e-12
30.800000	3.04024e-12
30.750000	3.2353e-12
30.700000	3.44284e-12
30.650000	3.66365e-12
30.600000	3.8986e-12
30.550000	4.14857e-12
30.500000	4.41452e-12
30.450000	4.69747e-12
30.400000	4.99851e-12
30.350000	5.31878e-12
30.300000	5.65952e-12
30.250000	6.02203e-12
30.200000	6.40769e-12
30.150000	6.81798e-12
30.100000	7.25446e-12
30.050000	7.7188e-12
30.000000	8.21278e-12
29.950000	8.73828e-12
29.900000	9.2973e-12
29.850000	9.89198e-12
29.800000	1.05246e-11
29.750000	1.11975e-11
29.700000	1.19134e-11
29.650000	1.26748e-11
29.600000	1.34848e-11
29.550000	1.43464e-11
29.500000	1.52628e-11
29.450000	1.62376e-11
29.400000	1.72745e-11
29.350000	1.83774e-11
29.300000	1.95504e-11
29.250000	2.07981e-11
29.200000	2.21252e-11
29.150000	2.35366e-11
29.100000	2.50379e-11
29.050000	2.66345e-11
29.000000	2.83326e-11
28.950000	3.01387e-11
28.900000	3.20595e-11
28.850000	3.41022e-11
28.800000	3.62747e-11
28.750000	3.85851e-11
28.700000	4.10422e-11
28.650000	4.36552e-11
28.600000	4.64339e-11
28.550000	4.9389e-11
28.500000	5.25314e-11
28.450000	5.5873e-11
28.400000	5.94264e-11
28.350000	6.3205e-11
28.300000	6.7223e-11
28.250000	7.14955e-11
28.200000	7.60385e-11
28.150000	8.08691e-11
28.100000	8.60055e-11
28.050000	9.14668e-11
28.000000	9.72737e-11
27.950000	1.03448e-10
27.900000	1.10012e-10
27.850000	1.16992e-10
27.800000	1.24412e-10
27.750000	1.32301e-10
27.700000	1.40689e-10
27.650000	1.49606e-10
27.600000	1.59086e-10
27.550000	1.69165e-10
27.500000	1.79879e-10
27.450000	1.91269e-10
27.400000	2.03378e-10
27.350000	2.16249e-10
27.300000	2.29932e-10
27.250000	2.44477e-10
27.200000	2.59939e-10
27.150000	2.76374e-10
27.100000	2.93843e-10
27.050000	3.12412e-10
27.000000	3.3215e-10
26.950000	3.53128e-10
26.900000	3.75426e-10
26.850000	3.99126e-10
26.800000	4.24315e-10
26.750000	4.51086e-10
26.700000	4.79539e-10
26.650000	5.09778e-10
26.600000	5.41915e-10
26.550000	5.76069e-10
26.500000	6.12365e-10
26.450000	6.50937e-10
26.400000	6.91927e-10
26.350000	7.35486e-10
26.300000	7.81773e-10
26.250000	8.30959e-10
26.200000	8.83225e-10
26.150000	9.38761e-10
26.100000	9.97772e-10
26.050000	1.06047e-09
26.000000	1.1271e-09
25.950000	1.19788e-09
25.900000	1.27309e-09
25.850000	1.353e-09
25.800000	1.43789e-09
25.750000	1.52808e-09
25.700000	1.6239e-09
25.650000	1.7257e-09
25.600000	1.83384e-09
25.550000	1.94872e-09
25.500000	2.07076e-09
25.450000	2.2004e-09
25.400000	2.33811e-09
25.350000	2.48439e-09
25.300000	2.63976e-09
25.250000	2.8048e-09
25.200000	2.9801e-09
25.150000	3.16629e-09
25.100000	3.36404e-09
25.050000	3.57407e-09
25.000000	3.79713e-09
24.950000	4.03403e-09
24.900000	4.28562e-09
24.850000	4.5528e-09
24.800000	4.83654e-09
24.750000	5.13784e-09
24.700000	5.4578e-09
24.650000	5.79756e-09
24.600000	6.15833e-09
24.550000	6.5414e-09
24.500000	6.94814e-09
24.450000	7.38001e-09
24.400000	7.83854e-09
24.350000	8.32536e-09
24.300000	8.84222e-09
24.250000	9.39094e-09
24.200000	9.97347e-09
24.150000	1.05919e-08
24.100000	1.12484e-08
24.050000	1.19453e-08
24.000000	1.2685e-08
23.950000	1.34702e-08
23.900000	1.43037e-08
23.850000	1.51884e-08
23.800000	1.61273e-08
23.750000	1.71239e-08
23.700000	1.81816e-08
23.650000	1.93041e-08
23.600000	2.04954e-08
23.550000	2.17596e-08
23.500000	2.31011e-08
23.450000	2.45247e-08
23.400000	2.60353e-08
23.350000	2.76382e-08
23.300000	2.9339e-08
23.250000	3.11435e-08
23.200000	3.30581e-08
23.150000	3.50894e-08
23.100000	3.72444e-08
23.050000	3.95306e-08
23.000000	4.19559e-08
22.950000	4.45287e-08
22.900000	4.72578e-08
22.850000	5.01527e-08
22.800000	5.32232e-08
22.750000	5.648e-08
22.700000	5.99342e-08
22.650000	6.35976e-08
22.600000	6.74828e-08
22.550000	7.16031e-08
22.500000	7.59724e-08
22.450000	8.06057e-08
22.400000	8.55187e-08
22.350000	9.07282e-08
22.300000	9.62516e-08
22.250000	1.02108e-07
22.200000	1.08317e-07
22.150000	1.14899e-07
22.100000	1.21877e-07
22.050000	1.29274e-07
22.000000	1.37115e-07
21.950000	1.45427e-07
21.900000	1.54236e-07
21.850000	1.63574e-07
21.800000	1.73469e-07
21.750000	1.83957e-07
21.700000	1.95071e-07
21.650000	2.06848e-07
21.600000	2.19328e-07
21.550000	2.32552e-07
21.500000	2.46563e-07
21.450000	2.61407e-07
21.400000	2.77134e-07
21.350000	2.93794e-07
21.300000	3.11443e-07
21.250000	3.30139e-07
21.200000	3.49941e-07
21.150000	3.70915e-07
21.100000	3.93128e-07
21.050000	4.16654e-07
21.000000	4.41567e-07
20.950000	4.67948e-07
20.900000	4.95883e-07
20.850000	5.25461e-07
20.800000	5.56776e-07
20.750000	5.89929e-07
20.700000	6.25026e-07
20.650000	6.62179e-07
20.600000	7.01505e-07
20.550000	7.43129e-07
20.500000	7.87183e-07
20.450000	8.33805e-07
20.400000	8.83143e-07
20.350000	9.3535e-07
20.300000	9.9059e-07
20.250000	1.04903e-06
20.200000	1.11087e-06
20.150000	1.17628e-06
20.100000	1.24547e-06
20.050000	1.31866e-06
20.000000	1.39606e-06
19.950000	1.47793e-06
19.900000	1.5645e-06
19.850000	1.65604e-06
19.800000	1.75283e-06
19.750000	1.85516e-06
19.700000	1.96334e-06
19.650000	2.0777e-06
19.600000	2.19857e-06
19.550000	2.32633e-06
19.500000	2.46134e-06
19.450000	2.60401e-06
19.400000	2.75476e-06
19.350000	2.91404e-06
19.300000	3.08231e-06
19.250000	3.26006e-06
19.200000	3.44781e-06
19.150000	3.64611e-06
19.100000	3.85552e-06
19.050000	4.07664e-06
19.000000	4.31012e-06
18.950000	4.5566e-06
18.900000	4.8168e-06
18.850000	5.09144e-06
18.800000	5.3813e-06
18.750000	5.68719e-06
18.700000	6.00994e-06
18.650000	6.35047e-06
18.600000	6.7097e-06
18.550000	7.08862e-06
18.500000	7.48826e-06
18.450000	7.90969e-06
18.400000	8.35406e-06
18.350000	8.82254e-06
18.300000	9.3164e-06
18.250000	9.83692e-06
18.200000	1.03855e-05
18.150000	1.09635e-05
18.100000	1.15725e-05
18.050000	1.2214e-05
18.000000	1.28897e-05
17.950000	1.36012e-05
17.900000	1.43505e-05
17.850000	1.51393e-05
17.800000	1.59695e-05
17.750000	1.68433e-05
17.700000	1.77628e-05
17.650000	1.87301e-05
17.600000	1.97476e-05
17.550000	2.08178e-05
17.500000	2.1943e-05
17.450000	2.3126e-05
17.400000	2.43694e-05
17.350000	2.56761e-05
17.300000	2.70491e-05
17.250000	2.84913e-05
17.200000	3.00059e-05
17.150000	3.15963e-05
17.100000	3.32659e-05
17.050000	3.50181e-05
17.000000	3.68566e-05
16.950000	3.87853e-05
16.900000	4.0808e-05
16.850000	4.29288e-05
16.800000	4.51518e-05
16.750000	4.74812e-05
16.700000	4.99217e-05
16.650000	5.24775e-05
16.600000	5.51535e-05
16.550000	5.79544e-05
16.500000	6.0885e-05
16.450000	6.39505e-05
16.400000	6.71559e-05
16.350000	7.05063e-05
16.300000	7.40072e-05
16.250000	7.76638e-05
16.200000	8.14817e-05
16.150000	8.54663e-05
16.100000	8.96231e-05
16.050000	9.39578e-05
16.000000	9.84759e-05
15.950000	0.000103183
15.900000	0.000108084
15.850000	0.000113186
15.800000	0.000118493
15.750000	0.00012401
15.700000	0.000129743
15.650000	0.000135697
15.600000	0.000141875
15.550000	0.000148283
15.500000	0.000154925
15.450000	0.000161804
15.400000	0.000168923
15.350000	0.000176285
15.300000	0.000183891
15.250000	0.000191744
15.200000	0.000199844
15.150000	0.00020819
15.100000	0.000216781
15.050000	0.000225615
15.000000	0.000234688
14.950000	0.000243995
14.900000	0.00025353
14.850000	0.000263286
14.800000	0.000273251
14.750000	0.000283416
14.700000	0.000293765
14.650000	0.000304283
14.600000	0.000314952
14.550000	0.000325751
14.500000	0.000336656
14.450000	0.000347639
14.400000	0.000358671
14.350000	0.000369717
14.300000	0.000380741
14.250000	0.000391701
14.200000	0.000402551
14.150000	0.000413243
14.100000	0.000423721
14.050000	0.000433927
14.000000	0.000443799
13.950000	0.000453268
13.900000	0.000462262
13.850000	0.000470706
13.800000	0.00047852
13.750000	0.000485623
13.700000	0.000491932
13.650000	0.000497366
13.600000	0.000501847
13.550000	0.000505311
13.500000	0.00050771
13.450000	0.000509041
&
```
