## Supplementary material for "All-at-once RNA folding with 3D motif prediction framed by evolutionary information": RF03057_nhaA-I.cacofold.cov

```
#
# Method Target_E-val [cov_min,cov_max] [FP | TP True Found | Sen PPV F] 
# GTp    0.05           [-9.95,414.24]    [0 | 15 17 15 | 88.24 100.00 93.75] 
#
# in_CaCoFold in_given  left_pos      right_pos  score            E-value       pvalue       substitutions    power
#------------------------------------------------------------------------------------------------------------------------
*	*	         5	        58	307.19576	2.01271e-16	1.3418e-17	32		0.76
*	*	         6	        57	163.96334	4.43624e-07	2.95749e-08	58		0.89
*	*	         7	        56	404.23411	8.37745e-23	5.58497e-24	88		0.95
*	*	         8	        55	374.03926	8.13842e-21	5.42561e-22	92		0.96
*	*	         9	        54	288.38178	3.44532e-15	2.29688e-16	116		0.99
*	*	        10	        53	308.74352	1.59235e-16	1.06157e-17	96		0.96
*	*	        11	        52	414.23730	1.83964e-23	1.22643e-24	91		0.96
*	*	        12	        51	322.24216	2.06834e-17	1.37889e-18	82		0.94
*	~	        13	        50	217.09305	1.79771e-08	1.05997e-11	49		0.86
*	~	        14	        49	116.96839	0.0480151	2.83108e-05	32		0.76
*	*	        74	        95	330.22650	6.16761e-18	4.11174e-19	62		0.90
*	*	        75	        94	170.53006	1.67642e-07	1.11761e-08	45		0.84
*	*	        76	        93	399.39593	1.74734e-22	1.16489e-23	87		0.95
*	*	        77	        92	245.68734	2.15658e-12	1.43772e-13	58		0.89
*	*	        79	        90	129.31051	7.22753e-05	4.81835e-06	18		0.55
```
