## Supplementary material for "All-at-once RNA folding with 3D motif prediction framed by evolutionary information": RF03057_nhaA-I.cacofold.helixcov

```
# RMs = 2 L = 95

# RM_HELIX NESTED 4-14 49-59, nbp = 11 nbp_cov = 10
# pvals: 0.447224,1.3418e-17,2.95749e-08,5.58497e-24,5.42561e-22,2.29688e-16,1.06157e-17,1.22643e-24,1.37889e-18,1.05997e-11,2.83108e-05
# aggregated NONE
NESTED  :::<<<<<<<<<<<_____>>>>>>>>>>>:::::::::::::::::::::::::::::
        ::::<<<<<<<<<<_____>>>>>>>>>>::::::::::::::::::::::::::::::

# RM_HELIX NESTED 74-80 89-95, nbp = 6 nbp_cov = 5
# pvals: 4.11174e-19,1.11761e-08,1.16489e-23,1.43772e-13,4.81835e-06,0.145091
# aggregated NONE
NESTED  :::::::::::::::::::::::::::::::::::::::<<<<<<________>>>>>>
        :::::::::::::::::::::::::::::::::::::::<<<<<__________>>>>>
```
