## Supplementary material for "All-at-once RNA folding with 3D motif prediction framed by evolutionary information": RF03057_nhaA-I.helixcov

```
# RMs = 2 L = 95

# RM_HELIX NESTED 5-12 51-58, nbp = 8 nbp_cov = 8
# pvals: 1.3418e-17,2.95749e-08,5.58497e-24,5.42561e-22,2.29688e-16,1.06157e-17,1.22643e-24,1.37889e-18
# aggregated NONE
NESTED  ::::<<<<<<<<_________>>>>>>>>::::::::::::::::::::::::::::::
        ::::<<<<<<<<_________>>>>>>>>::::::::::::::::::::::::::::::

# RM_HELIX NESTED 74-81 88-95, nbp = 7 nbp_cov = 5
# pvals: 4.11174e-19,1.11761e-08,1.16489e-23,1.43772e-13,4.81835e-06,0.145091,0.459439
# aggregated NONE
NESTED  :::::::::::::::::::::::::::::::::::::::<<<<<<<______>>>>>>>
        :::::::::::::::::::::::::::::::::::::::<<<<<__________>>>>>
```
