## Supplementary material for "All-at-once RNA folding with 3D motif prediction framed by evolutionary information": RF03057_nhaA-I.power

```
# Power analysis of given structure 
#
# Powertype = SINGLE SUBSTITUTIONS
# covary  left_pos      right_pos    substitutions      power
#----------------------------------------------------------------
     *    5		58		32		0.76
     *    6		57		58		0.89
     *    7		56		88		0.95
     *    8		55		92		0.96
     *    9		54		116		0.99
     *    10		53		96		0.96
     *    11		52		91		0.96
     *    12		51		82		0.94
     *    74		95		62		0.90
     *    75		94		45		0.84
     *    76		93		87		0.95
     *    77		92		58		0.89
     *    79		90		18		0.55
          80		89		3		0.02
          81		88		10		0.32
#
# BPAIRS 15
# avg substitutions per BP  62.5
# BPAIRS expected to covary 11.9 +/- 1.2
# BPAIRS observed to covary 13
#
```
