## Supplementary material for "All-at-once RNA folding with 3D motif prediction framed by evolutionary information": RF03057_nhaA-I.surv

```
414.200000	0.0666667
404.200000	0.133333
399.350000	0.2
374.000000	0.266667
330.200000	0.333333
322.200000	0.4
308.700000	0.466667
307.150000	0.533333
288.350000	0.6
245.650000	0.666667
170.500000	0.733333
163.950000	0.8
129.300000	0.866667
16.750000	0.933333
-0.500000	1
&
217.050000	0.000589623
116.950000	0.00117925
49.000000	0.00176887
48.300000	0.00235849
42.750000	0.00294811
42.550000	0.00353774
37.900000	0.00412736
37.400000	0.00471698
36.350000	0.0053066
33.100000	0.00589623
27.200000	0.00648585
25.900000	0.00766509
25.700000	0.00825472
25.500000	0.00884434
25.350000	0.00943396
24.400000	0.0106132
24.250000	0.0112028
22.850000	0.0117925
22.700000	0.0123821
22.650000	0.0129717
21.200000	0.0135613
21.050000	0.0141509
21.000000	0.0147406
20.500000	0.0153302
20.450000	0.0159198
20.300000	0.0165094
20.100000	0.0170991
19.850000	0.0176887
19.350000	0.0182783
18.900000	0.0188679
18.800000	0.0194575
18.700000	0.0200472
18.450000	0.0206368
18.400000	0.0212264
18.150000	0.021816
17.750000	0.0224057
17.550000	0.0229953
17.250000	0.0235849
17.100000	0.0241745
16.850000	0.0247642
16.700000	0.0253538
16.650000	0.0259434
16.450000	0.026533
15.900000	0.0271226
15.700000	0.0277123
15.500000	0.0283019
15.450000	0.0288915
15.350000	0.0294811
15.150000	0.0300708
15.050000	0.03125
15.000000	0.0318396
14.300000	0.0324292
14.200000	0.0330189
14.100000	0.0336085
14.050000	0.0347877
14.000000	0.0353774
13.850000	0.035967
13.500000	0.0365566
13.450000	0.0377358
13.350000	0.0383255
12.800000	0.0389151
12.650000	0.0395047
12.550000	0.0400943
12.400000	0.040684
12.250000	0.0412736
12.050000	0.0418632
11.950000	0.0424528
11.900000	0.0436321
11.750000	0.0442217
11.700000	0.0448113
11.600000	0.0454009
11.250000	0.0459906
11.100000	0.0465802
11.050000	0.0471698
11.000000	0.0477594
10.800000	0.0489387
10.600000	0.0501179
10.350000	0.0507075
10.200000	0.0512972
10.150000	0.0518868
10.100000	0.0524764
9.850000	0.053066
9.800000	0.0536557
9.750000	0.0548349
9.700000	0.0554245
9.550000	0.0560142
9.250000	0.0571934
9.200000	0.057783
9.150000	0.0583726
9.100000	0.0589623
8.750000	0.0595519
8.700000	0.0619104
8.650000	0.0630896
8.550000	0.0636792
8.450000	0.0642689
8.350000	0.0648585
8.150000	0.0660377
8.100000	0.0666274
8.000000	0.067217
7.900000	0.0678066
7.850000	0.0683962
7.800000	0.0701651
7.700000	0.0713443
7.600000	0.071934
7.550000	0.0725236
7.400000	0.0731132
7.350000	0.0742925
7.300000	0.0748821
7.150000	0.0754717
7.050000	0.0760613
7.000000	0.0772406
6.950000	0.0778302
6.850000	0.0784198
6.750000	0.0790094
6.650000	0.0795991
6.550000	0.0807783
6.500000	0.0819575
6.450000	0.0825472
6.400000	0.0837264
6.350000	0.0849057
6.250000	0.0854953
6.150000	0.0860849
6.100000	0.0872642
6.050000	0.0878538
5.950000	0.089033
5.850000	0.0896226
5.800000	0.0902123
5.750000	0.0913915
5.700000	0.0919811
5.650000	0.09375
5.600000	0.0943396
5.550000	0.0949292
5.500000	0.0961085
5.450000	0.0966981
5.400000	0.0978774
5.250000	0.098467
5.200000	0.0996462
5.150000	0.100236
5.100000	0.101415
4.950000	0.103774
4.850000	0.104953
4.800000	0.106132
4.750000	0.106722
4.700000	0.107901
4.650000	0.10908
4.550000	0.10967
4.500000	0.110849
4.450000	0.111439
4.400000	0.112618
4.250000	0.113797
4.150000	0.114976
4.100000	0.117335
4.000000	0.118514
3.950000	0.119104
3.900000	0.119693
3.850000	0.120873
3.750000	0.122052
3.700000	0.12441
3.600000	0.12559
3.550000	0.126769
3.500000	0.127948
3.450000	0.131486
3.400000	0.133255
3.350000	0.135613
3.300000	0.138561
3.250000	0.139741
3.200000	0.142099
3.150000	0.142689
3.100000	0.143868
2.950000	0.144458
2.900000	0.146226
2.800000	0.147406
2.750000	0.149764
2.700000	0.150354
2.650000	0.152123
2.600000	0.153892
2.550000	0.15566
2.500000	0.157429
2.450000	0.159788
2.350000	0.160377
2.300000	0.161557
2.250000	0.163325
2.200000	0.163915
2.150000	0.165684
2.100000	0.166863
2.050000	0.168632
2.000000	0.169811
1.950000	0.17158
1.900000	0.17217
1.750000	0.174528
1.700000	0.175708
1.650000	0.176887
1.600000	0.177476
1.550000	0.179835
1.500000	0.180425
1.400000	0.185142
1.350000	0.18691
1.300000	0.189269
1.250000	0.192807
1.200000	0.194575
1.150000	0.196344
1.050000	0.198113
1.000000	0.199292
0.950000	0.202241
0.900000	0.204009
0.800000	0.205778
0.750000	0.208137
0.700000	0.209316
0.650000	0.209906
0.600000	0.211675
0.550000	0.214033
0.500000	0.216392
0.450000	0.21816
0.400000	0.220519
0.350000	0.222877
0.300000	0.230542
0.250000	0.243514
0.200000	0.257075
0.150000	0.275943
0.100000	0.284788
0.050000	0.31309
0.000000	0.367925
-0.050000	0.448703
-0.100000	0.474646
-0.150000	0.510024
-0.200000	0.558373
-0.250000	0.560731
-0.300000	0.563679
-0.350000	0.567807
-0.400000	0.571344
-0.450000	0.575472
-0.500000	0.579009
-0.550000	0.581958
-0.600000	0.586675
-0.650000	0.590212
-0.700000	0.591981
-0.750000	0.594929
-0.800000	0.600236
-0.850000	0.602005
-0.900000	0.603184
-0.950000	0.607901
-1.000000	0.60967
-1.050000	0.612618
-1.100000	0.616745
-1.150000	0.620283
-1.200000	0.625
-1.250000	0.627358
-1.300000	0.632665
-1.350000	0.633844
-1.400000	0.636792
-1.450000	0.64033
-1.500000	0.642689
-1.550000	0.645047
-1.600000	0.648585
-1.650000	0.651533
-1.700000	0.653302
-1.750000	0.654481
-1.800000	0.657429
-1.850000	0.659198
-1.900000	0.660967
-1.950000	0.663915
-2.000000	0.667453
-2.050000	0.669222
-2.100000	0.67217
-2.150000	0.675708
-2.200000	0.678066
-2.250000	0.679835
-2.300000	0.681014
-2.350000	0.684552
-2.400000	0.68691
-2.450000	0.68809
-2.550000	0.691038
-2.600000	0.691627
-2.650000	0.692217
-2.700000	0.693986
-2.750000	0.695165
-2.800000	0.698703
-2.900000	0.699292
-2.950000	0.70283
-3.000000	0.705189
-3.050000	0.706368
-3.100000	0.707547
-3.150000	0.709316
-3.200000	0.711085
-3.250000	0.712854
-3.300000	0.713443
-3.350000	0.714623
-3.400000	0.715212
-3.450000	0.716981
-3.500000	0.719929
-3.550000	0.722877
-3.600000	0.723467
-3.650000	0.724646
-3.700000	0.726415
-3.750000	0.727005
-3.800000	0.728184
-3.950000	0.728774
-4.000000	0.729363
-4.100000	0.730542
-4.150000	0.731132
-4.200000	0.732311
-4.250000	0.733491
-4.300000	0.735259
-4.350000	0.735849
-4.400000	0.737028
-4.450000	0.738208
-4.500000	0.739387
-4.550000	0.739976
-4.600000	0.741745
-4.650000	0.743514
-4.700000	0.744104
-4.800000	0.744693
-4.850000	0.745283
-4.900000	0.745873
-4.950000	0.747052
-5.000000	0.75
-5.050000	0.751769
-5.150000	0.752948
-5.200000	0.755896
-5.250000	0.756486
-5.300000	0.758844
-5.350000	0.760613
-5.400000	0.762382
-5.450000	0.76533
-5.500000	0.76592
-5.550000	0.766509
-5.600000	0.768278
-5.700000	0.770047
-5.750000	0.771226
-5.800000	0.772406
-5.850000	0.775354
-5.900000	0.775943
-5.950000	0.776533
-6.050000	0.777712
-6.100000	0.778892
-6.150000	0.779481
-6.200000	0.78066
-6.250000	0.78125
-6.300000	0.783608
-6.350000	0.784198
-6.400000	0.784788
-6.450000	0.787146
-6.500000	0.789505
-6.550000	0.791274
-6.600000	0.794222
-6.700000	0.794811
-6.750000	0.79658
-6.800000	0.79717
-6.850000	0.797759
-6.900000	0.798349
-6.950000	0.799528
-7.000000	0.800708
-7.050000	0.801297
-7.100000	0.801887
-7.150000	0.802476
-7.200000	0.803066
-7.250000	0.804245
-7.300000	0.805425
-7.350000	0.806014
-7.400000	0.807783
-7.450000	0.809552
-7.500000	0.810142
-7.550000	0.810731
-7.700000	0.8125
-7.800000	0.81309
-7.850000	0.813679
-7.900000	0.814858
-7.950000	0.815448
-8.000000	0.816627
-8.050000	0.817807
-8.100000	0.819575
-8.150000	0.820165
-8.200000	0.820755
-8.250000	0.821344
-8.300000	0.822524
-8.350000	0.823703
-8.450000	0.824882
-8.500000	0.826061
-8.550000	0.82783
-8.600000	0.82842
-8.750000	0.830189
-8.800000	0.831368
-8.850000	0.832547
-8.900000	0.834906
-9.000000	0.836085
-9.050000	0.836675
-9.100000	0.837264
-9.200000	0.837854
-9.250000	0.839033
-9.300000	0.840212
-9.350000	0.840802
-9.400000	0.841981
-9.450000	0.84316
-9.600000	0.844929
-9.650000	0.845519
-9.700000	0.846698
-9.750000	0.847288
-9.800000	0.847877
-9.850000	0.848467
-9.950000	1
&
120.300000	2.92227e-05
114.000000	5.84454e-05
109.950000	8.7668e-05
109.550000	0.000116891
107.800000	0.000146113
103.350000	0.000175336
103.100000	0.000204559
103.050000	0.000233781
100.050000	0.000263004
98.100000	0.000292227
97.800000	0.000321449
97.550000	0.000350672
97.350000	0.000379895
96.500000	0.000409117
96.350000	0.00043834
96.250000	0.000467563
94.350000	0.000496786
94.050000	0.000526008
93.500000	0.000555231
92.150000	0.000584454
92.050000	0.000613676
91.150000	0.000642899
90.300000	0.000672122
90.000000	0.000701344
88.400000	0.000730567
88.250000	0.00075979
88.100000	0.000789012
87.100000	0.000818235
86.500000	0.000847458
85.800000	0.00087668
85.300000	0.000935126
85.000000	0.000993571
84.800000	0.00102279
84.550000	0.00105202
84.050000	0.00108124
83.500000	0.00111046
83.400000	0.00113968
82.100000	0.00116891
82.050000	0.00119813
81.250000	0.00122735
81.050000	0.00125658
80.900000	0.0012858
80.850000	0.00131502
79.350000	0.00134424
78.950000	0.00137347
78.850000	0.00140269
78.700000	0.00143191
78.450000	0.00146113
77.750000	0.00149036
77.700000	0.00151958
77.500000	0.0015488
77.350000	0.00157802
77.200000	0.00160725
76.450000	0.00163647
76.350000	0.00166569
76.200000	0.00169492
75.850000	0.00172414
75.600000	0.00178258
75.400000	0.00181181
75.200000	0.00184103
74.950000	0.00187025
74.850000	0.00189947
74.800000	0.0019287
74.750000	0.00195792
74.550000	0.00198714
74.100000	0.00201636
74.000000	0.00207481
73.950000	0.00210403
73.650000	0.00213326
73.550000	0.00216248
73.450000	0.0021917
73.400000	0.00222092
73.000000	0.00225015
72.750000	0.00230859
72.700000	0.00233781
72.600000	0.00236704
72.550000	0.00239626
72.500000	0.00242548
72.400000	0.0024547
72.250000	0.00248393
72.200000	0.00251315
71.750000	0.00254237
71.650000	0.0025716
71.100000	0.00260082
71.050000	0.00263004
71.000000	0.00265926
70.650000	0.00268849
70.600000	0.00271771
70.400000	0.00274693
70.250000	0.00277615
70.050000	0.0028346
70.000000	0.00289305
69.950000	0.00292227
69.850000	0.00295149
69.750000	0.00300994
69.450000	0.00303916
69.400000	0.0030976
69.350000	0.00315605
69.300000	0.00318527
69.250000	0.00324372
68.900000	0.00330216
68.850000	0.00333139
68.700000	0.00336061
68.650000	0.00338983
68.600000	0.00344828
68.550000	0.0034775
68.050000	0.00353594
67.950000	0.00362361
67.800000	0.00368206
67.700000	0.00371128
67.600000	0.0037405
67.550000	0.00379895
67.250000	0.00382817
67.100000	0.00385739
66.950000	0.00391584
66.600000	0.00394506
66.400000	0.00397428
66.350000	0.00400351
66.300000	0.00406195
66.250000	0.00414962
66.150000	0.00417884
66.100000	0.00420807
66.050000	0.00423729
65.950000	0.00426651
65.850000	0.00429573
65.700000	0.00432496
65.350000	0.0043834
65.300000	0.00441262
65.250000	0.00444185
65.200000	0.00450029
65.150000	0.00452951
65.050000	0.00455874
64.950000	0.00464641
64.750000	0.00467563
64.700000	0.00470485
64.600000	0.00473407
64.400000	0.0047633
64.300000	0.00479252
64.150000	0.00482174
64.050000	0.00485096
63.750000	0.00490941
63.700000	0.00493863
63.600000	0.00496786
63.550000	0.00499708
63.500000	0.0050263
63.400000	0.00505552
63.350000	0.00508475
63.250000	0.00511397
63.050000	0.00514319
62.900000	0.00517241
62.850000	0.00520164
62.750000	0.00523086
62.650000	0.00526008
62.600000	0.0052893
62.250000	0.00531853
62.200000	0.00534775
62.100000	0.00537697
62.050000	0.00543542
61.850000	0.00549386
61.800000	0.00552309
61.750000	0.00561075
61.650000	0.0056692
61.600000	0.00569842
61.500000	0.00572764
61.350000	0.00578609
61.300000	0.00581531
61.250000	0.00584454
61.200000	0.00587376
61.050000	0.0059322
60.950000	0.00596143
60.900000	0.00599065
60.700000	0.00604909
60.600000	0.00607832
60.400000	0.00610754
60.300000	0.00613676
60.250000	0.00616598
60.200000	0.00619521
60.150000	0.00622443
60.100000	0.00625365
60.050000	0.00628288
60.000000	0.0063121
59.900000	0.00634132
59.850000	0.00637054
59.800000	0.00639977
59.750000	0.00642899
59.650000	0.00645821
59.400000	0.00648743
59.350000	0.00651666
59.250000	0.00654588
59.200000	0.00660432
59.150000	0.00663355
59.100000	0.00666277
59.050000	0.00669199
58.950000	0.00672122
58.900000	0.00677966
58.850000	0.00683811
58.800000	0.00686733
58.700000	0.00692577
58.400000	0.00701344
58.350000	0.00704267
58.300000	0.00707189
58.200000	0.00713033
58.150000	0.00718878
58.050000	0.00724722
57.950000	0.00727645
57.900000	0.00730567
57.850000	0.00736411
57.700000	0.00739334
57.650000	0.00742256
57.450000	0.00748101
57.350000	0.00751023
57.300000	0.00756867
57.250000	0.0075979
57.200000	0.00762712
57.100000	0.00765634
57.000000	0.00774401
56.950000	0.00783168
56.900000	0.0078609
56.700000	0.00794857
56.650000	0.00797779
56.600000	0.00800701
56.500000	0.00809468
56.450000	0.00815313
56.400000	0.00824079
56.350000	0.00827002
56.250000	0.00835769
56.150000	0.00838691
56.100000	0.00844535
56.000000	0.00847458
55.900000	0.00853302
55.850000	0.00856224
55.750000	0.00859147
55.700000	0.00862069
55.650000	0.00864991
55.550000	0.00867914
55.500000	0.00873758
55.450000	0.0087668
55.400000	0.00885447
55.350000	0.00891292
55.300000	0.00894214
55.250000	0.00897136
55.200000	0.00902981
55.100000	0.00908825
54.900000	0.00911748
54.850000	0.00917592
54.800000	0.00920514
54.750000	0.00926359
54.650000	0.00932203
54.550000	0.0094097
54.500000	0.00943892
54.400000	0.00949737
54.350000	0.00952659
54.250000	0.00958504
54.200000	0.00970193
54.150000	0.0097896
54.050000	0.00981882
53.950000	0.00984804
53.850000	0.00993571
53.800000	0.00999416
53.700000	0.0100526
53.600000	0.0100818
53.550000	0.0101403
53.500000	0.0102572
53.450000	0.0102864
53.350000	0.0103448
53.300000	0.0103741
53.250000	0.0104325
53.200000	0.0104617
53.150000	0.0104909
53.100000	0.0105202
53.050000	0.0105494
53.000000	0.0105786
52.950000	0.0106955
52.900000	0.0107247
52.850000	0.0107539
52.750000	0.0107832
52.700000	0.0108416
52.550000	0.0108708
52.500000	0.0109001
52.350000	0.0109293
52.300000	0.0109585
52.250000	0.0109877
52.200000	0.0111046
52.150000	0.0111338
52.100000	0.0111631
52.000000	0.0111923
51.950000	0.0112215
51.900000	0.01128
51.850000	0.0113092
51.800000	0.0114261
51.650000	0.0114845
51.600000	0.0116014
51.550000	0.0116306
51.450000	0.0116891
51.350000	0.0117183
51.300000	0.0117475
51.200000	0.0117767
51.150000	0.0118352
51.000000	0.0118644
50.950000	0.0120105
50.850000	0.0120397
50.800000	0.0120982
50.650000	0.0121566
50.600000	0.0122735
50.550000	0.012332
50.500000	0.0123612
50.450000	0.0124196
50.350000	0.0124489
50.300000	0.0125073
50.250000	0.0125365
50.200000	0.0126242
50.150000	0.0126534
50.100000	0.0127119
50.050000	0.0127703
50.000000	0.0128872
49.950000	0.0129749
49.900000	0.0130918
49.850000	0.0131502
49.800000	0.0131794
49.750000	0.0132379
49.700000	0.0132671
49.650000	0.0134424
49.600000	0.0134717
49.550000	0.0135301
49.500000	0.0135593
49.450000	0.0135885
49.300000	0.013647
49.250000	0.0137054
49.200000	0.0137347
49.150000	0.0137931
49.050000	0.01391
48.950000	0.0139684
48.900000	0.0140561
48.850000	0.0140853
48.800000	0.0141146
48.750000	0.0142022
48.700000	0.0142314
48.650000	0.0143483
48.600000	0.0144068
48.500000	0.014436
48.450000	0.0144652
48.300000	0.0145237
48.250000	0.0145529
48.200000	0.0146406
48.150000	0.0147282
48.100000	0.0147867
48.050000	0.0148159
48.000000	0.0148451
47.950000	0.0148743
47.850000	0.0149328
47.750000	0.0149912
47.700000	0.0150789
47.650000	0.0151373
47.600000	0.015225
47.500000	0.0152542
47.450000	0.0153419
47.400000	0.0153711
47.350000	0.0154004
47.300000	0.0154588
47.200000	0.015488
47.150000	0.0155465
47.100000	0.0155757
47.000000	0.0156634
46.950000	0.0157218
46.900000	0.0158971
46.850000	0.0159556
46.750000	0.016014
46.700000	0.0160725
46.650000	0.0161601
46.600000	0.0161894
46.550000	0.016277
46.500000	0.0163355
46.450000	0.0163647
46.400000	0.0164231
46.300000	0.0165108
46.250000	0.01654
46.200000	0.0165693
46.150000	0.0166569
46.100000	0.0167154
46.050000	0.0167738
46.000000	0.0168615
45.950000	0.0169492
45.900000	0.0169784
45.850000	0.0170953
45.800000	0.0171245
45.750000	0.0171537
45.700000	0.0172122
45.600000	0.0172998
45.550000	0.0173583
45.500000	0.0174752
45.450000	0.0175921
45.400000	0.0176797
45.350000	0.0177674
45.300000	0.0178551
45.250000	0.0179135
45.150000	0.0180012
45.100000	0.0180888
45.050000	0.0181473
45.000000	0.0181765
44.950000	0.0182642
44.900000	0.0184103
44.850000	0.0184687
44.800000	0.0185272
44.750000	0.0185856
44.700000	0.0186441
44.650000	0.0188194
44.600000	0.0189363
44.550000	0.0189655
44.500000	0.0189947
44.450000	0.0190824
44.400000	0.0191409
44.350000	0.0192577
44.250000	0.0193454
44.200000	0.0194915
44.150000	0.01955
44.100000	0.0196376
44.050000	0.0197253
44.000000	0.0197838
43.950000	0.0198714
43.900000	0.0199006
43.850000	0.0199591
43.800000	0.0199883
43.750000	0.0200468
43.700000	0.020076
43.650000	0.0201344
43.600000	0.0202805
43.550000	0.0204267
43.500000	0.0205728
43.450000	0.0206604
43.350000	0.0208065
43.300000	0.020865
43.250000	0.0208942
43.200000	0.0210111
43.150000	0.0210695
43.100000	0.0211864
43.050000	0.0212157
43.000000	0.0214494
42.950000	0.0216248
42.900000	0.0217417
42.850000	0.0218878
42.750000	0.0220047
42.700000	0.0220339
42.650000	0.0221216
42.600000	0.0222385
42.550000	0.0223261
42.500000	0.0223553
42.450000	0.0224138
42.400000	0.0225307
42.350000	0.0226184
42.300000	0.0226768
42.250000	0.022706
42.200000	0.0227352
42.150000	0.0227645
42.100000	0.0227937
42.050000	0.0229106
42.000000	0.0229982
41.950000	0.0230859
41.900000	0.023232
41.850000	0.0232905
41.800000	0.0234074
41.750000	0.0234366
41.700000	0.0234658
41.650000	0.0235827
41.600000	0.0236996
41.550000	0.0238165
41.500000	0.0238457
41.450000	0.0238749
41.400000	0.0239626
41.350000	0.0239918
41.300000	0.024021
41.250000	0.0241087
41.200000	0.0241964
41.150000	0.0243425
41.050000	0.0244009
41.000000	0.0244886
40.950000	0.024547
40.900000	0.0246932
40.850000	0.0247516
40.800000	0.0248685
40.750000	0.0249854
40.700000	0.0251023
40.650000	0.0252192
40.600000	0.0253068
40.500000	0.0253361
40.450000	0.0254237
40.400000	0.0255698
40.350000	0.0256867
40.300000	0.0258621
40.250000	0.0259497
40.200000	0.0262127
40.150000	0.0262712
40.100000	0.0263881
40.050000	0.0264465
40.000000	0.0265342
39.900000	0.0265926
39.850000	0.0267387
39.800000	0.0268556
39.750000	0.0270018
39.700000	0.0270602
39.650000	0.0271186
39.600000	0.0271479
39.550000	0.0272648
39.500000	0.0273816
39.450000	0.0274401
39.400000	0.0275278
39.350000	0.0276739
39.300000	0.0277615
39.250000	0.0278492
39.200000	0.0278784
39.150000	0.0279953
39.100000	0.028083
39.050000	0.0281414
39.000000	0.0282583
38.950000	0.0284044
38.900000	0.0284629
38.850000	0.0286674
38.800000	0.0287259
38.750000	0.0288428
38.700000	0.0289305
38.600000	0.0290766
38.550000	0.0291058
38.500000	0.0293396
38.450000	0.0295149
38.400000	0.0296318
38.350000	0.0296902
38.300000	0.0297487
38.250000	0.029924
38.200000	0.030187
38.150000	0.0303039
38.100000	0.0304208
38.050000	0.0305669
38.000000	0.030713
37.950000	0.0307715
37.900000	0.0308007
37.850000	0.0309468
37.800000	0.0310929
37.750000	0.0311222
37.700000	0.0312683
37.650000	0.0313559
37.600000	0.031502
37.500000	0.0317066
37.450000	0.031765
37.400000	0.0320281
37.350000	0.0321742
37.300000	0.0322911
37.250000	0.0323787
37.200000	0.0325248
37.150000	0.0326417
37.100000	0.0327586
37.050000	0.0328755
37.000000	0.0330216
36.950000	0.0331677
36.900000	0.0332262
36.850000	0.0333431
36.800000	0.0334892
36.750000	0.0336061
36.700000	0.0336937
36.650000	0.0338691
36.600000	0.033986
36.550000	0.0340444
36.500000	0.0341613
36.450000	0.0344243
36.400000	0.0345996
36.350000	0.034775
36.300000	0.0348334
36.250000	0.0349503
36.200000	0.035038
36.150000	0.0351257
36.100000	0.0351841
36.050000	0.035301
36.000000	0.0354763
35.950000	0.0357101
35.900000	0.0357978
35.850000	0.0358562
35.800000	0.0359147
35.750000	0.03609
35.700000	0.0361485
35.650000	0.0362653
35.600000	0.0364115
35.550000	0.0365576
35.500000	0.0366452
35.450000	0.0368206
35.400000	0.0369375
35.350000	0.0370836
35.300000	0.0372589
35.250000	0.0374342
35.200000	0.0376096
35.150000	0.0377265
35.100000	0.0378434
35.050000	0.0379895
35.000000	0.0381064
34.950000	0.038194
34.900000	0.0382233
34.850000	0.0383402
34.800000	0.0385739
34.750000	0.0386908
34.700000	0.0387785
34.650000	0.0389538
34.600000	0.0390123
34.550000	0.0391876
34.500000	0.0392753
34.450000	0.0396259
34.400000	0.0396844
34.350000	0.0398013
34.300000	0.0399766
34.250000	0.0400643
34.200000	0.040152
34.150000	0.0403565
34.100000	0.0404442
34.050000	0.0405903
34.000000	0.0406487
33.950000	0.0408533
33.900000	0.0411163
33.850000	0.0413209
33.800000	0.0414962
33.750000	0.0417008
33.700000	0.0418177
33.650000	0.0418761
33.600000	0.0421391
33.550000	0.0423144
33.500000	0.0424898
33.450000	0.0427236
33.400000	0.0428697
33.350000	0.0431619
33.300000	0.0434249
33.250000	0.0435126
33.200000	0.0438048
33.150000	0.0439509
33.100000	0.044097
33.050000	0.0441262
33.000000	0.0443016
32.950000	0.0443308
32.900000	0.0444477
32.850000	0.0447107
32.800000	0.0449445
32.750000	0.0451198
32.700000	0.0452075
32.650000	0.0453828
32.600000	0.0454997
32.550000	0.0457627
32.500000	0.045938
32.450000	0.0462011
32.400000	0.0464641
32.350000	0.0465225
32.300000	0.0466394
32.250000	0.0469024
32.150000	0.0469901
32.100000	0.0472238
32.050000	0.0473992
32.000000	0.0476622
31.950000	0.0476914
31.900000	0.0478083
31.850000	0.0479252
31.800000	0.0481005
31.750000	0.0483051
31.700000	0.048422
31.650000	0.0486265
31.600000	0.0488019
31.550000	0.0489772
31.500000	0.0491233
31.450000	0.0492694
31.400000	0.0493279
31.350000	0.0495617
31.300000	0.0498539
31.250000	0.0500292
31.200000	0.050263
31.150000	0.0504383
31.100000	0.050526
31.050000	0.0506429
31.000000	0.0508182
30.950000	0.0509936
30.900000	0.0512274
30.850000	0.0514611
30.800000	0.0516072
30.750000	0.0517534
30.700000	0.0520164
30.650000	0.0521333
30.600000	0.0522794
30.550000	0.0525132
30.500000	0.0526008
30.450000	0.0527177
30.400000	0.0529807
30.350000	0.0530976
30.300000	0.0532729
30.250000	0.0533898
30.200000	0.0535067
30.150000	0.0536821
30.100000	0.0538282
30.050000	0.0540035
30.000000	0.0542081
29.950000	0.0543834
29.900000	0.0545295
29.850000	0.0547925
29.800000	0.0549679
29.750000	0.0553477
29.700000	0.0555231
29.650000	0.05564
29.600000	0.0558445
29.550000	0.0560783
29.500000	0.0563121
29.450000	0.056429
29.400000	0.056692
29.350000	0.0568673
29.300000	0.057218
29.250000	0.0574518
29.200000	0.0576563
29.150000	0.0578901
29.100000	0.0581531
29.050000	0.0583285
29.000000	0.0585038
28.950000	0.058796
28.900000	0.0590298
28.850000	0.0593513
28.800000	0.0596727
28.750000	0.0599649
28.700000	0.0601403
28.650000	0.0604617
28.600000	0.0607247
28.550000	0.0611046
28.500000	0.0613384
28.450000	0.0615722
28.400000	0.0617475
28.350000	0.0620105
28.300000	0.0622151
28.250000	0.0624489
28.200000	0.0627411
28.150000	0.0630333
28.100000	0.0632379
28.050000	0.0634424
28.000000	0.0634717
27.950000	0.063647
27.900000	0.06391
27.850000	0.064173
27.800000	0.0644068
27.750000	0.0647575
27.700000	0.0650205
27.650000	0.065225
27.600000	0.0655757
27.550000	0.0659556
27.500000	0.0661601
27.450000	0.0663939
27.400000	0.06654
27.350000	0.0667154
27.300000	0.0670368
27.250000	0.0672706
27.200000	0.0675921
27.150000	0.0680012
27.100000	0.0681181
27.050000	0.068235
27.000000	0.0685272
26.950000	0.0688486
26.900000	0.069024
26.850000	0.0693162
26.800000	0.0695792
26.750000	0.069813
26.700000	0.070076
26.650000	0.0704267
26.600000	0.0707481
26.550000	0.0710111
26.500000	0.0711572
26.450000	0.071391
26.400000	0.0715956
26.350000	0.0716832
26.300000	0.0720631
26.250000	0.0722969
26.200000	0.0725015
26.150000	0.0727645
26.100000	0.0730567
26.050000	0.0732905
26.000000	0.0735243
25.950000	0.0737873
25.900000	0.0739918
25.850000	0.0741672
25.800000	0.0742548
25.750000	0.0745178
25.700000	0.0748977
25.650000	0.0751899
25.600000	0.0754822
25.550000	0.0757744
25.500000	0.0763004
25.450000	0.0765634
25.400000	0.0767387
25.350000	0.0768556
25.300000	0.0770894
25.250000	0.0774693
25.200000	0.0776447
25.150000	0.0779661
25.100000	0.0782291
25.050000	0.0784921
25.000000	0.0787843
24.950000	0.0790473
24.900000	0.0792811
24.850000	0.0796318
24.800000	0.0798948
24.750000	0.0800994
24.700000	0.0803331
24.650000	0.0805961
24.600000	0.0810345
24.550000	0.0812098
24.500000	0.0814436
24.450000	0.0815897
24.400000	0.0820281
24.350000	0.0825248
24.300000	0.0828463
24.250000	0.0831093
24.200000	0.0832554
24.150000	0.0836645
24.100000	0.0838399
24.050000	0.0841029
24.000000	0.0843074
23.950000	0.0846873
23.900000	0.0850672
23.850000	0.0854763
23.800000	0.0856517
23.750000	0.0858854
23.700000	0.0862361
23.650000	0.0863822
23.600000	0.0866745
23.550000	0.0869667
23.500000	0.0872005
23.450000	0.0876096
23.400000	0.0878726
23.350000	0.0882233
23.300000	0.0886032
23.250000	0.0888369
23.200000	0.0890123
23.150000	0.0892461
23.100000	0.0897428
23.050000	0.0900935
23.000000	0.0903857
22.950000	0.090678
22.900000	0.0911163
22.850000	0.0913793
22.800000	0.0919053
22.750000	0.0921975
22.700000	0.0924898
22.650000	0.0931619
22.600000	0.0936002
22.550000	0.0939217
22.500000	0.0942431
22.450000	0.0946815
22.400000	0.0950321
22.350000	0.0954705
22.300000	0.0957043
22.250000	0.0960842
22.200000	0.0964056
22.150000	0.0966394
22.100000	0.0970193
22.050000	0.0975745
22.000000	0.0979836
21.950000	0.0983635
21.900000	0.0988603
21.850000	0.0991525
21.800000	0.0996786
21.750000	0.100175
21.700000	0.100526
21.650000	0.101023
21.600000	0.101432
21.550000	0.101812
21.500000	0.102133
21.450000	0.102542
21.400000	0.102893
21.350000	0.103244
21.300000	0.103624
21.250000	0.103945
21.200000	0.104296
21.150000	0.104705
21.100000	0.105231
21.050000	0.105669
21.000000	0.106166
20.950000	0.106634
20.900000	0.107013
20.850000	0.107306
20.800000	0.107715
20.750000	0.107949
20.700000	0.10827
20.650000	0.108913
20.600000	0.10938
20.550000	0.109819
20.500000	0.110257
20.450000	0.110754
20.400000	0.111368
20.350000	0.111923
20.300000	0.112361
20.250000	0.112829
20.200000	0.113296
20.150000	0.113676
20.100000	0.114056
20.050000	0.114494
20.000000	0.114874
19.950000	0.115167
19.900000	0.115722
19.850000	0.116248
19.800000	0.116452
19.750000	0.116745
19.700000	0.117271
19.650000	0.11765
19.600000	0.11806
19.550000	0.118352
19.500000	0.118966
19.450000	0.11917
19.400000	0.119667
19.350000	0.120134
19.300000	0.12066
19.250000	0.121128
19.200000	0.12142
19.150000	0.121888
19.100000	0.122531
19.050000	0.123027
19.000000	0.123495
18.950000	0.123992
18.900000	0.124342
18.850000	0.124693
18.800000	0.125307
18.750000	0.125804
18.700000	0.126096
18.650000	0.126563
18.600000	0.126973
18.550000	0.127469
18.500000	0.128054
18.450000	0.12858
18.400000	0.129077
18.350000	0.129778
18.300000	0.130129
18.250000	0.130742
18.200000	0.131093
18.150000	0.131531
18.100000	0.131911
18.050000	0.132613
18.000000	0.133139
17.950000	0.133606
17.900000	0.133957
17.850000	0.134366
17.800000	0.134658
17.750000	0.135126
17.700000	0.135447
17.650000	0.135827
17.600000	0.136353
17.550000	0.136674
17.500000	0.1372
17.450000	0.137697
17.400000	0.138136
17.350000	0.138749
17.300000	0.139334
17.250000	0.139801
17.200000	0.140444
17.150000	0.140824
17.100000	0.141438
17.050000	0.141759
17.000000	0.142314
16.950000	0.142987
16.900000	0.1436
16.850000	0.14398
16.800000	0.144594
16.750000	0.145091
16.700000	0.145675
16.650000	0.146259
16.600000	0.146932
16.550000	0.147516
16.500000	0.148042
16.450000	0.148539
16.400000	0.148948
16.350000	0.149357
16.300000	0.149883
16.250000	0.150321
16.200000	0.150731
16.150000	0.151403
16.100000	0.151899
16.050000	0.15225
16.000000	0.152951
15.950000	0.153361
15.900000	0.153857
15.850000	0.154676
15.800000	0.155289
15.750000	0.155786
15.700000	0.156487
15.650000	0.15716
15.600000	0.157773
15.550000	0.158591
15.500000	0.158942
15.450000	0.15941
15.400000	0.159848
15.350000	0.160403
15.300000	0.160871
15.250000	0.161397
15.200000	0.162186
15.150000	0.162683
15.100000	0.163121
15.050000	0.163589
15.000000	0.164144
14.950000	0.164611
14.900000	0.165196
14.850000	0.165576
14.800000	0.166131
14.750000	0.166803
14.700000	0.167621
14.650000	0.168089
14.600000	0.168586
14.550000	0.169053
14.500000	0.16993
14.450000	0.17031
14.400000	0.170777
14.350000	0.171508
14.300000	0.172209
14.250000	0.172881
14.200000	0.173553
14.150000	0.173963
14.100000	0.174459
14.050000	0.174956
14.000000	0.175628
13.950000	0.176447
13.900000	0.177177
13.850000	0.177732
13.800000	0.178404
13.750000	0.179018
13.700000	0.179573
13.650000	0.180304
13.600000	0.180655
13.550000	0.181297
13.500000	0.182028
13.450000	0.182729
13.400000	0.183372
13.350000	0.183957
13.300000	0.184307
13.250000	0.185184
13.200000	0.185739
13.150000	0.186382
13.100000	0.187142
13.050000	0.187814
13.000000	0.188428
12.950000	0.189158
12.900000	0.190064
12.850000	0.190736
12.800000	0.191262
12.750000	0.192139
12.700000	0.192987
12.650000	0.193366
12.600000	0.194302
12.550000	0.195003
12.500000	0.195821
12.450000	0.196523
12.400000	0.197253
12.350000	0.197896
12.300000	0.19848
12.250000	0.199182
12.200000	0.199883
12.150000	0.200555
12.100000	0.20111
12.050000	0.201899
12.000000	0.202425
11.950000	0.202981
11.900000	0.203741
11.850000	0.204267
11.800000	0.204793
11.750000	0.205435
11.700000	0.206137
11.650000	0.20678
11.600000	0.207686
11.550000	0.208708
11.500000	0.209497
11.450000	0.210374
11.400000	0.211338
11.350000	0.212127
11.300000	0.212858
11.250000	0.213618
11.200000	0.214699
11.150000	0.215371
11.100000	0.216102
11.050000	0.216803
11.000000	0.217446
10.950000	0.218381
10.900000	0.21917
10.850000	0.219842
10.800000	0.220544
10.750000	0.221391
10.700000	0.221829
10.650000	0.222589
10.600000	0.223378
10.550000	0.224284
10.500000	0.225219
10.450000	0.225891
10.400000	0.226622
10.350000	0.227528
10.300000	0.228083
10.250000	0.228989
10.200000	0.229749
10.150000	0.230508
10.100000	0.23121
10.050000	0.231853
10.000000	0.232846
9.950000	0.234015
9.900000	0.234717
9.850000	0.23609
9.800000	0.236908
9.750000	0.237493
9.700000	0.238223
9.650000	0.238954
9.600000	0.239655
9.550000	0.24062
9.500000	0.241555
9.450000	0.242256
9.400000	0.24287
9.350000	0.243659
9.300000	0.244711
9.250000	0.245704
9.200000	0.246493
9.150000	0.247633
9.100000	0.248393
9.050000	0.249299
9.000000	0.250234
8.950000	0.251052
8.900000	0.251812
8.850000	0.252805
8.800000	0.253448
8.750000	0.254325
8.700000	0.255143
8.650000	0.255991
8.600000	0.257218
8.550000	0.257978
8.500000	0.258825
8.450000	0.259848
8.400000	0.261046
8.350000	0.261572
8.300000	0.262449
8.250000	0.263384
8.200000	0.264202
8.150000	0.264874
8.100000	0.265809
8.050000	0.26692
8.000000	0.267826
7.950000	0.268644
7.900000	0.26955
7.850000	0.27031
7.800000	0.271245
7.750000	0.27218
7.700000	0.272911
7.650000	0.274021
7.600000	0.275015
7.550000	0.276037
7.500000	0.277119
7.450000	0.27782
7.400000	0.278346
7.350000	0.279077
7.300000	0.280012
7.250000	0.281181
7.200000	0.282174
7.150000	0.283022
7.100000	0.283752
7.050000	0.284717
7.000000	0.285564
6.950000	0.286674
6.900000	0.287551
6.850000	0.288515
6.800000	0.289626
6.750000	0.290503
6.700000	0.291058
6.650000	0.292022
6.600000	0.292928
6.550000	0.293717
6.500000	0.294652
6.450000	0.295412
6.400000	0.296289
6.350000	0.296961
6.300000	0.29813
6.250000	0.299123
6.200000	0.299971
6.150000	0.300935
6.100000	0.301753
6.050000	0.302718
6.000000	0.303741
5.950000	0.304588
5.900000	0.305669
5.850000	0.306809
5.800000	0.308036
5.750000	0.309147
5.700000	0.310228
5.650000	0.311222
5.600000	0.31204
5.550000	0.313033
5.500000	0.314144
5.450000	0.315167
5.400000	0.316306
5.350000	0.317212
5.300000	0.318293
5.250000	0.319433
5.200000	0.320573
5.150000	0.321566
5.100000	0.322911
5.050000	0.324196
5.000000	0.325132
4.950000	0.326593
4.900000	0.327469
4.850000	0.32893
4.800000	0.329836
4.750000	0.330742
4.700000	0.332028
4.650000	0.333109
4.600000	0.334395
4.550000	0.335769
4.500000	0.336821
4.450000	0.338369
4.400000	0.339305
4.350000	0.340269
4.300000	0.341555
4.250000	0.34287
4.200000	0.344243
4.150000	0.345529
4.100000	0.346815
4.050000	0.34775
4.000000	0.348597
3.950000	0.349708
3.900000	0.350847
3.850000	0.352133
3.800000	0.35339
3.750000	0.354413
3.700000	0.355698
3.650000	0.356721
3.600000	0.35789
3.550000	0.358854
3.500000	0.359819
3.450000	0.36128
3.400000	0.362683
3.350000	0.363647
3.300000	0.365079
3.250000	0.366219
3.200000	0.367446
3.150000	0.36841
3.100000	0.369755
3.050000	0.370865
3.000000	0.371946
2.950000	0.373203
2.900000	0.374576
2.850000	0.375774
2.800000	0.376739
2.750000	0.378141
2.700000	0.379369
2.650000	0.380976
2.600000	0.382496
2.550000	0.383694
2.500000	0.384746
2.450000	0.38571
2.400000	0.386704
2.350000	0.388165
2.300000	0.388895
2.250000	0.389947
2.200000	0.391321
2.150000	0.392548
2.100000	0.393425
2.050000	0.394769
2.000000	0.396201
1.950000	0.397487
1.900000	0.39886
1.850000	0.399883
1.800000	0.40114
1.750000	0.402425
1.700000	0.403799
1.650000	0.405056
1.600000	0.406166
1.550000	0.407276
1.500000	0.408358
1.450000	0.409673
1.400000	0.410725
1.350000	0.411601
1.300000	0.412916
1.250000	0.414378
1.200000	0.415663
1.150000	0.417095
1.100000	0.418586
1.050000	0.419813
1.000000	0.420982
0.950000	0.4218
0.900000	0.423086
0.850000	0.42405
0.800000	0.425073
0.750000	0.426651
0.700000	0.42782
0.650000	0.428784
0.600000	0.430012
0.550000	0.431385
0.500000	0.432846
0.450000	0.43457
0.400000	0.435915
0.350000	0.436996
0.300000	0.438048
0.250000	0.439188
0.200000	0.440503
0.150000	0.441759
0.100000	0.443045
0.050000	0.444272
0.000000	0.445733
-0.050000	0.447224
-0.100000	0.448568
-0.150000	0.449795
-0.200000	0.451315
-0.250000	0.452601
-0.300000	0.454354
-0.350000	0.455698
-0.400000	0.456867
-0.450000	0.458299
-0.500000	0.459439
-0.550000	0.460842
-0.600000	0.462098
-0.650000	0.463793
-0.700000	0.464962
-0.750000	0.466394
-0.800000	0.467972
-0.850000	0.469199
-0.900000	0.470807
-0.950000	0.471712
-1.000000	0.473261
-1.050000	0.474342
-1.100000	0.476096
-1.150000	0.477499
-1.200000	0.478814
-1.250000	0.480187
-1.300000	0.481385
-1.350000	0.482671
-1.400000	0.484103
-1.450000	0.48571
-1.500000	0.486908
-1.550000	0.488252
-1.600000	0.489655
-1.650000	0.491379
-1.700000	0.492694
-1.750000	0.493892
-1.800000	0.495237
-1.850000	0.496435
-1.900000	0.497984
-1.950000	0.499386
-2.000000	0.500906
-2.050000	0.502367
-2.100000	0.504033
-2.150000	0.505406
-2.200000	0.506838
-2.250000	0.508387
-2.300000	0.509848
-2.350000	0.511075
-2.400000	0.512361
-2.450000	0.513735
-2.500000	0.51502
-2.550000	0.516569
-2.600000	0.518206
-2.650000	0.519345
-2.700000	0.520982
-2.750000	0.522443
-2.800000	0.523875
-2.850000	0.525482
-2.900000	0.52668
-2.950000	0.527878
-3.000000	0.529427
-3.050000	0.531064
-3.100000	0.532262
-3.150000	0.533957
-3.200000	0.535447
-3.250000	0.537084
-3.300000	0.538808
-3.350000	0.540298
-3.400000	0.541964
-3.450000	0.543366
-3.500000	0.544769
-3.550000	0.54623
-3.600000	0.548217
-3.650000	0.549474
-3.700000	0.550672
-3.750000	0.551929
-3.800000	0.553156
-3.850000	0.554676
-3.900000	0.556312
-3.950000	0.557364
-4.000000	0.558445
-4.050000	0.559731
-4.100000	0.561309
-4.150000	0.562887
-4.200000	0.56429
-4.250000	0.565693
-4.300000	0.567241
-4.350000	0.568644
-4.400000	0.570281
-4.450000	0.572005
-4.500000	0.573553
-4.550000	0.575336
-4.600000	0.576797
-4.650000	0.578025
-4.700000	0.579398
-4.750000	0.580771
-4.800000	0.581853
-4.850000	0.583548
-4.900000	0.58495
-4.950000	0.585944
-5.000000	0.587668
-5.050000	0.588954
-5.100000	0.59024
-5.150000	0.591555
-5.200000	0.592928
-5.250000	0.594448
-5.300000	0.595733
-5.350000	0.597165
-5.400000	0.598539
-5.450000	0.600058
-5.500000	0.601257
-5.550000	0.602572
-5.600000	0.603857
-5.650000	0.605377
-5.700000	0.606809
-5.750000	0.607919
-5.800000	0.609322
-5.850000	0.611075
-5.900000	0.612537
-5.950000	0.613735
-6.000000	0.615108
-6.050000	0.61616
-6.100000	0.617417
-6.150000	0.618849
-6.200000	0.620368
-6.250000	0.621742
-6.300000	0.623057
-6.350000	0.624313
-6.400000	0.625687
-6.450000	0.62706
-6.500000	0.628375
-6.550000	0.629953
-6.600000	0.630918
-6.650000	0.632233
-6.700000	0.633402
-6.750000	0.634658
-6.800000	0.636061
-6.850000	0.63723
-6.900000	0.638486
-6.950000	0.639772
-7.000000	0.641496
-7.050000	0.64284
-7.100000	0.644097
-7.150000	0.645354
-7.200000	0.646406
-7.250000	0.647691
-7.300000	0.648919
-7.350000	0.650234
-7.400000	0.651636
-7.450000	0.65301
-7.500000	0.654325
-7.550000	0.655582
-7.600000	0.656692
-7.650000	0.657949
-7.700000	0.659264
-7.750000	0.660549
-7.800000	0.661689
-7.850000	0.663092
-7.900000	0.664378
-7.950000	0.66578
-8.000000	0.667037
-8.050000	0.668089
-8.100000	0.669433
-8.150000	0.670836
-8.200000	0.672472
-8.250000	0.674167
-8.300000	0.675482
-8.350000	0.676388
-8.400000	0.678171
-8.450000	0.679661
-8.500000	0.680684
-8.550000	0.68194
-8.600000	0.683168
-8.650000	0.684366
-8.700000	0.685681
-8.750000	0.687084
-8.800000	0.688603
-8.850000	0.689743
-8.900000	0.690999
-8.950000	0.692285
-9.000000	0.693454
-9.050000	0.694886
-9.100000	0.696201
-9.150000	0.697253
-9.200000	0.69851
-9.250000	0.699445
-9.300000	0.700701
-9.350000	0.701753
-9.400000	0.702951
-9.450000	0.704354
-9.500000	0.705552
-9.550000	0.70713
-9.600000	0.708416
-9.650000	0.709673
-9.700000	0.710929
-9.750000	0.712215
-9.800000	0.713209
-9.850000	0.714407
-9.900000	0.715663
-9.950000	1
&
838.850000	1.16492e-52
838.800000	1.17382e-52
838.750000	1.18278e-52
838.700000	1.19181e-52
838.650000	1.20092e-52
838.600000	1.21009e-52
838.550000	1.21933e-52
838.500000	1.22864e-52
838.450000	1.23802e-52
838.400000	1.24748e-52
838.350000	1.25701e-52
838.300000	1.26661e-52
838.250000	1.27628e-52
838.200000	1.28603e-52
838.150000	1.29585e-52
838.100000	1.30575e-52
838.050000	1.31572e-52
838.000000	1.32577e-52
837.950000	1.33589e-52
837.900000	1.34609e-52
837.850000	1.35637e-52
837.800000	1.36673e-52
837.750000	1.37717e-52
837.700000	1.38769e-52
837.650000	1.39829e-52
837.600000	1.40897e-52
837.550000	1.41973e-52
837.500000	1.43057e-52
837.450000	1.4415e-52
837.400000	1.4525e-52
837.350000	1.4636e-52
837.300000	1.47478e-52
837.250000	1.48604e-52
837.200000	1.49739e-52
837.150000	1.50882e-52
837.100000	1.52035e-52
837.050000	1.53196e-52
837.000000	1.54366e-52
836.950000	1.55545e-52
836.900000	1.56733e-52
836.850000	1.5793e-52
836.800000	1.59136e-52
836.750000	1.60351e-52
836.700000	1.61576e-52
836.650000	1.6281e-52
836.600000	1.64053e-52
836.550000	1.65306e-52
836.500000	1.66569e-52
836.450000	1.67841e-52
836.400000	1.69123e-52
836.350000	1.70414e-52
836.300000	1.71716e-52
836.250000	1.73027e-52
836.200000	1.74349e-52
836.150000	1.7568e-52
836.100000	1.77022e-52
836.050000	1.78374e-52
836.000000	1.79736e-52
835.950000	1.81109e-52
835.900000	1.82492e-52
835.850000	1.83886e-52
835.800000	1.8529e-52
835.750000	1.86705e-52
835.700000	1.88131e-52
835.650000	1.89568e-52
835.600000	1.91015e-52
835.550000	1.92474e-52
835.500000	1.93944e-52
835.450000	1.95425e-52
835.400000	1.96918e-52
835.350000	1.98422e-52
835.300000	1.99937e-52
835.250000	2.01464e-52
835.200000	2.03003e-52
835.150000	2.04553e-52
835.100000	2.06115e-52
835.050000	2.07689e-52
835.000000	2.09276e-52
834.950000	2.10874e-52
834.900000	2.12484e-52
834.850000	2.14107e-52
834.800000	2.15742e-52
834.750000	2.1739e-52
834.700000	2.1905e-52
834.650000	2.20723e-52
834.600000	2.22409e-52
834.550000	2.24107e-52
834.500000	2.25819e-52
834.450000	2.27544e-52
834.400000	2.29281e-52
834.350000	2.31032e-52
834.300000	2.32797e-52
834.250000	2.34575e-52
834.200000	2.36366e-52
834.150000	2.38171e-52
834.100000	2.3999e-52
834.050000	2.41823e-52
834.000000	2.4367e-52
833.950000	2.45531e-52
833.900000	2.47406e-52
833.850000	2.49296e-52
833.800000	2.51199e-52
833.750000	2.53118e-52
833.700000	2.55051e-52
833.650000	2.56999e-52
833.600000	2.58962e-52
833.550000	2.60939e-52
833.500000	2.62932e-52
833.450000	2.6494e-52
833.400000	2.66963e-52
833.350000	2.69002e-52
833.300000	2.71057e-52
833.250000	2.73127e-52
833.200000	2.75213e-52
833.150000	2.77315e-52
833.100000	2.79432e-52
833.050000	2.81566e-52
833.000000	2.83717e-52
832.950000	2.85884e-52
832.900000	2.88067e-52
832.850000	2.90267e-52
832.800000	2.92484e-52
832.750000	2.94717e-52
832.700000	2.96968e-52
832.650000	2.99236e-52
832.600000	3.01521e-52
832.550000	3.03824e-52
832.500000	3.06145e-52
832.450000	3.08483e-52
832.400000	3.10838e-52
832.350000	3.13212e-52
832.300000	3.15604e-52
832.250000	3.18015e-52
832.200000	3.20443e-52
832.150000	3.22891e-52
832.100000	3.25357e-52
832.050000	3.27841e-52
832.000000	3.30345e-52
831.950000	3.32868e-52
831.900000	3.3541e-52
831.850000	3.37972e-52
831.800000	3.40553e-52
831.750000	3.43154e-52
831.700000	3.45774e-52
831.650000	3.48415e-52
831.600000	3.51076e-52
831.550000	3.53757e-52
831.500000	3.56459e-52
831.450000	3.59181e-52
831.400000	3.61924e-52
831.350000	3.64688e-52
831.300000	3.67473e-52
831.250000	3.7028e-52
831.200000	3.73108e-52
831.150000	3.75957e-52
831.100000	3.78828e-52
831.050000	3.81721e-52
831.000000	3.84637e-52
830.950000	3.87574e-52
830.900000	3.90534e-52
830.850000	3.93516e-52
830.800000	3.96522e-52
830.750000	3.9955e-52
830.700000	4.02601e-52
830.650000	4.05676e-52
830.600000	4.08774e-52
830.550000	4.11896e-52
830.500000	4.15042e-52
830.450000	4.18211e-52
830.400000	4.21405e-52
830.350000	4.24624e-52
830.300000	4.27866e-52
830.250000	4.31134e-52
830.200000	4.34427e-52
830.150000	4.37744e-52
830.100000	4.41087e-52
830.050000	4.44456e-52
830.000000	4.4785e-52
829.950000	4.51271e-52
829.900000	4.54717e-52
829.850000	4.5819e-52
829.800000	4.61689e-52
829.750000	4.65215e-52
829.700000	4.68768e-52
829.650000	4.72347e-52
829.600000	4.75955e-52
829.550000	4.7959e-52
829.500000	4.83252e-52
829.450000	4.86943e-52
829.400000	4.90662e-52
829.350000	4.94409e-52
829.300000	4.98185e-52
829.250000	5.01989e-52
829.200000	5.05823e-52
829.150000	5.09686e-52
829.100000	5.13578e-52
829.050000	5.17501e-52
829.000000	5.21453e-52
828.950000	5.25435e-52
828.900000	5.29448e-52
828.850000	5.33491e-52
828.800000	5.37565e-52
828.750000	5.41671e-52
828.700000	5.45808e-52
828.650000	5.49976e-52
828.600000	5.54176e-52
828.550000	5.58408e-52
828.500000	5.62673e-52
828.450000	5.6697e-52
828.400000	5.713e-52
828.350000	5.75663e-52
828.300000	5.80059e-52
828.250000	5.84489e-52
828.200000	5.88953e-52
828.150000	5.93451e-52
828.100000	5.97983e-52
828.050000	6.02549e-52
828.000000	6.07151e-52
827.950000	6.11788e-52
827.900000	6.1646e-52
827.850000	6.21168e-52
827.800000	6.25912e-52
827.750000	6.30692e-52
827.700000	6.35508e-52
827.650000	6.40362e-52
827.600000	6.45252e-52
827.550000	6.5018e-52
827.500000	6.55145e-52
827.450000	6.60149e-52
827.400000	6.6519e-52
827.350000	6.7027e-52
827.300000	6.75389e-52
827.250000	6.80547e-52
827.200000	6.85744e-52
827.150000	6.90981e-52
827.100000	6.96258e-52
827.050000	7.01575e-52
827.000000	7.06933e-52
826.950000	7.12332e-52
826.900000	7.17772e-52
826.850000	7.23254e-52
826.800000	7.28777e-52
826.750000	7.34343e-52
826.700000	7.39951e-52
826.650000	7.45602e-52
826.600000	7.51296e-52
826.550000	7.57033e-52
826.500000	7.62815e-52
826.450000	7.6864e-52
826.400000	7.7451e-52
826.350000	7.80425e-52
826.300000	7.86385e-52
826.250000	7.92391e-52
826.200000	7.98442e-52
826.150000	8.0454e-52
826.100000	8.10684e-52
826.050000	8.16875e-52
826.000000	8.23113e-52
825.950000	8.29399e-52
825.900000	8.35734e-52
825.850000	8.42116e-52
825.800000	8.48547e-52
825.750000	8.55027e-52
825.700000	8.61557e-52
825.650000	8.68137e-52
825.600000	8.74767e-52
825.550000	8.81447e-52
825.500000	8.88179e-52
825.450000	8.94961e-52
825.400000	9.01796e-52
825.350000	9.08683e-52
825.300000	9.15623e-52
825.250000	9.22615e-52
825.200000	9.29661e-52
825.150000	9.36761e-52
825.100000	9.43915e-52
825.050000	9.51123e-52
825.000000	9.58387e-52
824.950000	9.65706e-52
824.900000	9.73081e-52
824.850000	9.80512e-52
824.800000	9.88e-52
824.750000	9.95545e-52
824.700000	1.00315e-51
824.650000	1.01081e-51
824.600000	1.01853e-51
824.550000	1.02631e-51
824.500000	1.03414e-51
824.450000	1.04204e-51
824.400000	1.05e-51
824.350000	1.05802e-51
824.300000	1.0661e-51
824.250000	1.07424e-51
824.200000	1.08244e-51
824.150000	1.09071e-51
824.100000	1.09904e-51
824.050000	1.10743e-51
824.000000	1.11589e-51
823.950000	1.12441e-51
823.900000	1.133e-51
823.850000	1.14165e-51
823.800000	1.15037e-51
823.750000	1.15916e-51
823.700000	1.16801e-51
823.650000	1.17693e-51
823.600000	1.18592e-51
823.550000	1.19497e-51
823.500000	1.2041e-51
823.450000	1.21329e-51
823.400000	1.22256e-51
823.350000	1.2319e-51
823.300000	1.2413e-51
823.250000	1.25078e-51
823.200000	1.26034e-51
823.150000	1.26996e-51
823.100000	1.27966e-51
823.050000	1.28943e-51
823.000000	1.29928e-51
822.950000	1.3092e-51
822.900000	1.3192e-51
822.850000	1.32927e-51
822.800000	1.33942e-51
822.750000	1.34965e-51
822.700000	1.35996e-51
822.650000	1.37035e-51
822.600000	1.38081e-51
822.550000	1.39136e-51
822.500000	1.40198e-51
822.450000	1.41269e-51
822.400000	1.42348e-51
822.350000	1.43435e-51
822.300000	1.4453e-51
822.250000	1.45634e-51
822.200000	1.46746e-51
822.150000	1.47867e-51
822.100000	1.48996e-51
822.050000	1.50134e-51
822.000000	1.5128e-51
821.950000	1.52436e-51
821.900000	1.536e-51
821.850000	1.54773e-51
821.800000	1.55955e-51
821.750000	1.57146e-51
821.700000	1.58346e-51
821.650000	1.59555e-51
821.600000	1.60774e-51
821.550000	1.62001e-51
821.500000	1.63238e-51
821.450000	1.64485e-51
821.400000	1.65741e-51
821.350000	1.67007e-51
821.300000	1.68282e-51
821.250000	1.69567e-51
821.200000	1.70862e-51
821.150000	1.72167e-51
821.100000	1.73482e-51
821.050000	1.74807e-51
821.000000	1.76142e-51
820.950000	1.77487e-51
820.900000	1.78842e-51
820.850000	1.80208e-51
820.800000	1.81584e-51
820.750000	1.82971e-51
820.700000	1.84368e-51
820.650000	1.85776e-51
820.600000	1.87195e-51
820.550000	1.88625e-51
820.500000	1.90065e-51
820.450000	1.91517e-51
820.400000	1.92979e-51
820.350000	1.94453e-51
820.300000	1.95938e-51
820.250000	1.97434e-51
820.200000	1.98942e-51
820.150000	2.00461e-51
820.100000	2.01992e-51
820.050000	2.03535e-51
820.000000	2.05089e-51
819.950000	2.06655e-51
819.900000	2.08233e-51
819.850000	2.09824e-51
819.800000	2.11426e-51
819.750000	2.13041e-51
819.700000	2.14667e-51
819.650000	2.16307e-51
819.600000	2.17959e-51
819.550000	2.19623e-51
819.500000	2.213e-51
819.450000	2.2299e-51
819.400000	2.24693e-51
819.350000	2.26409e-51
819.300000	2.28138e-51
819.250000	2.2988e-51
819.200000	2.31636e-51
819.150000	2.33405e-51
819.100000	2.35187e-51
819.050000	2.36983e-51
819.000000	2.38793e-51
818.950000	2.40617e-51
818.900000	2.42454e-51
818.850000	2.44306e-51
818.800000	2.46171e-51
818.750000	2.48051e-51
818.700000	2.49946e-51
818.650000	2.51854e-51
818.600000	2.53778e-51
818.550000	2.55716e-51
818.500000	2.57669e-51
818.450000	2.59636e-51
818.400000	2.61619e-51
818.350000	2.63617e-51
818.300000	2.6563e-51
818.250000	2.67659e-51
818.200000	2.69703e-51
818.150000	2.71762e-51
818.100000	2.73838e-51
818.050000	2.75929e-51
818.000000	2.78036e-51
817.950000	2.80159e-51
817.900000	2.82299e-51
817.850000	2.84455e-51
817.800000	2.86627e-51
817.750000	2.88816e-51
817.700000	2.91021e-51
817.650000	2.93244e-51
817.600000	2.95483e-51
817.550000	2.9774e-51
817.500000	3.00013e-51
817.450000	3.02305e-51
817.400000	3.04613e-51
817.350000	3.06939e-51
817.300000	3.09283e-51
817.250000	3.11645e-51
817.200000	3.14025e-51
817.150000	3.16423e-51
817.100000	3.1884e-51
817.050000	3.21274e-51
817.000000	3.23728e-51
816.950000	3.262e-51
816.900000	3.28691e-51
816.850000	3.31201e-51
816.800000	3.33731e-51
816.750000	3.36279e-51
816.700000	3.38847e-51
816.650000	3.41435e-51
816.600000	3.44042e-51
816.550000	3.4667e-51
816.500000	3.49317e-51
816.450000	3.51984e-51
816.400000	3.54672e-51
816.350000	3.57381e-51
816.300000	3.6011e-51
816.250000	3.6286e-51
816.200000	3.65631e-51
816.150000	3.68423e-51
816.100000	3.71237e-51
816.050000	3.74072e-51
816.000000	3.76928e-51
815.950000	3.79807e-51
815.900000	3.82707e-51
815.850000	3.8563e-51
815.800000	3.88575e-51
815.750000	3.91542e-51
815.700000	3.94532e-51
815.650000	3.97545e-51
815.600000	4.00581e-51
815.550000	4.0364e-51
815.500000	4.06723e-51
815.450000	4.09828e-51
815.400000	4.12958e-51
815.350000	4.16112e-51
815.300000	4.19289e-51
815.250000	4.22491e-51
815.200000	4.25718e-51
815.150000	4.28969e-51
815.100000	4.32245e-51
815.050000	4.35545e-51
815.000000	4.38872e-51
814.950000	4.42223e-51
814.900000	4.456e-51
814.850000	4.49003e-51
814.800000	4.52432e-51
814.750000	4.55887e-51
814.700000	4.59368e-51
814.650000	4.62876e-51
814.600000	4.66411e-51
814.550000	4.69973e-51
814.500000	4.73562e-51
814.450000	4.77178e-51
814.400000	4.80822e-51
814.350000	4.84494e-51
814.300000	4.88194e-51
814.250000	4.91922e-51
814.200000	4.95678e-51
814.150000	4.99464e-51
814.100000	5.03278e-51
814.050000	5.07121e-51
814.000000	5.10994e-51
813.950000	5.14896e-51
813.900000	5.18828e-51
813.850000	5.2279e-51
813.800000	5.26782e-51
813.750000	5.30805e-51
813.700000	5.34859e-51
813.650000	5.38943e-51
813.600000	5.43059e-51
813.550000	5.47206e-51
813.500000	5.51385e-51
813.450000	5.55595e-51
813.400000	5.59838e-51
813.350000	5.64113e-51
813.300000	5.68421e-51
813.250000	5.72762e-51
813.200000	5.77136e-51
813.150000	5.81543e-51
813.100000	5.85984e-51
813.050000	5.90459e-51
813.000000	5.94968e-51
812.950000	5.99512e-51
812.900000	6.0409e-51
812.850000	6.08703e-51
812.800000	6.13351e-51
812.750000	6.18035e-51
812.700000	6.22755e-51
812.650000	6.2751e-51
812.600000	6.32302e-51
812.550000	6.37131e-51
812.500000	6.41996e-51
812.450000	6.46899e-51
812.400000	6.51839e-51
812.350000	6.56817e-51
812.300000	6.61832e-51
812.250000	6.66887e-51
812.200000	6.71979e-51
812.150000	6.77111e-51
812.100000	6.82282e-51
812.050000	6.87492e-51
812.000000	6.92742e-51
811.950000	6.98032e-51
811.900000	7.03362e-51
811.850000	7.08734e-51
811.800000	7.14146e-51
811.750000	7.19599e-51
811.700000	7.25095e-51
811.650000	7.30632e-51
811.600000	7.36211e-51
811.550000	7.41833e-51
811.500000	7.47498e-51
811.450000	7.53206e-51
811.400000	7.58958e-51
811.350000	7.64754e-51
811.300000	7.70594e-51
811.250000	7.76479e-51
811.200000	7.82408e-51
811.150000	7.88383e-51
811.100000	7.94403e-51
811.050000	8.0047e-51
811.000000	8.06583e-51
810.950000	8.12742e-51
810.900000	8.18948e-51
810.850000	8.25202e-51
810.800000	8.31504e-51
810.750000	8.37854e-51
810.700000	8.44252e-51
810.650000	8.50699e-51
810.600000	8.57195e-51
810.550000	8.63741e-51
810.500000	8.70337e-51
810.450000	8.76983e-51
810.400000	8.8368e-51
810.350000	8.90428e-51
810.300000	8.97228e-51
810.250000	9.0408e-51
810.200000	9.10984e-51
810.150000	9.1794e-51
810.100000	9.2495e-51
810.050000	9.32013e-51
810.000000	9.39131e-51
809.950000	9.46302e-51
809.900000	9.53529e-51
809.850000	9.6081e-51
809.800000	9.68147e-51
809.750000	9.7554e-51
809.700000	9.8299e-51
809.650000	9.90497e-51
809.600000	9.9806e-51
809.550000	1.00568e-50
809.500000	1.01336e-50
809.450000	1.0211e-50
809.400000	1.0289e-50
809.350000	1.03675e-50
809.300000	1.04467e-50
809.250000	1.05265e-50
809.200000	1.06069e-50
809.150000	1.06879e-50
809.100000	1.07695e-50
809.050000	1.08517e-50
809.000000	1.09346e-50
808.950000	1.10181e-50
808.900000	1.11022e-50
808.850000	1.1187e-50
808.800000	1.12724e-50
808.750000	1.13585e-50
808.700000	1.14453e-50
808.650000	1.15327e-50
808.600000	1.16207e-50
808.550000	1.17095e-50
808.500000	1.17989e-50
808.450000	1.1889e-50
808.400000	1.19798e-50
808.350000	1.20713e-50
808.300000	1.21634e-50
808.250000	1.22563e-50
808.200000	1.23499e-50
808.150000	1.24442e-50
808.100000	1.25393e-50
808.050000	1.2635e-50
808.000000	1.27315e-50
807.950000	1.28287e-50
807.900000	1.29267e-50
807.850000	1.30254e-50
807.800000	1.31249e-50
807.750000	1.32251e-50
807.700000	1.33261e-50
807.650000	1.34278e-50
807.600000	1.35304e-50
807.550000	1.36337e-50
807.500000	1.37378e-50
807.450000	1.38427e-50
807.400000	1.39484e-50
807.350000	1.40549e-50
807.300000	1.41623e-50
807.250000	1.42704e-50
807.200000	1.43794e-50
807.150000	1.44892e-50
807.100000	1.45998e-50
807.050000	1.47113e-50
807.000000	1.48237e-50
806.950000	1.49369e-50
806.900000	1.50509e-50
806.850000	1.51659e-50
806.800000	1.52817e-50
806.750000	1.53984e-50
806.700000	1.5516e-50
806.650000	1.56345e-50
806.600000	1.57538e-50
806.550000	1.58741e-50
806.500000	1.59954e-50
806.450000	1.61175e-50
806.400000	1.62406e-50
806.350000	1.63646e-50
806.300000	1.64896e-50
806.250000	1.66155e-50
806.200000	1.67424e-50
806.150000	1.68702e-50
806.100000	1.6999e-50
806.050000	1.71289e-50
806.000000	1.72597e-50
805.950000	1.73915e-50
805.900000	1.75243e-50
805.850000	1.76581e-50
805.800000	1.77929e-50
805.750000	1.79288e-50
805.700000	1.80657e-50
805.650000	1.82037e-50
805.600000	1.83427e-50
805.550000	1.84827e-50
805.500000	1.86239e-50
805.450000	1.87661e-50
805.400000	1.89094e-50
805.350000	1.90538e-50
805.300000	1.91993e-50
805.250000	1.93459e-50
805.200000	1.94936e-50
805.150000	1.96425e-50
805.100000	1.97925e-50
805.050000	1.99436e-50
805.000000	2.00959e-50
804.950000	2.02494e-50
804.900000	2.0404e-50
804.850000	2.05598e-50
804.800000	2.07168e-50
804.750000	2.0875e-50
804.700000	2.10344e-50
804.650000	2.1195e-50
804.600000	2.13569e-50
804.550000	2.152e-50
804.500000	2.16843e-50
804.450000	2.18499e-50
804.400000	2.20168e-50
804.350000	2.21849e-50
804.300000	2.23543e-50
804.250000	2.2525e-50
804.200000	2.2697e-50
804.150000	2.28703e-50
804.100000	2.3045e-50
804.050000	2.32209e-50
804.000000	2.33983e-50
803.950000	2.35769e-50
803.900000	2.3757e-50
803.850000	2.39384e-50
803.800000	2.41212e-50
803.750000	2.43054e-50
803.700000	2.4491e-50
803.650000	2.4678e-50
803.600000	2.48664e-50
803.550000	2.50563e-50
803.500000	2.52477e-50
803.450000	2.54405e-50
803.400000	2.56347e-50
803.350000	2.58305e-50
803.300000	2.60277e-50
803.250000	2.62265e-50
803.200000	2.64267e-50
803.150000	2.66285e-50
803.100000	2.68319e-50
803.050000	2.70368e-50
803.000000	2.72432e-50
802.950000	2.74513e-50
802.900000	2.76609e-50
802.850000	2.78721e-50
802.800000	2.8085e-50
802.750000	2.82994e-50
802.700000	2.85155e-50
802.650000	2.87333e-50
802.600000	2.89527e-50
802.550000	2.91738e-50
802.500000	2.93965e-50
802.450000	2.9621e-50
802.400000	2.98472e-50
802.350000	3.00751e-50
802.300000	3.03048e-50
802.250000	3.05362e-50
802.200000	3.07694e-50
802.150000	3.10043e-50
802.100000	3.12411e-50
802.050000	3.14797e-50
802.000000	3.172e-50
801.950000	3.19623e-50
801.900000	3.22063e-50
801.850000	3.24523e-50
801.800000	3.27001e-50
801.750000	3.29498e-50
801.700000	3.32014e-50
801.650000	3.34549e-50
801.600000	3.37104e-50
801.550000	3.39678e-50
801.500000	3.42272e-50
801.450000	3.44886e-50
801.400000	3.47519e-50
801.350000	3.50173e-50
801.300000	3.52847e-50
801.250000	3.55541e-50
801.200000	3.58256e-50
801.150000	3.60992e-50
801.100000	3.63748e-50
801.050000	3.66526e-50
801.000000	3.69325e-50
800.950000	3.72145e-50
800.900000	3.74987e-50
800.850000	3.7785e-50
800.800000	3.80736e-50
800.750000	3.83643e-50
800.700000	3.86573e-50
800.650000	3.89524e-50
800.600000	3.92499e-50
800.550000	3.95496e-50
800.500000	3.98516e-50
800.450000	4.01559e-50
800.400000	4.04626e-50
800.350000	4.07715e-50
800.300000	4.10829e-50
800.250000	4.13966e-50
800.200000	4.17127e-50
800.150000	4.20312e-50
800.100000	4.23522e-50
800.050000	4.26756e-50
800.000000	4.30014e-50
799.950000	4.33298e-50
799.900000	4.36607e-50
799.850000	4.39941e-50
799.800000	4.433e-50
799.750000	4.46685e-50
799.700000	4.50096e-50
799.650000	4.53533e-50
799.600000	4.56996e-50
799.550000	4.60486e-50
799.500000	4.64002e-50
799.450000	4.67546e-50
799.400000	4.71116e-50
799.350000	4.74713e-50
799.300000	4.78338e-50
799.250000	4.81991e-50
799.200000	4.85671e-50
799.150000	4.8938e-50
799.100000	4.93117e-50
799.050000	4.96882e-50
799.000000	5.00677e-50
798.950000	5.045e-50
798.900000	5.08352e-50
798.850000	5.12234e-50
798.800000	5.16145e-50
798.750000	5.20087e-50
798.700000	5.24058e-50
798.650000	5.2806e-50
798.600000	5.32092e-50
798.550000	5.36155e-50
798.500000	5.40249e-50
798.450000	5.44375e-50
798.400000	5.48532e-50
798.350000	5.5272e-50
798.300000	5.56941e-50
798.250000	5.61194e-50
798.200000	5.65479e-50
798.150000	5.69797e-50
798.100000	5.74148e-50
798.050000	5.78532e-50
798.000000	5.8295e-50
797.950000	5.87401e-50
797.900000	5.91887e-50
797.850000	5.96406e-50
797.800000	6.00961e-50
797.750000	6.0555e-50
797.700000	6.10174e-50
797.650000	6.14833e-50
797.600000	6.19528e-50
797.550000	6.24258e-50
797.500000	6.29025e-50
797.450000	6.33829e-50
797.400000	6.38668e-50
797.350000	6.43545e-50
797.300000	6.48459e-50
797.250000	6.53411e-50
797.200000	6.58401e-50
797.150000	6.63428e-50
797.100000	6.68494e-50
797.050000	6.73599e-50
797.000000	6.78742e-50
796.950000	6.83925e-50
796.900000	6.89148e-50
796.850000	6.9441e-50
796.800000	6.99712e-50
796.750000	7.05055e-50
796.700000	7.10439e-50
796.650000	7.15864e-50
796.600000	7.21331e-50
796.550000	7.26839e-50
796.500000	7.32389e-50
796.450000	7.37981e-50
796.400000	7.43616e-50
796.350000	7.49295e-50
796.300000	7.55016e-50
796.250000	7.60782e-50
796.200000	7.66591e-50
796.150000	7.72445e-50
796.100000	7.78343e-50
796.050000	7.84286e-50
796.000000	7.90275e-50
795.950000	7.9631e-50
795.900000	8.0239e-50
795.850000	8.08517e-50
795.800000	8.14691e-50
795.750000	8.20912e-50
795.700000	8.2718e-50
795.650000	8.33497e-50
795.600000	8.39861e-50
795.550000	8.46275e-50
795.500000	8.52737e-50
795.450000	8.59248e-50
795.400000	8.65809e-50
795.350000	8.72421e-50
795.300000	8.79082e-50
795.250000	8.85795e-50
795.200000	8.92559e-50
795.150000	8.99374e-50
795.100000	9.06242e-50
795.050000	9.13162e-50
795.000000	9.20135e-50
794.950000	9.27161e-50
794.900000	9.34241e-50
794.850000	9.41374e-50
794.800000	9.48563e-50
794.750000	9.55806e-50
794.700000	9.63104e-50
794.650000	9.70458e-50
794.600000	9.77869e-50
794.550000	9.85336e-50
794.500000	9.9286e-50
794.450000	1.00044e-49
794.400000	1.00808e-49
794.350000	1.01578e-49
794.300000	1.02353e-49
794.250000	1.03135e-49
794.200000	1.03923e-49
794.150000	1.04716e-49
794.100000	1.05516e-49
794.050000	1.06321e-49
794.000000	1.07133e-49
793.950000	1.07951e-49
793.900000	1.08776e-49
793.850000	1.09606e-49
793.800000	1.10443e-49
793.750000	1.11286e-49
793.700000	1.12136e-49
793.650000	1.12993e-49
793.600000	1.13855e-49
793.550000	1.14725e-49
793.500000	1.15601e-49
793.450000	1.16483e-49
793.400000	1.17373e-49
793.350000	1.18269e-49
793.300000	1.19172e-49
793.250000	1.20082e-49
793.200000	1.20999e-49
793.150000	1.21923e-49
793.100000	1.22854e-49
793.050000	1.23792e-49
793.000000	1.24737e-49
792.950000	1.2569e-49
792.900000	1.2665e-49
792.850000	1.27617e-49
792.800000	1.28591e-49
792.750000	1.29573e-49
792.700000	1.30563e-49
792.650000	1.31559e-49
792.600000	1.32564e-49
792.550000	1.33576e-49
792.500000	1.34596e-49
792.450000	1.35624e-49
792.400000	1.3666e-49
792.350000	1.37703e-49
792.300000	1.38755e-49
792.250000	1.39814e-49
792.200000	1.40882e-49
792.150000	1.41957e-49
792.100000	1.43041e-49
792.050000	1.44134e-49
792.000000	1.45234e-49
791.950000	1.46343e-49
791.900000	1.47461e-49
791.850000	1.48587e-49
791.800000	1.49721e-49
791.750000	1.50865e-49
791.700000	1.52017e-49
791.650000	1.53177e-49
791.600000	1.54347e-49
791.550000	1.55525e-49
791.500000	1.56713e-49
791.450000	1.5791e-49
791.400000	1.59115e-49
791.350000	1.6033e-49
791.300000	1.61555e-49
791.250000	1.62788e-49
791.200000	1.64031e-49
791.150000	1.65284e-49
791.100000	1.66546e-49
791.050000	1.67818e-49
791.000000	1.69099e-49
790.950000	1.7039e-49
790.900000	1.71691e-49
790.850000	1.73002e-49
790.800000	1.74323e-49
790.750000	1.75654e-49
790.700000	1.76996e-49
790.650000	1.78347e-49
790.600000	1.79709e-49
790.550000	1.81081e-49
790.500000	1.82464e-49
790.450000	1.83857e-49
790.400000	1.85261e-49
790.350000	1.86676e-49
790.300000	1.88101e-49
790.250000	1.89537e-49
790.200000	1.90985e-49
790.150000	1.92443e-49
790.100000	1.93912e-49
790.050000	1.95393e-49
790.000000	1.96885e-49
789.950000	1.98388e-49
789.900000	1.99903e-49
789.850000	2.0143e-49
789.800000	2.02968e-49
789.750000	2.04518e-49
789.700000	2.06079e-49
789.650000	2.07653e-49
789.600000	2.09238e-49
789.550000	2.10836e-49
789.500000	2.12446e-49
789.450000	2.14068e-49
789.400000	2.15703e-49
789.350000	2.1735e-49
789.300000	2.19009e-49
789.250000	2.20682e-49
789.200000	2.22367e-49
789.150000	2.24065e-49
789.100000	2.25776e-49
789.050000	2.275e-49
789.000000	2.29237e-49
788.950000	2.30987e-49
788.900000	2.32751e-49
788.850000	2.34528e-49
788.800000	2.36319e-49
788.750000	2.38123e-49
788.700000	2.39942e-49
788.650000	2.41774e-49
788.600000	2.4362e-49
788.550000	2.4548e-49
788.500000	2.47355e-49
788.450000	2.49243e-49
788.400000	2.51146e-49
788.350000	2.53064e-49
788.300000	2.54996e-49
788.250000	2.56944e-49
788.200000	2.58905e-49
788.150000	2.60882e-49
788.100000	2.62874e-49
788.050000	2.64882e-49
788.000000	2.66904e-49
787.950000	2.68942e-49
787.900000	2.70996e-49
787.850000	2.73065e-49
787.800000	2.7515e-49
787.750000	2.77251e-49
787.700000	2.79368e-49
787.650000	2.81501e-49
787.600000	2.83651e-49
787.550000	2.85817e-49
787.500000	2.87999e-49
787.450000	2.90198e-49
787.400000	2.92414e-49
787.350000	2.94647e-49
787.300000	2.96897e-49
787.250000	2.99164e-49
787.200000	3.01448e-49
787.150000	3.0375e-49
787.100000	3.06069e-49
787.050000	3.08406e-49
787.000000	3.10761e-49
786.950000	3.13134e-49
786.900000	3.15525e-49
786.850000	3.17934e-49
786.800000	3.20362e-49
786.750000	3.22808e-49
786.700000	3.25273e-49
786.650000	3.27756e-49
786.600000	3.30259e-49
786.550000	3.32781e-49
786.500000	3.35322e-49
786.450000	3.37882e-49
786.400000	3.40462e-49
786.350000	3.43062e-49
786.300000	3.45681e-49
786.250000	3.48321e-49
786.200000	3.5098e-49
786.150000	3.5366e-49
786.100000	3.56361e-49
786.050000	3.59082e-49
786.000000	3.61824e-49
785.950000	3.64586e-49
785.900000	3.6737e-49
785.850000	3.70175e-49
785.800000	3.73002e-49
785.750000	3.7585e-49
785.700000	3.7872e-49
785.650000	3.81612e-49
785.600000	3.84525e-49
785.550000	3.87462e-49
785.500000	3.9042e-49
785.450000	3.93401e-49
785.400000	3.96405e-49
785.350000	3.99432e-49
785.300000	4.02482e-49
785.250000	4.05555e-49
785.200000	4.08652e-49
785.150000	4.11772e-49
785.100000	4.14916e-49
785.050000	4.18084e-49
785.000000	4.21277e-49
784.950000	4.24493e-49
784.900000	4.27735e-49
784.850000	4.31001e-49
784.800000	4.34291e-49
784.750000	4.37608e-49
784.700000	4.40949e-49
784.650000	4.44316e-49
784.600000	4.47708e-49
784.550000	4.51127e-49
784.500000	4.54572e-49
784.450000	4.58043e-49
784.400000	4.6154e-49
784.350000	4.65064e-49
784.300000	4.68615e-49
784.250000	4.72193e-49
784.200000	4.75799e-49
784.150000	4.79432e-49
784.100000	4.83093e-49
784.050000	4.86781e-49
784.000000	4.90498e-49
783.950000	4.94243e-49
783.900000	4.98017e-49
783.850000	5.0182e-49
783.800000	5.05651e-49
783.750000	5.09512e-49
783.700000	5.13403e-49
783.650000	5.17323e-49
783.600000	5.21273e-49
783.550000	5.25253e-49
783.500000	5.29264e-49
783.450000	5.33305e-49
783.400000	5.37377e-49
783.350000	5.4148e-49
783.300000	5.45615e-49
783.250000	5.49781e-49
783.200000	5.53979e-49
783.150000	5.58209e-49
783.100000	5.62471e-49
783.050000	5.66766e-49
783.000000	5.71093e-49
782.950000	5.75454e-49
782.900000	5.79848e-49
782.850000	5.84275e-49
782.800000	5.88736e-49
782.750000	5.93232e-49
782.700000	5.97761e-49
782.650000	6.02326e-49
782.600000	6.06925e-49
782.550000	6.11559e-49
782.500000	6.16229e-49
782.450000	6.20934e-49
782.400000	6.25675e-49
782.350000	6.30452e-49
782.300000	6.35266e-49
782.250000	6.40117e-49
782.200000	6.45004e-49
782.150000	6.49929e-49
782.100000	6.54892e-49
782.050000	6.59892e-49
782.000000	6.64931e-49
781.950000	6.70008e-49
781.900000	6.75124e-49
781.850000	6.80279e-49
781.800000	6.85473e-49
781.750000	6.90707e-49
781.700000	6.95981e-49
781.650000	7.01295e-49
781.600000	7.0665e-49
781.550000	7.12045e-49
781.500000	7.17482e-49
781.450000	7.22961e-49
781.400000	7.28481e-49
781.350000	7.34043e-49
781.300000	7.39648e-49
781.250000	7.45295e-49
781.200000	7.50986e-49
781.150000	7.5672e-49
781.100000	7.62498e-49
781.050000	7.6832e-49
781.000000	7.74187e-49
780.950000	7.80098e-49
780.900000	7.86054e-49
780.850000	7.92056e-49
780.800000	7.98104e-49
780.750000	8.04198e-49
780.700000	8.10338e-49
780.650000	8.16526e-49
780.600000	8.2276e-49
780.550000	8.29042e-49
780.500000	8.35372e-49
780.450000	8.41751e-49
780.400000	8.48178e-49
780.350000	8.54654e-49
780.300000	8.6118e-49
780.250000	8.67755e-49
780.200000	8.74381e-49
780.150000	8.81057e-49
780.100000	8.87785e-49
780.050000	8.94563e-49
780.000000	9.01394e-49
779.950000	9.08276e-49
779.900000	9.15211e-49
779.850000	9.22199e-49
779.800000	9.29241e-49
779.750000	9.36336e-49
779.700000	9.43485e-49
779.650000	9.50689e-49
779.600000	9.57948e-49
779.550000	9.65263e-49
779.500000	9.72633e-49
779.450000	9.80059e-49
779.400000	9.87542e-49
779.350000	9.95083e-49
779.300000	1.00268e-48
779.250000	1.01034e-48
779.200000	1.01805e-48
779.150000	1.02582e-48
779.100000	1.03366e-48
779.050000	1.04155e-48
779.000000	1.0495e-48
778.950000	1.05752e-48
778.900000	1.06559e-48
778.850000	1.07373e-48
778.800000	1.08192e-48
778.750000	1.09019e-48
778.700000	1.09851e-48
778.650000	1.1069e-48
778.600000	1.11535e-48
778.550000	1.12386e-48
778.500000	1.13245e-48
778.450000	1.14109e-48
778.400000	1.1498e-48
778.350000	1.15858e-48
778.300000	1.16743e-48
778.250000	1.17634e-48
778.200000	1.18533e-48
778.150000	1.19438e-48
778.100000	1.2035e-48
778.050000	1.21269e-48
778.000000	1.22194e-48
777.950000	1.23127e-48
777.900000	1.24068e-48
777.850000	1.25015e-48
777.800000	1.25969e-48
777.750000	1.26931e-48
777.700000	1.279e-48
777.650000	1.28877e-48
777.600000	1.29861e-48
777.550000	1.30853e-48
777.500000	1.31852e-48
777.450000	1.32858e-48
777.400000	1.33873e-48
777.350000	1.34895e-48
777.300000	1.35925e-48
777.250000	1.36963e-48
777.200000	1.38009e-48
777.150000	1.39062e-48
777.100000	1.40124e-48
777.050000	1.41194e-48
777.000000	1.42272e-48
776.950000	1.43358e-48
776.900000	1.44453e-48
776.850000	1.45556e-48
776.800000	1.46667e-48
776.750000	1.47787e-48
776.700000	1.48915e-48
776.650000	1.50052e-48
776.600000	1.51198e-48
776.550000	1.52353e-48
776.500000	1.53516e-48
776.450000	1.54688e-48
776.400000	1.55869e-48
776.350000	1.57059e-48
776.300000	1.58258e-48
776.250000	1.59467e-48
776.200000	1.60684e-48
776.150000	1.61911e-48
776.100000	1.63147e-48
776.050000	1.64393e-48
776.000000	1.65648e-48
775.950000	1.66913e-48
775.900000	1.68188e-48
775.850000	1.69472e-48
775.800000	1.70766e-48
775.750000	1.7207e-48
775.700000	1.73383e-48
775.650000	1.74707e-48
775.600000	1.76041e-48
775.550000	1.77385e-48
775.500000	1.7874e-48
775.450000	1.80104e-48
775.400000	1.8148e-48
775.350000	1.82865e-48
775.300000	1.84261e-48
775.250000	1.85668e-48
775.200000	1.87086e-48
775.150000	1.88514e-48
775.100000	1.89954e-48
775.050000	1.91404e-48
775.000000	1.92866e-48
774.950000	1.94338e-48
774.900000	1.95822e-48
774.850000	1.97317e-48
774.800000	1.98824e-48
774.750000	2.00342e-48
774.700000	2.01871e-48
774.650000	2.03413e-48
774.600000	2.04966e-48
774.550000	2.06531e-48
774.500000	2.08108e-48
774.450000	2.09697e-48
774.400000	2.11298e-48
774.350000	2.12911e-48
774.300000	2.14537e-48
774.250000	2.16175e-48
774.200000	2.17825e-48
774.150000	2.19488e-48
774.100000	2.21164e-48
774.050000	2.22853e-48
774.000000	2.24554e-48
773.950000	2.26269e-48
773.900000	2.27997e-48
773.850000	2.29737e-48
773.800000	2.31492e-48
773.750000	2.33259e-48
773.700000	2.3504e-48
773.650000	2.36835e-48
773.600000	2.38643e-48
773.550000	2.40465e-48
773.500000	2.42301e-48
773.450000	2.44151e-48
773.400000	2.46015e-48
773.350000	2.47894e-48
773.300000	2.49786e-48
773.250000	2.51693e-48
773.200000	2.53615e-48
773.150000	2.55552e-48
773.100000	2.57503e-48
773.050000	2.59469e-48
773.000000	2.6145e-48
772.950000	2.63446e-48
772.900000	2.65458e-48
772.850000	2.67484e-48
772.800000	2.69527e-48
772.750000	2.71585e-48
772.700000	2.73658e-48
772.650000	2.75748e-48
772.600000	2.77853e-48
772.550000	2.79975e-48
772.500000	2.82112e-48
772.450000	2.84266e-48
772.400000	2.86437e-48
772.350000	2.88624e-48
772.300000	2.90827e-48
772.250000	2.93048e-48
772.200000	2.95285e-48
772.150000	2.9754e-48
772.100000	2.99812e-48
772.050000	3.02101e-48
772.000000	3.04407e-48
771.950000	3.06732e-48
771.900000	3.09073e-48
771.850000	3.11433e-48
771.800000	3.13811e-48
771.750000	3.16207e-48
771.700000	3.18621e-48
771.650000	3.21054e-48
771.600000	3.23505e-48
771.550000	3.25976e-48
771.500000	3.28464e-48
771.450000	3.30972e-48
771.400000	3.33499e-48
771.350000	3.36046e-48
771.300000	3.38611e-48
771.250000	3.41197e-48
771.200000	3.43802e-48
771.150000	3.46427e-48
771.100000	3.49072e-48
771.050000	3.51737e-48
771.000000	3.54423e-48
770.950000	3.57129e-48
770.900000	3.59855e-48
770.850000	3.62603e-48
770.800000	3.65371e-48
770.750000	3.68161e-48
770.700000	3.70972e-48
770.650000	3.73804e-48
770.600000	3.76659e-48
770.550000	3.79534e-48
770.500000	3.82432e-48
770.450000	3.85352e-48
770.400000	3.88294e-48
770.350000	3.91259e-48
770.300000	3.94246e-48
770.250000	3.97256e-48
770.200000	4.00289e-48
770.150000	4.03346e-48
770.100000	4.06425e-48
770.050000	4.09528e-48
770.000000	4.12655e-48
769.950000	4.15806e-48
769.900000	4.18981e-48
769.850000	4.2218e-48
769.800000	4.25403e-48
769.750000	4.28651e-48
769.700000	4.31924e-48
769.650000	4.35221e-48
769.600000	4.38544e-48
769.550000	4.41893e-48
769.500000	4.45267e-48
769.450000	4.48666e-48
769.400000	4.52092e-48
769.350000	4.55544e-48
769.300000	4.59022e-48
769.250000	4.62526e-48
769.200000	4.66058e-48
769.150000	4.69616e-48
769.100000	4.73202e-48
769.050000	4.76815e-48
769.000000	4.80455e-48
768.950000	4.84124e-48
768.900000	4.8782e-48
768.850000	4.91544e-48
768.800000	4.95297e-48
768.750000	4.99079e-48
768.700000	5.0289e-48
768.650000	5.06729e-48
768.600000	5.10598e-48
768.550000	5.14496e-48
768.500000	5.18425e-48
768.450000	5.22383e-48
768.400000	5.26371e-48
768.350000	5.3039e-48
768.300000	5.3444e-48
768.250000	5.3852e-48
768.200000	5.42632e-48
768.150000	5.46775e-48
768.100000	5.5095e-48
768.050000	5.55156e-48
768.000000	5.59395e-48
767.950000	5.63666e-48
767.900000	5.67969e-48
767.850000	5.72306e-48
767.800000	5.76675e-48
767.750000	5.81078e-48
767.700000	5.85515e-48
767.650000	5.89985e-48
767.600000	5.9449e-48
767.550000	5.99029e-48
767.500000	6.03602e-48
767.450000	6.08211e-48
767.400000	6.12855e-48
767.350000	6.17534e-48
767.300000	6.22249e-48
767.250000	6.26999e-48
767.200000	6.31787e-48
767.150000	6.3661e-48
767.100000	6.41471e-48
767.050000	6.46368e-48
767.000000	6.51303e-48
766.950000	6.56276e-48
766.900000	6.61287e-48
766.850000	6.66336e-48
766.800000	6.71423e-48
766.750000	6.7655e-48
766.700000	6.81715e-48
766.650000	6.8692e-48
766.600000	6.92165e-48
766.550000	6.97449e-48
766.500000	7.02774e-48
766.450000	7.0814e-48
766.400000	7.13546e-48
766.350000	7.18994e-48
766.300000	7.24484e-48
766.250000	7.30015e-48
766.200000	7.35589e-48
766.150000	7.41205e-48
766.100000	7.46864e-48
766.050000	7.52567e-48
766.000000	7.58312e-48
765.950000	7.64102e-48
765.900000	7.69936e-48
765.850000	7.75814e-48
765.800000	7.81738e-48
765.750000	7.87706e-48
765.700000	7.9372e-48
765.650000	7.9978e-48
765.600000	8.05887e-48
765.550000	8.1204e-48
765.500000	8.18239e-48
765.450000	8.24487e-48
765.400000	8.30782e-48
765.350000	8.37125e-48
765.300000	8.43516e-48
765.250000	8.49956e-48
765.200000	8.56445e-48
765.150000	8.62984e-48
765.100000	8.69573e-48
765.050000	8.76212e-48
765.000000	8.82902e-48
764.950000	8.89643e-48
764.900000	8.96435e-48
764.850000	9.0328e-48
764.800000	9.10176e-48
764.750000	9.17125e-48
764.700000	9.24127e-48
764.650000	9.31183e-48
764.600000	9.38293e-48
764.550000	9.45456e-48
764.500000	9.52675e-48
764.450000	9.59948e-48
764.400000	9.67278e-48
764.350000	9.74663e-48
764.300000	9.82104e-48
764.250000	9.89602e-48
764.200000	9.97158e-48
764.150000	1.00477e-47
764.100000	1.01244e-47
764.050000	1.02017e-47
764.000000	1.02796e-47
763.950000	1.03581e-47
763.900000	1.04372e-47
763.850000	1.05169e-47
763.800000	1.05972e-47
763.750000	1.06781e-47
763.700000	1.07596e-47
763.650000	1.08417e-47
763.600000	1.09245e-47
763.550000	1.10079e-47
763.500000	1.1092e-47
763.450000	1.11767e-47
763.400000	1.1262e-47
763.350000	1.1348e-47
763.300000	1.14346e-47
763.250000	1.15219e-47
763.200000	1.16099e-47
763.150000	1.16985e-47
763.100000	1.17878e-47
763.050000	1.18778e-47
763.000000	1.19685e-47
762.950000	1.20599e-47
762.900000	1.2152e-47
762.850000	1.22448e-47
762.800000	1.23382e-47
762.750000	1.24324e-47
762.700000	1.25274e-47
762.650000	1.2623e-47
762.600000	1.27194e-47
762.550000	1.28165e-47
762.500000	1.29143e-47
762.450000	1.30129e-47
762.400000	1.31123e-47
762.350000	1.32124e-47
762.300000	1.33133e-47
762.250000	1.34149e-47
762.200000	1.35173e-47
762.150000	1.36205e-47
762.100000	1.37245e-47
762.050000	1.38293e-47
762.000000	1.39349e-47
761.950000	1.40413e-47
761.900000	1.41485e-47
761.850000	1.42565e-47
761.800000	1.43654e-47
761.750000	1.4475e-47
761.700000	1.45856e-47
761.650000	1.46969e-47
761.600000	1.48091e-47
761.550000	1.49222e-47
761.500000	1.50361e-47
761.450000	1.51509e-47
761.400000	1.52666e-47
761.350000	1.53832e-47
761.300000	1.55006e-47
761.250000	1.56189e-47
761.200000	1.57382e-47
761.150000	1.58583e-47
761.100000	1.59794e-47
761.050000	1.61014e-47
761.000000	1.62244e-47
760.950000	1.63482e-47
760.900000	1.6473e-47
760.850000	1.65988e-47
760.800000	1.67255e-47
760.750000	1.68532e-47
760.700000	1.69819e-47
760.650000	1.71116e-47
760.600000	1.72422e-47
760.550000	1.73738e-47
760.500000	1.75065e-47
760.450000	1.76401e-47
760.400000	1.77748e-47
760.350000	1.79105e-47
760.300000	1.80473e-47
760.250000	1.81851e-47
760.200000	1.83239e-47
760.150000	1.84638e-47
760.100000	1.86048e-47
760.050000	1.87468e-47
760.000000	1.88899e-47
759.950000	1.90341e-47
759.900000	1.91795e-47
759.850000	1.93259e-47
759.800000	1.94734e-47
759.750000	1.96221e-47
759.700000	1.97719e-47
759.650000	1.99229e-47
759.600000	2.0075e-47
759.550000	2.02283e-47
759.500000	2.03827e-47
759.450000	2.05383e-47
759.400000	2.06951e-47
759.350000	2.08531e-47
759.300000	2.10123e-47
759.250000	2.11728e-47
759.200000	2.13344e-47
759.150000	2.14973e-47
759.100000	2.16614e-47
759.050000	2.18268e-47
759.000000	2.19934e-47
758.950000	2.21613e-47
758.900000	2.23305e-47
758.850000	2.2501e-47
758.800000	2.26728e-47
758.750000	2.28459e-47
758.700000	2.30203e-47
758.650000	2.31961e-47
758.600000	2.33732e-47
758.550000	2.35516e-47
758.500000	2.37314e-47
758.450000	2.39126e-47
758.400000	2.40952e-47
758.350000	2.42792e-47
758.300000	2.44645e-47
758.250000	2.46513e-47
758.200000	2.48395e-47
758.150000	2.50291e-47
758.100000	2.52202e-47
758.050000	2.54128e-47
758.000000	2.56068e-47
757.950000	2.58023e-47
757.900000	2.59993e-47
757.850000	2.61978e-47
757.800000	2.63978e-47
757.750000	2.65993e-47
757.700000	2.68024e-47
757.650000	2.7007e-47
757.600000	2.72132e-47
757.550000	2.7421e-47
757.500000	2.76303e-47
757.450000	2.78413e-47
757.400000	2.80539e-47
757.350000	2.8268e-47
757.300000	2.84839e-47
757.250000	2.87013e-47
757.200000	2.89204e-47
757.150000	2.91412e-47
757.100000	2.93637e-47
757.050000	2.95879e-47
757.000000	2.98138e-47
756.950000	3.00414e-47
756.900000	3.02708e-47
756.850000	3.05019e-47
756.800000	3.07347e-47
756.750000	3.09694e-47
756.700000	3.12058e-47
756.650000	3.14441e-47
756.600000	3.16841e-47
756.550000	3.1926e-47
756.500000	3.21698e-47
756.450000	3.24154e-47
756.400000	3.26629e-47
756.350000	3.29122e-47
756.300000	3.31635e-47
756.250000	3.34167e-47
756.200000	3.36718e-47
756.150000	3.39289e-47
756.100000	3.41879e-47
756.050000	3.44489e-47
756.000000	3.47119e-47
755.950000	3.4977e-47
755.900000	3.5244e-47
755.850000	3.55131e-47
755.800000	3.57842e-47
755.750000	3.60574e-47
755.700000	3.63327e-47
755.650000	3.66101e-47
755.600000	3.68896e-47
755.550000	3.71712e-47
755.500000	3.7455e-47
755.450000	3.77409e-47
755.400000	3.80291e-47
755.350000	3.83194e-47
755.300000	3.8612e-47
755.250000	3.89068e-47
755.200000	3.92038e-47
755.150000	3.95031e-47
755.100000	3.98047e-47
755.050000	4.01086e-47
755.000000	4.04148e-47
754.950000	4.07233e-47
754.900000	4.10343e-47
754.850000	4.13475e-47
754.800000	4.16632e-47
754.750000	4.19813e-47
754.700000	4.23018e-47
754.650000	4.26247e-47
754.600000	4.29502e-47
754.550000	4.32781e-47
754.500000	4.36085e-47
754.450000	4.39414e-47
754.400000	4.42769e-47
754.350000	4.46149e-47
754.300000	4.49555e-47
754.250000	4.52988e-47
754.200000	4.56446e-47
754.150000	4.59931e-47
754.100000	4.63442e-47
754.050000	4.6698e-47
754.000000	4.70545e-47
753.950000	4.74138e-47
753.900000	4.77758e-47
753.850000	4.81405e-47
753.800000	4.8508e-47
753.750000	4.88784e-47
753.700000	4.92515e-47
753.650000	4.96275e-47
753.600000	5.00064e-47
753.550000	5.03882e-47
753.500000	5.07729e-47
753.450000	5.11605e-47
753.400000	5.15511e-47
753.350000	5.19447e-47
753.300000	5.23412e-47
753.250000	5.27408e-47
753.200000	5.31435e-47
753.150000	5.35492e-47
753.100000	5.3958e-47
753.050000	5.437e-47
753.000000	5.47851e-47
752.950000	5.52033e-47
752.900000	5.56248e-47
752.850000	5.60494e-47
752.800000	5.64774e-47
752.750000	5.69085e-47
752.700000	5.7343e-47
752.650000	5.77808e-47
752.600000	5.82219e-47
752.550000	5.86664e-47
752.500000	5.91143e-47
752.450000	5.95656e-47
752.400000	6.00204e-47
752.350000	6.04786e-47
752.300000	6.09403e-47
752.250000	6.14055e-47
752.200000	6.18743e-47
752.150000	6.23467e-47
752.100000	6.28227e-47
752.050000	6.33023e-47
752.000000	6.37856e-47
751.950000	6.42726e-47
751.900000	6.47633e-47
751.850000	6.52577e-47
751.800000	6.57559e-47
751.750000	6.62579e-47
751.700000	6.67638e-47
751.650000	6.72735e-47
751.600000	6.77871e-47
751.550000	6.83046e-47
751.500000	6.8826e-47
751.450000	6.93515e-47
751.400000	6.9881e-47
751.350000	7.04145e-47
751.300000	7.0952e-47
751.250000	7.14937e-47
751.200000	7.20395e-47
751.150000	7.25895e-47
751.100000	7.31437e-47
751.050000	7.37021e-47
751.000000	7.42648e-47
750.950000	7.48317e-47
750.900000	7.5403e-47
750.850000	7.59787e-47
750.800000	7.65587e-47
750.750000	7.71432e-47
750.700000	7.77322e-47
750.650000	7.83256e-47
750.600000	7.89236e-47
750.550000	7.95261e-47
750.500000	8.01333e-47
750.450000	8.0745e-47
750.400000	8.13615e-47
750.350000	8.19826e-47
750.300000	8.26085e-47
750.250000	8.32392e-47
750.200000	8.38746e-47
750.150000	8.4515e-47
750.100000	8.51602e-47
750.050000	8.58104e-47
750.000000	8.64655e-47
749.950000	8.71256e-47
749.900000	8.77907e-47
749.850000	8.8461e-47
749.800000	8.91363e-47
749.750000	8.98168e-47
749.700000	9.05025e-47
749.650000	9.11934e-47
749.600000	9.18896e-47
749.550000	9.25912e-47
749.500000	9.3298e-47
749.450000	9.40103e-47
749.400000	9.4728e-47
749.350000	9.54512e-47
749.300000	9.61799e-47
749.250000	9.69142e-47
749.200000	9.76541e-47
749.150000	9.83996e-47
749.100000	9.91508e-47
749.050000	9.99078e-47
749.000000	1.0067e-46
748.950000	1.01439e-46
748.900000	1.02213e-46
748.850000	1.02994e-46
748.800000	1.0378e-46
748.750000	1.04572e-46
748.700000	1.05371e-46
748.650000	1.06175e-46
748.600000	1.06986e-46
748.550000	1.07803e-46
748.500000	1.08626e-46
748.450000	1.09455e-46
748.400000	1.1029e-46
748.350000	1.11132e-46
748.300000	1.11981e-46
748.250000	1.12836e-46
748.200000	1.13697e-46
748.150000	1.14565e-46
748.100000	1.1544e-46
748.050000	1.16321e-46
748.000000	1.17209e-46
747.950000	1.18104e-46
747.900000	1.19006e-46
747.850000	1.19914e-46
747.800000	1.2083e-46
747.750000	1.21752e-46
747.700000	1.22681e-46
747.650000	1.23618e-46
747.600000	1.24562e-46
747.550000	1.25513e-46
747.500000	1.26471e-46
747.450000	1.27436e-46
747.400000	1.28409e-46
747.350000	1.2939e-46
747.300000	1.30377e-46
747.250000	1.31373e-46
747.200000	1.32376e-46
747.150000	1.33386e-46
747.100000	1.34405e-46
747.050000	1.35431e-46
747.000000	1.36465e-46
746.950000	1.37506e-46
746.900000	1.38556e-46
746.850000	1.39614e-46
746.800000	1.4068e-46
746.750000	1.41754e-46
746.700000	1.42836e-46
746.650000	1.43927e-46
746.600000	1.45025e-46
746.550000	1.46132e-46
746.500000	1.47248e-46
746.450000	1.48372e-46
746.400000	1.49505e-46
746.350000	1.50646e-46
746.300000	1.51796e-46
746.250000	1.52955e-46
746.200000	1.54123e-46
746.150000	1.55299e-46
746.100000	1.56485e-46
746.050000	1.5768e-46
746.000000	1.58884e-46
745.950000	1.60096e-46
745.900000	1.61319e-46
745.850000	1.6255e-46
745.800000	1.63791e-46
745.750000	1.65042e-46
745.700000	1.66302e-46
745.650000	1.67571e-46
745.600000	1.6885e-46
745.550000	1.70139e-46
745.500000	1.71438e-46
745.450000	1.72747e-46
745.400000	1.74066e-46
745.350000	1.75395e-46
745.300000	1.76734e-46
745.250000	1.78083e-46
745.200000	1.79443e-46
745.150000	1.80812e-46
745.100000	1.82193e-46
745.050000	1.83584e-46
745.000000	1.84985e-46
744.950000	1.86397e-46
744.900000	1.8782e-46
744.850000	1.89254e-46
744.800000	1.90699e-46
744.750000	1.92155e-46
744.700000	1.93622e-46
744.650000	1.951e-46
744.600000	1.96589e-46
744.550000	1.9809e-46
744.500000	1.99603e-46
744.450000	2.01126e-46
744.400000	2.02662e-46
744.350000	2.04209e-46
744.300000	2.05768e-46
744.250000	2.07339e-46
744.200000	2.08922e-46
744.150000	2.10517e-46
744.100000	2.12124e-46
744.050000	2.13743e-46
744.000000	2.15375e-46
743.950000	2.17019e-46
743.900000	2.18676e-46
743.850000	2.20345e-46
743.800000	2.22027e-46
743.750000	2.23722e-46
743.700000	2.2543e-46
743.650000	2.27151e-46
743.600000	2.28885e-46
743.550000	2.30633e-46
743.500000	2.32393e-46
743.450000	2.34168e-46
743.400000	2.35955e-46
743.350000	2.37757e-46
743.300000	2.39572e-46
743.250000	2.41401e-46
743.200000	2.43243e-46
743.150000	2.451e-46
743.100000	2.46971e-46
743.050000	2.48857e-46
743.000000	2.50757e-46
742.950000	2.52671e-46
742.900000	2.546e-46
742.850000	2.56544e-46
742.800000	2.58502e-46
742.750000	2.60476e-46
742.700000	2.62464e-46
742.650000	2.64468e-46
742.600000	2.66487e-46
742.550000	2.68521e-46
742.500000	2.70571e-46
742.450000	2.72637e-46
742.400000	2.74718e-46
742.350000	2.76815e-46
742.300000	2.78928e-46
742.250000	2.81058e-46
742.200000	2.83203e-46
742.150000	2.85365e-46
742.100000	2.87544e-46
742.050000	2.89739e-46
742.000000	2.91951e-46
741.950000	2.9418e-46
741.900000	2.96425e-46
741.850000	2.98688e-46
741.800000	3.00969e-46
741.750000	3.03266e-46
741.700000	3.05581e-46
741.650000	3.07914e-46
741.600000	3.10265e-46
741.550000	3.12633e-46
741.500000	3.1502e-46
741.450000	3.17425e-46
741.400000	3.19848e-46
741.350000	3.2229e-46
741.300000	3.2475e-46
741.250000	3.2723e-46
741.200000	3.29728e-46
741.150000	3.32245e-46
741.100000	3.34781e-46
741.050000	3.37337e-46
741.000000	3.39912e-46
740.950000	3.42507e-46
740.900000	3.45122e-46
740.850000	3.47757e-46
740.800000	3.50411e-46
740.750000	3.53086e-46
740.700000	3.55782e-46
740.650000	3.58498e-46
740.600000	3.61235e-46
740.550000	3.63992e-46
740.500000	3.66771e-46
740.450000	3.69571e-46
740.400000	3.72392e-46
740.350000	3.75235e-46
740.300000	3.781e-46
740.250000	3.80986e-46
740.200000	3.83895e-46
740.150000	3.86825e-46
740.100000	3.89778e-46
740.050000	3.92754e-46
740.000000	3.95752e-46
739.950000	3.98773e-46
739.900000	4.01818e-46
739.850000	4.04885e-46
739.800000	4.07976e-46
739.750000	4.11091e-46
739.700000	4.14229e-46
739.650000	4.17391e-46
739.600000	4.20577e-46
739.550000	4.23788e-46
739.500000	4.27023e-46
739.450000	4.30283e-46
739.400000	4.33568e-46
739.350000	4.36878e-46
739.300000	4.40213e-46
739.250000	4.43574e-46
739.200000	4.4696e-46
739.150000	4.50372e-46
739.100000	4.5381e-46
739.050000	4.57274e-46
739.000000	4.60765e-46
738.950000	4.64283e-46
738.900000	4.67827e-46
738.850000	4.71398e-46
738.800000	4.74997e-46
738.750000	4.78623e-46
738.700000	4.82277e-46
738.650000	4.85959e-46
738.600000	4.89668e-46
738.550000	4.93407e-46
738.500000	4.97173e-46
738.450000	5.00969e-46
738.400000	5.04793e-46
738.350000	5.08647e-46
738.300000	5.1253e-46
738.250000	5.16442e-46
738.200000	5.20385e-46
738.150000	5.24357e-46
738.100000	5.2836e-46
738.050000	5.32394e-46
738.000000	5.36458e-46
737.950000	5.40553e-46
737.900000	5.4468e-46
737.850000	5.48838e-46
737.800000	5.53028e-46
737.750000	5.57249e-46
737.700000	5.61503e-46
737.650000	5.6579e-46
737.600000	5.70109e-46
737.550000	5.74461e-46
737.500000	5.78847e-46
737.450000	5.83266e-46
737.400000	5.87718e-46
737.350000	5.92205e-46
737.300000	5.96726e-46
737.250000	6.01281e-46
737.200000	6.05871e-46
737.150000	6.10496e-46
737.100000	6.15157e-46
737.050000	6.19853e-46
737.000000	6.24585e-46
736.950000	6.29353e-46
736.900000	6.34157e-46
736.850000	6.38998e-46
736.800000	6.43876e-46
736.750000	6.48792e-46
736.700000	6.53744e-46
736.650000	6.58735e-46
736.600000	6.63764e-46
736.550000	6.68831e-46
736.500000	6.73937e-46
736.450000	6.79081e-46
736.400000	6.84265e-46
736.350000	6.89489e-46
736.300000	6.94752e-46
736.250000	7.00056e-46
736.200000	7.054e-46
736.150000	7.10785e-46
736.100000	7.16211e-46
736.050000	7.21679e-46
736.000000	7.27188e-46
735.950000	7.32739e-46
735.900000	7.38333e-46
735.850000	7.43969e-46
735.800000	7.49648e-46
735.750000	7.55371e-46
735.700000	7.61138e-46
735.650000	7.66948e-46
735.600000	7.72803e-46
735.550000	7.78702e-46
735.500000	7.84647e-46
735.450000	7.90637e-46
735.400000	7.96672e-46
735.350000	8.02754e-46
735.300000	8.08882e-46
735.250000	8.15057e-46
735.200000	8.21279e-46
735.150000	8.27548e-46
735.100000	8.33866e-46
735.050000	8.40231e-46
735.000000	8.46646e-46
734.950000	8.53109e-46
734.900000	8.59621e-46
734.850000	8.66183e-46
734.800000	8.72796e-46
734.750000	8.79458e-46
734.700000	8.86172e-46
734.650000	8.92937e-46
734.600000	8.99753e-46
734.550000	9.06622e-46
734.500000	9.13543e-46
734.450000	9.20517e-46
734.400000	9.27544e-46
734.350000	9.34625e-46
734.300000	9.41759e-46
734.250000	9.48949e-46
734.200000	9.56193e-46
734.150000	9.63492e-46
734.100000	9.70847e-46
734.050000	9.78258e-46
734.000000	9.85726e-46
733.950000	9.93251e-46
733.900000	1.00083e-45
733.850000	1.00847e-45
733.800000	1.01617e-45
733.750000	1.02393e-45
733.700000	1.03175e-45
733.650000	1.03962e-45
733.600000	1.04756e-45
733.550000	1.05555e-45
733.500000	1.06361e-45
733.450000	1.07173e-45
733.400000	1.07991e-45
733.350000	1.08816e-45
733.300000	1.09646e-45
733.250000	1.10483e-45
733.200000	1.11327e-45
733.150000	1.12177e-45
733.100000	1.13033e-45
733.050000	1.13896e-45
733.000000	1.14765e-45
732.950000	1.15641e-45
732.900000	1.16524e-45
732.850000	1.17414e-45
732.800000	1.1831e-45
732.750000	1.19213e-45
732.700000	1.20123e-45
732.650000	1.2104e-45
732.600000	1.21964e-45
732.550000	1.22895e-45
732.500000	1.23833e-45
732.450000	1.24779e-45
732.400000	1.25731e-45
732.350000	1.26691e-45
732.300000	1.27658e-45
732.250000	1.28633e-45
732.200000	1.29615e-45
732.150000	1.30604e-45
732.100000	1.31601e-45
732.050000	1.32606e-45
732.000000	1.33618e-45
731.950000	1.34638e-45
731.900000	1.35666e-45
731.850000	1.36701e-45
731.800000	1.37745e-45
731.750000	1.38796e-45
731.700000	1.39856e-45
731.650000	1.40924e-45
731.600000	1.41999e-45
731.550000	1.43083e-45
731.500000	1.44176e-45
731.450000	1.45276e-45
731.400000	1.46385e-45
731.350000	1.47503e-45
731.300000	1.48629e-45
731.250000	1.49763e-45
731.200000	1.50906e-45
731.150000	1.52058e-45
731.100000	1.53219e-45
731.050000	1.54389e-45
731.000000	1.55567e-45
730.950000	1.56755e-45
730.900000	1.57951e-45
730.850000	1.59157e-45
730.800000	1.60372e-45
730.750000	1.61596e-45
730.700000	1.6283e-45
730.650000	1.64073e-45
730.600000	1.65325e-45
730.550000	1.66587e-45
730.500000	1.67859e-45
730.450000	1.69141e-45
730.400000	1.70432e-45
730.350000	1.71733e-45
730.300000	1.73044e-45
730.250000	1.74365e-45
730.200000	1.75696e-45
730.150000	1.77037e-45
730.100000	1.78388e-45
730.050000	1.7975e-45
730.000000	1.81122e-45
729.950000	1.82505e-45
729.900000	1.83898e-45
729.850000	1.85302e-45
729.800000	1.86716e-45
729.750000	1.88142e-45
729.700000	1.89578e-45
729.650000	1.91025e-45
729.600000	1.92483e-45
729.550000	1.93953e-45
729.500000	1.95433e-45
729.450000	1.96925e-45
729.400000	1.98428e-45
729.350000	1.99943e-45
729.300000	2.01469e-45
729.250000	2.03007e-45
729.200000	2.04557e-45
729.150000	2.06118e-45
729.100000	2.07692e-45
729.050000	2.09277e-45
729.000000	2.10875e-45
728.950000	2.12484e-45
728.900000	2.14107e-45
728.850000	2.15741e-45
728.800000	2.17388e-45
728.750000	2.19047e-45
728.700000	2.20719e-45
728.650000	2.22404e-45
728.600000	2.24102e-45
728.550000	2.25813e-45
728.500000	2.27536e-45
728.450000	2.29273e-45
728.400000	2.31024e-45
728.350000	2.32787e-45
728.300000	2.34564e-45
728.250000	2.36355e-45
728.200000	2.38159e-45
728.150000	2.39977e-45
728.100000	2.41809e-45
728.050000	2.43655e-45
728.000000	2.45515e-45
727.950000	2.47389e-45
727.900000	2.49277e-45
727.850000	2.5118e-45
727.800000	2.53097e-45
727.750000	2.55029e-45
727.700000	2.56976e-45
727.650000	2.58938e-45
727.600000	2.60914e-45
727.550000	2.62906e-45
727.500000	2.64913e-45
727.450000	2.66935e-45
727.400000	2.68973e-45
727.350000	2.71026e-45
727.300000	2.73095e-45
727.250000	2.7518e-45
727.200000	2.7728e-45
727.150000	2.79397e-45
727.100000	2.8153e-45
727.050000	2.83679e-45
727.000000	2.85844e-45
726.950000	2.88026e-45
726.900000	2.90225e-45
726.850000	2.9244e-45
726.800000	2.94673e-45
726.750000	2.96922e-45
726.700000	2.99189e-45
726.650000	3.01473e-45
726.600000	3.03774e-45
726.550000	3.06093e-45
726.500000	3.08429e-45
726.450000	3.10784e-45
726.400000	3.13156e-45
726.350000	3.15546e-45
726.300000	3.17955e-45
726.250000	3.20382e-45
726.200000	3.22828e-45
726.150000	3.25292e-45
726.100000	3.27775e-45
726.050000	3.30277e-45
726.000000	3.32799e-45
725.950000	3.35339e-45
725.900000	3.37899e-45
725.850000	3.40478e-45
725.800000	3.43077e-45
725.750000	3.45696e-45
725.700000	3.48335e-45
725.650000	3.50994e-45
725.600000	3.53673e-45
725.550000	3.56373e-45
725.500000	3.59093e-45
725.450000	3.61834e-45
725.400000	3.64597e-45
725.350000	3.6738e-45
725.300000	3.70184e-45
725.250000	3.7301e-45
725.200000	3.75857e-45
725.150000	3.78726e-45
725.100000	3.81617e-45
725.050000	3.8453e-45
725.000000	3.87466e-45
724.950000	3.90423e-45
724.900000	3.93404e-45
724.850000	3.96407e-45
724.800000	3.99433e-45
724.750000	4.02482e-45
724.700000	4.05554e-45
724.650000	4.0865e-45
724.600000	4.11769e-45
724.550000	4.14912e-45
724.500000	4.18079e-45
724.450000	4.21271e-45
724.400000	4.24487e-45
724.350000	4.27727e-45
724.300000	4.30992e-45
724.250000	4.34282e-45
724.200000	4.37597e-45
724.150000	4.40937e-45
724.100000	4.44303e-45
724.050000	4.47695e-45
724.000000	4.51112e-45
723.950000	4.54556e-45
723.900000	4.58025e-45
723.850000	4.61522e-45
723.800000	4.65045e-45
723.750000	4.68595e-45
723.700000	4.72171e-45
723.650000	4.75776e-45
723.600000	4.79408e-45
723.550000	4.83067e-45
723.500000	4.86754e-45
723.450000	4.9047e-45
723.400000	4.94214e-45
723.350000	4.97987e-45
723.300000	5.01788e-45
723.250000	5.05618e-45
723.200000	5.09478e-45
723.150000	5.13367e-45
723.100000	5.17286e-45
723.050000	5.21234e-45
723.000000	5.25213e-45
722.950000	5.29222e-45
722.900000	5.33262e-45
722.850000	5.37332e-45
722.800000	5.41434e-45
722.750000	5.45567e-45
722.700000	5.49731e-45
722.650000	5.53928e-45
722.600000	5.58156e-45
722.550000	5.62417e-45
722.500000	5.6671e-45
722.450000	5.71036e-45
722.400000	5.75395e-45
722.350000	5.79787e-45
722.300000	5.84213e-45
722.250000	5.88672e-45
722.200000	5.93166e-45
722.150000	5.97693e-45
722.100000	6.02256e-45
722.050000	6.06853e-45
722.000000	6.11485e-45
721.950000	6.16153e-45
721.900000	6.20856e-45
721.850000	6.25595e-45
721.800000	6.30371e-45
721.750000	6.35183e-45
721.700000	6.40031e-45
721.650000	6.44917e-45
721.600000	6.4984e-45
721.550000	6.548e-45
721.500000	6.59798e-45
721.450000	6.64835e-45
721.400000	6.6991e-45
721.350000	6.75023e-45
721.300000	6.80176e-45
721.250000	6.85368e-45
721.200000	6.90599e-45
721.150000	6.95871e-45
721.100000	7.01183e-45
721.050000	7.06535e-45
721.000000	7.11928e-45
720.950000	7.17363e-45
720.900000	7.22838e-45
720.850000	7.28356e-45
720.800000	7.33916e-45
720.750000	7.39518e-45
720.700000	7.45163e-45
720.650000	7.50851e-45
720.600000	7.56582e-45
720.550000	7.62358e-45
720.500000	7.68177e-45
720.450000	7.74041e-45
720.400000	7.79949e-45
720.350000	7.85903e-45
720.300000	7.91902e-45
720.250000	7.97946e-45
720.200000	8.04037e-45
720.150000	8.10175e-45
720.100000	8.16359e-45
720.050000	8.22591e-45
720.000000	8.2887e-45
719.950000	8.35197e-45
719.900000	8.41572e-45
719.850000	8.47996e-45
719.800000	8.54469e-45
719.750000	8.60991e-45
719.700000	8.67563e-45
719.650000	8.74185e-45
719.600000	8.80858e-45
719.550000	8.87582e-45
719.500000	8.94357e-45
719.450000	9.01184e-45
719.400000	9.08063e-45
719.350000	9.14994e-45
719.300000	9.21979e-45
719.250000	9.29016e-45
719.200000	9.36108e-45
719.150000	9.43253e-45
719.100000	9.50453e-45
719.050000	9.57708e-45
719.000000	9.65019e-45
718.950000	9.72385e-45
718.900000	9.79807e-45
718.850000	9.87286e-45
718.800000	9.94823e-45
718.750000	1.00242e-44
718.700000	1.01007e-44
718.650000	1.01778e-44
718.600000	1.02555e-44
718.550000	1.03337e-44
718.500000	1.04126e-44
718.450000	1.04921e-44
718.400000	1.05722e-44
718.350000	1.06529e-44
718.300000	1.07342e-44
718.250000	1.08162e-44
718.200000	1.08987e-44
718.150000	1.09819e-44
718.100000	1.10657e-44
718.050000	1.11502e-44
718.000000	1.12353e-44
717.950000	1.13211e-44
717.900000	1.14075e-44
717.850000	1.14946e-44
717.800000	1.15823e-44
717.750000	1.16707e-44
717.700000	1.17598e-44
717.650000	1.18496e-44
717.600000	1.194e-44
717.550000	1.20311e-44
717.500000	1.2123e-44
717.450000	1.22155e-44
717.400000	1.23088e-44
717.350000	1.24027e-44
717.300000	1.24974e-44
717.250000	1.25928e-44
717.200000	1.26889e-44
717.150000	1.27858e-44
717.100000	1.28834e-44
717.050000	1.29817e-44
717.000000	1.30808e-44
716.950000	1.31806e-44
716.900000	1.32812e-44
716.850000	1.33826e-44
716.800000	1.34848e-44
716.750000	1.35877e-44
716.700000	1.36914e-44
716.650000	1.37959e-44
716.600000	1.39012e-44
716.550000	1.40073e-44
716.500000	1.41143e-44
716.450000	1.4222e-44
716.400000	1.43306e-44
716.350000	1.44399e-44
716.300000	1.45502e-44
716.250000	1.46612e-44
716.200000	1.47731e-44
716.150000	1.48859e-44
716.100000	1.49995e-44
716.050000	1.5114e-44
716.000000	1.52294e-44
715.950000	1.53456e-44
715.900000	1.54628e-44
715.850000	1.55808e-44
715.800000	1.56997e-44
715.750000	1.58196e-44
715.700000	1.59403e-44
715.650000	1.6062e-44
715.600000	1.61846e-44
715.550000	1.63081e-44
715.500000	1.64326e-44
715.450000	1.6558e-44
715.400000	1.66844e-44
715.350000	1.68118e-44
715.300000	1.69401e-44
715.250000	1.70694e-44
715.200000	1.71997e-44
715.150000	1.7331e-44
715.100000	1.74633e-44
715.050000	1.75966e-44
715.000000	1.77309e-44
714.950000	1.78662e-44
714.900000	1.80026e-44
714.850000	1.814e-44
714.800000	1.82785e-44
714.750000	1.8418e-44
714.700000	1.85586e-44
714.650000	1.87002e-44
714.600000	1.8843e-44
714.550000	1.89868e-44
714.500000	1.91317e-44
714.450000	1.92778e-44
714.400000	1.94249e-44
714.350000	1.95732e-44
714.300000	1.97226e-44
714.250000	1.98731e-44
714.200000	2.00248e-44
714.150000	2.01777e-44
714.100000	2.03317e-44
714.050000	2.04869e-44
714.000000	2.06433e-44
713.950000	2.08008e-44
713.900000	2.09596e-44
713.850000	2.11196e-44
713.800000	2.12808e-44
713.750000	2.14432e-44
713.700000	2.16069e-44
713.650000	2.17718e-44
713.600000	2.1938e-44
713.550000	2.21055e-44
713.500000	2.22742e-44
713.450000	2.24442e-44
713.400000	2.26155e-44
713.350000	2.27882e-44
713.300000	2.29621e-44
713.250000	2.31374e-44
713.200000	2.3314e-44
713.150000	2.34919e-44
713.100000	2.36712e-44
713.050000	2.38519e-44
713.000000	2.4034e-44
712.950000	2.42174e-44
712.900000	2.44023e-44
712.850000	2.45886e-44
712.800000	2.47762e-44
712.750000	2.49653e-44
712.700000	2.51559e-44
712.650000	2.53479e-44
712.600000	2.55414e-44
712.550000	2.57364e-44
712.500000	2.59328e-44
712.450000	2.61307e-44
712.400000	2.63302e-44
712.350000	2.65312e-44
712.300000	2.67337e-44
712.250000	2.69377e-44
712.200000	2.71434e-44
712.150000	2.73505e-44
712.100000	2.75593e-44
712.050000	2.77697e-44
712.000000	2.79816e-44
711.950000	2.81952e-44
711.900000	2.84104e-44
711.850000	2.86273e-44
711.800000	2.88458e-44
711.750000	2.9066e-44
711.700000	2.92878e-44
711.650000	2.95114e-44
711.600000	2.97366e-44
711.550000	2.99636e-44
711.500000	3.01923e-44
711.450000	3.04228e-44
711.400000	3.0655e-44
711.350000	3.0889e-44
711.300000	3.11247e-44
711.250000	3.13623e-44
711.200000	3.16017e-44
711.150000	3.18429e-44
711.100000	3.2086e-44
711.050000	3.23309e-44
711.000000	3.25776e-44
710.950000	3.28263e-44
710.900000	3.30769e-44
710.850000	3.33293e-44
710.800000	3.35837e-44
710.750000	3.38401e-44
710.700000	3.40984e-44
710.650000	3.43586e-44
710.600000	3.46209e-44
710.550000	3.48852e-44
710.500000	3.51514e-44
710.450000	3.54197e-44
710.400000	3.56901e-44
710.350000	3.59625e-44
710.300000	3.6237e-44
710.250000	3.65136e-44
710.200000	3.67923e-44
710.150000	3.70731e-44
710.100000	3.73561e-44
710.050000	3.76412e-44
710.000000	3.79285e-44
709.950000	3.8218e-44
709.900000	3.85098e-44
709.850000	3.88037e-44
709.800000	3.90999e-44
709.750000	3.93983e-44
709.700000	3.9699e-44
709.650000	4.00021e-44
709.600000	4.03074e-44
709.550000	4.0615e-44
709.500000	4.0925e-44
709.450000	4.12374e-44
709.400000	4.15522e-44
709.350000	4.18693e-44
709.300000	4.21889e-44
709.250000	4.25109e-44
709.200000	4.28354e-44
709.150000	4.31624e-44
709.100000	4.34918e-44
709.050000	4.38238e-44
709.000000	4.41583e-44
708.950000	4.44953e-44
708.900000	4.4835e-44
708.850000	4.51772e-44
708.800000	4.5522e-44
708.750000	4.58695e-44
708.700000	4.62196e-44
708.650000	4.65724e-44
708.600000	4.69278e-44
708.550000	4.7286e-44
708.500000	4.76469e-44
708.450000	4.80106e-44
708.400000	4.83771e-44
708.350000	4.87463e-44
708.300000	4.91184e-44
708.250000	4.94933e-44
708.200000	4.98711e-44
708.150000	5.02517e-44
708.100000	5.06353e-44
708.050000	5.10218e-44
708.000000	5.14112e-44
707.950000	5.18036e-44
707.900000	5.2199e-44
707.850000	5.25974e-44
707.800000	5.29989e-44
707.750000	5.34034e-44
707.700000	5.38111e-44
707.650000	5.42218e-44
707.600000	5.46356e-44
707.550000	5.50527e-44
707.500000	5.54729e-44
707.450000	5.58963e-44
707.400000	5.63229e-44
707.350000	5.67528e-44
707.300000	5.7186e-44
707.250000	5.76225e-44
707.200000	5.80623e-44
707.150000	5.85055e-44
707.100000	5.8952e-44
707.050000	5.9402e-44
707.000000	5.98554e-44
706.950000	6.03122e-44
706.900000	6.07726e-44
706.850000	6.12364e-44
706.800000	6.17038e-44
706.750000	6.21748e-44
706.700000	6.26494e-44
706.650000	6.31276e-44
706.600000	6.36094e-44
706.550000	6.40949e-44
706.500000	6.45841e-44
706.450000	6.50771e-44
706.400000	6.55738e-44
706.350000	6.60743e-44
706.300000	6.65786e-44
706.250000	6.70868e-44
706.200000	6.75988e-44
706.150000	6.81148e-44
706.100000	6.86347e-44
706.050000	6.91586e-44
706.000000	6.96864e-44
705.950000	7.02183e-44
705.900000	7.07543e-44
705.850000	7.12943e-44
705.800000	7.18385e-44
705.750000	7.23868e-44
705.700000	7.29393e-44
705.650000	7.3496e-44
705.600000	7.4057e-44
705.550000	7.46222e-44
705.500000	7.51918e-44
705.450000	7.57657e-44
705.400000	7.6344e-44
705.350000	7.69267e-44
705.300000	7.75139e-44
705.250000	7.81055e-44
705.200000	7.87017e-44
705.150000	7.93024e-44
705.100000	7.99076e-44
705.050000	8.05175e-44
705.000000	8.11321e-44
704.950000	8.17514e-44
704.900000	8.23753e-44
704.850000	8.30041e-44
704.800000	8.36376e-44
704.750000	8.4276e-44
704.700000	8.49192e-44
704.650000	8.55674e-44
704.600000	8.62205e-44
704.550000	8.68786e-44
704.500000	8.75417e-44
704.450000	8.82099e-44
704.400000	8.88831e-44
704.350000	8.95615e-44
704.300000	9.02451e-44
704.250000	9.09339e-44
704.200000	9.1628e-44
704.150000	9.23273e-44
704.100000	9.3032e-44
704.050000	9.37421e-44
704.000000	9.44576e-44
703.950000	9.51786e-44
703.900000	9.5905e-44
703.850000	9.6637e-44
703.800000	9.73746e-44
703.750000	9.81178e-44
703.700000	9.88667e-44
703.650000	9.96213e-44
703.600000	1.00382e-43
703.550000	1.01148e-43
703.500000	1.0192e-43
703.450000	1.02698e-43
703.400000	1.03482e-43
703.350000	1.04271e-43
703.300000	1.05067e-43
703.250000	1.05869e-43
703.200000	1.06677e-43
703.150000	1.07492e-43
703.100000	1.08312e-43
703.050000	1.09139e-43
703.000000	1.09972e-43
702.950000	1.10811e-43
702.900000	1.11657e-43
702.850000	1.12509e-43
702.800000	1.13368e-43
702.750000	1.14233e-43
702.700000	1.15105e-43
702.650000	1.15983e-43
702.600000	1.16869e-43
702.550000	1.17761e-43
702.500000	1.1866e-43
702.450000	1.19565e-43
702.400000	1.20478e-43
702.350000	1.21397e-43
702.300000	1.22324e-43
702.250000	1.23258e-43
702.200000	1.24198e-43
702.150000	1.25146e-43
702.100000	1.26101e-43
702.050000	1.27064e-43
702.000000	1.28034e-43
701.950000	1.29011e-43
701.900000	1.29996e-43
701.850000	1.30988e-43
701.800000	1.31988e-43
701.750000	1.32995e-43
701.700000	1.3401e-43
701.650000	1.35033e-43
701.600000	1.36064e-43
701.550000	1.37102e-43
701.500000	1.38148e-43
701.450000	1.39203e-43
701.400000	1.40265e-43
701.350000	1.41336e-43
701.300000	1.42415e-43
701.250000	1.43502e-43
701.200000	1.44597e-43
701.150000	1.457e-43
701.100000	1.46813e-43
701.050000	1.47933e-43
701.000000	1.49062e-43
700.950000	1.502e-43
700.900000	1.51346e-43
700.850000	1.52501e-43
700.800000	1.53665e-43
700.750000	1.54838e-43
700.700000	1.5602e-43
700.650000	1.57211e-43
700.600000	1.58411e-43
700.550000	1.5962e-43
700.500000	1.60838e-43
700.450000	1.62066e-43
700.400000	1.63303e-43
700.350000	1.64549e-43
700.300000	1.65805e-43
700.250000	1.6707e-43
700.200000	1.68346e-43
700.150000	1.6963e-43
700.100000	1.70925e-43
700.050000	1.7223e-43
700.000000	1.73544e-43
699.950000	1.74869e-43
699.900000	1.76203e-43
699.850000	1.77548e-43
699.800000	1.78903e-43
699.750000	1.80269e-43
699.700000	1.81645e-43
699.650000	1.83031e-43
699.600000	1.84428e-43
699.550000	1.85836e-43
699.500000	1.87254e-43
699.450000	1.88683e-43
699.400000	1.90123e-43
699.350000	1.91575e-43
699.300000	1.93037e-43
699.250000	1.9451e-43
699.200000	1.95995e-43
699.150000	1.97491e-43
699.100000	1.98998e-43
699.050000	2.00517e-43
699.000000	2.02047e-43
698.950000	2.03589e-43
698.900000	2.05143e-43
698.850000	2.06709e-43
698.800000	2.08286e-43
698.750000	2.09876e-43
698.700000	2.11478e-43
698.650000	2.13092e-43
698.600000	2.14719e-43
698.550000	2.16357e-43
698.500000	2.18009e-43
698.450000	2.19673e-43
698.400000	2.21349e-43
698.350000	2.23039e-43
698.300000	2.24741e-43
698.250000	2.26456e-43
698.200000	2.28185e-43
698.150000	2.29926e-43
698.100000	2.31681e-43
698.050000	2.33449e-43
698.000000	2.35231e-43
697.950000	2.37026e-43
697.900000	2.38835e-43
697.850000	2.40658e-43
697.800000	2.42495e-43
697.750000	2.44346e-43
697.700000	2.46211e-43
697.650000	2.4809e-43
697.600000	2.49984e-43
697.550000	2.51891e-43
697.500000	2.53814e-43
697.450000	2.55751e-43
697.400000	2.57703e-43
697.350000	2.5967e-43
697.300000	2.61652e-43
697.250000	2.63649e-43
697.200000	2.65661e-43
697.150000	2.67689e-43
697.100000	2.69732e-43
697.050000	2.71791e-43
697.000000	2.73865e-43
696.950000	2.75955e-43
696.900000	2.78061e-43
696.850000	2.80184e-43
696.800000	2.82322e-43
696.750000	2.84477e-43
696.700000	2.86648e-43
696.650000	2.88836e-43
696.600000	2.9104e-43
696.550000	2.93261e-43
696.500000	2.955e-43
696.450000	2.97755e-43
696.400000	3.00028e-43
696.350000	3.02317e-43
696.300000	3.04625e-43
696.250000	3.0695e-43
696.200000	3.09293e-43
696.150000	3.11653e-43
696.100000	3.14032e-43
696.050000	3.16428e-43
696.000000	3.18844e-43
695.950000	3.21277e-43
695.900000	3.23729e-43
695.850000	3.262e-43
695.800000	3.2869e-43
695.750000	3.31198e-43
695.700000	3.33726e-43
695.650000	3.36273e-43
695.600000	3.3884e-43
695.550000	3.41426e-43
695.500000	3.44031e-43
695.450000	3.46657e-43
695.400000	3.49303e-43
695.350000	3.51969e-43
695.300000	3.54655e-43
695.250000	3.57362e-43
695.200000	3.60089e-43
695.150000	3.62838e-43
695.100000	3.65607e-43
695.050000	3.68397e-43
695.000000	3.71209e-43
694.950000	3.74042e-43
694.900000	3.76897e-43
694.850000	3.79773e-43
694.800000	3.82672e-43
694.750000	3.85593e-43
694.700000	3.88536e-43
694.650000	3.91501e-43
694.600000	3.94489e-43
694.550000	3.975e-43
694.500000	4.00534e-43
694.450000	4.0359e-43
694.400000	4.06671e-43
694.350000	4.09775e-43
694.300000	4.12902e-43
694.250000	4.16053e-43
694.200000	4.19229e-43
694.150000	4.22428e-43
694.100000	4.25652e-43
694.050000	4.28901e-43
694.000000	4.32174e-43
693.950000	4.35473e-43
693.900000	4.38796e-43
693.850000	4.42145e-43
693.800000	4.4552e-43
693.750000	4.4892e-43
693.700000	4.52346e-43
693.650000	4.55799e-43
693.600000	4.59278e-43
693.550000	4.62783e-43
693.500000	4.66315e-43
693.450000	4.69874e-43
693.400000	4.7346e-43
693.350000	4.77073e-43
693.300000	4.80715e-43
693.250000	4.84383e-43
693.200000	4.8808e-43
693.150000	4.91805e-43
693.100000	4.95559e-43
693.050000	4.99341e-43
693.000000	5.03152e-43
692.950000	5.06992e-43
692.900000	5.10862e-43
692.850000	5.14761e-43
692.800000	5.18689e-43
692.750000	5.22648e-43
692.700000	5.26637e-43
692.650000	5.30656e-43
692.600000	5.34706e-43
692.550000	5.38787e-43
692.500000	5.42899e-43
692.450000	5.47043e-43
692.400000	5.51218e-43
692.350000	5.55425e-43
692.300000	5.59664e-43
692.250000	5.63935e-43
692.200000	5.68239e-43
692.150000	5.72576e-43
692.100000	5.76946e-43
692.050000	5.81349e-43
692.000000	5.85786e-43
691.950000	5.90257e-43
691.900000	5.94762e-43
691.850000	5.99301e-43
691.800000	6.03875e-43
691.750000	6.08484e-43
691.700000	6.13128e-43
691.650000	6.17807e-43
691.600000	6.22522e-43
691.550000	6.27273e-43
691.500000	6.32061e-43
691.450000	6.36885e-43
691.400000	6.41745e-43
691.350000	6.46643e-43
691.300000	6.51578e-43
691.250000	6.56551e-43
691.200000	6.61562e-43
691.150000	6.66611e-43
691.100000	6.71699e-43
691.050000	6.76825e-43
691.000000	6.81991e-43
690.950000	6.87196e-43
690.900000	6.9244e-43
690.850000	6.97725e-43
690.800000	7.0305e-43
690.750000	7.08416e-43
690.700000	7.13822e-43
690.650000	7.1927e-43
690.600000	7.2476e-43
690.550000	7.30291e-43
690.500000	7.35865e-43
690.450000	7.41481e-43
690.400000	7.4714e-43
690.350000	7.52842e-43
690.300000	7.58588e-43
690.250000	7.64377e-43
690.200000	7.70211e-43
690.150000	7.76089e-43
690.100000	7.82012e-43
690.050000	7.87981e-43
690.000000	7.93994e-43
689.950000	8.00054e-43
689.900000	8.0616e-43
689.850000	8.12313e-43
689.800000	8.18512e-43
689.750000	8.24759e-43
689.700000	8.31054e-43
689.650000	8.37396e-43
689.600000	8.43787e-43
689.550000	8.50227e-43
689.500000	8.56716e-43
689.450000	8.63254e-43
689.400000	8.69843e-43
689.350000	8.76481e-43
689.300000	8.8317e-43
689.250000	8.89911e-43
689.200000	8.96703e-43
689.150000	9.03546e-43
689.100000	9.10442e-43
689.050000	9.1739e-43
689.000000	9.24392e-43
688.950000	9.31447e-43
688.900000	9.38555e-43
688.850000	9.45718e-43
688.800000	9.52936e-43
688.750000	9.60209e-43
688.700000	9.67537e-43
688.650000	9.74921e-43
688.600000	9.82362e-43
688.550000	9.89859e-43
688.500000	9.97414e-43
688.450000	1.00503e-42
688.400000	1.0127e-42
688.350000	1.02042e-42
688.300000	1.02821e-42
688.250000	1.03606e-42
688.200000	1.04397e-42
688.150000	1.05193e-42
688.100000	1.05996e-42
688.050000	1.06805e-42
688.000000	1.0762e-42
687.950000	1.08442e-42
687.900000	1.09269e-42
687.850000	1.10103e-42
687.800000	1.10944e-42
687.750000	1.1179e-42
687.700000	1.12643e-42
687.650000	1.13503e-42
687.600000	1.14369e-42
687.550000	1.15242e-42
687.500000	1.16122e-42
687.450000	1.17008e-42
687.400000	1.17901e-42
687.350000	1.18801e-42
687.300000	1.19707e-42
687.250000	1.20621e-42
687.200000	1.21542e-42
687.150000	1.22469e-42
687.100000	1.23404e-42
687.050000	1.24346e-42
687.000000	1.25295e-42
686.950000	1.26251e-42
686.900000	1.27214e-42
686.850000	1.28185e-42
686.800000	1.29163e-42
686.750000	1.30149e-42
686.700000	1.31143e-42
686.650000	1.32143e-42
686.600000	1.33152e-42
686.550000	1.34168e-42
686.500000	1.35192e-42
686.450000	1.36224e-42
686.400000	1.37263e-42
686.350000	1.38311e-42
686.300000	1.39367e-42
686.250000	1.4043e-42
686.200000	1.41502e-42
686.150000	1.42582e-42
686.100000	1.4367e-42
686.050000	1.44766e-42
686.000000	1.45871e-42
685.950000	1.46985e-42
685.900000	1.48106e-42
685.850000	1.49237e-42
685.800000	1.50376e-42
685.750000	1.51523e-42
685.700000	1.5268e-42
685.650000	1.53845e-42
685.600000	1.55019e-42
685.550000	1.56202e-42
685.500000	1.57394e-42
685.450000	1.58595e-42
685.400000	1.59806e-42
685.350000	1.61025e-42
685.300000	1.62254e-42
685.250000	1.63492e-42
685.200000	1.6474e-42
685.150000	1.65997e-42
685.100000	1.67264e-42
685.050000	1.68541e-42
685.000000	1.69827e-42
684.950000	1.71123e-42
684.900000	1.72429e-42
684.850000	1.73745e-42
684.800000	1.75071e-42
684.750000	1.76407e-42
684.700000	1.77753e-42
684.650000	1.7911e-42
684.600000	1.80477e-42
684.550000	1.81854e-42
684.500000	1.83242e-42
684.450000	1.84641e-42
684.400000	1.8605e-42
684.350000	1.8747e-42
684.300000	1.889e-42
684.250000	1.90342e-42
684.200000	1.91795e-42
684.150000	1.93258e-42
684.100000	1.94733e-42
684.050000	1.96219e-42
684.000000	1.97717e-42
683.950000	1.99226e-42
683.900000	2.00746e-42
683.850000	2.02278e-42
683.800000	2.03822e-42
683.750000	2.05377e-42
683.700000	2.06945e-42
683.650000	2.08524e-42
683.600000	2.10115e-42
683.550000	2.11719e-42
683.500000	2.13335e-42
683.450000	2.14963e-42
683.400000	2.16603e-42
683.350000	2.18256e-42
683.300000	2.19922e-42
683.250000	2.21601e-42
683.200000	2.23292e-42
683.150000	2.24996e-42
683.100000	2.26713e-42
683.050000	2.28443e-42
683.000000	2.30186e-42
682.950000	2.31943e-42
682.900000	2.33713e-42
682.850000	2.35497e-42
682.800000	2.37294e-42
682.750000	2.39105e-42
682.700000	2.4093e-42
682.650000	2.42769e-42
682.600000	2.44621e-42
682.550000	2.46488e-42
682.500000	2.48369e-42
682.450000	2.50265e-42
682.400000	2.52175e-42
682.350000	2.54099e-42
682.300000	2.56038e-42
682.250000	2.57992e-42
682.200000	2.59961e-42
682.150000	2.61945e-42
682.100000	2.63944e-42
682.050000	2.65959e-42
682.000000	2.67988e-42
681.950000	2.70033e-42
681.900000	2.72094e-42
681.850000	2.74171e-42
681.800000	2.76263e-42
681.750000	2.78371e-42
681.700000	2.80496e-42
681.650000	2.82636e-42
681.600000	2.84793e-42
681.550000	2.86967e-42
681.500000	2.89157e-42
681.450000	2.91364e-42
681.400000	2.93587e-42
681.350000	2.95828e-42
681.300000	2.98085e-42
681.250000	3.0036e-42
681.200000	3.02652e-42
681.150000	3.04962e-42
681.100000	3.0729e-42
681.050000	3.09635e-42
681.000000	3.11998e-42
680.950000	3.14379e-42
680.900000	3.16778e-42
680.850000	3.19195e-42
680.800000	3.21631e-42
680.750000	3.24086e-42
680.700000	3.26559e-42
680.650000	3.29051e-42
680.600000	3.31562e-42
680.550000	3.34093e-42
680.500000	3.36642e-42
680.450000	3.39212e-42
680.400000	3.418e-42
680.350000	3.44409e-42
680.300000	3.47037e-42
680.250000	3.49686e-42
680.200000	3.52354e-42
680.150000	3.55043e-42
680.100000	3.57753e-42
680.050000	3.60483e-42
680.000000	3.63234e-42
679.950000	3.66006e-42
679.900000	3.68799e-42
679.850000	3.71614e-42
679.800000	3.7445e-42
679.750000	3.77307e-42
679.700000	3.80187e-42
679.650000	3.83088e-42
679.600000	3.86012e-42
679.550000	3.88957e-42
679.500000	3.91926e-42
679.450000	3.94917e-42
679.400000	3.97931e-42
679.350000	4.00967e-42
679.300000	4.04027e-42
679.250000	4.07111e-42
679.200000	4.10218e-42
679.150000	4.13348e-42
679.100000	4.16503e-42
679.050000	4.19681e-42
679.000000	4.22884e-42
678.950000	4.26111e-42
678.900000	4.29363e-42
678.850000	4.3264e-42
678.800000	4.35941e-42
678.750000	4.39268e-42
678.700000	4.42621e-42
678.650000	4.45998e-42
678.600000	4.49402e-42
678.550000	4.52832e-42
678.500000	4.56287e-42
678.450000	4.59769e-42
678.400000	4.63278e-42
678.350000	4.66814e-42
678.300000	4.70376e-42
678.250000	4.73966e-42
678.200000	4.77583e-42
678.150000	4.81227e-42
678.100000	4.849e-42
678.050000	4.886e-42
678.000000	4.92329e-42
677.950000	4.96086e-42
677.900000	4.99872e-42
677.850000	5.03687e-42
677.800000	5.07531e-42
677.750000	5.11404e-42
677.700000	5.15307e-42
677.650000	5.19239e-42
677.600000	5.23202e-42
677.550000	5.27194e-42
677.500000	5.31218e-42
677.450000	5.35272e-42
677.400000	5.39357e-42
677.350000	5.43473e-42
677.300000	5.4762e-42
677.250000	5.51799e-42
677.200000	5.5601e-42
677.150000	5.60253e-42
677.100000	5.64529e-42
677.050000	5.68837e-42
677.000000	5.73178e-42
676.950000	5.77552e-42
676.900000	5.8196e-42
676.850000	5.86401e-42
676.800000	5.90876e-42
676.750000	5.95385e-42
676.700000	5.99929e-42
676.650000	6.04507e-42
676.600000	6.0912e-42
676.550000	6.13769e-42
676.500000	6.18452e-42
676.450000	6.23172e-42
676.400000	6.27928e-42
676.350000	6.3272e-42
676.300000	6.37548e-42
676.250000	6.42414e-42
676.200000	6.47316e-42
676.150000	6.52256e-42
676.100000	6.57234e-42
676.050000	6.62249e-42
676.000000	6.67303e-42
675.950000	6.72395e-42
675.900000	6.77527e-42
675.850000	6.82697e-42
675.800000	6.87907e-42
675.750000	6.93157e-42
675.700000	6.98446e-42
675.650000	7.03776e-42
675.600000	7.09147e-42
675.550000	7.14559e-42
675.500000	7.20012e-42
675.450000	7.25507e-42
675.400000	7.31043e-42
675.350000	7.36622e-42
675.300000	7.42243e-42
675.250000	7.47908e-42
675.200000	7.53615e-42
675.150000	7.59366e-42
675.100000	7.65161e-42
675.050000	7.71e-42
675.000000	7.76884e-42
674.950000	7.82813e-42
674.900000	7.88787e-42
674.850000	7.94806e-42
674.800000	8.00871e-42
674.750000	8.06983e-42
674.700000	8.13141e-42
674.650000	8.19347e-42
674.600000	8.25599e-42
674.550000	8.319e-42
674.500000	8.38248e-42
674.450000	8.44645e-42
674.400000	8.51091e-42
674.350000	8.57586e-42
674.300000	8.6413e-42
674.250000	8.70725e-42
674.200000	8.77369e-42
674.150000	8.84065e-42
674.100000	8.90811e-42
674.050000	8.97609e-42
674.000000	9.04459e-42
673.950000	9.11361e-42
673.900000	9.18316e-42
673.850000	9.25324e-42
673.800000	9.32385e-42
673.750000	9.39501e-42
673.700000	9.4667e-42
673.650000	9.53894e-42
673.600000	9.61174e-42
673.550000	9.68509e-42
673.500000	9.759e-42
673.450000	9.83347e-42
673.400000	9.90851e-42
673.350000	9.98413e-42
673.300000	1.00603e-41
673.250000	1.01371e-41
673.200000	1.02144e-41
673.150000	1.02924e-41
673.100000	1.03709e-41
673.050000	1.04501e-41
673.000000	1.05298e-41
672.950000	1.06102e-41
672.900000	1.06912e-41
672.850000	1.07727e-41
672.800000	1.08549e-41
672.750000	1.09378e-41
672.700000	1.10213e-41
672.650000	1.11054e-41
672.600000	1.11901e-41
672.550000	1.12755e-41
672.500000	1.13615e-41
672.450000	1.14482e-41
672.400000	1.15356e-41
672.350000	1.16236e-41
672.300000	1.17123e-41
672.250000	1.18017e-41
672.200000	1.18918e-41
672.150000	1.19825e-41
672.100000	1.2074e-41
672.050000	1.21661e-41
672.000000	1.22589e-41
671.950000	1.23525e-41
671.900000	1.24468e-41
671.850000	1.25417e-41
671.800000	1.26375e-41
671.750000	1.27339e-41
671.700000	1.28311e-41
671.650000	1.2929e-41
671.600000	1.30276e-41
671.550000	1.31271e-41
671.500000	1.32272e-41
671.450000	1.33282e-41
671.400000	1.34299e-41
671.350000	1.35324e-41
671.300000	1.36356e-41
671.250000	1.37397e-41
671.200000	1.38445e-41
671.150000	1.39502e-41
671.100000	1.40566e-41
671.050000	1.41639e-41
671.000000	1.4272e-41
670.950000	1.43809e-41
670.900000	1.44907e-41
670.850000	1.46012e-41
670.800000	1.47127e-41
670.750000	1.48249e-41
670.700000	1.49381e-41
670.650000	1.50521e-41
670.600000	1.51669e-41
670.550000	1.52827e-41
670.500000	1.53993e-41
670.450000	1.55168e-41
670.400000	1.56352e-41
670.350000	1.57545e-41
670.300000	1.58747e-41
670.250000	1.59959e-41
670.200000	1.61179e-41
670.150000	1.62409e-41
670.100000	1.63649e-41
670.050000	1.64898e-41
670.000000	1.66156e-41
669.950000	1.67424e-41
669.900000	1.68702e-41
669.850000	1.69989e-41
669.800000	1.71286e-41
669.750000	1.72593e-41
669.700000	1.7391e-41
669.650000	1.75237e-41
669.600000	1.76575e-41
669.550000	1.77922e-41
669.500000	1.7928e-41
669.450000	1.80648e-41
669.400000	1.82026e-41
669.350000	1.83415e-41
669.300000	1.84815e-41
669.250000	1.86225e-41
669.200000	1.87647e-41
669.150000	1.89078e-41
669.100000	1.90521e-41
669.050000	1.91975e-41
669.000000	1.9344e-41
668.950000	1.94916e-41
668.900000	1.96404e-41
668.850000	1.97902e-41
668.800000	1.99413e-41
668.750000	2.00934e-41
668.700000	2.02468e-41
668.650000	2.04013e-41
668.600000	2.0557e-41
668.550000	2.07138e-41
668.500000	2.08719e-41
668.450000	2.10312e-41
668.400000	2.11917e-41
668.350000	2.13534e-41
668.300000	2.15163e-41
668.250000	2.16805e-41
668.200000	2.18459e-41
668.150000	2.20127e-41
668.100000	2.21806e-41
668.050000	2.23499e-41
668.000000	2.25204e-41
667.950000	2.26923e-41
667.900000	2.28655e-41
667.850000	2.30399e-41
667.800000	2.32158e-41
667.750000	2.33929e-41
667.700000	2.35714e-41
667.650000	2.37513e-41
667.600000	2.39325e-41
667.550000	2.41152e-41
667.500000	2.42992e-41
667.450000	2.44846e-41
667.400000	2.46715e-41
667.350000	2.48597e-41
667.300000	2.50494e-41
667.250000	2.52406e-41
667.200000	2.54332e-41
667.150000	2.56273e-41
667.100000	2.58228e-41
667.050000	2.60199e-41
667.000000	2.62184e-41
666.950000	2.64185e-41
666.900000	2.66201e-41
666.850000	2.68232e-41
666.800000	2.70279e-41
666.750000	2.72342e-41
666.700000	2.7442e-41
666.650000	2.76514e-41
666.600000	2.78624e-41
666.550000	2.8075e-41
666.500000	2.82893e-41
666.450000	2.85051e-41
666.400000	2.87227e-41
666.350000	2.89418e-41
666.300000	2.91627e-41
666.250000	2.93852e-41
666.200000	2.96095e-41
666.150000	2.98354e-41
666.100000	3.00631e-41
666.050000	3.02925e-41
666.000000	3.05236e-41
665.950000	3.07566e-41
665.900000	3.09913e-41
665.850000	3.12278e-41
665.800000	3.1466e-41
665.750000	3.17062e-41
665.700000	3.19481e-41
665.650000	3.21919e-41
665.600000	3.24375e-41
665.550000	3.26851e-41
665.500000	3.29345e-41
665.450000	3.31858e-41
665.400000	3.3439e-41
665.350000	3.36942e-41
665.300000	3.39513e-41
665.250000	3.42104e-41
665.200000	3.44715e-41
665.150000	3.47345e-41
665.100000	3.49996e-41
665.050000	3.52666e-41
665.000000	3.55357e-41
664.950000	3.58069e-41
664.900000	3.60801e-41
664.850000	3.63555e-41
664.800000	3.66329e-41
664.750000	3.69124e-41
664.700000	3.71941e-41
664.650000	3.74779e-41
664.600000	3.77639e-41
664.550000	3.80521e-41
664.500000	3.83424e-41
664.450000	3.8635e-41
664.400000	3.89298e-41
664.350000	3.92269e-41
664.300000	3.95262e-41
664.250000	3.98279e-41
664.200000	4.01318e-41
664.150000	4.0438e-41
664.100000	4.07466e-41
664.050000	4.10575e-41
664.000000	4.13708e-41
663.950000	4.16865e-41
663.900000	4.20046e-41
663.850000	4.23251e-41
663.800000	4.26481e-41
663.750000	4.29735e-41
663.700000	4.33015e-41
663.650000	4.36319e-41
663.600000	4.39648e-41
663.550000	4.43003e-41
663.500000	4.46384e-41
663.450000	4.4979e-41
663.400000	4.53222e-41
663.350000	4.56681e-41
663.300000	4.60165e-41
663.250000	4.63677e-41
663.200000	4.67215e-41
663.150000	4.7078e-41
663.100000	4.74373e-41
663.050000	4.77992e-41
663.000000	4.8164e-41
662.950000	4.85315e-41
662.900000	4.89018e-41
662.850000	4.9275e-41
662.800000	4.9651e-41
662.750000	5.00299e-41
662.700000	5.04116e-41
662.650000	5.07963e-41
662.600000	5.11839e-41
662.550000	5.15745e-41
662.500000	5.1968e-41
662.450000	5.23646e-41
662.400000	5.27642e-41
662.350000	5.31668e-41
662.300000	5.35725e-41
662.250000	5.39813e-41
662.200000	5.43932e-41
662.150000	5.48083e-41
662.100000	5.52265e-41
662.050000	5.56479e-41
662.000000	5.60725e-41
661.950000	5.65004e-41
661.900000	5.69315e-41
661.850000	5.7366e-41
661.800000	5.78037e-41
661.750000	5.82448e-41
661.700000	5.86892e-41
661.650000	5.91371e-41
661.600000	5.95883e-41
661.550000	6.0043e-41
661.500000	6.05012e-41
661.450000	6.09629e-41
661.400000	6.1428e-41
661.350000	6.18968e-41
661.300000	6.23691e-41
661.250000	6.2845e-41
661.200000	6.33245e-41
661.150000	6.38078e-41
661.100000	6.42946e-41
661.050000	6.47853e-41
661.000000	6.52796e-41
660.950000	6.57777e-41
660.900000	6.62797e-41
660.850000	6.67854e-41
660.800000	6.7295e-41
660.750000	6.78085e-41
660.700000	6.8326e-41
660.650000	6.88473e-41
660.600000	6.93727e-41
660.550000	6.9902e-41
660.500000	7.04354e-41
660.450000	7.09729e-41
660.400000	7.15144e-41
660.350000	7.20601e-41
660.300000	7.261e-41
660.250000	7.31641e-41
660.200000	7.37223e-41
660.150000	7.42849e-41
660.100000	7.48517e-41
660.050000	7.54229e-41
660.000000	7.59984e-41
659.950000	7.65783e-41
659.900000	7.71627e-41
659.850000	7.77515e-41
659.800000	7.83447e-41
659.750000	7.89426e-41
659.700000	7.95449e-41
659.650000	8.01519e-41
659.600000	8.07635e-41
659.550000	8.13798e-41
659.500000	8.20008e-41
659.450000	8.26265e-41
659.400000	8.3257e-41
659.350000	8.38923e-41
659.300000	8.45324e-41
659.250000	8.51774e-41
659.200000	8.58274e-41
659.150000	8.64823e-41
659.100000	8.71422e-41
659.050000	8.78071e-41
659.000000	8.84771e-41
658.950000	8.91523e-41
658.900000	8.98325e-41
658.850000	9.0518e-41
658.800000	9.12087e-41
658.750000	9.19047e-41
658.700000	9.2606e-41
658.650000	9.33126e-41
658.600000	9.40246e-41
658.550000	9.47421e-41
658.500000	9.5465e-41
658.450000	9.61935e-41
658.400000	9.69275e-41
658.350000	9.76671e-41
658.300000	9.84123e-41
658.250000	9.91632e-41
658.200000	9.99199e-41
658.150000	1.00682e-40
658.100000	1.01451e-40
658.050000	1.02225e-40
658.000000	1.03005e-40
657.950000	1.03791e-40
657.900000	1.04583e-40
657.850000	1.05381e-40
657.800000	1.06185e-40
657.750000	1.06995e-40
657.700000	1.07811e-40
657.650000	1.08634e-40
657.600000	1.09463e-40
657.550000	1.10298e-40
657.500000	1.1114e-40
657.450000	1.11988e-40
657.400000	1.12843e-40
657.350000	1.13704e-40
657.300000	1.14571e-40
657.250000	1.15445e-40
657.200000	1.16326e-40
657.150000	1.17214e-40
657.100000	1.18108e-40
657.050000	1.1901e-40
657.000000	1.19918e-40
656.950000	1.20833e-40
656.900000	1.21755e-40
656.850000	1.22684e-40
656.800000	1.2362e-40
656.750000	1.24563e-40
656.700000	1.25514e-40
656.650000	1.26471e-40
656.600000	1.27436e-40
656.550000	1.28409e-40
656.500000	1.29388e-40
656.450000	1.30376e-40
656.400000	1.31371e-40
656.350000	1.32373e-40
656.300000	1.33383e-40
656.250000	1.34401e-40
656.200000	1.35426e-40
656.150000	1.3646e-40
656.100000	1.37501e-40
656.050000	1.3855e-40
656.000000	1.39607e-40
655.950000	1.40673e-40
655.900000	1.41746e-40
655.850000	1.42828e-40
655.800000	1.43917e-40
655.750000	1.45016e-40
655.700000	1.46122e-40
655.650000	1.47237e-40
655.600000	1.4836e-40
655.550000	1.49493e-40
655.500000	1.50633e-40
655.450000	1.51783e-40
655.400000	1.52941e-40
655.350000	1.54108e-40
655.300000	1.55284e-40
655.250000	1.56468e-40
655.200000	1.57662e-40
655.150000	1.58865e-40
655.100000	1.60078e-40
655.050000	1.61299e-40
655.000000	1.6253e-40
654.950000	1.6377e-40
654.900000	1.6502e-40
654.850000	1.66279e-40
654.800000	1.67548e-40
654.750000	1.68826e-40
654.700000	1.70114e-40
654.650000	1.71412e-40
654.600000	1.7272e-40
654.550000	1.74038e-40
654.500000	1.75366e-40
654.450000	1.76704e-40
654.400000	1.78052e-40
654.350000	1.79411e-40
654.300000	1.8078e-40
654.250000	1.82159e-40
654.200000	1.83549e-40
654.150000	1.8495e-40
654.100000	1.86361e-40
654.050000	1.87783e-40
654.000000	1.89216e-40
653.950000	1.9066e-40
653.900000	1.92114e-40
653.850000	1.9358e-40
653.800000	1.95057e-40
653.750000	1.96546e-40
653.700000	1.98045e-40
653.650000	1.99557e-40
653.600000	2.01079e-40
653.550000	2.02613e-40
653.500000	2.04159e-40
653.450000	2.05717e-40
653.400000	2.07287e-40
653.350000	2.08869e-40
653.300000	2.10462e-40
653.250000	2.12068e-40
653.200000	2.13686e-40
653.150000	2.15317e-40
653.100000	2.1696e-40
653.050000	2.18615e-40
653.000000	2.20283e-40
652.950000	2.21964e-40
652.900000	2.23658e-40
652.850000	2.25364e-40
652.800000	2.27084e-40
652.750000	2.28817e-40
652.700000	2.30562e-40
652.650000	2.32322e-40
652.600000	2.34094e-40
652.550000	2.35881e-40
652.500000	2.3768e-40
652.450000	2.39494e-40
652.400000	2.41321e-40
652.350000	2.43163e-40
652.300000	2.45018e-40
652.250000	2.46888e-40
652.200000	2.48771e-40
652.150000	2.5067e-40
652.100000	2.52582e-40
652.050000	2.54509e-40
652.000000	2.56451e-40
651.950000	2.58408e-40
651.900000	2.6038e-40
651.850000	2.62367e-40
651.800000	2.64368e-40
651.750000	2.66386e-40
651.700000	2.68418e-40
651.650000	2.70466e-40
651.600000	2.7253e-40
651.550000	2.74609e-40
651.500000	2.76705e-40
651.450000	2.78816e-40
651.400000	2.80943e-40
651.350000	2.83087e-40
651.300000	2.85247e-40
651.250000	2.87424e-40
651.200000	2.89617e-40
651.150000	2.91826e-40
651.100000	2.94053e-40
651.050000	2.96297e-40
651.000000	2.98558e-40
650.950000	3.00836e-40
650.900000	3.03131e-40
650.850000	3.05444e-40
650.800000	3.07775e-40
650.750000	3.10123e-40
650.700000	3.12489e-40
650.650000	3.14874e-40
650.600000	3.17276e-40
650.550000	3.19697e-40
650.500000	3.22136e-40
650.450000	3.24594e-40
650.400000	3.27071e-40
650.350000	3.29566e-40
650.300000	3.32081e-40
650.250000	3.34615e-40
650.200000	3.37168e-40
650.150000	3.39741e-40
650.100000	3.42333e-40
650.050000	3.44945e-40
650.000000	3.47577e-40
649.950000	3.50229e-40
649.900000	3.52901e-40
649.850000	3.55594e-40
649.800000	3.58307e-40
649.750000	3.61041e-40
649.700000	3.63796e-40
649.650000	3.66571e-40
649.600000	3.69368e-40
649.550000	3.72187e-40
649.500000	3.75027e-40
649.450000	3.77888e-40
649.400000	3.80771e-40
649.350000	3.83677e-40
649.300000	3.86604e-40
649.250000	3.89554e-40
649.200000	3.92526e-40
649.150000	3.95521e-40
649.100000	3.98539e-40
649.050000	4.0158e-40
649.000000	4.04644e-40
648.950000	4.07731e-40
648.900000	4.10842e-40
648.850000	4.13977e-40
648.800000	4.17136e-40
648.750000	4.20319e-40
648.700000	4.23526e-40
648.650000	4.26757e-40
648.600000	4.30013e-40
648.550000	4.33294e-40
648.500000	4.366e-40
648.450000	4.39932e-40
648.400000	4.43288e-40
648.350000	4.46671e-40
648.300000	4.50079e-40
648.250000	4.53513e-40
648.200000	4.56973e-40
648.150000	4.6046e-40
648.100000	4.63973e-40
648.050000	4.67513e-40
648.000000	4.7108e-40
647.950000	4.74675e-40
647.900000	4.78296e-40
647.850000	4.81946e-40
647.800000	4.85623e-40
647.750000	4.89328e-40
647.700000	4.93062e-40
647.650000	4.96824e-40
647.600000	5.00615e-40
647.550000	5.04434e-40
647.500000	5.08283e-40
647.450000	5.12161e-40
647.400000	5.16069e-40
647.350000	5.20007e-40
647.300000	5.23974e-40
647.250000	5.27972e-40
647.200000	5.32e-40
647.150000	5.3606e-40
647.100000	5.4015e-40
647.050000	5.44271e-40
647.000000	5.48424e-40
646.950000	5.52608e-40
646.900000	5.56825e-40
646.850000	5.61073e-40
646.800000	5.65354e-40
646.750000	5.69668e-40
646.700000	5.74014e-40
646.650000	5.78394e-40
646.600000	5.82807e-40
646.550000	5.87254e-40
646.500000	5.91734e-40
646.450000	5.96249e-40
646.400000	6.00799e-40
646.350000	6.05383e-40
646.300000	6.10002e-40
646.250000	6.14656e-40
646.200000	6.19346e-40
646.150000	6.24071e-40
646.100000	6.28833e-40
646.050000	6.33631e-40
646.000000	6.38465e-40
645.950000	6.43337e-40
645.900000	6.48245e-40
645.850000	6.53191e-40
645.800000	6.58175e-40
645.750000	6.63197e-40
645.700000	6.68257e-40
645.650000	6.73355e-40
645.600000	6.78493e-40
645.550000	6.8367e-40
645.500000	6.88886e-40
645.450000	6.94142e-40
645.400000	6.99438e-40
645.350000	7.04775e-40
645.300000	7.10152e-40
645.250000	7.15571e-40
645.200000	7.2103e-40
645.150000	7.26532e-40
645.100000	7.32075e-40
645.050000	7.37661e-40
645.000000	7.43289e-40
644.950000	7.4896e-40
644.900000	7.54675e-40
644.850000	7.60433e-40
644.800000	7.66234e-40
644.750000	7.72081e-40
644.700000	7.77972e-40
644.650000	7.83907e-40
644.600000	7.89888e-40
644.550000	7.95915e-40
644.500000	8.01988e-40
644.450000	8.08107e-40
644.400000	8.14272e-40
644.350000	8.20485e-40
644.300000	8.26745e-40
644.250000	8.33053e-40
644.200000	8.39409e-40
644.150000	8.45814e-40
644.100000	8.52267e-40
644.050000	8.5877e-40
644.000000	8.65322e-40
643.950000	8.71924e-40
643.900000	8.78577e-40
643.850000	8.8528e-40
643.800000	8.92034e-40
643.750000	8.9884e-40
643.700000	9.05698e-40
643.650000	9.12609e-40
643.600000	9.19572e-40
643.550000	9.26588e-40
643.500000	9.33657e-40
643.450000	9.40781e-40
643.400000	9.47959e-40
643.350000	9.55192e-40
643.300000	9.62479e-40
643.250000	9.69823e-40
643.200000	9.77222e-40
643.150000	9.84678e-40
643.100000	9.92191e-40
643.050000	9.99761e-40
643.000000	1.00739e-39
642.950000	1.01508e-39
642.900000	1.02282e-39
642.850000	1.03062e-39
642.800000	1.03849e-39
642.750000	1.04641e-39
642.700000	1.05439e-39
642.650000	1.06244e-39
642.600000	1.07055e-39
642.550000	1.07871e-39
642.500000	1.08694e-39
642.450000	1.09524e-39
642.400000	1.10359e-39
642.350000	1.11201e-39
642.300000	1.1205e-39
642.250000	1.12905e-39
642.200000	1.13766e-39
642.150000	1.14634e-39
642.100000	1.15509e-39
642.050000	1.1639e-39
642.000000	1.17278e-39
641.950000	1.18173e-39
641.900000	1.19074e-39
641.850000	1.19983e-39
641.800000	1.20898e-39
641.750000	1.21821e-39
641.700000	1.2275e-39
641.650000	1.23687e-39
641.600000	1.2463e-39
641.550000	1.25581e-39
641.500000	1.26539e-39
641.450000	1.27505e-39
641.400000	1.28478e-39
641.350000	1.29458e-39
641.300000	1.30446e-39
641.250000	1.31441e-39
641.200000	1.32444e-39
641.150000	1.33454e-39
641.100000	1.34472e-39
641.050000	1.35498e-39
641.000000	1.36532e-39
640.950000	1.37574e-39
640.900000	1.38624e-39
640.850000	1.39681e-39
640.800000	1.40747e-39
640.750000	1.41821e-39
640.700000	1.42903e-39
640.650000	1.43993e-39
640.600000	1.45092e-39
640.550000	1.46199e-39
640.500000	1.47314e-39
640.450000	1.48438e-39
640.400000	1.49571e-39
640.350000	1.50712e-39
640.300000	1.51862e-39
640.250000	1.5302e-39
640.200000	1.54188e-39
640.150000	1.55364e-39
640.100000	1.56549e-39
640.050000	1.57744e-39
640.000000	1.58947e-39
639.950000	1.6016e-39
639.900000	1.61382e-39
639.850000	1.62613e-39
639.800000	1.63854e-39
639.750000	1.65104e-39
639.700000	1.66364e-39
639.650000	1.67633e-39
639.600000	1.68912e-39
639.550000	1.70201e-39
639.500000	1.71499e-39
639.450000	1.72808e-39
639.400000	1.74126e-39
639.350000	1.75455e-39
639.300000	1.76793e-39
639.250000	1.78142e-39
639.200000	1.79501e-39
639.150000	1.80871e-39
639.100000	1.82251e-39
639.050000	1.83641e-39
639.000000	1.85042e-39
638.950000	1.86454e-39
638.900000	1.87877e-39
638.850000	1.8931e-39
638.800000	1.90754e-39
638.750000	1.9221e-39
638.700000	1.93676e-39
638.650000	1.95154e-39
638.600000	1.96643e-39
638.550000	1.98143e-39
638.500000	1.99655e-39
638.450000	2.01178e-39
638.400000	2.02713e-39
638.350000	2.0426e-39
638.300000	2.05818e-39
638.250000	2.07388e-39
638.200000	2.08971e-39
638.150000	2.10565e-39
638.100000	2.12171e-39
638.050000	2.1379e-39
638.000000	2.15421e-39
637.950000	2.17065e-39
637.900000	2.18721e-39
637.850000	2.2039e-39
637.800000	2.22071e-39
637.750000	2.23765e-39
637.700000	2.25472e-39
637.650000	2.27193e-39
637.600000	2.28926e-39
637.550000	2.30673e-39
637.500000	2.32433e-39
637.450000	2.34206e-39
637.400000	2.35993e-39
637.350000	2.37793e-39
637.300000	2.39607e-39
637.250000	2.41435e-39
637.200000	2.43277e-39
637.150000	2.45134e-39
637.100000	2.47004e-39
637.050000	2.48888e-39
637.000000	2.50787e-39
636.950000	2.52701e-39
636.900000	2.54628e-39
636.850000	2.56571e-39
636.800000	2.58529e-39
636.750000	2.60501e-39
636.700000	2.62488e-39
636.650000	2.64491e-39
636.600000	2.66509e-39
636.550000	2.68542e-39
636.500000	2.70591e-39
636.450000	2.72656e-39
636.400000	2.74736e-39
636.350000	2.76832e-39
636.300000	2.78944e-39
636.250000	2.81072e-39
636.200000	2.83216e-39
636.150000	2.85377e-39
636.100000	2.87554e-39
636.050000	2.89748e-39
636.000000	2.91959e-39
635.950000	2.94186e-39
635.900000	2.96431e-39
635.850000	2.98692e-39
635.800000	3.00971e-39
635.750000	3.03267e-39
635.700000	3.05581e-39
635.650000	3.07912e-39
635.600000	3.10262e-39
635.550000	3.12629e-39
635.500000	3.15014e-39
635.450000	3.17417e-39
635.400000	3.19839e-39
635.350000	3.22279e-39
635.300000	3.24738e-39
635.250000	3.27215e-39
635.200000	3.29712e-39
635.150000	3.32227e-39
635.100000	3.34762e-39
635.050000	3.37316e-39
635.000000	3.39889e-39
634.950000	3.42483e-39
634.900000	3.45095e-39
634.850000	3.47728e-39
634.800000	3.50381e-39
634.750000	3.53054e-39
634.700000	3.55748e-39
634.650000	3.58462e-39
634.600000	3.61197e-39
634.550000	3.63952e-39
634.500000	3.66729e-39
634.450000	3.69527e-39
634.400000	3.72346e-39
634.350000	3.75187e-39
634.300000	3.78049e-39
634.250000	3.80934e-39
634.200000	3.8384e-39
634.150000	3.86768e-39
634.100000	3.89719e-39
634.050000	3.92692e-39
634.000000	3.95688e-39
633.950000	3.98707e-39
633.900000	4.01749e-39
633.850000	4.04814e-39
633.800000	4.07902e-39
633.750000	4.11014e-39
633.700000	4.1415e-39
633.650000	4.1731e-39
633.600000	4.20493e-39
633.550000	4.23701e-39
633.500000	4.26934e-39
633.450000	4.30191e-39
633.400000	4.33473e-39
633.350000	4.3678e-39
633.300000	4.40112e-39
633.250000	4.4347e-39
633.200000	4.46853e-39
633.150000	4.50263e-39
633.100000	4.53698e-39
633.050000	4.57159e-39
633.000000	4.60647e-39
632.950000	4.64161e-39
632.900000	4.67702e-39
632.850000	4.71271e-39
632.800000	4.74866e-39
632.750000	4.78489e-39
632.700000	4.82139e-39
632.650000	4.85818e-39
632.600000	4.89524e-39
632.550000	4.93259e-39
632.500000	4.97022e-39
632.450000	5.00814e-39
632.400000	5.04634e-39
632.350000	5.08484e-39
632.300000	5.12364e-39
632.250000	5.16273e-39
632.200000	5.20211e-39
632.150000	5.2418e-39
632.100000	5.28179e-39
632.050000	5.32209e-39
632.000000	5.36269e-39
631.950000	5.4036e-39
631.900000	5.44483e-39
631.850000	5.48637e-39
631.800000	5.52822e-39
631.750000	5.5704e-39
631.700000	5.6129e-39
631.650000	5.65572e-39
631.600000	5.69886e-39
631.550000	5.74234e-39
631.500000	5.78615e-39
631.450000	5.83029e-39
631.400000	5.87477e-39
631.350000	5.91959e-39
631.300000	5.96475e-39
631.250000	6.01026e-39
631.200000	6.05611e-39
631.150000	6.10232e-39
631.100000	6.14887e-39
631.050000	6.19578e-39
631.000000	6.24305e-39
630.950000	6.29068e-39
630.900000	6.33867e-39
630.850000	6.38703e-39
630.800000	6.43576e-39
630.750000	6.48485e-39
630.700000	6.53433e-39
630.650000	6.58418e-39
630.600000	6.63441e-39
630.550000	6.68502e-39
630.500000	6.73602e-39
630.450000	6.78741e-39
630.400000	6.83919e-39
630.350000	6.89137e-39
630.300000	6.94395e-39
630.250000	6.99692e-39
630.200000	7.0503e-39
630.150000	7.10409e-39
630.100000	7.15829e-39
630.050000	7.2129e-39
630.000000	7.26792e-39
629.950000	7.32337e-39
629.900000	7.37924e-39
629.850000	7.43554e-39
629.800000	7.49226e-39
629.750000	7.54942e-39
629.700000	7.60702e-39
629.650000	7.66505e-39
629.600000	7.72353e-39
629.550000	7.78245e-39
629.500000	7.84182e-39
629.450000	7.90165e-39
629.400000	7.96193e-39
629.350000	8.02267e-39
629.300000	8.08388e-39
629.250000	8.14555e-39
629.200000	8.20769e-39
629.150000	8.27031e-39
629.100000	8.3334e-39
629.050000	8.39698e-39
629.000000	8.46104e-39
628.950000	8.52558e-39
628.900000	8.59063e-39
628.850000	8.65616e-39
628.800000	8.7222e-39
628.750000	8.78874e-39
628.700000	8.85579e-39
628.650000	8.92335e-39
628.600000	8.99143e-39
628.550000	9.06002e-39
628.500000	9.12914e-39
628.450000	9.19879e-39
628.400000	9.26896e-39
628.350000	9.33968e-39
628.300000	9.41093e-39
628.250000	9.48272e-39
628.200000	9.55507e-39
628.150000	9.62796e-39
628.100000	9.70141e-39
628.050000	9.77542e-39
628.000000	9.85e-39
627.950000	9.92514e-39
627.900000	1.00009e-38
627.850000	1.00772e-38
627.800000	1.0154e-38
627.750000	1.02315e-38
627.700000	1.03096e-38
627.650000	1.03882e-38
627.600000	1.04675e-38
627.550000	1.05473e-38
627.500000	1.06278e-38
627.450000	1.07089e-38
627.400000	1.07905e-38
627.350000	1.08729e-38
627.300000	1.09558e-38
627.250000	1.10394e-38
627.200000	1.11236e-38
627.150000	1.12085e-38
627.100000	1.1294e-38
627.050000	1.13801e-38
627.000000	1.1467e-38
626.950000	1.15544e-38
626.900000	1.16426e-38
626.850000	1.17314e-38
626.800000	1.18209e-38
626.750000	1.19111e-38
626.700000	1.2002e-38
626.650000	1.20935e-38
626.600000	1.21858e-38
626.550000	1.22787e-38
626.500000	1.23724e-38
626.450000	1.24668e-38
626.400000	1.25619e-38
626.350000	1.26577e-38
626.300000	1.27543e-38
626.250000	1.28516e-38
626.200000	1.29496e-38
626.150000	1.30484e-38
626.100000	1.3148e-38
626.050000	1.32483e-38
626.000000	1.33493e-38
625.950000	1.34512e-38
625.900000	1.35538e-38
625.850000	1.36572e-38
625.800000	1.37614e-38
625.750000	1.38664e-38
625.700000	1.39722e-38
625.650000	1.40787e-38
625.600000	1.41862e-38
625.550000	1.42944e-38
625.500000	1.44034e-38
625.450000	1.45133e-38
625.400000	1.4624e-38
625.350000	1.47356e-38
625.300000	1.4848e-38
625.250000	1.49613e-38
625.200000	1.50754e-38
625.150000	1.51904e-38
625.100000	1.53063e-38
625.050000	1.54231e-38
625.000000	1.55407e-38
624.950000	1.56593e-38
624.900000	1.57787e-38
624.850000	1.58991e-38
624.800000	1.60204e-38
624.750000	1.61426e-38
624.700000	1.62658e-38
624.650000	1.63899e-38
624.600000	1.65149e-38
624.550000	1.66409e-38
624.500000	1.67678e-38
624.450000	1.68957e-38
624.400000	1.70246e-38
624.350000	1.71545e-38
624.300000	1.72854e-38
624.250000	1.74172e-38
624.200000	1.75501e-38
624.150000	1.7684e-38
624.100000	1.78189e-38
624.050000	1.79548e-38
624.000000	1.80918e-38
623.950000	1.82298e-38
623.900000	1.83689e-38
623.850000	1.8509e-38
623.800000	1.86502e-38
623.750000	1.87925e-38
623.700000	1.89359e-38
623.650000	1.90803e-38
623.600000	1.92259e-38
623.550000	1.93725e-38
623.500000	1.95203e-38
623.450000	1.96693e-38
623.400000	1.98193e-38
623.350000	1.99705e-38
623.300000	2.01228e-38
623.250000	2.02764e-38
623.200000	2.0431e-38
623.150000	2.05869e-38
623.100000	2.07439e-38
623.050000	2.09022e-38
623.000000	2.10616e-38
622.950000	2.12223e-38
622.900000	2.13842e-38
622.850000	2.15474e-38
622.800000	2.17117e-38
622.750000	2.18774e-38
622.700000	2.20443e-38
622.650000	2.22124e-38
622.600000	2.23819e-38
622.550000	2.25526e-38
622.500000	2.27247e-38
622.450000	2.2898e-38
622.400000	2.30727e-38
622.350000	2.32487e-38
622.300000	2.34261e-38
622.250000	2.36048e-38
622.200000	2.37848e-38
622.150000	2.39663e-38
622.100000	2.41491e-38
622.050000	2.43333e-38
622.000000	2.4519e-38
621.950000	2.4706e-38
621.900000	2.48945e-38
621.850000	2.50844e-38
621.800000	2.52758e-38
621.750000	2.54686e-38
621.700000	2.56629e-38
621.650000	2.58586e-38
621.600000	2.60559e-38
621.550000	2.62547e-38
621.500000	2.64549e-38
621.450000	2.66568e-38
621.400000	2.68601e-38
621.350000	2.7065e-38
621.300000	2.72715e-38
621.250000	2.74795e-38
621.200000	2.76892e-38
621.150000	2.79004e-38
621.100000	2.81132e-38
621.050000	2.83277e-38
621.000000	2.85438e-38
620.950000	2.87615e-38
620.900000	2.89809e-38
620.850000	2.9202e-38
620.800000	2.94248e-38
620.750000	2.96493e-38
620.700000	2.98754e-38
620.650000	3.01033e-38
620.600000	3.0333e-38
620.550000	3.05644e-38
620.500000	3.07975e-38
620.450000	3.10325e-38
620.400000	3.12692e-38
620.350000	3.15077e-38
620.300000	3.17481e-38
620.250000	3.19903e-38
620.200000	3.22343e-38
620.150000	3.24802e-38
620.100000	3.2728e-38
620.050000	3.29777e-38
620.000000	3.32292e-38
619.950000	3.34827e-38
619.900000	3.37381e-38
619.850000	3.39955e-38
619.800000	3.42548e-38
619.750000	3.45162e-38
619.700000	3.47795e-38
619.650000	3.50448e-38
619.600000	3.53121e-38
619.550000	3.55815e-38
619.500000	3.58529e-38
619.450000	3.61264e-38
619.400000	3.6402e-38
619.350000	3.66797e-38
619.300000	3.69595e-38
619.250000	3.72415e-38
619.200000	3.75255e-38
619.150000	3.78118e-38
619.100000	3.81002e-38
619.050000	3.83909e-38
619.000000	3.86838e-38
618.950000	3.89789e-38
618.900000	3.92762e-38
618.850000	3.95758e-38
618.800000	3.98777e-38
618.750000	4.01819e-38
618.700000	4.04884e-38
618.650000	4.07973e-38
618.600000	4.11085e-38
618.550000	4.14221e-38
618.500000	4.17381e-38
618.450000	4.20565e-38
618.400000	4.23773e-38
618.350000	4.27006e-38
618.300000	4.30263e-38
618.250000	4.33545e-38
618.200000	4.36853e-38
618.150000	4.40185e-38
618.100000	4.43543e-38
618.050000	4.46926e-38
618.000000	4.50336e-38
617.950000	4.53771e-38
617.900000	4.57233e-38
617.850000	4.60721e-38
617.800000	4.64235e-38
617.750000	4.67776e-38
617.700000	4.71345e-38
617.650000	4.7494e-38
617.600000	4.78563e-38
617.550000	4.82214e-38
617.500000	4.85893e-38
617.450000	4.89599e-38
617.400000	4.93334e-38
617.350000	4.97097e-38
617.300000	5.00889e-38
617.250000	5.0471e-38
617.200000	5.0856e-38
617.150000	5.1244e-38
617.100000	5.16349e-38
617.050000	5.20288e-38
617.000000	5.24257e-38
616.950000	5.28256e-38
616.900000	5.32285e-38
616.850000	5.36346e-38
616.800000	5.40437e-38
616.750000	5.4456e-38
616.700000	5.48714e-38
616.650000	5.529e-38
616.600000	5.57117e-38
616.550000	5.61367e-38
616.500000	5.65649e-38
616.450000	5.69964e-38
616.400000	5.74312e-38
616.350000	5.78693e-38
616.300000	5.83108e-38
616.250000	5.87556e-38
616.200000	5.92038e-38
616.150000	5.96554e-38
616.100000	6.01105e-38
616.050000	6.0569e-38
616.000000	6.1031e-38
615.950000	6.14966e-38
615.900000	6.19657e-38
615.850000	6.24384e-38
615.800000	6.29147e-38
615.750000	6.33946e-38
615.700000	6.38782e-38
615.650000	6.43655e-38
615.600000	6.48565e-38
615.550000	6.53512e-38
615.500000	6.58497e-38
615.450000	6.6352e-38
615.400000	6.68582e-38
615.350000	6.73682e-38
615.300000	6.78821e-38
615.250000	6.83999e-38
615.200000	6.89217e-38
615.150000	6.94474e-38
615.100000	6.99772e-38
615.050000	7.0511e-38
615.000000	7.10488e-38
614.950000	7.15908e-38
614.900000	7.21369e-38
614.850000	7.26872e-38
614.800000	7.32417e-38
614.750000	7.38004e-38
614.700000	7.43633e-38
614.650000	7.49306e-38
614.600000	7.55022e-38
614.550000	7.60781e-38
614.500000	7.66585e-38
614.450000	7.72432e-38
614.400000	7.78324e-38
614.350000	7.84262e-38
614.300000	7.90244e-38
614.250000	7.96272e-38
614.200000	8.02346e-38
614.150000	8.08467e-38
614.100000	8.14634e-38
614.050000	8.20848e-38
614.000000	8.27109e-38
613.950000	8.33419e-38
613.900000	8.39776e-38
613.850000	8.46182e-38
613.800000	8.52637e-38
613.750000	8.59141e-38
613.700000	8.65694e-38
613.650000	8.72298e-38
613.600000	8.78952e-38
613.550000	8.85657e-38
613.500000	8.92413e-38
613.450000	8.9922e-38
613.400000	9.06079e-38
613.350000	9.12991e-38
613.300000	9.19955e-38
613.250000	9.26973e-38
613.200000	9.34044e-38
613.150000	9.41169e-38
613.100000	9.48348e-38
613.050000	9.55582e-38
613.000000	9.62871e-38
612.950000	9.70216e-38
612.900000	9.77617e-38
612.850000	9.85074e-38
612.800000	9.92589e-38
612.750000	1.00016e-37
612.700000	1.00779e-37
612.650000	1.01548e-37
612.600000	1.02322e-37
612.550000	1.03103e-37
612.500000	1.03889e-37
612.450000	1.04682e-37
612.400000	1.0548e-37
612.350000	1.06285e-37
612.300000	1.07096e-37
612.250000	1.07913e-37
612.200000	1.08736e-37
612.150000	1.09565e-37
612.100000	1.10401e-37
612.050000	1.11243e-37
612.000000	1.12092e-37
611.950000	1.12947e-37
611.900000	1.13808e-37
611.850000	1.14676e-37
611.800000	1.15551e-37
611.750000	1.16433e-37
611.700000	1.17321e-37
611.650000	1.18216e-37
611.600000	1.19117e-37
611.550000	1.20026e-37
611.500000	1.20942e-37
611.450000	1.21864e-37
611.400000	1.22794e-37
611.350000	1.2373e-37
611.300000	1.24674e-37
611.250000	1.25625e-37
611.200000	1.26583e-37
611.150000	1.27549e-37
611.100000	1.28522e-37
611.050000	1.29502e-37
611.000000	1.3049e-37
610.950000	1.31485e-37
610.900000	1.32488e-37
610.850000	1.33499e-37
610.800000	1.34517e-37
610.750000	1.35543e-37
610.700000	1.36577e-37
610.650000	1.37619e-37
610.600000	1.38669e-37
610.550000	1.39727e-37
610.500000	1.40792e-37
610.450000	1.41866e-37
610.400000	1.42949e-37
610.350000	1.44039e-37
610.300000	1.45138e-37
610.250000	1.46245e-37
610.200000	1.4736e-37
610.150000	1.48484e-37
610.100000	1.49617e-37
610.050000	1.50758e-37
610.000000	1.51908e-37
609.950000	1.53067e-37
609.900000	1.54235e-37
609.850000	1.55411e-37
609.800000	1.56596e-37
609.750000	1.57791e-37
609.700000	1.58995e-37
609.650000	1.60207e-37
609.600000	1.61429e-37
609.550000	1.62661e-37
609.500000	1.63902e-37
609.450000	1.65152e-37
609.400000	1.66412e-37
609.350000	1.67681e-37
609.300000	1.6896e-37
609.250000	1.70249e-37
609.200000	1.71547e-37
609.150000	1.72856e-37
609.100000	1.74174e-37
609.050000	1.75503e-37
609.000000	1.76842e-37
608.950000	1.78191e-37
608.900000	1.7955e-37
608.850000	1.80919e-37
608.800000	1.82299e-37
608.750000	1.8369e-37
608.700000	1.85091e-37
608.650000	1.86503e-37
608.600000	1.87926e-37
608.550000	1.89359e-37
608.500000	1.90803e-37
608.450000	1.92259e-37
608.400000	1.93725e-37
608.350000	1.95203e-37
608.300000	1.96692e-37
608.250000	1.98192e-37
608.200000	1.99704e-37
608.150000	2.01227e-37
608.100000	2.02762e-37
608.050000	2.04309e-37
608.000000	2.05867e-37
607.950000	2.07438e-37
607.900000	2.0902e-37
607.850000	2.10614e-37
607.800000	2.12221e-37
607.750000	2.1384e-37
607.700000	2.15471e-37
607.650000	2.17114e-37
607.600000	2.1877e-37
607.550000	2.20439e-37
607.500000	2.22121e-37
607.450000	2.23815e-37
607.400000	2.25522e-37
607.350000	2.27242e-37
607.300000	2.28976e-37
607.250000	2.30722e-37
607.200000	2.32482e-37
607.150000	2.34255e-37
607.100000	2.36042e-37
607.050000	2.37843e-37
607.000000	2.39657e-37
606.950000	2.41485e-37
606.900000	2.43327e-37
606.850000	2.45183e-37
606.800000	2.47053e-37
606.750000	2.48937e-37
606.700000	2.50836e-37
606.650000	2.5275e-37
606.600000	2.54678e-37
606.550000	2.5662e-37
606.500000	2.58578e-37
606.450000	2.6055e-37
606.400000	2.62537e-37
606.350000	2.6454e-37
606.300000	2.66558e-37
606.250000	2.68591e-37
606.200000	2.7064e-37
606.150000	2.72704e-37
606.100000	2.74784e-37
606.050000	2.7688e-37
606.000000	2.78992e-37
605.950000	2.8112e-37
605.900000	2.83264e-37
605.850000	2.85425e-37
605.800000	2.87602e-37
605.750000	2.89796e-37
605.700000	2.92006e-37
605.650000	2.94234e-37
605.600000	2.96478e-37
605.550000	2.98739e-37
605.500000	3.01018e-37
605.450000	3.03314e-37
605.400000	3.05628e-37
605.350000	3.07959e-37
605.300000	3.10308e-37
605.250000	3.12675e-37
605.200000	3.1506e-37
605.150000	3.17463e-37
605.100000	3.19884e-37
605.050000	3.22324e-37
605.000000	3.24783e-37
604.950000	3.2726e-37
604.900000	3.29756e-37
604.850000	3.32271e-37
604.800000	3.34806e-37
604.750000	3.3736e-37
604.700000	3.39933e-37
604.650000	3.42526e-37
604.600000	3.45138e-37
604.550000	3.47771e-37
604.500000	3.50424e-37
604.450000	3.53096e-37
604.400000	3.5579e-37
604.350000	3.58504e-37
604.300000	3.61238e-37
604.250000	3.63993e-37
604.200000	3.6677e-37
604.150000	3.69567e-37
604.100000	3.72386e-37
604.050000	3.75227e-37
604.000000	3.78089e-37
603.950000	3.80973e-37
603.900000	3.83878e-37
603.850000	3.86806e-37
603.800000	3.89757e-37
603.750000	3.9273e-37
603.700000	3.95725e-37
603.650000	3.98744e-37
603.600000	4.01785e-37
603.550000	4.0485e-37
603.500000	4.07938e-37
603.450000	4.11049e-37
603.400000	4.14185e-37
603.350000	4.17344e-37
603.300000	4.20527e-37
603.250000	4.23735e-37
603.200000	4.26967e-37
603.150000	4.30223e-37
603.100000	4.33505e-37
603.050000	4.36811e-37
603.000000	4.40143e-37
602.950000	4.435e-37
602.900000	4.46883e-37
602.850000	4.50292e-37
602.800000	4.53726e-37
602.750000	4.57187e-37
602.700000	4.60674e-37
602.650000	4.64188e-37
602.600000	4.67729e-37
602.550000	4.71296e-37
602.500000	4.74891e-37
602.450000	4.78513e-37
602.400000	4.82163e-37
602.350000	4.85841e-37
602.300000	4.89546e-37
602.250000	4.9328e-37
602.200000	4.97043e-37
602.150000	5.00834e-37
602.100000	5.04654e-37
602.050000	5.08503e-37
602.000000	5.12382e-37
601.950000	5.1629e-37
601.900000	5.20228e-37
601.850000	5.24196e-37
601.800000	5.28194e-37
601.750000	5.32223e-37
601.700000	5.36282e-37
601.650000	5.40373e-37
601.600000	5.44494e-37
601.550000	5.48647e-37
601.500000	5.52832e-37
601.450000	5.57049e-37
601.400000	5.61298e-37
601.350000	5.65579e-37
601.300000	5.69893e-37
601.250000	5.7424e-37
601.200000	5.7862e-37
601.150000	5.83033e-37
601.100000	5.8748e-37
601.050000	5.91961e-37
601.000000	5.96476e-37
600.950000	6.01025e-37
600.900000	6.0561e-37
600.850000	6.10229e-37
600.800000	6.14883e-37
600.750000	6.19573e-37
600.700000	6.24299e-37
600.650000	6.29061e-37
600.600000	6.33859e-37
600.550000	6.38693e-37
600.500000	6.43565e-37
600.450000	6.48473e-37
600.400000	6.5342e-37
600.350000	6.58403e-37
600.300000	6.63425e-37
600.250000	6.68485e-37
600.200000	6.73584e-37
600.150000	6.78722e-37
600.100000	6.83899e-37
600.050000	6.89115e-37
600.000000	6.94371e-37
599.950000	6.99667e-37
599.900000	7.05004e-37
599.850000	7.10381e-37
599.800000	7.15799e-37
599.750000	7.21259e-37
599.700000	7.2676e-37
599.650000	7.32303e-37
599.600000	7.37889e-37
599.550000	7.43517e-37
599.500000	7.49188e-37
599.450000	7.54902e-37
599.400000	7.6066e-37
599.350000	7.66462e-37
599.300000	7.72308e-37
599.250000	7.78198e-37
599.200000	7.84134e-37
599.150000	7.90114e-37
599.100000	7.96141e-37
599.050000	8.02213e-37
599.000000	8.08332e-37
598.950000	8.14497e-37
598.900000	8.2071e-37
598.850000	8.26969e-37
598.800000	8.33277e-37
598.750000	8.39632e-37
598.700000	8.46036e-37
598.650000	8.52489e-37
598.600000	8.58991e-37
598.550000	8.65543e-37
598.500000	8.72145e-37
598.450000	8.78797e-37
598.400000	8.855e-37
598.350000	8.92253e-37
598.300000	8.99059e-37
598.250000	9.05916e-37
598.200000	9.12826e-37
598.150000	9.19788e-37
598.100000	9.26803e-37
598.050000	9.33872e-37
598.000000	9.40995e-37
597.950000	9.48172e-37
597.900000	9.55404e-37
597.850000	9.62691e-37
597.800000	9.70034e-37
597.750000	9.77432e-37
597.700000	9.84887e-37
597.650000	9.92399e-37
597.600000	9.99968e-37
597.550000	1.0076e-36
597.500000	1.01528e-36
597.450000	1.02302e-36
597.400000	1.03083e-36
597.350000	1.03869e-36
597.300000	1.04661e-36
597.250000	1.05459e-36
597.200000	1.06264e-36
597.150000	1.07074e-36
597.100000	1.07891e-36
597.050000	1.08714e-36
597.000000	1.09543e-36
596.950000	1.10378e-36
596.900000	1.1122e-36
596.850000	1.12069e-36
596.800000	1.12923e-36
596.750000	1.13785e-36
596.700000	1.14652e-36
596.650000	1.15527e-36
596.600000	1.16408e-36
596.550000	1.17296e-36
596.500000	1.18191e-36
596.450000	1.19092e-36
596.400000	1.2e-36
596.350000	1.20916e-36
596.300000	1.21838e-36
596.250000	1.22767e-36
596.200000	1.23703e-36
596.150000	1.24647e-36
596.100000	1.25598e-36
596.050000	1.26556e-36
596.000000	1.27521e-36
595.950000	1.28493e-36
595.900000	1.29473e-36
595.850000	1.30461e-36
595.800000	1.31456e-36
595.750000	1.32459e-36
595.700000	1.33469e-36
595.650000	1.34487e-36
595.600000	1.35513e-36
595.550000	1.36546e-36
595.500000	1.37588e-36
595.450000	1.38637e-36
595.400000	1.39694e-36
595.350000	1.4076e-36
595.300000	1.41833e-36
595.250000	1.42915e-36
595.200000	1.44005e-36
595.150000	1.45103e-36
595.100000	1.4621e-36
595.050000	1.47325e-36
595.000000	1.48449e-36
594.950000	1.49581e-36
594.900000	1.50722e-36
594.850000	1.51872e-36
594.800000	1.5303e-36
594.750000	1.54197e-36
594.700000	1.55373e-36
594.650000	1.56558e-36
594.600000	1.57752e-36
594.550000	1.58955e-36
594.500000	1.60168e-36
594.450000	1.61389e-36
594.400000	1.6262e-36
594.350000	1.6386e-36
594.300000	1.6511e-36
594.250000	1.66369e-36
594.200000	1.67638e-36
594.150000	1.68917e-36
594.100000	1.70205e-36
594.050000	1.71503e-36
594.000000	1.72811e-36
593.950000	1.74129e-36
593.900000	1.75458e-36
593.850000	1.76796e-36
593.800000	1.78144e-36
593.750000	1.79503e-36
593.700000	1.80872e-36
593.650000	1.82251e-36
593.600000	1.83641e-36
593.550000	1.85042e-36
593.500000	1.86453e-36
593.450000	1.87875e-36
593.400000	1.89308e-36
593.350000	1.90752e-36
593.300000	1.92207e-36
593.250000	1.93673e-36
593.200000	1.9515e-36
593.150000	1.96638e-36
593.100000	1.98138e-36
593.050000	1.99649e-36
593.000000	2.01172e-36
592.950000	2.02706e-36
592.900000	2.04252e-36
592.850000	2.0581e-36
592.800000	2.0738e-36
592.750000	2.08961e-36
592.700000	2.10555e-36
592.650000	2.12161e-36
592.600000	2.13779e-36
592.550000	2.1541e-36
592.500000	2.17052e-36
592.450000	2.18708e-36
592.400000	2.20376e-36
592.350000	2.22057e-36
592.300000	2.2375e-36
592.250000	2.25457e-36
592.200000	2.27176e-36
592.150000	2.28909e-36
592.100000	2.30655e-36
592.050000	2.32414e-36
592.000000	2.34186e-36
591.950000	2.35973e-36
591.900000	2.37772e-36
591.850000	2.39586e-36
591.800000	2.41413e-36
591.750000	2.43254e-36
591.700000	2.45109e-36
591.650000	2.46979e-36
591.600000	2.48862e-36
591.550000	2.5076e-36
591.500000	2.52673e-36
591.450000	2.546e-36
591.400000	2.56542e-36
591.350000	2.58498e-36
591.300000	2.6047e-36
591.250000	2.62456e-36
591.200000	2.64458e-36
591.150000	2.66475e-36
591.100000	2.68507e-36
591.050000	2.70555e-36
591.000000	2.72619e-36
590.950000	2.74698e-36
590.900000	2.76793e-36
590.850000	2.78904e-36
590.800000	2.81031e-36
590.750000	2.83174e-36
590.700000	2.85334e-36
590.650000	2.8751e-36
590.600000	2.89703e-36
590.550000	2.91913e-36
590.500000	2.94139e-36
590.450000	2.96382e-36
590.400000	2.98643e-36
590.350000	3.0092e-36
590.300000	3.03215e-36
590.250000	3.05528e-36
590.200000	3.07858e-36
590.150000	3.10206e-36
590.100000	3.12572e-36
590.050000	3.14956e-36
590.000000	3.17358e-36
589.950000	3.19778e-36
589.900000	3.22217e-36
589.850000	3.24674e-36
589.800000	3.2715e-36
589.750000	3.29646e-36
589.700000	3.3216e-36
589.650000	3.34693e-36
589.600000	3.37245e-36
589.550000	3.39818e-36
589.500000	3.42409e-36
589.450000	3.45021e-36
589.400000	3.47652e-36
589.350000	3.50303e-36
589.300000	3.52975e-36
589.250000	3.55667e-36
589.200000	3.5838e-36
589.150000	3.61113e-36
589.100000	3.63867e-36
589.050000	3.66642e-36
589.000000	3.69438e-36
588.950000	3.72256e-36
588.900000	3.75095e-36
588.850000	3.77955e-36
588.800000	3.80838e-36
588.750000	3.83742e-36
588.700000	3.86669e-36
588.650000	3.89618e-36
588.600000	3.9259e-36
588.550000	3.95584e-36
588.500000	3.98601e-36
588.450000	4.01641e-36
588.400000	4.04704e-36
588.350000	4.0779e-36
588.300000	4.109e-36
588.250000	4.14034e-36
588.200000	4.17192e-36
588.150000	4.20373e-36
588.100000	4.23579e-36
588.050000	4.2681e-36
588.000000	4.30065e-36
587.950000	4.33345e-36
587.900000	4.3665e-36
587.850000	4.3998e-36
587.800000	4.43335e-36
587.750000	4.46716e-36
587.700000	4.50123e-36
587.650000	4.53556e-36
587.600000	4.57015e-36
587.550000	4.60501e-36
587.500000	4.64013e-36
587.450000	4.67551e-36
587.400000	4.71117e-36
587.350000	4.7471e-36
587.300000	4.78331e-36
587.250000	4.81979e-36
587.200000	4.85654e-36
587.150000	4.89358e-36
587.100000	4.9309e-36
587.050000	4.96851e-36
587.000000	5.0064e-36
586.950000	5.04458e-36
586.900000	5.08305e-36
586.850000	5.12182e-36
586.800000	5.16088e-36
586.750000	5.20024e-36
586.700000	5.2399e-36
586.650000	5.27986e-36
586.600000	5.32013e-36
586.550000	5.3607e-36
586.500000	5.40159e-36
586.450000	5.44278e-36
586.400000	5.48429e-36
586.350000	5.52611e-36
586.300000	5.56826e-36
586.250000	5.61072e-36
586.200000	5.65351e-36
586.150000	5.69663e-36
586.100000	5.74008e-36
586.050000	5.78385e-36
586.000000	5.82796e-36
585.950000	5.87241e-36
585.900000	5.91719e-36
585.850000	5.96232e-36
585.800000	6.00779e-36
585.750000	6.05361e-36
585.700000	6.09978e-36
585.650000	6.1463e-36
585.600000	6.19317e-36
585.550000	6.2404e-36
585.500000	6.28799e-36
585.450000	6.33595e-36
585.400000	6.38427e-36
585.350000	6.43296e-36
585.300000	6.48202e-36
585.250000	6.53145e-36
585.200000	6.58126e-36
585.150000	6.63145e-36
585.100000	6.68203e-36
585.050000	6.73299e-36
585.000000	6.78433e-36
584.950000	6.83607e-36
584.900000	6.88821e-36
584.850000	6.94074e-36
584.800000	6.99367e-36
584.750000	7.04701e-36
584.700000	7.10075e-36
584.650000	7.1549e-36
584.600000	7.20947e-36
584.550000	7.26445e-36
584.500000	7.31985e-36
584.450000	7.37568e-36
584.400000	7.43192e-36
584.350000	7.4886e-36
584.300000	7.54571e-36
584.250000	7.60326e-36
584.200000	7.66124e-36
584.150000	7.71967e-36
584.100000	7.77854e-36
584.050000	7.83786e-36
584.000000	7.89764e-36
583.950000	7.95787e-36
583.900000	8.01856e-36
583.850000	8.07971e-36
583.800000	8.14133e-36
583.750000	8.20341e-36
583.700000	8.26598e-36
583.650000	8.32901e-36
583.600000	8.39253e-36
583.550000	8.45654e-36
583.500000	8.52103e-36
583.450000	8.58601e-36
583.400000	8.65149e-36
583.350000	8.71747e-36
583.300000	8.78395e-36
583.250000	8.85094e-36
583.200000	8.91844e-36
583.150000	8.98645e-36
583.100000	9.05498e-36
583.050000	9.12404e-36
583.000000	9.19362e-36
582.950000	9.26373e-36
582.900000	9.33438e-36
582.850000	9.40557e-36
582.800000	9.4773e-36
582.750000	9.54957e-36
582.700000	9.6224e-36
582.650000	9.69578e-36
582.600000	9.76972e-36
582.550000	9.84423e-36
582.500000	9.9193e-36
582.450000	9.99495e-36
582.400000	1.00712e-35
582.350000	1.0148e-35
582.300000	1.02254e-35
582.250000	1.03033e-35
582.200000	1.03819e-35
582.150000	1.04611e-35
582.100000	1.05409e-35
582.050000	1.06213e-35
582.000000	1.07023e-35
581.950000	1.07839e-35
581.900000	1.08661e-35
581.850000	1.0949e-35
581.800000	1.10325e-35
581.750000	1.11166e-35
581.700000	1.12014e-35
581.650000	1.12868e-35
581.600000	1.13729e-35
581.550000	1.14596e-35
581.500000	1.1547e-35
581.450000	1.16351e-35
581.400000	1.17238e-35
581.350000	1.18132e-35
581.300000	1.19033e-35
581.250000	1.19941e-35
581.200000	1.20855e-35
581.150000	1.21777e-35
581.100000	1.22706e-35
581.050000	1.23642e-35
581.000000	1.24584e-35
580.950000	1.25535e-35
580.900000	1.26492e-35
580.850000	1.27456e-35
580.800000	1.28428e-35
580.750000	1.29408e-35
580.700000	1.30395e-35
580.650000	1.31389e-35
580.600000	1.32391e-35
580.550000	1.33401e-35
580.500000	1.34418e-35
580.450000	1.35443e-35
580.400000	1.36476e-35
580.350000	1.37517e-35
580.300000	1.38566e-35
580.250000	1.39622e-35
580.200000	1.40687e-35
580.150000	1.4176e-35
580.100000	1.42841e-35
580.050000	1.4393e-35
580.000000	1.45028e-35
579.950000	1.46134e-35
579.900000	1.47248e-35
579.850000	1.48371e-35
579.800000	1.49503e-35
579.750000	1.50643e-35
579.700000	1.51792e-35
579.650000	1.52949e-35
579.600000	1.54116e-35
579.550000	1.55291e-35
579.500000	1.56475e-35
579.450000	1.57668e-35
579.400000	1.58871e-35
579.350000	1.60082e-35
579.300000	1.61303e-35
579.250000	1.62533e-35
579.200000	1.63773e-35
579.150000	1.65022e-35
579.100000	1.6628e-35
579.050000	1.67548e-35
579.000000	1.68826e-35
578.950000	1.70113e-35
578.900000	1.7141e-35
578.850000	1.72718e-35
578.800000	1.74035e-35
578.750000	1.75362e-35
578.700000	1.76699e-35
578.650000	1.78047e-35
578.600000	1.79404e-35
578.550000	1.80773e-35
578.500000	1.82151e-35
578.450000	1.8354e-35
578.400000	1.8494e-35
578.350000	1.8635e-35
578.300000	1.87771e-35
578.250000	1.89203e-35
578.200000	1.90646e-35
578.150000	1.921e-35
578.100000	1.93565e-35
578.050000	1.95041e-35
578.000000	1.96528e-35
577.950000	1.98027e-35
577.900000	1.99537e-35
577.850000	2.01059e-35
577.800000	2.02592e-35
577.750000	2.04137e-35
577.700000	2.05694e-35
577.650000	2.07262e-35
577.600000	2.08843e-35
577.550000	2.10435e-35
577.500000	2.1204e-35
577.450000	2.13657e-35
577.400000	2.15287e-35
577.350000	2.16928e-35
577.300000	2.18583e-35
577.250000	2.20249e-35
577.200000	2.21929e-35
577.150000	2.23621e-35
577.100000	2.25327e-35
577.050000	2.27045e-35
577.000000	2.28776e-35
576.950000	2.30521e-35
576.900000	2.32279e-35
576.850000	2.3405e-35
576.800000	2.35835e-35
576.750000	2.37633e-35
576.700000	2.39446e-35
576.650000	2.41272e-35
576.600000	2.43111e-35
576.550000	2.44965e-35
576.500000	2.46833e-35
576.450000	2.48716e-35
576.400000	2.50612e-35
576.350000	2.52523e-35
576.300000	2.54449e-35
576.250000	2.5639e-35
576.200000	2.58345e-35
576.150000	2.60315e-35
576.100000	2.623e-35
576.050000	2.643e-35
576.000000	2.66316e-35
575.950000	2.68346e-35
575.900000	2.70393e-35
575.850000	2.72455e-35
575.800000	2.74532e-35
575.750000	2.76626e-35
575.700000	2.78735e-35
575.650000	2.80861e-35
575.600000	2.83003e-35
575.550000	2.85161e-35
575.500000	2.87335e-35
575.450000	2.89527e-35
575.400000	2.91734e-35
575.350000	2.93959e-35
575.300000	2.96201e-35
575.250000	2.98459e-35
575.200000	3.00735e-35
575.150000	3.03029e-35
575.100000	3.05339e-35
575.050000	3.07668e-35
575.000000	3.10014e-35
574.950000	3.12378e-35
574.900000	3.1476e-35
574.850000	3.17161e-35
574.800000	3.19579e-35
574.750000	3.22016e-35
574.700000	3.24472e-35
574.650000	3.26946e-35
574.600000	3.29439e-35
574.550000	3.31951e-35
574.500000	3.34483e-35
574.450000	3.37033e-35
574.400000	3.39603e-35
574.350000	3.42193e-35
574.300000	3.44803e-35
574.250000	3.47432e-35
574.200000	3.50081e-35
574.150000	3.52751e-35
574.100000	3.55441e-35
574.050000	3.58151e-35
574.000000	3.60882e-35
573.950000	3.63634e-35
573.900000	3.66407e-35
573.850000	3.69201e-35
573.800000	3.72017e-35
573.750000	3.74854e-35
573.700000	3.77712e-35
573.650000	3.80592e-35
573.600000	3.83495e-35
573.550000	3.86419e-35
573.500000	3.89366e-35
573.450000	3.92335e-35
573.400000	3.95327e-35
573.350000	3.98341e-35
573.300000	4.01379e-35
573.250000	4.04439e-35
573.200000	4.07524e-35
573.150000	4.10631e-35
573.100000	4.13762e-35
573.050000	4.16918e-35
573.000000	4.20097e-35
572.950000	4.233e-35
572.900000	4.26528e-35
572.850000	4.29781e-35
572.800000	4.33058e-35
572.750000	4.3636e-35
572.700000	4.39688e-35
572.650000	4.43041e-35
572.600000	4.46419e-35
572.550000	4.49823e-35
572.500000	4.53253e-35
572.450000	4.5671e-35
572.400000	4.60192e-35
572.350000	4.63701e-35
572.300000	4.67237e-35
572.250000	4.708e-35
572.200000	4.7439e-35
572.150000	4.78008e-35
572.100000	4.81653e-35
572.050000	4.85326e-35
572.000000	4.89027e-35
571.950000	4.92756e-35
571.900000	4.96513e-35
571.850000	5.00299e-35
571.800000	5.04114e-35
571.750000	5.07958e-35
571.700000	5.11832e-35
571.650000	5.15735e-35
571.600000	5.19667e-35
571.550000	5.2363e-35
571.500000	5.27623e-35
571.450000	5.31646e-35
571.400000	5.357e-35
571.350000	5.39785e-35
571.300000	5.43901e-35
571.250000	5.48049e-35
571.200000	5.52228e-35
571.150000	5.56439e-35
571.100000	5.60682e-35
571.050000	5.64958e-35
571.000000	5.69266e-35
570.950000	5.73606e-35
570.900000	5.7798e-35
570.850000	5.82388e-35
570.800000	5.86829e-35
570.750000	5.91304e-35
570.700000	5.95812e-35
570.650000	6.00356e-35
570.600000	6.04934e-35
570.550000	6.09547e-35
570.500000	6.14195e-35
570.450000	6.18878e-35
570.400000	6.23597e-35
570.350000	6.28352e-35
570.300000	6.33144e-35
570.250000	6.37972e-35
570.200000	6.42836e-35
570.150000	6.47738e-35
570.100000	6.52678e-35
570.050000	6.57654e-35
570.000000	6.62669e-35
569.950000	6.67722e-35
569.900000	6.72814e-35
569.850000	6.77944e-35
569.800000	6.83114e-35
569.750000	6.88323e-35
569.700000	6.93572e-35
569.650000	6.9886e-35
569.600000	7.04189e-35
569.550000	7.09559e-35
569.500000	7.1497e-35
569.450000	7.20421e-35
569.400000	7.25915e-35
569.350000	7.3145e-35
569.300000	7.37028e-35
569.250000	7.42648e-35
569.200000	7.48311e-35
569.150000	7.54017e-35
569.100000	7.59766e-35
569.050000	7.6556e-35
569.000000	7.71397e-35
568.950000	7.77279e-35
568.900000	7.83206e-35
568.850000	7.89179e-35
568.800000	7.95196e-35
568.750000	8.0126e-35
568.700000	8.0737e-35
568.650000	8.13526e-35
568.600000	8.19729e-35
568.550000	8.2598e-35
568.500000	8.32278e-35
568.450000	8.38625e-35
568.400000	8.45019e-35
568.350000	8.51463e-35
568.300000	8.57955e-35
568.250000	8.64497e-35
568.200000	8.71089e-35
568.150000	8.77732e-35
568.100000	8.84425e-35
568.050000	8.91168e-35
568.000000	8.97964e-35
567.950000	9.04811e-35
567.900000	9.1171e-35
567.850000	9.18662e-35
567.800000	9.25667e-35
567.750000	9.32726e-35
567.700000	9.39838e-35
567.650000	9.47004e-35
567.600000	9.54225e-35
567.550000	9.61501e-35
567.500000	9.68833e-35
567.450000	9.76221e-35
567.400000	9.83664e-35
567.350000	9.91165e-35
567.300000	9.98723e-35
567.250000	1.00634e-34
567.200000	1.01401e-34
567.150000	1.02174e-34
567.100000	1.02953e-34
567.050000	1.03738e-34
567.000000	1.0453e-34
566.950000	1.05327e-34
566.900000	1.0613e-34
566.850000	1.06939e-34
566.800000	1.07754e-34
566.750000	1.08576e-34
566.700000	1.09404e-34
566.650000	1.10238e-34
566.600000	1.11079e-34
566.550000	1.11926e-34
566.500000	1.12779e-34
566.450000	1.13639e-34
566.400000	1.14506e-34
566.350000	1.15379e-34
566.300000	1.16258e-34
566.250000	1.17145e-34
566.200000	1.18038e-34
566.150000	1.18938e-34
566.100000	1.19845e-34
566.050000	1.20759e-34
566.000000	1.2168e-34
565.950000	1.22608e-34
565.900000	1.23542e-34
565.850000	1.24484e-34
565.800000	1.25434e-34
565.750000	1.2639e-34
565.700000	1.27354e-34
565.650000	1.28325e-34
565.600000	1.29303e-34
565.550000	1.30289e-34
565.500000	1.31283e-34
565.450000	1.32284e-34
565.400000	1.33293e-34
565.350000	1.34309e-34
565.300000	1.35333e-34
565.250000	1.36365e-34
565.200000	1.37405e-34
565.150000	1.38452e-34
565.100000	1.39508e-34
565.050000	1.40572e-34
565.000000	1.41644e-34
564.950000	1.42724e-34
564.900000	1.43812e-34
564.850000	1.44909e-34
564.800000	1.46013e-34
564.750000	1.47127e-34
564.700000	1.48249e-34
564.650000	1.49379e-34
564.600000	1.50518e-34
564.550000	1.51666e-34
564.500000	1.52822e-34
564.450000	1.53987e-34
564.400000	1.55162e-34
564.350000	1.56345e-34
564.300000	1.57537e-34
564.250000	1.58738e-34
564.200000	1.59948e-34
564.150000	1.61168e-34
564.100000	1.62397e-34
564.050000	1.63635e-34
564.000000	1.64883e-34
563.950000	1.6614e-34
563.900000	1.67407e-34
563.850000	1.68683e-34
563.800000	1.6997e-34
563.750000	1.71266e-34
563.700000	1.72571e-34
563.650000	1.73887e-34
563.600000	1.75213e-34
563.550000	1.76549e-34
563.500000	1.77895e-34
563.450000	1.79252e-34
563.400000	1.80619e-34
563.350000	1.81996e-34
563.300000	1.83383e-34
563.250000	1.84782e-34
563.200000	1.86191e-34
563.150000	1.8761e-34
563.100000	1.89041e-34
563.050000	1.90482e-34
563.000000	1.91935e-34
562.950000	1.93398e-34
562.900000	1.94873e-34
562.850000	1.96359e-34
562.800000	1.97856e-34
562.750000	1.99364e-34
562.700000	2.00885e-34
562.650000	2.02416e-34
562.600000	2.0396e-34
562.550000	2.05515e-34
562.500000	2.07082e-34
562.450000	2.08661e-34
562.400000	2.10252e-34
562.350000	2.11855e-34
562.300000	2.1347e-34
562.250000	2.15098e-34
562.200000	2.16738e-34
562.150000	2.18391e-34
562.100000	2.20056e-34
562.050000	2.21734e-34
562.000000	2.23424e-34
561.950000	2.25128e-34
561.900000	2.26844e-34
561.850000	2.28574e-34
561.800000	2.30317e-34
561.750000	2.32073e-34
561.700000	2.33842e-34
561.650000	2.35625e-34
561.600000	2.37422e-34
561.550000	2.39232e-34
561.500000	2.41056e-34
561.450000	2.42894e-34
561.400000	2.44746e-34
561.350000	2.46612e-34
561.300000	2.48493e-34
561.250000	2.50388e-34
561.200000	2.52297e-34
561.150000	2.5422e-34
561.100000	2.56159e-34
561.050000	2.58112e-34
561.000000	2.6008e-34
560.950000	2.62063e-34
560.900000	2.64061e-34
560.850000	2.66074e-34
560.800000	2.68103e-34
560.750000	2.70147e-34
560.700000	2.72207e-34
560.650000	2.74283e-34
560.600000	2.76374e-34
560.550000	2.78481e-34
560.500000	2.80605e-34
560.450000	2.82744e-34
560.400000	2.849e-34
560.350000	2.87072e-34
560.300000	2.89261e-34
560.250000	2.91467e-34
560.200000	2.93689e-34
560.150000	2.95928e-34
560.100000	2.98184e-34
560.050000	3.00458e-34
560.000000	3.02749e-34
559.950000	3.05057e-34
559.900000	3.07383e-34
559.850000	3.09727e-34
559.800000	3.12088e-34
559.750000	3.14468e-34
559.700000	3.16866e-34
559.650000	3.19282e-34
559.600000	3.21716e-34
559.550000	3.24169e-34
559.500000	3.26641e-34
559.450000	3.29131e-34
559.400000	3.31641e-34
559.350000	3.34169e-34
559.300000	3.36717e-34
559.250000	3.39285e-34
559.200000	3.41871e-34
559.150000	3.44478e-34
559.100000	3.47105e-34
559.050000	3.49751e-34
559.000000	3.52418e-34
558.950000	3.55105e-34
558.900000	3.57812e-34
558.850000	3.6054e-34
558.800000	3.63289e-34
558.750000	3.66059e-34
558.700000	3.6885e-34
558.650000	3.71663e-34
558.600000	3.74496e-34
558.550000	3.77352e-34
558.500000	3.80229e-34
558.450000	3.83128e-34
558.400000	3.86049e-34
558.350000	3.88993e-34
558.300000	3.91958e-34
558.250000	3.94947e-34
558.200000	3.97958e-34
558.150000	4.00992e-34
558.100000	4.0405e-34
558.050000	4.0713e-34
558.000000	4.10235e-34
557.950000	4.13362e-34
557.900000	4.16514e-34
557.850000	4.1969e-34
557.800000	4.2289e-34
557.750000	4.26114e-34
557.700000	4.29363e-34
557.650000	4.32637e-34
557.600000	4.35935e-34
557.550000	4.39259e-34
557.500000	4.42608e-34
557.450000	4.45983e-34
557.400000	4.49383e-34
557.350000	4.52809e-34
557.300000	4.56262e-34
557.250000	4.59741e-34
557.200000	4.63246e-34
557.150000	4.66778e-34
557.100000	4.70337e-34
557.050000	4.73923e-34
557.000000	4.77536e-34
556.950000	4.81177e-34
556.900000	4.84846e-34
556.850000	4.88542e-34
556.800000	4.92267e-34
556.750000	4.96021e-34
556.700000	4.99802e-34
556.650000	5.03613e-34
556.600000	5.07453e-34
556.550000	5.11322e-34
556.500000	5.1522e-34
556.450000	5.19149e-34
556.400000	5.23107e-34
556.350000	5.27095e-34
556.300000	5.31114e-34
556.250000	5.35163e-34
556.200000	5.39244e-34
556.150000	5.43355e-34
556.100000	5.47498e-34
556.050000	5.51672e-34
556.000000	5.55878e-34
555.950000	5.60116e-34
555.900000	5.64387e-34
555.850000	5.6869e-34
555.800000	5.73026e-34
555.750000	5.77395e-34
555.700000	5.81797e-34
555.650000	5.86233e-34
555.600000	5.90702e-34
555.550000	5.95206e-34
555.500000	5.99744e-34
555.450000	6.04317e-34
555.400000	6.08924e-34
555.350000	6.13567e-34
555.300000	6.18245e-34
555.250000	6.22959e-34
555.200000	6.27708e-34
555.150000	6.32494e-34
555.100000	6.37316e-34
555.050000	6.42175e-34
555.000000	6.47072e-34
554.950000	6.52005e-34
554.900000	6.56976e-34
554.850000	6.61985e-34
554.800000	6.67032e-34
554.750000	6.72118e-34
554.700000	6.77242e-34
554.650000	6.82406e-34
554.600000	6.87608e-34
554.550000	6.92851e-34
554.500000	6.98133e-34
554.450000	7.03456e-34
554.400000	7.08819e-34
554.350000	7.14224e-34
554.300000	7.19669e-34
554.250000	7.25156e-34
554.200000	7.30685e-34
554.150000	7.36256e-34
554.100000	7.41869e-34
554.050000	7.47525e-34
554.000000	7.53224e-34
553.950000	7.58967e-34
553.900000	7.64754e-34
553.850000	7.70584e-34
553.800000	7.76459e-34
553.750000	7.82379e-34
553.700000	7.88344e-34
553.650000	7.94355e-34
553.600000	8.00411e-34
553.550000	8.06513e-34
553.500000	8.12662e-34
553.450000	8.18858e-34
553.400000	8.25101e-34
553.350000	8.31392e-34
553.300000	8.37731e-34
553.250000	8.44118e-34
553.200000	8.50553e-34
553.150000	8.57038e-34
553.100000	8.63572e-34
553.050000	8.70156e-34
553.000000	8.7679e-34
552.950000	8.83475e-34
552.900000	8.90211e-34
552.850000	8.96998e-34
552.800000	9.03837e-34
552.750000	9.10728e-34
552.700000	9.17671e-34
552.650000	9.24668e-34
552.600000	9.31717e-34
552.550000	9.38821e-34
552.500000	9.45978e-34
552.450000	9.53191e-34
552.400000	9.60458e-34
552.350000	9.67781e-34
552.300000	9.75159e-34
552.250000	9.82594e-34
552.200000	9.90085e-34
552.150000	9.97633e-34
552.100000	1.00524e-33
552.050000	1.0129e-33
552.000000	1.02063e-33
551.950000	1.02841e-33
551.900000	1.03625e-33
551.850000	1.04415e-33
551.800000	1.05211e-33
551.750000	1.06013e-33
551.700000	1.06821e-33
551.650000	1.07636e-33
551.600000	1.08456e-33
551.550000	1.09283e-33
551.500000	1.10116e-33
551.450000	1.10956e-33
551.400000	1.11802e-33
551.350000	1.12654e-33
551.300000	1.13513e-33
551.250000	1.14378e-33
551.200000	1.1525e-33
551.150000	1.16129e-33
551.100000	1.17015e-33
551.050000	1.17907e-33
551.000000	1.18806e-33
550.950000	1.19711e-33
550.900000	1.20624e-33
550.850000	1.21544e-33
550.800000	1.2247e-33
550.750000	1.23404e-33
550.700000	1.24345e-33
550.650000	1.25293e-33
550.600000	1.26248e-33
550.550000	1.27211e-33
550.500000	1.2818e-33
550.450000	1.29158e-33
550.400000	1.30142e-33
550.350000	1.31134e-33
550.300000	1.32134e-33
550.250000	1.33142e-33
550.200000	1.34157e-33
550.150000	1.35179e-33
550.100000	1.3621e-33
550.050000	1.37249e-33
550.000000	1.38295e-33
549.950000	1.39349e-33
549.900000	1.40412e-33
549.850000	1.41482e-33
549.800000	1.42561e-33
549.750000	1.43648e-33
549.700000	1.44743e-33
549.650000	1.45846e-33
549.600000	1.46958e-33
549.550000	1.48079e-33
549.500000	1.49208e-33
549.450000	1.50345e-33
549.400000	1.51491e-33
549.350000	1.52646e-33
549.300000	1.5381e-33
549.250000	1.54983e-33
549.200000	1.56164e-33
549.150000	1.57355e-33
549.100000	1.58554e-33
549.050000	1.59763e-33
549.000000	1.60981e-33
548.950000	1.62208e-33
548.900000	1.63445e-33
548.850000	1.64691e-33
548.800000	1.65947e-33
548.750000	1.67212e-33
548.700000	1.68487e-33
548.650000	1.69771e-33
548.600000	1.71065e-33
548.550000	1.7237e-33
548.500000	1.73684e-33
548.450000	1.75008e-33
548.400000	1.76342e-33
548.350000	1.77687e-33
548.300000	1.79041e-33
548.250000	1.80406e-33
548.200000	1.81781e-33
548.150000	1.83167e-33
548.100000	1.84564e-33
548.050000	1.85971e-33
548.000000	1.87389e-33
547.950000	1.88817e-33
547.900000	1.90257e-33
547.850000	1.91707e-33
547.800000	1.93169e-33
547.750000	1.94641e-33
547.700000	1.96125e-33
547.650000	1.9762e-33
547.600000	1.99127e-33
547.550000	2.00645e-33
547.500000	2.02175e-33
547.450000	2.03716e-33
547.400000	2.05269e-33
547.350000	2.06834e-33
547.300000	2.08411e-33
547.250000	2.1e-33
547.200000	2.11601e-33
547.150000	2.13214e-33
547.100000	2.14839e-33
547.050000	2.16477e-33
547.000000	2.18128e-33
546.950000	2.19791e-33
546.900000	2.21466e-33
546.850000	2.23155e-33
546.800000	2.24856e-33
546.750000	2.2657e-33
546.700000	2.28297e-33
546.650000	2.30038e-33
546.600000	2.31792e-33
546.550000	2.33559e-33
546.500000	2.35339e-33
546.450000	2.37133e-33
546.400000	2.38941e-33
546.350000	2.40763e-33
546.300000	2.42598e-33
546.250000	2.44448e-33
546.200000	2.46311e-33
546.150000	2.48189e-33
546.100000	2.50081e-33
546.050000	2.51988e-33
546.000000	2.53909e-33
545.950000	2.55844e-33
545.900000	2.57795e-33
545.850000	2.5976e-33
545.800000	2.61741e-33
545.750000	2.63736e-33
545.700000	2.65747e-33
545.650000	2.67772e-33
545.600000	2.69814e-33
545.550000	2.71871e-33
545.500000	2.73943e-33
545.450000	2.76032e-33
545.400000	2.78136e-33
545.350000	2.80257e-33
545.300000	2.82393e-33
545.250000	2.84546e-33
545.200000	2.86715e-33
545.150000	2.88901e-33
545.100000	2.91103e-33
545.050000	2.93323e-33
545.000000	2.95559e-33
544.950000	2.97812e-33
544.900000	3.00082e-33
544.850000	3.0237e-33
544.800000	3.04675e-33
544.750000	3.06998e-33
544.700000	3.09338e-33
544.650000	3.11696e-33
544.600000	3.14073e-33
544.550000	3.16467e-33
544.500000	3.1888e-33
544.450000	3.21311e-33
544.400000	3.2376e-33
544.350000	3.26228e-33
544.300000	3.28715e-33
544.250000	3.31221e-33
544.200000	3.33746e-33
544.150000	3.36291e-33
544.100000	3.38854e-33
544.050000	3.41437e-33
544.000000	3.4404e-33
543.950000	3.46663e-33
543.900000	3.49306e-33
543.850000	3.51969e-33
543.800000	3.54652e-33
543.750000	3.57356e-33
543.700000	3.6008e-33
543.650000	3.62825e-33
543.600000	3.65591e-33
543.550000	3.68378e-33
543.500000	3.71186e-33
543.450000	3.74016e-33
543.400000	3.76867e-33
543.350000	3.7974e-33
543.300000	3.82635e-33
543.250000	3.85552e-33
543.200000	3.88491e-33
543.150000	3.91453e-33
543.100000	3.94437e-33
543.050000	3.97444e-33
543.000000	4.00474e-33
542.950000	4.03527e-33
542.900000	4.06603e-33
542.850000	4.09703e-33
542.800000	4.12826e-33
542.750000	4.15973e-33
542.700000	4.19144e-33
542.650000	4.2234e-33
542.600000	4.25559e-33
542.550000	4.28803e-33
542.500000	4.32072e-33
542.450000	4.35366e-33
542.400000	4.38685e-33
542.350000	4.42029e-33
542.300000	4.45399e-33
542.250000	4.48795e-33
542.200000	4.52216e-33
542.150000	4.55663e-33
542.100000	4.59137e-33
542.050000	4.62637e-33
542.000000	4.66164e-33
541.950000	4.69718e-33
541.900000	4.73298e-33
541.850000	4.76906e-33
541.800000	4.80542e-33
541.750000	4.84205e-33
541.700000	4.87896e-33
541.650000	4.91616e-33
541.600000	4.95364e-33
541.550000	4.9914e-33
541.500000	5.02945e-33
541.450000	5.06779e-33
541.400000	5.10642e-33
541.350000	5.14535e-33
541.300000	5.18457e-33
541.250000	5.2241e-33
541.200000	5.26392e-33
541.150000	5.30405e-33
541.100000	5.34448e-33
541.050000	5.38523e-33
541.000000	5.42628e-33
540.950000	5.46764e-33
540.900000	5.50933e-33
540.850000	5.55132e-33
540.800000	5.59364e-33
540.750000	5.63628e-33
540.700000	5.67925e-33
540.650000	5.72254e-33
540.600000	5.76617e-33
540.550000	5.81013e-33
540.500000	5.85442e-33
540.450000	5.89905e-33
540.400000	5.94402e-33
540.350000	5.98933e-33
540.300000	6.03499e-33
540.250000	6.08099e-33
540.200000	6.12735e-33
540.150000	6.17406e-33
540.100000	6.22112e-33
540.050000	6.26855e-33
540.000000	6.31633e-33
539.950000	6.36448e-33
539.900000	6.413e-33
539.850000	6.46189e-33
539.800000	6.51115e-33
539.750000	6.56078e-33
539.700000	6.6108e-33
539.650000	6.66119e-33
539.600000	6.71197e-33
539.550000	6.76314e-33
539.500000	6.81469e-33
539.450000	6.86664e-33
539.400000	6.91899e-33
539.350000	6.97173e-33
539.300000	7.02488e-33
539.250000	7.07843e-33
539.200000	7.13239e-33
539.150000	7.18676e-33
539.100000	7.24154e-33
539.050000	7.29674e-33
539.000000	7.35237e-33
538.950000	7.40841e-33
538.900000	7.46489e-33
538.850000	7.52179e-33
538.800000	7.57913e-33
538.750000	7.63691e-33
538.700000	7.69513e-33
538.650000	7.75379e-33
538.600000	7.81289e-33
538.550000	7.87245e-33
538.500000	7.93246e-33
538.450000	7.99293e-33
538.400000	8.05386e-33
538.350000	8.11526e-33
538.300000	8.17712e-33
538.250000	8.23945e-33
538.200000	8.30226e-33
538.150000	8.36555e-33
538.100000	8.42932e-33
538.050000	8.49358e-33
538.000000	8.55832e-33
537.950000	8.62356e-33
537.900000	8.6893e-33
537.850000	8.75554e-33
537.800000	8.82228e-33
537.750000	8.88953e-33
537.700000	8.9573e-33
537.650000	9.02558e-33
537.600000	9.09438e-33
537.550000	9.16371e-33
537.500000	9.23356e-33
537.450000	9.30395e-33
537.400000	9.37487e-33
537.350000	9.44634e-33
537.300000	9.51834e-33
537.250000	9.5909e-33
537.200000	9.66401e-33
537.150000	9.73768e-33
537.100000	9.81191e-33
537.050000	9.8867e-33
537.000000	9.96207e-33
536.950000	1.0038e-32
536.900000	1.01145e-32
536.850000	1.01916e-32
536.800000	1.02693e-32
536.750000	1.03476e-32
536.700000	1.04265e-32
536.650000	1.0506e-32
536.600000	1.0586e-32
536.550000	1.06667e-32
536.500000	1.07481e-32
536.450000	1.083e-32
536.400000	1.09125e-32
536.350000	1.09957e-32
536.300000	1.10795e-32
536.250000	1.1164e-32
536.200000	1.12491e-32
536.150000	1.13348e-32
536.100000	1.14213e-32
536.050000	1.15083e-32
536.000000	1.1596e-32
535.950000	1.16844e-32
535.900000	1.17735e-32
535.850000	1.18632e-32
535.800000	1.19537e-32
535.750000	1.20448e-32
535.700000	1.21366e-32
535.650000	1.22291e-32
535.600000	1.23224e-32
535.550000	1.24163e-32
535.500000	1.25109e-32
535.450000	1.26063e-32
535.400000	1.27024e-32
535.350000	1.27992e-32
535.300000	1.28968e-32
535.250000	1.29951e-32
535.200000	1.30942e-32
535.150000	1.3194e-32
535.100000	1.32945e-32
535.050000	1.33959e-32
535.000000	1.3498e-32
534.950000	1.36009e-32
534.900000	1.37046e-32
534.850000	1.3809e-32
534.800000	1.39143e-32
534.750000	1.40204e-32
534.700000	1.41272e-32
534.650000	1.42349e-32
534.600000	1.43434e-32
534.550000	1.44528e-32
534.500000	1.45629e-32
534.450000	1.46739e-32
534.400000	1.47858e-32
534.350000	1.48985e-32
534.300000	1.50121e-32
534.250000	1.51265e-32
534.200000	1.52418e-32
534.150000	1.5358e-32
534.100000	1.54751e-32
534.050000	1.5593e-32
534.000000	1.57119e-32
533.950000	1.58316e-32
533.900000	1.59523e-32
533.850000	1.60739e-32
533.800000	1.61964e-32
533.750000	1.63199e-32
533.700000	1.64443e-32
533.650000	1.65697e-32
533.600000	1.6696e-32
533.550000	1.68232e-32
533.500000	1.69515e-32
533.450000	1.70807e-32
533.400000	1.72109e-32
533.350000	1.73421e-32
533.300000	1.74743e-32
533.250000	1.76075e-32
533.200000	1.77417e-32
533.150000	1.78769e-32
533.100000	1.80132e-32
533.050000	1.81505e-32
533.000000	1.82888e-32
532.950000	1.84282e-32
532.900000	1.85687e-32
532.850000	1.87103e-32
532.800000	1.88529e-32
532.750000	1.89966e-32
532.700000	1.91414e-32
532.650000	1.92873e-32
532.600000	1.94343e-32
532.550000	1.95824e-32
532.500000	1.97317e-32
532.450000	1.98821e-32
532.400000	2.00337e-32
532.350000	2.01864e-32
532.300000	2.03402e-32
532.250000	2.04953e-32
532.200000	2.06515e-32
532.150000	2.08089e-32
532.100000	2.09676e-32
532.050000	2.11274e-32
532.000000	2.12884e-32
531.950000	2.14507e-32
531.900000	2.16142e-32
531.850000	2.1779e-32
531.800000	2.1945e-32
531.750000	2.21122e-32
531.700000	2.22808e-32
531.650000	2.24506e-32
531.600000	2.26217e-32
531.550000	2.27942e-32
531.500000	2.29679e-32
531.450000	2.3143e-32
531.400000	2.33194e-32
531.350000	2.34972e-32
531.300000	2.36763e-32
531.250000	2.38567e-32
531.200000	2.40386e-32
531.150000	2.42218e-32
531.100000	2.44064e-32
531.050000	2.45925e-32
531.000000	2.47799e-32
530.950000	2.49688e-32
530.900000	2.51591e-32
530.850000	2.53509e-32
530.800000	2.55441e-32
530.750000	2.57388e-32
530.700000	2.5935e-32
530.650000	2.61327e-32
530.600000	2.63319e-32
530.550000	2.65326e-32
530.500000	2.67349e-32
530.450000	2.69387e-32
530.400000	2.7144e-32
530.350000	2.73509e-32
530.300000	2.75594e-32
530.250000	2.77694e-32
530.200000	2.79811e-32
530.150000	2.81944e-32
530.100000	2.84093e-32
530.050000	2.86258e-32
530.000000	2.8844e-32
529.950000	2.90639e-32
529.900000	2.92854e-32
529.850000	2.95087e-32
529.800000	2.97336e-32
529.750000	2.99602e-32
529.700000	3.01886e-32
529.650000	3.04187e-32
529.600000	3.06505e-32
529.550000	3.08842e-32
529.500000	3.11196e-32
529.450000	3.13568e-32
529.400000	3.15958e-32
529.350000	3.18366e-32
529.300000	3.20793e-32
529.250000	3.23238e-32
529.200000	3.25702e-32
529.150000	3.28185e-32
529.100000	3.30686e-32
529.050000	3.33207e-32
529.000000	3.35746e-32
528.950000	3.38305e-32
528.900000	3.40884e-32
528.850000	3.43482e-32
528.800000	3.46101e-32
528.750000	3.48739e-32
528.700000	3.51397e-32
528.650000	3.54075e-32
528.600000	3.56774e-32
528.550000	3.59493e-32
528.500000	3.62234e-32
528.450000	3.64995e-32
528.400000	3.67777e-32
528.350000	3.7058e-32
528.300000	3.73405e-32
528.250000	3.76251e-32
528.200000	3.79119e-32
528.150000	3.82008e-32
528.100000	3.8492e-32
528.050000	3.87854e-32
528.000000	3.9081e-32
527.950000	3.93789e-32
527.900000	3.96791e-32
527.850000	3.99815e-32
527.800000	4.02862e-32
527.750000	4.05933e-32
527.700000	4.09027e-32
527.650000	4.12145e-32
527.600000	4.15286e-32
527.550000	4.18452e-32
527.500000	4.21641e-32
527.450000	4.24855e-32
527.400000	4.28093e-32
527.350000	4.31356e-32
527.300000	4.34644e-32
527.250000	4.37957e-32
527.200000	4.41295e-32
527.150000	4.44659e-32
527.100000	4.48048e-32
527.050000	4.51463e-32
527.000000	4.54904e-32
526.950000	4.58371e-32
526.900000	4.61865e-32
526.850000	4.65385e-32
526.800000	4.68933e-32
526.750000	4.72507e-32
526.700000	4.76108e-32
526.650000	4.79737e-32
526.600000	4.83394e-32
526.550000	4.87078e-32
526.500000	4.90791e-32
526.450000	4.94532e-32
526.400000	4.98301e-32
526.350000	5.02099e-32
526.300000	5.05926e-32
526.250000	5.09782e-32
526.200000	5.13668e-32
526.150000	5.17583e-32
526.100000	5.21528e-32
526.050000	5.25503e-32
526.000000	5.29508e-32
525.950000	5.33544e-32
525.900000	5.37611e-32
525.850000	5.41709e-32
525.800000	5.45837e-32
525.750000	5.49998e-32
525.700000	5.5419e-32
525.650000	5.58414e-32
525.600000	5.6267e-32
525.550000	5.66959e-32
525.500000	5.7128e-32
525.450000	5.75634e-32
525.400000	5.80022e-32
525.350000	5.84443e-32
525.300000	5.88897e-32
525.250000	5.93386e-32
525.200000	5.97909e-32
525.150000	6.02466e-32
525.100000	6.07058e-32
525.050000	6.11685e-32
525.000000	6.16347e-32
524.950000	6.21045e-32
524.900000	6.25778e-32
524.850000	6.30548e-32
524.800000	6.35354e-32
524.750000	6.40196e-32
524.700000	6.45076e-32
524.650000	6.49993e-32
524.600000	6.54947e-32
524.550000	6.59939e-32
524.500000	6.64969e-32
524.450000	6.70037e-32
524.400000	6.75144e-32
524.350000	6.8029e-32
524.300000	6.85475e-32
524.250000	6.90699e-32
524.200000	6.95964e-32
524.150000	7.01268e-32
524.100000	7.06613e-32
524.050000	7.11999e-32
524.000000	7.17426e-32
523.950000	7.22894e-32
523.900000	7.28403e-32
523.850000	7.33955e-32
523.800000	7.39549e-32
523.750000	7.45186e-32
523.700000	7.50866e-32
523.650000	7.56589e-32
523.600000	7.62355e-32
523.550000	7.68166e-32
523.500000	7.7402e-32
523.450000	7.7992e-32
523.400000	7.85864e-32
523.350000	7.91854e-32
523.300000	7.97889e-32
523.250000	8.03971e-32
523.200000	8.10098e-32
523.150000	8.16273e-32
523.100000	8.22494e-32
523.050000	8.28763e-32
523.000000	8.3508e-32
522.950000	8.41444e-32
522.900000	8.47858e-32
522.850000	8.5432e-32
522.800000	8.60831e-32
522.750000	8.67392e-32
522.700000	8.74003e-32
522.650000	8.80665e-32
522.600000	8.87377e-32
522.550000	8.9414e-32
522.500000	9.00955e-32
522.450000	9.07822e-32
522.400000	9.14741e-32
522.350000	9.21713e-32
522.300000	9.28738e-32
522.250000	9.35816e-32
522.200000	9.42949e-32
522.150000	9.50136e-32
522.100000	9.57377e-32
522.050000	9.64674e-32
522.000000	9.72026e-32
521.950000	9.79435e-32
521.900000	9.869e-32
521.850000	9.94422e-32
521.800000	1.002e-31
521.750000	1.00964e-31
521.700000	1.01733e-31
521.650000	1.02509e-31
521.600000	1.0329e-31
521.550000	1.04077e-31
521.500000	1.0487e-31
521.450000	1.0567e-31
521.400000	1.06475e-31
521.350000	1.07287e-31
521.300000	1.08104e-31
521.250000	1.08928e-31
521.200000	1.09758e-31
521.150000	1.10595e-31
521.100000	1.11438e-31
521.050000	1.12287e-31
521.000000	1.13143e-31
520.950000	1.14005e-31
520.900000	1.14874e-31
520.850000	1.1575e-31
520.800000	1.16632e-31
520.750000	1.17521e-31
520.700000	1.18417e-31
520.650000	1.19319e-31
520.600000	1.20228e-31
520.550000	1.21145e-31
520.500000	1.22068e-31
520.450000	1.22998e-31
520.400000	1.23936e-31
520.350000	1.2488e-31
520.300000	1.25832e-31
520.250000	1.26791e-31
520.200000	1.27758e-31
520.150000	1.28731e-31
520.100000	1.29712e-31
520.050000	1.30701e-31
520.000000	1.31697e-31
519.950000	1.32701e-31
519.900000	1.33712e-31
519.850000	1.34731e-31
519.800000	1.35758e-31
519.750000	1.36793e-31
519.700000	1.37835e-31
519.650000	1.38886e-31
519.600000	1.39944e-31
519.550000	1.41011e-31
519.500000	1.42086e-31
519.450000	1.43169e-31
519.400000	1.4426e-31
519.350000	1.45359e-31
519.300000	1.46467e-31
519.250000	1.47583e-31
519.200000	1.48708e-31
519.150000	1.49842e-31
519.100000	1.50984e-31
519.050000	1.52134e-31
519.000000	1.53294e-31
518.950000	1.54462e-31
518.900000	1.55639e-31
518.850000	1.56825e-31
518.800000	1.58021e-31
518.750000	1.59225e-31
518.700000	1.60438e-31
518.650000	1.61661e-31
518.600000	1.62893e-31
518.550000	1.64135e-31
518.500000	1.65386e-31
518.450000	1.66646e-31
518.400000	1.67916e-31
518.350000	1.69196e-31
518.300000	1.70485e-31
518.250000	1.71785e-31
518.200000	1.73094e-31
518.150000	1.74413e-31
518.100000	1.75743e-31
518.050000	1.77082e-31
518.000000	1.78431e-31
517.950000	1.79791e-31
517.900000	1.81162e-31
517.850000	1.82542e-31
517.800000	1.83934e-31
517.750000	1.85335e-31
517.700000	1.86748e-31
517.650000	1.88171e-31
517.600000	1.89605e-31
517.550000	1.9105e-31
517.500000	1.92506e-31
517.450000	1.93973e-31
517.400000	1.95452e-31
517.350000	1.96941e-31
517.300000	1.98442e-31
517.250000	1.99955e-31
517.200000	2.01479e-31
517.150000	2.03014e-31
517.100000	2.04561e-31
517.050000	2.0612e-31
517.000000	2.07691e-31
516.950000	2.09274e-31
516.900000	2.10869e-31
516.850000	2.12476e-31
516.800000	2.14095e-31
516.750000	2.15727e-31
516.700000	2.17371e-31
516.650000	2.19028e-31
516.600000	2.20697e-31
516.550000	2.22379e-31
516.500000	2.24074e-31
516.450000	2.25781e-31
516.400000	2.27502e-31
516.350000	2.29236e-31
516.300000	2.30983e-31
516.250000	2.32743e-31
516.200000	2.34517e-31
516.150000	2.36304e-31
516.100000	2.38105e-31
516.050000	2.3992e-31
516.000000	2.41749e-31
515.950000	2.43591e-31
515.900000	2.45447e-31
515.850000	2.47318e-31
515.800000	2.49203e-31
515.750000	2.51102e-31
515.700000	2.53016e-31
515.650000	2.54944e-31
515.600000	2.56887e-31
515.550000	2.58845e-31
515.500000	2.60817e-31
515.450000	2.62805e-31
515.400000	2.64808e-31
515.350000	2.66826e-31
515.300000	2.68859e-31
515.250000	2.70908e-31
515.200000	2.72973e-31
515.150000	2.75053e-31
515.100000	2.7715e-31
515.050000	2.79262e-31
515.000000	2.8139e-31
514.950000	2.83535e-31
514.900000	2.85695e-31
514.850000	2.87873e-31
514.800000	2.90067e-31
514.750000	2.92277e-31
514.700000	2.94505e-31
514.650000	2.96749e-31
514.600000	2.99011e-31
514.550000	3.01289e-31
514.500000	3.03585e-31
514.450000	3.05899e-31
514.400000	3.0823e-31
514.350000	3.10579e-31
514.300000	3.12946e-31
514.250000	3.15331e-31
514.200000	3.17734e-31
514.150000	3.20156e-31
514.100000	3.22596e-31
514.050000	3.25054e-31
514.000000	3.27531e-31
513.950000	3.30028e-31
513.900000	3.32543e-31
513.850000	3.35077e-31
513.800000	3.37631e-31
513.750000	3.40204e-31
513.700000	3.42796e-31
513.650000	3.45409e-31
513.600000	3.48041e-31
513.550000	3.50693e-31
513.500000	3.53366e-31
513.450000	3.56059e-31
513.400000	3.58773e-31
513.350000	3.61507e-31
513.300000	3.64262e-31
513.250000	3.67038e-31
513.200000	3.69835e-31
513.150000	3.72653e-31
513.100000	3.75493e-31
513.050000	3.78355e-31
513.000000	3.81238e-31
512.950000	3.84144e-31
512.900000	3.87071e-31
512.850000	3.90021e-31
512.800000	3.92993e-31
512.750000	3.95988e-31
512.700000	3.99006e-31
512.650000	4.02047e-31
512.600000	4.05111e-31
512.550000	4.08198e-31
512.500000	4.11309e-31
512.450000	4.14443e-31
512.400000	4.17602e-31
512.350000	4.20784e-31
512.300000	4.23991e-31
512.250000	4.27222e-31
512.200000	4.30478e-31
512.150000	4.33758e-31
512.100000	4.37064e-31
512.050000	4.40395e-31
512.000000	4.43751e-31
511.950000	4.47133e-31
511.900000	4.5054e-31
511.850000	4.53974e-31
511.800000	4.57433e-31
511.750000	4.60919e-31
511.700000	4.64432e-31
511.650000	4.67971e-31
511.600000	4.71537e-31
511.550000	4.75131e-31
511.500000	4.78752e-31
511.450000	4.824e-31
511.400000	4.86076e-31
511.350000	4.89781e-31
511.300000	4.93513e-31
511.250000	4.97274e-31
511.200000	5.01064e-31
511.150000	5.04882e-31
511.100000	5.0873e-31
511.050000	5.12606e-31
511.000000	5.16513e-31
510.950000	5.20449e-31
510.900000	5.24415e-31
510.850000	5.28412e-31
510.800000	5.32439e-31
510.750000	5.36496e-31
510.700000	5.40585e-31
510.650000	5.44704e-31
510.600000	5.48855e-31
510.550000	5.53038e-31
510.500000	5.57252e-31
510.450000	5.61499e-31
510.400000	5.65778e-31
510.350000	5.70089e-31
510.300000	5.74434e-31
510.250000	5.78811e-31
510.200000	5.83222e-31
510.150000	5.87667e-31
510.100000	5.92145e-31
510.050000	5.96658e-31
510.000000	6.01205e-31
509.950000	6.05786e-31
509.900000	6.10403e-31
509.850000	6.15054e-31
509.800000	6.19741e-31
509.750000	6.24464e-31
509.700000	6.29223e-31
509.650000	6.34018e-31
509.600000	6.3885e-31
509.550000	6.43718e-31
509.500000	6.48623e-31
509.450000	6.53566e-31
509.400000	6.58547e-31
509.350000	6.63565e-31
509.300000	6.68622e-31
509.250000	6.73717e-31
509.200000	6.78851e-31
509.150000	6.84025e-31
509.100000	6.89237e-31
509.050000	6.9449e-31
509.000000	6.99782e-31
508.950000	7.05115e-31
508.900000	7.10488e-31
508.850000	7.15902e-31
508.800000	7.21358e-31
508.750000	7.26855e-31
508.700000	7.32394e-31
508.650000	7.37975e-31
508.600000	7.43599e-31
508.550000	7.49265e-31
508.500000	7.54975e-31
508.450000	7.60728e-31
508.400000	7.66525e-31
508.350000	7.72367e-31
508.300000	7.78253e-31
508.250000	7.84183e-31
508.200000	7.90159e-31
508.150000	7.9618e-31
508.100000	8.02248e-31
508.050000	8.08361e-31
508.000000	8.14521e-31
507.950000	8.20728e-31
507.900000	8.26982e-31
507.850000	8.33284e-31
507.800000	8.39634e-31
507.750000	8.46033e-31
507.700000	8.5248e-31
507.650000	8.58976e-31
507.600000	8.65522e-31
507.550000	8.72117e-31
507.500000	8.78763e-31
507.450000	8.8546e-31
507.400000	8.92207e-31
507.350000	8.99006e-31
507.300000	9.05857e-31
507.250000	9.1276e-31
507.200000	9.19715e-31
507.150000	9.26724e-31
507.100000	9.33786e-31
507.050000	9.40902e-31
507.000000	9.48072e-31
506.950000	9.55296e-31
506.900000	9.62576e-31
506.850000	9.69911e-31
506.800000	9.77302e-31
506.750000	9.84749e-31
506.700000	9.92254e-31
506.650000	9.99815e-31
506.600000	1.00743e-30
506.550000	1.01511e-30
506.500000	1.02285e-30
506.450000	1.03064e-30
506.400000	1.03849e-30
506.350000	1.04641e-30
506.300000	1.05438e-30
506.250000	1.06242e-30
506.200000	1.07051e-30
506.150000	1.07867e-30
506.100000	1.08689e-30
506.050000	1.09517e-30
506.000000	1.10352e-30
505.950000	1.11193e-30
505.900000	1.1204e-30
505.850000	1.12894e-30
505.800000	1.13754e-30
505.750000	1.14621e-30
505.700000	1.15494e-30
505.650000	1.16374e-30
505.600000	1.17261e-30
505.550000	1.18155e-30
505.500000	1.19055e-30
505.450000	1.19962e-30
505.400000	1.20876e-30
505.350000	1.21798e-30
505.300000	1.22726e-30
505.250000	1.23661e-30
505.200000	1.24603e-30
505.150000	1.25553e-30
505.100000	1.26509e-30
505.050000	1.27473e-30
505.000000	1.28445e-30
504.950000	1.29424e-30
504.900000	1.3041e-30
504.850000	1.31404e-30
504.800000	1.32405e-30
504.750000	1.33414e-30
504.700000	1.3443e-30
504.650000	1.35455e-30
504.600000	1.36487e-30
504.550000	1.37527e-30
504.500000	1.38575e-30
504.450000	1.39631e-30
504.400000	1.40695e-30
504.350000	1.41767e-30
504.300000	1.42847e-30
504.250000	1.43936e-30
504.200000	1.45033e-30
504.150000	1.46138e-30
504.100000	1.47251e-30
504.050000	1.48373e-30
504.000000	1.49504e-30
503.950000	1.50643e-30
503.900000	1.51791e-30
503.850000	1.52948e-30
503.800000	1.54113e-30
503.750000	1.55288e-30
503.700000	1.56471e-30
503.650000	1.57663e-30
503.600000	1.58865e-30
503.550000	1.60075e-30
503.500000	1.61295e-30
503.450000	1.62524e-30
503.400000	1.63762e-30
503.350000	1.6501e-30
503.300000	1.66268e-30
503.250000	1.67535e-30
503.200000	1.68811e-30
503.150000	1.70098e-30
503.100000	1.71394e-30
503.050000	1.727e-30
503.000000	1.74016e-30
502.950000	1.75342e-30
502.900000	1.76678e-30
502.850000	1.78024e-30
502.800000	1.79381e-30
502.750000	1.80748e-30
502.700000	1.82125e-30
502.650000	1.83513e-30
502.600000	1.84911e-30
502.550000	1.8632e-30
502.500000	1.8774e-30
502.450000	1.8917e-30
502.400000	1.90612e-30
502.350000	1.92064e-30
502.300000	1.93528e-30
502.250000	1.95002e-30
502.200000	1.96488e-30
502.150000	1.97985e-30
502.100000	1.99494e-30
502.050000	2.01014e-30
502.000000	2.02546e-30
501.950000	2.04089e-30
501.900000	2.05644e-30
501.850000	2.07211e-30
501.800000	2.0879e-30
501.750000	2.10381e-30
501.700000	2.11984e-30
501.650000	2.136e-30
501.600000	2.15227e-30
501.550000	2.16867e-30
501.500000	2.1852e-30
501.450000	2.20185e-30
501.400000	2.21863e-30
501.350000	2.23553e-30
501.300000	2.25257e-30
501.250000	2.26973e-30
501.200000	2.28702e-30
501.150000	2.30445e-30
501.100000	2.32201e-30
501.050000	2.3397e-30
501.000000	2.35753e-30
500.950000	2.3755e-30
500.900000	2.3936e-30
500.850000	2.41183e-30
500.800000	2.43021e-30
500.750000	2.44873e-30
500.700000	2.46739e-30
500.650000	2.48619e-30
500.600000	2.50513e-30
500.550000	2.52422e-30
500.500000	2.54346e-30
500.450000	2.56284e-30
500.400000	2.58236e-30
500.350000	2.60204e-30
500.300000	2.62187e-30
500.250000	2.64185e-30
500.200000	2.66198e-30
500.150000	2.68226e-30
500.100000	2.7027e-30
500.050000	2.72329e-30
500.000000	2.74404e-30
499.950000	2.76495e-30
499.900000	2.78602e-30
499.850000	2.80725e-30
499.800000	2.82864e-30
499.750000	2.85019e-30
499.700000	2.87191e-30
499.650000	2.89379e-30
499.600000	2.91584e-30
499.550000	2.93806e-30
499.500000	2.96045e-30
499.450000	2.983e-30
499.400000	3.00573e-30
499.350000	3.02863e-30
499.300000	3.05171e-30
499.250000	3.07496e-30
499.200000	3.09839e-30
499.150000	3.122e-30
499.100000	3.14579e-30
499.050000	3.16976e-30
499.000000	3.19391e-30
498.950000	3.21825e-30
498.900000	3.24277e-30
498.850000	3.26748e-30
498.800000	3.29238e-30
498.750000	3.31746e-30
498.700000	3.34274e-30
498.650000	3.36821e-30
498.600000	3.39388e-30
498.550000	3.41973e-30
498.500000	3.44579e-30
498.450000	3.47205e-30
498.400000	3.4985e-30
498.350000	3.52516e-30
498.300000	3.55202e-30
498.250000	3.57908e-30
498.200000	3.60635e-30
498.150000	3.63383e-30
498.100000	3.66152e-30
498.050000	3.68942e-30
498.000000	3.71753e-30
497.950000	3.74586e-30
497.900000	3.7744e-30
497.850000	3.80316e-30
497.800000	3.83214e-30
497.750000	3.86134e-30
497.700000	3.89076e-30
497.650000	3.9204e-30
497.600000	3.95027e-30
497.550000	3.98037e-30
497.500000	4.0107e-30
497.450000	4.04126e-30
497.400000	4.07205e-30
497.350000	4.10308e-30
497.300000	4.13434e-30
497.250000	4.16584e-30
497.200000	4.19758e-30
497.150000	4.22957e-30
497.100000	4.26179e-30
497.050000	4.29427e-30
497.000000	4.32699e-30
496.950000	4.35996e-30
496.900000	4.39318e-30
496.850000	4.42665e-30
496.800000	4.46038e-30
496.750000	4.49436e-30
496.700000	4.52861e-30
496.650000	4.56311e-30
496.600000	4.59788e-30
496.550000	4.63291e-30
496.500000	4.66821e-30
496.450000	4.70378e-30
496.400000	4.73962e-30
496.350000	4.77573e-30
496.300000	4.81212e-30
496.250000	4.84879e-30
496.200000	4.88573e-30
496.150000	4.92296e-30
496.100000	4.96047e-30
496.050000	4.99826e-30
496.000000	5.03634e-30
495.950000	5.07472e-30
495.900000	5.11338e-30
495.850000	5.15234e-30
495.800000	5.1916e-30
495.750000	5.23116e-30
495.700000	5.27102e-30
495.650000	5.31118e-30
495.600000	5.35164e-30
495.550000	5.39242e-30
495.500000	5.43351e-30
495.450000	5.4749e-30
495.400000	5.51662e-30
495.350000	5.55865e-30
495.300000	5.601e-30
495.250000	5.64368e-30
495.200000	5.68668e-30
495.150000	5.73001e-30
495.100000	5.77367e-30
495.050000	5.81766e-30
495.000000	5.86198e-30
494.950000	5.90665e-30
494.900000	5.95165e-30
494.850000	5.997e-30
494.800000	6.04269e-30
494.750000	6.08873e-30
494.700000	6.13512e-30
494.650000	6.18187e-30
494.600000	6.22897e-30
494.550000	6.27643e-30
494.500000	6.32425e-30
494.450000	6.37243e-30
494.400000	6.42098e-30
494.350000	6.46991e-30
494.300000	6.5192e-30
494.250000	6.56887e-30
494.200000	6.61892e-30
494.150000	6.66935e-30
494.100000	6.72017e-30
494.050000	6.77137e-30
494.000000	6.82296e-30
493.950000	6.87495e-30
493.900000	6.92733e-30
493.850000	6.98011e-30
493.800000	7.03329e-30
493.750000	7.08688e-30
493.700000	7.14087e-30
493.650000	7.19528e-30
493.600000	7.2501e-30
493.550000	7.30534e-30
493.500000	7.361e-30
493.450000	7.41708e-30
493.400000	7.47359e-30
493.350000	7.53053e-30
493.300000	7.58791e-30
493.250000	7.64572e-30
493.200000	7.70398e-30
493.150000	7.76267e-30
493.100000	7.82182e-30
493.050000	7.88141e-30
493.000000	7.94146e-30
492.950000	8.00196e-30
492.900000	8.06293e-30
492.850000	8.12436e-30
492.800000	8.18626e-30
492.750000	8.24863e-30
492.700000	8.31148e-30
492.650000	8.3748e-30
492.600000	8.43861e-30
492.550000	8.50291e-30
492.500000	8.56769e-30
492.450000	8.63297e-30
492.400000	8.69874e-30
492.350000	8.76502e-30
492.300000	8.8318e-30
492.250000	8.89908e-30
492.200000	8.96689e-30
492.150000	9.0352e-30
492.100000	9.10404e-30
492.050000	9.17341e-30
492.000000	9.2433e-30
491.950000	9.31372e-30
491.900000	9.38468e-30
491.850000	9.45618e-30
491.800000	9.52823e-30
491.750000	9.60082e-30
491.700000	9.67397e-30
491.650000	9.74767e-30
491.600000	9.82194e-30
491.550000	9.89677e-30
491.500000	9.97217e-30
491.450000	1.00482e-29
491.400000	1.01247e-29
491.350000	1.02018e-29
491.300000	1.02796e-29
491.250000	1.03579e-29
491.200000	1.04368e-29
491.150000	1.05163e-29
491.100000	1.05964e-29
491.050000	1.06772e-29
491.000000	1.07585e-29
490.950000	1.08405e-29
490.900000	1.09231e-29
490.850000	1.10063e-29
490.800000	1.10902e-29
490.750000	1.11747e-29
490.700000	1.12598e-29
490.650000	1.13456e-29
490.600000	1.1432e-29
490.550000	1.15191e-29
490.500000	1.16069e-29
490.450000	1.16953e-29
490.400000	1.17844e-29
490.350000	1.18742e-29
490.300000	1.19647e-29
490.250000	1.20558e-29
490.200000	1.21477e-29
490.150000	1.22402e-29
490.100000	1.23335e-29
490.050000	1.24274e-29
490.000000	1.25221e-29
489.950000	1.26175e-29
489.900000	1.27136e-29
489.850000	1.28105e-29
489.800000	1.29081e-29
489.750000	1.30064e-29
489.700000	1.31055e-29
489.650000	1.32054e-29
489.600000	1.3306e-29
489.550000	1.34074e-29
489.500000	1.35095e-29
489.450000	1.36124e-29
489.400000	1.37161e-29
489.350000	1.38206e-29
489.300000	1.39259e-29
489.250000	1.4032e-29
489.200000	1.41389e-29
489.150000	1.42467e-29
489.100000	1.43552e-29
489.050000	1.44646e-29
489.000000	1.45748e-29
488.950000	1.46858e-29
488.900000	1.47977e-29
488.850000	1.49104e-29
488.800000	1.5024e-29
488.750000	1.51385e-29
488.700000	1.52538e-29
488.650000	1.537e-29
488.600000	1.54871e-29
488.550000	1.56051e-29
488.500000	1.5724e-29
488.450000	1.58438e-29
488.400000	1.59645e-29
488.350000	1.60861e-29
488.300000	1.62087e-29
488.250000	1.63322e-29
488.200000	1.64566e-29
488.150000	1.6582e-29
488.100000	1.67083e-29
488.050000	1.68356e-29
488.000000	1.69639e-29
487.950000	1.70931e-29
487.900000	1.72233e-29
487.850000	1.73545e-29
487.800000	1.74868e-29
487.750000	1.762e-29
487.700000	1.77542e-29
487.650000	1.78895e-29
487.600000	1.80258e-29
487.550000	1.81631e-29
487.500000	1.83015e-29
487.450000	1.84409e-29
487.400000	1.85814e-29
487.350000	1.8723e-29
487.300000	1.88656e-29
487.250000	1.90093e-29
487.200000	1.91541e-29
487.150000	1.93001e-29
487.100000	1.94471e-29
487.050000	1.95953e-29
487.000000	1.97445e-29
486.950000	1.9895e-29
486.900000	2.00465e-29
486.850000	2.01993e-29
486.800000	2.03531e-29
486.750000	2.05082e-29
486.700000	2.06644e-29
486.650000	2.08219e-29
486.600000	2.09805e-29
486.550000	2.11403e-29
486.500000	2.13014e-29
486.450000	2.14637e-29
486.400000	2.16272e-29
486.350000	2.1792e-29
486.300000	2.1958e-29
486.250000	2.21253e-29
486.200000	2.22938e-29
486.150000	2.24637e-29
486.100000	2.26348e-29
486.050000	2.28072e-29
486.000000	2.2981e-29
485.950000	2.31561e-29
485.900000	2.33325e-29
485.850000	2.35102e-29
485.800000	2.36893e-29
485.750000	2.38698e-29
485.700000	2.40516e-29
485.650000	2.42349e-29
485.600000	2.44195e-29
485.550000	2.46055e-29
485.500000	2.4793e-29
485.450000	2.49819e-29
485.400000	2.51722e-29
485.350000	2.5364e-29
485.300000	2.55572e-29
485.250000	2.57519e-29
485.200000	2.59481e-29
485.150000	2.61457e-29
485.100000	2.63449e-29
485.050000	2.65456e-29
485.000000	2.67479e-29
484.950000	2.69516e-29
484.900000	2.7157e-29
484.850000	2.73638e-29
484.800000	2.75723e-29
484.750000	2.77824e-29
484.700000	2.7994e-29
484.650000	2.82073e-29
484.600000	2.84222e-29
484.550000	2.86387e-29
484.500000	2.88569e-29
484.450000	2.90767e-29
484.400000	2.92982e-29
484.350000	2.95214e-29
484.300000	2.97463e-29
484.250000	2.99729e-29
484.200000	3.02013e-29
484.150000	3.04313e-29
484.100000	3.06632e-29
484.050000	3.08968e-29
484.000000	3.11321e-29
483.950000	3.13693e-29
483.900000	3.16083e-29
483.850000	3.18491e-29
483.800000	3.20917e-29
483.750000	3.23362e-29
483.700000	3.25825e-29
483.650000	3.28307e-29
483.600000	3.30808e-29
483.550000	3.33328e-29
483.500000	3.35868e-29
483.450000	3.38426e-29
483.400000	3.41005e-29
483.350000	3.43602e-29
483.300000	3.4622e-29
483.250000	3.48857e-29
483.200000	3.51515e-29
483.150000	3.54193e-29
483.100000	3.56891e-29
483.050000	3.5961e-29
483.000000	3.62349e-29
482.950000	3.6511e-29
482.900000	3.67891e-29
482.850000	3.70694e-29
482.800000	3.73518e-29
482.750000	3.76363e-29
482.700000	3.7923e-29
482.650000	3.82119e-29
482.600000	3.8503e-29
482.550000	3.87963e-29
482.500000	3.90919e-29
482.450000	3.93897e-29
482.400000	3.96898e-29
482.350000	3.99921e-29
482.300000	4.02968e-29
482.250000	4.06038e-29
482.200000	4.09131e-29
482.150000	4.12247e-29
482.100000	4.15388e-29
482.050000	4.18552e-29
482.000000	4.21741e-29
481.950000	4.24954e-29
481.900000	4.28191e-29
481.850000	4.31453e-29
481.800000	4.34739e-29
481.750000	4.38051e-29
481.700000	4.41388e-29
481.650000	4.44751e-29
481.600000	4.48139e-29
481.550000	4.51553e-29
481.500000	4.54992e-29
481.450000	4.58459e-29
481.400000	4.61951e-29
481.350000	4.6547e-29
481.300000	4.69016e-29
481.250000	4.72589e-29
481.200000	4.76189e-29
481.150000	4.79816e-29
481.100000	4.83472e-29
481.050000	4.87155e-29
481.000000	4.90866e-29
480.950000	4.94605e-29
480.900000	4.98373e-29
480.850000	5.02169e-29
480.800000	5.05995e-29
480.750000	5.09849e-29
480.700000	5.13733e-29
480.650000	5.17647e-29
480.600000	5.2159e-29
480.550000	5.25563e-29
480.500000	5.29567e-29
480.450000	5.33601e-29
480.400000	5.37666e-29
480.350000	5.41762e-29
480.300000	5.45889e-29
480.250000	5.50047e-29
480.200000	5.54237e-29
480.150000	5.58459e-29
480.100000	5.62713e-29
480.050000	5.67e-29
480.000000	5.71319e-29
479.950000	5.75671e-29
479.900000	5.80057e-29
479.850000	5.84475e-29
479.800000	5.88928e-29
479.750000	5.93414e-29
479.700000	5.97934e-29
479.650000	6.02489e-29
479.600000	6.07079e-29
479.550000	6.11703e-29
479.500000	6.16363e-29
479.450000	6.21058e-29
479.400000	6.25789e-29
479.350000	6.30556e-29
479.300000	6.35359e-29
479.250000	6.40199e-29
479.200000	6.45076e-29
479.150000	6.4999e-29
479.100000	6.54942e-29
479.050000	6.59931e-29
479.000000	6.64958e-29
478.950000	6.70023e-29
478.900000	6.75127e-29
478.850000	6.8027e-29
478.800000	6.85452e-29
478.750000	6.90673e-29
478.700000	6.95935e-29
478.650000	7.01236e-29
478.600000	7.06578e-29
478.550000	7.1196e-29
478.500000	7.17383e-29
478.450000	7.22848e-29
478.400000	7.28354e-29
478.350000	7.33903e-29
478.300000	7.39493e-29
478.250000	7.45126e-29
478.200000	7.50802e-29
478.150000	7.56521e-29
478.100000	7.62284e-29
478.050000	7.68091e-29
478.000000	7.73942e-29
477.950000	7.79837e-29
477.900000	7.85778e-29
477.850000	7.91763e-29
477.800000	7.97795e-29
477.750000	8.03872e-29
477.700000	8.09995e-29
477.650000	8.16165e-29
477.600000	8.22382e-29
477.550000	8.28647e-29
477.500000	8.34959e-29
477.450000	8.41319e-29
477.400000	8.47728e-29
477.350000	8.54185e-29
477.300000	8.60692e-29
477.250000	8.67248e-29
477.200000	8.73855e-29
477.150000	8.80511e-29
477.100000	8.87218e-29
477.050000	8.93977e-29
477.000000	9.00786e-29
476.950000	9.07648e-29
476.900000	9.14562e-29
476.850000	9.21528e-29
476.800000	9.28548e-29
476.750000	9.35621e-29
476.700000	9.42748e-29
476.650000	9.49929e-29
476.600000	9.57165e-29
476.550000	9.64456e-29
476.500000	9.71803e-29
476.450000	9.79205e-29
476.400000	9.86664e-29
476.350000	9.9418e-29
476.300000	1.00175e-28
476.250000	1.00938e-28
476.200000	1.01707e-28
476.150000	1.02482e-28
476.100000	1.03263e-28
476.050000	1.04049e-28
476.000000	1.04842e-28
475.950000	1.0564e-28
475.900000	1.06445e-28
475.850000	1.07256e-28
475.800000	1.08073e-28
475.750000	1.08896e-28
475.700000	1.09726e-28
475.650000	1.10561e-28
475.600000	1.11404e-28
475.550000	1.12252e-28
475.500000	1.13107e-28
475.450000	1.13969e-28
475.400000	1.14837e-28
475.350000	1.15712e-28
475.300000	1.16593e-28
475.250000	1.17481e-28
475.200000	1.18376e-28
475.150000	1.19278e-28
475.100000	1.20186e-28
475.050000	1.21102e-28
475.000000	1.22024e-28
474.950000	1.22954e-28
474.900000	1.2389e-28
474.850000	1.24834e-28
474.800000	1.25785e-28
474.750000	1.26743e-28
474.700000	1.27708e-28
474.650000	1.28681e-28
474.600000	1.29661e-28
474.550000	1.30649e-28
474.500000	1.31644e-28
474.450000	1.32647e-28
474.400000	1.33657e-28
474.350000	1.34675e-28
474.300000	1.35701e-28
474.250000	1.36735e-28
474.200000	1.37776e-28
474.150000	1.38826e-28
474.100000	1.39883e-28
474.050000	1.40949e-28
474.000000	1.42022e-28
473.950000	1.43104e-28
473.900000	1.44194e-28
473.850000	1.45292e-28
473.800000	1.46399e-28
473.750000	1.47514e-28
473.700000	1.48638e-28
473.650000	1.4977e-28
473.600000	1.50911e-28
473.550000	1.5206e-28
473.500000	1.53219e-28
473.450000	1.54386e-28
473.400000	1.55562e-28
473.350000	1.56747e-28
473.300000	1.5794e-28
473.250000	1.59144e-28
473.200000	1.60356e-28
473.150000	1.61577e-28
473.100000	1.62808e-28
473.050000	1.64048e-28
473.000000	1.65298e-28
472.950000	1.66557e-28
472.900000	1.67825e-28
472.850000	1.69104e-28
472.800000	1.70392e-28
472.750000	1.71689e-28
472.700000	1.72997e-28
472.650000	1.74315e-28
472.600000	1.75643e-28
472.550000	1.7698e-28
472.500000	1.78329e-28
472.450000	1.79687e-28
472.400000	1.81055e-28
472.350000	1.82435e-28
472.300000	1.83824e-28
472.250000	1.85224e-28
472.200000	1.86635e-28
472.150000	1.88057e-28
472.100000	1.89489e-28
472.050000	1.90932e-28
472.000000	1.92387e-28
471.950000	1.93852e-28
471.900000	1.95329e-28
471.850000	1.96816e-28
471.800000	1.98316e-28
471.750000	1.99826e-28
471.700000	2.01348e-28
471.650000	2.02882e-28
471.600000	2.04427e-28
471.550000	2.05984e-28
471.500000	2.07553e-28
471.450000	2.09134e-28
471.400000	2.10727e-28
471.350000	2.12332e-28
471.300000	2.13949e-28
471.250000	2.15579e-28
471.200000	2.17221e-28
471.150000	2.18875e-28
471.100000	2.20542e-28
471.050000	2.22222e-28
471.000000	2.23915e-28
470.950000	2.2562e-28
470.900000	2.27339e-28
470.850000	2.2907e-28
470.800000	2.30815e-28
470.750000	2.32573e-28
470.700000	2.34345e-28
470.650000	2.3613e-28
470.600000	2.37928e-28
470.550000	2.3974e-28
470.500000	2.41566e-28
470.450000	2.43406e-28
470.400000	2.4526e-28
470.350000	2.47128e-28
470.300000	2.49011e-28
470.250000	2.50907e-28
470.200000	2.52818e-28
470.150000	2.54744e-28
470.100000	2.56684e-28
470.050000	2.58639e-28
470.000000	2.60609e-28
469.950000	2.62594e-28
469.900000	2.64594e-28
469.850000	2.6661e-28
469.800000	2.6864e-28
469.750000	2.70686e-28
469.700000	2.72748e-28
469.650000	2.74826e-28
469.600000	2.76919e-28
469.550000	2.79028e-28
469.500000	2.81153e-28
469.450000	2.83295e-28
469.400000	2.85452e-28
469.350000	2.87627e-28
469.300000	2.89817e-28
469.250000	2.92025e-28
469.200000	2.94249e-28
469.150000	2.9649e-28
469.100000	2.98748e-28
469.050000	3.01024e-28
469.000000	3.03316e-28
468.950000	3.05627e-28
468.900000	3.07954e-28
468.850000	3.103e-28
468.800000	3.12663e-28
468.750000	3.15045e-28
468.700000	3.17444e-28
468.650000	3.19862e-28
468.600000	3.22298e-28
468.550000	3.24753e-28
468.500000	3.27227e-28
468.450000	3.29719e-28
468.400000	3.3223e-28
468.350000	3.34761e-28
468.300000	3.3731e-28
468.250000	3.39879e-28
468.200000	3.42468e-28
468.150000	3.45076e-28
468.100000	3.47705e-28
468.050000	3.50353e-28
468.000000	3.53021e-28
467.950000	3.5571e-28
467.900000	3.58419e-28
467.850000	3.61149e-28
467.800000	3.639e-28
467.750000	3.66671e-28
467.700000	3.69464e-28
467.650000	3.72278e-28
467.600000	3.75113e-28
467.550000	3.7797e-28
467.500000	3.80849e-28
467.450000	3.8375e-28
467.400000	3.86673e-28
467.350000	3.89618e-28
467.300000	3.92585e-28
467.250000	3.95575e-28
467.200000	3.98588e-28
467.150000	4.01624e-28
467.100000	4.04683e-28
467.050000	4.07765e-28
467.000000	4.10871e-28
466.950000	4.14e-28
466.900000	4.17153e-28
466.850000	4.2033e-28
466.800000	4.23531e-28
466.750000	4.26757e-28
466.700000	4.30008e-28
466.650000	4.33283e-28
466.600000	4.36583e-28
466.550000	4.39908e-28
466.500000	4.43258e-28
466.450000	4.46634e-28
466.400000	4.50036e-28
466.350000	4.53463e-28
466.300000	4.56917e-28
466.250000	4.60397e-28
466.200000	4.63903e-28
466.150000	4.67437e-28
466.100000	4.70997e-28
466.050000	4.74584e-28
466.000000	4.78198e-28
465.950000	4.8184e-28
465.900000	4.8551e-28
465.850000	4.89208e-28
465.800000	4.92934e-28
465.750000	4.96688e-28
465.700000	5.00471e-28
465.650000	5.04283e-28
465.600000	5.08123e-28
465.550000	5.11993e-28
465.500000	5.15893e-28
465.450000	5.19822e-28
465.400000	5.23781e-28
465.350000	5.2777e-28
465.300000	5.31789e-28
465.250000	5.3584e-28
465.200000	5.39921e-28
465.150000	5.44033e-28
465.100000	5.48176e-28
465.050000	5.52351e-28
465.000000	5.56558e-28
464.950000	5.60797e-28
464.900000	5.65068e-28
464.850000	5.69371e-28
464.800000	5.73708e-28
464.750000	5.78077e-28
464.700000	5.8248e-28
464.650000	5.86916e-28
464.600000	5.91386e-28
464.550000	5.9589e-28
464.500000	6.00428e-28
464.450000	6.05001e-28
464.400000	6.09609e-28
464.350000	6.14251e-28
464.300000	6.1893e-28
464.250000	6.23643e-28
464.200000	6.28393e-28
464.150000	6.33179e-28
464.100000	6.38001e-28
464.050000	6.4286e-28
464.000000	6.47756e-28
463.950000	6.52689e-28
463.900000	6.5766e-28
463.850000	6.62669e-28
463.800000	6.67716e-28
463.750000	6.72801e-28
463.700000	6.77925e-28
463.650000	6.83088e-28
463.600000	6.8829e-28
463.550000	6.93532e-28
463.500000	6.98814e-28
463.450000	7.04136e-28
463.400000	7.09499e-28
463.350000	7.14902e-28
463.300000	7.20347e-28
463.250000	7.25833e-28
463.200000	7.31361e-28
463.150000	7.36931e-28
463.100000	7.42543e-28
463.050000	7.48198e-28
463.000000	7.53896e-28
462.950000	7.59638e-28
462.900000	7.65423e-28
462.850000	7.71252e-28
462.800000	7.77126e-28
462.750000	7.83045e-28
462.700000	7.89008e-28
462.650000	7.95017e-28
462.600000	8.01072e-28
462.550000	8.07173e-28
462.500000	8.1332e-28
462.450000	8.19514e-28
462.400000	8.25755e-28
462.350000	8.32044e-28
462.300000	8.38381e-28
462.250000	8.44765e-28
462.200000	8.51199e-28
462.150000	8.57681e-28
462.100000	8.64213e-28
462.050000	8.70795e-28
462.000000	8.77427e-28
461.950000	8.84109e-28
461.900000	8.90842e-28
461.850000	8.97626e-28
461.800000	9.04462e-28
461.750000	9.11351e-28
461.700000	9.18291e-28
461.650000	9.25285e-28
461.600000	9.32331e-28
461.550000	9.39432e-28
461.500000	9.46586e-28
461.450000	9.53795e-28
461.400000	9.61059e-28
461.350000	9.68378e-28
461.300000	9.75753e-28
461.250000	9.83184e-28
461.200000	9.90671e-28
461.150000	9.98216e-28
461.100000	1.00582e-27
461.050000	1.01348e-27
461.000000	1.0212e-27
460.950000	1.02897e-27
460.900000	1.03681e-27
460.850000	1.04471e-27
460.800000	1.05266e-27
460.750000	1.06068e-27
460.700000	1.06876e-27
460.650000	1.07689e-27
460.600000	1.0851e-27
460.550000	1.09336e-27
460.500000	1.10169e-27
460.450000	1.11008e-27
460.400000	1.11853e-27
460.350000	1.12705e-27
460.300000	1.13563e-27
460.250000	1.14428e-27
460.200000	1.15299e-27
460.150000	1.16177e-27
460.100000	1.17062e-27
460.050000	1.17954e-27
460.000000	1.18852e-27
459.950000	1.19757e-27
459.900000	1.20669e-27
459.850000	1.21588e-27
459.800000	1.22514e-27
459.750000	1.23447e-27
459.700000	1.24387e-27
459.650000	1.25334e-27
459.600000	1.26289e-27
459.550000	1.27251e-27
459.500000	1.2822e-27
459.450000	1.29196e-27
459.400000	1.3018e-27
459.350000	1.31171e-27
459.300000	1.3217e-27
459.250000	1.33177e-27
459.200000	1.34191e-27
459.150000	1.35213e-27
459.100000	1.36243e-27
459.050000	1.3728e-27
459.000000	1.38326e-27
458.950000	1.39379e-27
458.900000	1.4044e-27
458.850000	1.4151e-27
458.800000	1.42588e-27
458.750000	1.43673e-27
458.700000	1.44768e-27
458.650000	1.4587e-27
458.600000	1.46981e-27
458.550000	1.481e-27
458.500000	1.49228e-27
458.450000	1.50364e-27
458.400000	1.51509e-27
458.350000	1.52663e-27
458.300000	1.53826e-27
458.250000	1.54997e-27
458.200000	1.56178e-27
458.150000	1.57367e-27
458.100000	1.58565e-27
458.050000	1.59773e-27
458.000000	1.6099e-27
457.950000	1.62216e-27
457.900000	1.63451e-27
457.850000	1.64696e-27
457.800000	1.6595e-27
457.750000	1.67214e-27
457.700000	1.68487e-27
457.650000	1.6977e-27
457.600000	1.71063e-27
457.550000	1.72365e-27
457.500000	1.73678e-27
457.450000	1.75001e-27
457.400000	1.76333e-27
457.350000	1.77676e-27
457.300000	1.79029e-27
457.250000	1.80392e-27
457.200000	1.81766e-27
457.150000	1.8315e-27
457.100000	1.84545e-27
457.050000	1.8595e-27
457.000000	1.87366e-27
456.950000	1.88793e-27
456.900000	1.90231e-27
456.850000	1.9168e-27
456.800000	1.93139e-27
456.750000	1.9461e-27
456.700000	1.96092e-27
456.650000	1.97585e-27
456.600000	1.9909e-27
456.550000	2.00606e-27
456.500000	2.02134e-27
456.450000	2.03673e-27
456.400000	2.05224e-27
456.350000	2.06787e-27
456.300000	2.08361e-27
456.250000	2.09948e-27
456.200000	2.11547e-27
456.150000	2.13158e-27
456.100000	2.14781e-27
456.050000	2.16417e-27
456.000000	2.18065e-27
455.950000	2.19725e-27
455.900000	2.21398e-27
455.850000	2.23084e-27
455.800000	2.24783e-27
455.750000	2.26495e-27
455.700000	2.2822e-27
455.650000	2.29957e-27
455.600000	2.31709e-27
455.550000	2.33473e-27
455.500000	2.35251e-27
455.450000	2.37042e-27
455.400000	2.38847e-27
455.350000	2.40666e-27
455.300000	2.42499e-27
455.250000	2.44346e-27
455.200000	2.46206e-27
455.150000	2.48081e-27
455.100000	2.4997e-27
455.050000	2.51874e-27
455.000000	2.53792e-27
454.950000	2.55724e-27
454.900000	2.57672e-27
454.850000	2.59634e-27
454.800000	2.61611e-27
454.750000	2.63603e-27
454.700000	2.6561e-27
454.650000	2.67633e-27
454.600000	2.69671e-27
454.550000	2.71724e-27
454.500000	2.73793e-27
454.450000	2.75878e-27
454.400000	2.77979e-27
454.350000	2.80096e-27
454.300000	2.82229e-27
454.250000	2.84378e-27
454.200000	2.86543e-27
454.150000	2.88725e-27
454.100000	2.90924e-27
454.050000	2.93139e-27
454.000000	2.95371e-27
453.950000	2.97621e-27
453.900000	2.99887e-27
453.850000	3.0217e-27
453.800000	3.04471e-27
453.750000	3.0679e-27
453.700000	3.09126e-27
453.650000	3.1148e-27
453.600000	3.13852e-27
453.550000	3.16242e-27
453.500000	3.1865e-27
453.450000	3.21076e-27
453.400000	3.23521e-27
453.350000	3.25985e-27
453.300000	3.28467e-27
453.250000	3.30968e-27
453.200000	3.33488e-27
453.150000	3.36028e-27
453.100000	3.38586e-27
453.050000	3.41165e-27
453.000000	3.43763e-27
452.950000	3.4638e-27
452.900000	3.49018e-27
452.850000	3.51675e-27
452.800000	3.54353e-27
452.750000	3.57052e-27
452.700000	3.5977e-27
452.650000	3.6251e-27
452.600000	3.6527e-27
452.550000	3.68052e-27
452.500000	3.70854e-27
452.450000	3.73678e-27
452.400000	3.76524e-27
452.350000	3.79391e-27
452.300000	3.8228e-27
452.250000	3.8519e-27
452.200000	3.88123e-27
452.150000	3.91079e-27
452.100000	3.94057e-27
452.050000	3.97057e-27
452.000000	4.00081e-27
451.950000	4.03127e-27
451.900000	4.06197e-27
451.850000	4.0929e-27
451.800000	4.12406e-27
451.750000	4.15547e-27
451.700000	4.18711e-27
451.650000	4.21899e-27
451.600000	4.25112e-27
451.550000	4.28349e-27
451.500000	4.3161e-27
451.450000	4.34897e-27
451.400000	4.38208e-27
451.350000	4.41545e-27
451.300000	4.44907e-27
451.250000	4.48295e-27
451.200000	4.51708e-27
451.150000	4.55148e-27
451.100000	4.58614e-27
451.050000	4.62106e-27
451.000000	4.65624e-27
450.950000	4.6917e-27
450.900000	4.72742e-27
450.850000	4.76342e-27
450.800000	4.79969e-27
450.750000	4.83624e-27
450.700000	4.87306e-27
450.650000	4.91017e-27
450.600000	4.94755e-27
450.550000	4.98523e-27
450.500000	5.02319e-27
450.450000	5.06143e-27
450.400000	5.09997e-27
450.350000	5.13881e-27
450.300000	5.17794e-27
450.250000	5.21736e-27
450.200000	5.25709e-27
450.150000	5.29712e-27
450.100000	5.33745e-27
450.050000	5.37809e-27
450.000000	5.41904e-27
449.950000	5.46031e-27
449.900000	5.50188e-27
449.850000	5.54377e-27
449.800000	5.58599e-27
449.750000	5.62852e-27
449.700000	5.67138e-27
449.650000	5.71456e-27
449.600000	5.75807e-27
449.550000	5.80192e-27
449.500000	5.84609e-27
449.450000	5.89061e-27
449.400000	5.93546e-27
449.350000	5.98065e-27
449.300000	6.02619e-27
449.250000	6.07208e-27
449.200000	6.11831e-27
449.150000	6.1649e-27
449.100000	6.21184e-27
449.050000	6.25913e-27
449.000000	6.30679e-27
448.950000	6.35481e-27
448.900000	6.4032e-27
448.850000	6.45196e-27
448.800000	6.50108e-27
448.750000	6.55058e-27
448.700000	6.60046e-27
448.650000	6.65072e-27
448.600000	6.70136e-27
448.550000	6.75238e-27
448.500000	6.80379e-27
448.450000	6.8556e-27
448.400000	6.9078e-27
448.350000	6.96039e-27
448.300000	7.01339e-27
448.250000	7.06679e-27
448.200000	7.1206e-27
448.150000	7.17482e-27
448.100000	7.22945e-27
448.050000	7.28449e-27
448.000000	7.33996e-27
447.950000	7.39584e-27
447.900000	7.45215e-27
447.850000	7.5089e-27
447.800000	7.56607e-27
447.750000	7.62368e-27
447.700000	7.68172e-27
447.650000	7.74021e-27
447.600000	7.79915e-27
447.550000	7.85853e-27
447.500000	7.91836e-27
447.450000	7.97865e-27
447.400000	8.0394e-27
447.350000	8.10062e-27
447.300000	8.16229e-27
447.250000	8.22444e-27
447.200000	8.28706e-27
447.150000	8.35016e-27
447.100000	8.41374e-27
447.050000	8.4778e-27
447.000000	8.54235e-27
446.950000	8.60739e-27
446.900000	8.67292e-27
446.850000	8.73896e-27
446.800000	8.8055e-27
446.750000	8.87254e-27
446.700000	8.9401e-27
446.650000	9.00816e-27
446.600000	9.07675e-27
446.550000	9.14586e-27
446.500000	9.2155e-27
446.450000	9.28566e-27
446.400000	9.35636e-27
446.350000	9.4276e-27
446.300000	9.49938e-27
446.250000	9.57171e-27
446.200000	9.64458e-27
446.150000	9.71802e-27
446.100000	9.79201e-27
446.050000	9.86656e-27
446.000000	9.94168e-27
445.950000	1.00174e-26
445.900000	1.00936e-26
445.850000	1.01705e-26
445.800000	1.02479e-26
445.750000	1.0326e-26
445.700000	1.04046e-26
445.650000	1.04838e-26
445.600000	1.05636e-26
445.550000	1.0644e-26
445.500000	1.07251e-26
445.450000	1.08067e-26
445.400000	1.0889e-26
445.350000	1.09719e-26
445.300000	1.10555e-26
445.250000	1.11396e-26
445.200000	1.12245e-26
445.150000	1.13099e-26
445.100000	1.1396e-26
445.050000	1.14828e-26
445.000000	1.15702e-26
444.950000	1.16583e-26
444.900000	1.17471e-26
444.850000	1.18365e-26
444.800000	1.19266e-26
444.750000	1.20174e-26
444.700000	1.21089e-26
444.650000	1.22011e-26
444.600000	1.2294e-26
444.550000	1.23876e-26
444.500000	1.24819e-26
444.450000	1.2577e-26
444.400000	1.26727e-26
444.350000	1.27692e-26
444.300000	1.28664e-26
444.250000	1.29644e-26
444.200000	1.30631e-26
444.150000	1.31626e-26
444.100000	1.32628e-26
444.050000	1.33637e-26
444.000000	1.34655e-26
443.950000	1.3568e-26
443.900000	1.36713e-26
443.850000	1.37754e-26
443.800000	1.38803e-26
443.750000	1.3986e-26
443.700000	1.40924e-26
443.650000	1.41997e-26
443.600000	1.43078e-26
443.550000	1.44168e-26
443.500000	1.45265e-26
443.450000	1.46371e-26
443.400000	1.47486e-26
443.350000	1.48609e-26
443.300000	1.4974e-26
443.250000	1.5088e-26
443.200000	1.52029e-26
443.150000	1.53186e-26
443.100000	1.54353e-26
443.050000	1.55528e-26
443.000000	1.56712e-26
442.950000	1.57905e-26
442.900000	1.59107e-26
442.850000	1.60318e-26
442.800000	1.61539e-26
442.750000	1.62769e-26
442.700000	1.64008e-26
442.650000	1.65257e-26
442.600000	1.66515e-26
442.550000	1.67783e-26
442.500000	1.6906e-26
442.450000	1.70347e-26
442.400000	1.71644e-26
442.350000	1.72951e-26
442.300000	1.74268e-26
442.250000	1.75594e-26
442.200000	1.76931e-26
442.150000	1.78278e-26
442.100000	1.79636e-26
442.050000	1.81003e-26
442.000000	1.82381e-26
441.950000	1.8377e-26
441.900000	1.85169e-26
441.850000	1.86579e-26
441.800000	1.87999e-26
441.750000	1.8943e-26
441.700000	1.90872e-26
441.650000	1.92326e-26
441.600000	1.9379e-26
441.550000	1.95265e-26
441.500000	1.96752e-26
441.450000	1.9825e-26
441.400000	1.99759e-26
441.350000	2.0128e-26
441.300000	2.02812e-26
441.250000	2.04356e-26
441.200000	2.05912e-26
441.150000	2.0748e-26
441.100000	2.09059e-26
441.050000	2.10651e-26
441.000000	2.12255e-26
440.950000	2.13871e-26
440.900000	2.15499e-26
440.850000	2.17139e-26
440.800000	2.18793e-26
440.750000	2.20458e-26
440.700000	2.22137e-26
440.650000	2.23828e-26
440.600000	2.25532e-26
440.550000	2.27249e-26
440.500000	2.28979e-26
440.450000	2.30722e-26
440.400000	2.32479e-26
440.350000	2.34249e-26
440.300000	2.36032e-26
440.250000	2.37829e-26
440.200000	2.39639e-26
440.150000	2.41464e-26
440.100000	2.43302e-26
440.050000	2.45154e-26
440.000000	2.47021e-26
439.950000	2.48901e-26
439.900000	2.50796e-26
439.850000	2.52706e-26
439.800000	2.54629e-26
439.750000	2.56568e-26
439.700000	2.58521e-26
439.650000	2.60489e-26
439.600000	2.62472e-26
439.550000	2.64471e-26
439.500000	2.66484e-26
439.450000	2.68513e-26
439.400000	2.70557e-26
439.350000	2.72617e-26
439.300000	2.74692e-26
439.250000	2.76783e-26
439.200000	2.7889e-26
439.150000	2.81014e-26
439.100000	2.83153e-26
439.050000	2.85309e-26
439.000000	2.87481e-26
438.950000	2.89669e-26
438.900000	2.91874e-26
438.850000	2.94096e-26
438.800000	2.96335e-26
438.750000	2.98591e-26
438.700000	3.00864e-26
438.650000	3.03155e-26
438.600000	3.05463e-26
438.550000	3.07788e-26
438.500000	3.10131e-26
438.450000	3.12492e-26
438.400000	3.14871e-26
438.350000	3.17268e-26
438.300000	3.19684e-26
438.250000	3.22117e-26
438.200000	3.24569e-26
438.150000	3.2704e-26
438.100000	3.2953e-26
438.050000	3.32039e-26
438.000000	3.34566e-26
437.950000	3.37113e-26
437.900000	3.3968e-26
437.850000	3.42266e-26
437.800000	3.44871e-26
437.750000	3.47497e-26
437.700000	3.50142e-26
437.650000	3.52808e-26
437.600000	3.55493e-26
437.550000	3.582e-26
437.500000	3.60927e-26
437.450000	3.63674e-26
437.400000	3.66443e-26
437.350000	3.69232e-26
437.300000	3.72043e-26
437.250000	3.74876e-26
437.200000	3.77729e-26
437.150000	3.80605e-26
437.100000	3.83502e-26
437.050000	3.86422e-26
437.000000	3.89363e-26
436.950000	3.92328e-26
436.900000	3.95314e-26
436.850000	3.98324e-26
436.800000	4.01356e-26
436.750000	4.04411e-26
436.700000	4.0749e-26
436.650000	4.10592e-26
436.600000	4.13718e-26
436.550000	4.16867e-26
436.500000	4.2004e-26
436.450000	4.23238e-26
436.400000	4.2646e-26
436.350000	4.29706e-26
436.300000	4.32978e-26
436.250000	4.36274e-26
436.200000	4.39595e-26
436.150000	4.42941e-26
436.100000	4.46313e-26
436.050000	4.49711e-26
436.000000	4.53134e-26
435.950000	4.56584e-26
435.900000	4.60059e-26
435.850000	4.63562e-26
435.800000	4.6709e-26
435.750000	4.70646e-26
435.700000	4.74229e-26
435.650000	4.77839e-26
435.600000	4.81477e-26
435.550000	4.85142e-26
435.500000	4.88835e-26
435.450000	4.92556e-26
435.400000	4.96306e-26
435.350000	5.00084e-26
435.300000	5.03891e-26
435.250000	5.07726e-26
435.200000	5.11592e-26
435.150000	5.15486e-26
435.100000	5.1941e-26
435.050000	5.23364e-26
435.000000	5.27348e-26
434.950000	5.31362e-26
434.900000	5.35407e-26
434.850000	5.39483e-26
434.800000	5.4359e-26
434.750000	5.47728e-26
434.700000	5.51897e-26
434.650000	5.56099e-26
434.600000	5.60332e-26
434.550000	5.64597e-26
434.500000	5.68895e-26
434.450000	5.73226e-26
434.400000	5.77589e-26
434.350000	5.81986e-26
434.300000	5.86416e-26
434.250000	5.9088e-26
434.200000	5.95378e-26
434.150000	5.9991e-26
434.100000	6.04477e-26
434.050000	6.09078e-26
434.000000	6.13715e-26
433.950000	6.18387e-26
433.900000	6.23094e-26
433.850000	6.27837e-26
433.800000	6.32616e-26
433.750000	6.37432e-26
433.700000	6.42284e-26
433.650000	6.47173e-26
433.600000	6.521e-26
433.550000	6.57064e-26
433.500000	6.62065e-26
433.450000	6.67105e-26
433.400000	6.72183e-26
433.350000	6.773e-26
433.300000	6.82456e-26
433.250000	6.87651e-26
433.200000	6.92885e-26
433.150000	6.9816e-26
433.100000	7.03474e-26
433.050000	7.08829e-26
433.000000	7.14225e-26
432.950000	7.19662e-26
432.900000	7.2514e-26
432.850000	7.3066e-26
432.800000	7.36221e-26
432.750000	7.41826e-26
432.700000	7.47472e-26
432.650000	7.53162e-26
432.600000	7.58895e-26
432.550000	7.64672e-26
432.500000	7.70493e-26
432.450000	7.76358e-26
432.400000	7.82267e-26
432.350000	7.88222e-26
432.300000	7.94222e-26
432.250000	8.00268e-26
432.200000	8.06359e-26
432.150000	8.12497e-26
432.100000	8.18682e-26
432.050000	8.24914e-26
432.000000	8.31193e-26
431.950000	8.3752e-26
431.900000	8.43895e-26
431.850000	8.50319e-26
431.800000	8.56792e-26
431.750000	8.63314e-26
431.700000	8.69885e-26
431.650000	8.76507e-26
431.600000	8.83178e-26
431.550000	8.89901e-26
431.500000	8.96675e-26
431.450000	9.035e-26
431.400000	9.10378e-26
431.350000	9.17307e-26
431.300000	9.2429e-26
431.250000	9.31325e-26
431.200000	9.38415e-26
431.150000	9.45558e-26
431.100000	9.52755e-26
431.050000	9.60007e-26
431.000000	9.67315e-26
430.950000	9.74678e-26
430.900000	9.82097e-26
430.850000	9.89573e-26
430.800000	9.97105e-26
430.750000	1.00469e-25
430.700000	1.01234e-25
430.650000	1.02005e-25
430.600000	1.02781e-25
430.550000	1.03564e-25
430.500000	1.04352e-25
430.450000	1.05146e-25
430.400000	1.05947e-25
430.350000	1.06753e-25
430.300000	1.07566e-25
430.250000	1.08384e-25
430.200000	1.09209e-25
430.150000	1.10041e-25
430.100000	1.10878e-25
430.050000	1.11722e-25
430.000000	1.12573e-25
429.950000	1.13429e-25
429.900000	1.14293e-25
429.850000	1.15163e-25
429.800000	1.16039e-25
429.750000	1.16923e-25
429.700000	1.17813e-25
429.650000	1.18709e-25
429.600000	1.19613e-25
429.550000	1.20523e-25
429.500000	1.21441e-25
429.450000	1.22365e-25
429.400000	1.23297e-25
429.350000	1.24235e-25
429.300000	1.25181e-25
429.250000	1.26133e-25
429.200000	1.27094e-25
429.150000	1.28061e-25
429.100000	1.29036e-25
429.050000	1.30018e-25
429.000000	1.31007e-25
428.950000	1.32005e-25
428.900000	1.33009e-25
428.850000	1.34022e-25
428.800000	1.35042e-25
428.750000	1.3607e-25
428.700000	1.37106e-25
428.650000	1.38149e-25
428.600000	1.39201e-25
428.550000	1.4026e-25
428.500000	1.41328e-25
428.450000	1.42403e-25
428.400000	1.43487e-25
428.350000	1.44579e-25
428.300000	1.4568e-25
428.250000	1.46789e-25
428.200000	1.47906e-25
428.150000	1.49032e-25
428.100000	1.50166e-25
428.050000	1.51309e-25
428.000000	1.52461e-25
427.950000	1.53621e-25
427.900000	1.54791e-25
427.850000	1.55969e-25
427.800000	1.57156e-25
427.750000	1.58352e-25
427.700000	1.59557e-25
427.650000	1.60772e-25
427.600000	1.61996e-25
427.550000	1.63229e-25
427.500000	1.64471e-25
427.450000	1.65723e-25
427.400000	1.66984e-25
427.350000	1.68255e-25
427.300000	1.69536e-25
427.250000	1.70826e-25
427.200000	1.72126e-25
427.150000	1.73436e-25
427.100000	1.74757e-25
427.050000	1.76087e-25
427.000000	1.77427e-25
426.950000	1.78777e-25
426.900000	1.80138e-25
426.850000	1.81509e-25
426.800000	1.82891e-25
426.750000	1.84283e-25
426.700000	1.85685e-25
426.650000	1.87099e-25
426.600000	1.88523e-25
426.550000	1.89958e-25
426.500000	1.91403e-25
426.450000	1.9286e-25
426.400000	1.94328e-25
426.350000	1.95807e-25
426.300000	1.97298e-25
426.250000	1.98799e-25
426.200000	2.00312e-25
426.150000	2.01837e-25
426.100000	2.03373e-25
426.050000	2.04921e-25
426.000000	2.06481e-25
425.950000	2.08052e-25
425.900000	2.09636e-25
425.850000	2.11231e-25
425.800000	2.12839e-25
425.750000	2.14459e-25
425.700000	2.16091e-25
425.650000	2.17736e-25
425.600000	2.19393e-25
425.550000	2.21063e-25
425.500000	2.22746e-25
425.450000	2.24441e-25
425.400000	2.26149e-25
425.350000	2.2787e-25
425.300000	2.29605e-25
425.250000	2.31352e-25
425.200000	2.33113e-25
425.150000	2.34887e-25
425.100000	2.36675e-25
425.050000	2.38476e-25
425.000000	2.40291e-25
424.950000	2.4212e-25
424.900000	2.43963e-25
424.850000	2.4582e-25
424.800000	2.47691e-25
424.750000	2.49576e-25
424.700000	2.51475e-25
424.650000	2.53389e-25
424.600000	2.55318e-25
424.550000	2.57261e-25
424.500000	2.59219e-25
424.450000	2.61192e-25
424.400000	2.6318e-25
424.350000	2.65183e-25
424.300000	2.67201e-25
424.250000	2.69235e-25
424.200000	2.71284e-25
424.150000	2.73349e-25
424.100000	2.75429e-25
424.050000	2.77525e-25
424.000000	2.79638e-25
423.950000	2.81766e-25
423.900000	2.8391e-25
423.850000	2.86071e-25
423.800000	2.88248e-25
423.750000	2.90442e-25
423.700000	2.92653e-25
423.650000	2.9488e-25
423.600000	2.97124e-25
423.550000	2.99386e-25
423.500000	3.01664e-25
423.450000	3.0396e-25
423.400000	3.06274e-25
423.350000	3.08605e-25
423.300000	3.10953e-25
423.250000	3.1332e-25
423.200000	3.15705e-25
423.150000	3.18107e-25
423.100000	3.20528e-25
423.050000	3.22968e-25
423.000000	3.25426e-25
422.950000	3.27903e-25
422.900000	3.30398e-25
422.850000	3.32913e-25
422.800000	3.35446e-25
422.750000	3.37999e-25
422.700000	3.40572e-25
422.650000	3.43164e-25
422.600000	3.45775e-25
422.550000	3.48407e-25
422.500000	3.51059e-25
422.450000	3.5373e-25
422.400000	3.56423e-25
422.350000	3.59135e-25
422.300000	3.61868e-25
422.250000	3.64622e-25
422.200000	3.67397e-25
422.150000	3.70194e-25
422.100000	3.73011e-25
422.050000	3.7585e-25
422.000000	3.7871e-25
421.950000	3.81592e-25
421.900000	3.84497e-25
421.850000	3.87423e-25
421.800000	3.90371e-25
421.750000	3.93342e-25
421.700000	3.96336e-25
421.650000	3.99352e-25
421.600000	4.02391e-25
421.550000	4.05454e-25
421.500000	4.0854e-25
421.450000	4.11649e-25
421.400000	4.14782e-25
421.350000	4.17938e-25
421.300000	4.21119e-25
421.250000	4.24324e-25
421.200000	4.27553e-25
421.150000	4.30807e-25
421.100000	4.34086e-25
421.050000	4.37389e-25
421.000000	4.40718e-25
420.950000	4.44072e-25
420.900000	4.47452e-25
420.850000	4.50857e-25
420.800000	4.54288e-25
420.750000	4.57745e-25
420.700000	4.61229e-25
420.650000	4.64739e-25
420.600000	4.68276e-25
420.550000	4.7184e-25
420.500000	4.75431e-25
420.450000	4.79049e-25
420.400000	4.82695e-25
420.350000	4.86368e-25
420.300000	4.9007e-25
420.250000	4.93799e-25
420.200000	4.97557e-25
420.150000	5.01344e-25
420.100000	5.05159e-25
420.050000	5.09004e-25
420.000000	5.12877e-25
419.950000	5.1678e-25
419.900000	5.20713e-25
419.850000	5.24676e-25
419.800000	5.28669e-25
419.750000	5.32692e-25
419.700000	5.36746e-25
419.650000	5.40831e-25
419.600000	5.44947e-25
419.550000	5.49094e-25
419.500000	5.53273e-25
419.450000	5.57483e-25
419.400000	5.61726e-25
419.350000	5.66001e-25
419.300000	5.70308e-25
419.250000	5.74648e-25
419.200000	5.79021e-25
419.150000	5.83428e-25
419.100000	5.87868e-25
419.050000	5.92341e-25
419.000000	5.96849e-25
418.950000	6.01391e-25
418.900000	6.05968e-25
418.850000	6.1058e-25
418.800000	6.15226e-25
418.750000	6.19908e-25
418.700000	6.24626e-25
418.650000	6.29379e-25
418.600000	6.34169e-25
418.550000	6.38995e-25
418.500000	6.43858e-25
418.450000	6.48757e-25
418.400000	6.53695e-25
418.350000	6.58669e-25
418.300000	6.63682e-25
418.250000	6.68732e-25
418.200000	6.73821e-25
418.150000	6.78949e-25
418.100000	6.84116e-25
418.050000	6.89322e-25
418.000000	6.94568e-25
417.950000	6.99854e-25
417.900000	7.05179e-25
417.850000	7.10546e-25
417.800000	7.15953e-25
417.750000	7.21401e-25
417.700000	7.26891e-25
417.650000	7.32423e-25
417.600000	7.37997e-25
417.550000	7.43613e-25
417.500000	7.49272e-25
417.450000	7.54974e-25
417.400000	7.60719e-25
417.350000	7.66508e-25
417.300000	7.72341e-25
417.250000	7.78218e-25
417.200000	7.8414e-25
417.150000	7.90108e-25
417.100000	7.9612e-25
417.050000	8.02179e-25
417.000000	8.08283e-25
416.950000	8.14434e-25
416.900000	8.20632e-25
416.850000	8.26877e-25
416.800000	8.33169e-25
416.750000	8.39509e-25
416.700000	8.45898e-25
416.650000	8.52335e-25
416.600000	8.58821e-25
416.550000	8.65356e-25
416.500000	8.71942e-25
416.450000	8.78577e-25
416.400000	8.85263e-25
416.350000	8.91999e-25
416.300000	8.98787e-25
416.250000	9.05627e-25
416.200000	9.12518e-25
416.150000	9.19462e-25
416.100000	9.26459e-25
416.050000	9.33509e-25
416.000000	9.40613e-25
415.950000	9.47771e-25
415.900000	9.54983e-25
415.850000	9.6225e-25
415.800000	9.69573e-25
415.750000	9.76951e-25
415.700000	9.84385e-25
415.650000	9.91876e-25
415.600000	9.99424e-25
415.550000	1.00703e-24
415.500000	1.01469e-24
415.450000	1.02241e-24
415.400000	1.03019e-24
415.350000	1.03803e-24
415.300000	1.04593e-24
415.250000	1.05389e-24
415.200000	1.06191e-24
415.150000	1.06999e-24
415.100000	1.07813e-24
415.050000	1.08634e-24
415.000000	1.0946e-24
414.950000	1.10293e-24
414.900000	1.11133e-24
414.850000	1.11978e-24
414.800000	1.1283e-24
414.750000	1.13689e-24
414.700000	1.14554e-24
414.650000	1.15426e-24
414.600000	1.16304e-24
414.550000	1.17189e-24
414.500000	1.18081e-24
414.450000	1.18979e-24
414.400000	1.19885e-24
414.350000	1.20797e-24
414.300000	1.21716e-24
414.250000	1.22643e-24
414.200000	1.23576e-24
414.150000	1.24516e-24
414.100000	1.25464e-24
414.050000	1.26418e-24
414.000000	1.2738e-24
413.950000	1.2835e-24
413.900000	1.29326e-24
413.850000	1.3031e-24
413.800000	1.31302e-24
413.750000	1.32301e-24
413.700000	1.33308e-24
413.650000	1.34322e-24
413.600000	1.35344e-24
413.550000	1.36374e-24
413.500000	1.37412e-24
413.450000	1.38457e-24
413.400000	1.39511e-24
413.350000	1.40573e-24
413.300000	1.41642e-24
413.250000	1.4272e-24
413.200000	1.43806e-24
413.150000	1.449e-24
413.100000	1.46003e-24
413.050000	1.47114e-24
413.000000	1.48233e-24
412.950000	1.49361e-24
412.900000	1.50498e-24
412.850000	1.51643e-24
412.800000	1.52797e-24
412.750000	1.53959e-24
412.700000	1.55131e-24
412.650000	1.56311e-24
412.600000	1.57501e-24
412.550000	1.58699e-24
412.500000	1.59907e-24
412.450000	1.61124e-24
412.400000	1.6235e-24
412.350000	1.63585e-24
412.300000	1.6483e-24
412.250000	1.66084e-24
412.200000	1.67348e-24
412.150000	1.68621e-24
412.100000	1.69904e-24
412.050000	1.71197e-24
412.000000	1.725e-24
411.950000	1.73812e-24
411.900000	1.75135e-24
411.850000	1.76467e-24
411.800000	1.7781e-24
411.750000	1.79163e-24
411.700000	1.80526e-24
411.650000	1.819e-24
411.600000	1.83284e-24
411.550000	1.84679e-24
411.500000	1.86084e-24
411.450000	1.875e-24
411.400000	1.88926e-24
411.350000	1.90364e-24
411.300000	1.91812e-24
411.250000	1.93272e-24
411.200000	1.94743e-24
411.150000	1.96224e-24
411.100000	1.97717e-24
411.050000	1.99222e-24
411.000000	2.00738e-24
410.950000	2.02265e-24
410.900000	2.03804e-24
410.850000	2.05355e-24
410.800000	2.06917e-24
410.750000	2.08492e-24
410.700000	2.10078e-24
410.650000	2.11677e-24
410.600000	2.13287e-24
410.550000	2.1491e-24
410.500000	2.16545e-24
410.450000	2.18193e-24
410.400000	2.19853e-24
410.350000	2.21526e-24
410.300000	2.23212e-24
410.250000	2.2491e-24
410.200000	2.26621e-24
410.150000	2.28346e-24
410.100000	2.30083e-24
410.050000	2.31834e-24
410.000000	2.33598e-24
409.950000	2.35375e-24
409.900000	2.37166e-24
409.850000	2.38971e-24
409.800000	2.40789e-24
409.750000	2.42621e-24
409.700000	2.44467e-24
409.650000	2.46327e-24
409.600000	2.48201e-24
409.550000	2.5009e-24
409.500000	2.51993e-24
409.450000	2.5391e-24
409.400000	2.55842e-24
409.350000	2.57789e-24
409.300000	2.5975e-24
409.250000	2.61726e-24
409.200000	2.63718e-24
409.150000	2.65724e-24
409.100000	2.67746e-24
409.050000	2.69783e-24
409.000000	2.71836e-24
408.950000	2.73904e-24
408.900000	2.75988e-24
408.850000	2.78088e-24
408.800000	2.80204e-24
408.750000	2.82336e-24
408.700000	2.84484e-24
408.650000	2.86649e-24
408.600000	2.8883e-24
408.550000	2.91027e-24
408.500000	2.93242e-24
408.450000	2.95473e-24
408.400000	2.97721e-24
408.350000	2.99986e-24
408.300000	3.02269e-24
408.250000	3.04568e-24
408.200000	3.06886e-24
408.150000	3.09221e-24
408.100000	3.11573e-24
408.050000	3.13944e-24
408.000000	3.16333e-24
407.950000	3.18739e-24
407.900000	3.21165e-24
407.850000	3.23608e-24
407.800000	3.2607e-24
407.750000	3.28551e-24
407.700000	3.31051e-24
407.650000	3.3357e-24
407.600000	3.36108e-24
407.550000	3.38665e-24
407.500000	3.41242e-24
407.450000	3.43838e-24
407.400000	3.46454e-24
407.350000	3.4909e-24
407.300000	3.51746e-24
407.250000	3.54422e-24
407.200000	3.57119e-24
407.150000	3.59836e-24
407.100000	3.62574e-24
407.050000	3.65332e-24
407.000000	3.68112e-24
406.950000	3.70912e-24
406.900000	3.73734e-24
406.850000	3.76578e-24
406.800000	3.79443e-24
406.750000	3.8233e-24
406.700000	3.85239e-24
406.650000	3.8817e-24
406.600000	3.91123e-24
406.550000	3.94099e-24
406.500000	3.97097e-24
406.450000	4.00119e-24
406.400000	4.03163e-24
406.350000	4.0623e-24
406.300000	4.09321e-24
406.250000	4.12435e-24
406.200000	4.15573e-24
406.150000	4.18735e-24
406.100000	4.2192e-24
406.050000	4.2513e-24
406.000000	4.28365e-24
405.950000	4.31624e-24
405.900000	4.34908e-24
405.850000	4.38217e-24
405.800000	4.41551e-24
405.750000	4.4491e-24
405.700000	4.48295e-24
405.650000	4.51706e-24
405.600000	4.55142e-24
405.550000	4.58605e-24
405.500000	4.62094e-24
405.450000	4.6561e-24
405.400000	4.69152e-24
405.350000	4.72722e-24
405.300000	4.76318e-24
405.250000	4.79942e-24
405.200000	4.83593e-24
405.150000	4.87273e-24
405.100000	4.9098e-24
405.050000	4.94715e-24
405.000000	4.98479e-24
404.950000	5.02271e-24
404.900000	5.06093e-24
404.850000	5.09943e-24
404.800000	5.13823e-24
404.750000	5.17732e-24
404.700000	5.21671e-24
404.650000	5.2564e-24
404.600000	5.29639e-24
404.550000	5.33668e-24
404.500000	5.37728e-24
404.450000	5.41819e-24
404.400000	5.45941e-24
404.350000	5.50095e-24
404.300000	5.5428e-24
404.250000	5.58497e-24
404.200000	5.62746e-24
404.150000	5.67027e-24
404.100000	5.71341e-24
404.050000	5.75688e-24
404.000000	5.80067e-24
403.950000	5.8448e-24
403.900000	5.88927e-24
403.850000	5.93407e-24
403.800000	5.97922e-24
403.750000	6.02471e-24
403.700000	6.07054e-24
403.650000	6.11673e-24
403.600000	6.16326e-24
403.550000	6.21015e-24
403.500000	6.2574e-24
403.450000	6.305e-24
403.400000	6.35297e-24
403.350000	6.4013e-24
403.300000	6.45e-24
403.250000	6.49907e-24
403.200000	6.54851e-24
403.150000	6.59833e-24
403.100000	6.64853e-24
403.050000	6.69911e-24
403.000000	6.75007e-24
402.950000	6.80143e-24
402.900000	6.85317e-24
402.850000	6.90531e-24
402.800000	6.95784e-24
402.750000	7.01077e-24
402.700000	7.06411e-24
402.650000	7.11785e-24
402.600000	7.172e-24
402.550000	7.22656e-24
402.500000	7.28154e-24
402.450000	7.33693e-24
402.400000	7.39275e-24
402.350000	7.44899e-24
402.300000	7.50566e-24
402.250000	7.56276e-24
402.200000	7.62029e-24
402.150000	7.67826e-24
402.100000	7.73668e-24
402.050000	7.79553e-24
402.000000	7.85484e-24
401.950000	7.9146e-24
401.900000	7.97481e-24
401.850000	8.03547e-24
401.800000	8.0966e-24
401.750000	8.1582e-24
401.700000	8.22026e-24
401.650000	8.2828e-24
401.600000	8.34581e-24
401.550000	8.4093e-24
401.500000	8.47327e-24
401.450000	8.53773e-24
401.400000	8.60268e-24
401.350000	8.66813e-24
401.300000	8.73407e-24
401.250000	8.80051e-24
401.200000	8.86746e-24
401.150000	8.93492e-24
401.100000	9.00289e-24
401.050000	9.07138e-24
401.000000	9.14039e-24
400.950000	9.20992e-24
400.900000	9.27999e-24
400.850000	9.35058e-24
400.800000	9.42171e-24
400.750000	9.49339e-24
400.700000	9.56561e-24
400.650000	9.63838e-24
400.600000	9.7117e-24
400.550000	9.78558e-24
400.500000	9.86002e-24
400.450000	9.93503e-24
400.400000	1.00106e-23
400.350000	1.00868e-23
400.300000	1.01635e-23
400.250000	1.02408e-23
400.200000	1.03187e-23
400.150000	1.03972e-23
400.100000	1.04763e-23
400.050000	1.0556e-23
400.000000	1.06363e-23
399.950000	1.07172e-23
399.900000	1.07987e-23
399.850000	1.08809e-23
399.800000	1.09637e-23
399.750000	1.10471e-23
399.700000	1.11311e-23
399.650000	1.12158e-23
399.600000	1.13011e-23
399.550000	1.13871e-23
399.500000	1.14737e-23
399.450000	1.1561e-23
399.400000	1.16489e-23
399.350000	1.17375e-23
399.300000	1.18268e-23
399.250000	1.19168e-23
399.200000	1.20074e-23
399.150000	1.20988e-23
399.100000	1.21908e-23
399.050000	1.22836e-23
399.000000	1.2377e-23
398.950000	1.24711e-23
398.900000	1.2566e-23
398.850000	1.26616e-23
398.800000	1.27579e-23
398.750000	1.2855e-23
398.700000	1.29528e-23
398.650000	1.30513e-23
398.600000	1.31506e-23
398.550000	1.32506e-23
398.500000	1.33514e-23
398.450000	1.3453e-23
398.400000	1.35553e-23
398.350000	1.36584e-23
398.300000	1.37623e-23
398.250000	1.3867e-23
398.200000	1.39725e-23
398.150000	1.40788e-23
398.100000	1.41859e-23
398.050000	1.42938e-23
398.000000	1.44025e-23
397.950000	1.45121e-23
397.900000	1.46225e-23
397.850000	1.47337e-23
397.800000	1.48458e-23
397.750000	1.49587e-23
397.700000	1.50725e-23
397.650000	1.51871e-23
397.600000	1.53027e-23
397.550000	1.54191e-23
397.500000	1.55364e-23
397.450000	1.56545e-23
397.400000	1.57736e-23
397.350000	1.58936e-23
397.300000	1.60145e-23
397.250000	1.61363e-23
397.200000	1.62591e-23
397.150000	1.63827e-23
397.100000	1.65074e-23
397.050000	1.66329e-23
397.000000	1.67595e-23
396.950000	1.68869e-23
396.900000	1.70154e-23
396.850000	1.71448e-23
396.800000	1.72752e-23
396.750000	1.74066e-23
396.700000	1.75391e-23
396.650000	1.76725e-23
396.600000	1.78069e-23
396.550000	1.79423e-23
396.500000	1.80788e-23
396.450000	1.82163e-23
396.400000	1.83549e-23
396.350000	1.84945e-23
396.300000	1.86352e-23
396.250000	1.8777e-23
396.200000	1.89198e-23
396.150000	1.90637e-23
396.100000	1.92087e-23
396.050000	1.93548e-23
396.000000	1.9502e-23
395.950000	1.96504e-23
395.900000	1.97999e-23
395.850000	1.99505e-23
395.800000	2.01022e-23
395.750000	2.02551e-23
395.700000	2.04092e-23
395.650000	2.05644e-23
395.600000	2.07209e-23
395.550000	2.08785e-23
395.500000	2.10373e-23
395.450000	2.11973e-23
395.400000	2.13585e-23
395.350000	2.1521e-23
395.300000	2.16847e-23
395.250000	2.18496e-23
395.200000	2.20158e-23
395.150000	2.21833e-23
395.100000	2.2352e-23
395.050000	2.25221e-23
395.000000	2.26934e-23
394.950000	2.2866e-23
394.900000	2.30399e-23
394.850000	2.32152e-23
394.800000	2.33917e-23
394.750000	2.35697e-23
394.700000	2.37489e-23
394.650000	2.39296e-23
394.600000	2.41116e-23
394.550000	2.4295e-23
394.500000	2.44798e-23
394.450000	2.4666e-23
394.400000	2.48536e-23
394.350000	2.50426e-23
394.300000	2.52331e-23
394.250000	2.54251e-23
394.200000	2.56184e-23
394.150000	2.58133e-23
394.100000	2.60096e-23
394.050000	2.62075e-23
394.000000	2.64068e-23
393.950000	2.66077e-23
393.900000	2.68101e-23
393.850000	2.7014e-23
393.800000	2.72195e-23
393.750000	2.74265e-23
393.700000	2.76351e-23
393.650000	2.78453e-23
393.600000	2.80571e-23
393.550000	2.82705e-23
393.500000	2.84855e-23
393.450000	2.87022e-23
393.400000	2.89205e-23
393.350000	2.91405e-23
393.300000	2.93621e-23
393.250000	2.95854e-23
393.200000	2.98105e-23
393.150000	3.00372e-23
393.100000	3.02657e-23
393.050000	3.04959e-23
393.000000	3.07278e-23
392.950000	3.09615e-23
392.900000	3.1197e-23
392.850000	3.14343e-23
392.800000	3.16734e-23
392.750000	3.19143e-23
392.700000	3.21571e-23
392.650000	3.24016e-23
392.600000	3.26481e-23
392.550000	3.28964e-23
392.500000	3.31466e-23
392.450000	3.33987e-23
392.400000	3.36528e-23
392.350000	3.39087e-23
392.300000	3.41666e-23
392.250000	3.44265e-23
392.200000	3.46883e-23
392.150000	3.49522e-23
392.100000	3.5218e-23
392.050000	3.54859e-23
392.000000	3.57558e-23
391.950000	3.60277e-23
391.900000	3.63018e-23
391.850000	3.65779e-23
391.800000	3.68561e-23
391.750000	3.71364e-23
391.700000	3.74188e-23
391.650000	3.77034e-23
391.600000	3.79902e-23
391.550000	3.82791e-23
391.500000	3.85703e-23
391.450000	3.88636e-23
391.400000	3.91592e-23
391.350000	3.94571e-23
391.300000	3.97572e-23
391.250000	4.00595e-23
391.200000	4.03642e-23
391.150000	4.06712e-23
391.100000	4.09806e-23
391.050000	4.12922e-23
391.000000	4.16063e-23
390.950000	4.19227e-23
390.900000	4.22416e-23
390.850000	4.25629e-23
390.800000	4.28866e-23
390.750000	4.32128e-23
390.700000	4.35414e-23
390.650000	4.38726e-23
390.600000	4.42063e-23
390.550000	4.45425e-23
390.500000	4.48812e-23
390.450000	4.52226e-23
390.400000	4.55665e-23
390.350000	4.59131e-23
390.300000	4.62623e-23
390.250000	4.66141e-23
390.200000	4.69687e-23
390.150000	4.73259e-23
390.100000	4.76858e-23
390.050000	4.80485e-23
390.000000	4.84139e-23
389.950000	4.87821e-23
389.900000	4.91532e-23
389.850000	4.9527e-23
389.800000	4.99037e-23
389.750000	5.02832e-23
389.700000	5.06656e-23
389.650000	5.1051e-23
389.600000	5.14392e-23
389.550000	5.18305e-23
389.500000	5.22246e-23
389.450000	5.26218e-23
389.400000	5.3022e-23
389.350000	5.34253e-23
389.300000	5.38316e-23
389.250000	5.4241e-23
389.200000	5.46535e-23
389.150000	5.50692e-23
389.100000	5.5488e-23
389.050000	5.591e-23
389.000000	5.63352e-23
388.950000	5.67637e-23
388.900000	5.71954e-23
388.850000	5.76304e-23
388.800000	5.80687e-23
388.750000	5.85103e-23
388.700000	5.89553e-23
388.650000	5.94037e-23
388.600000	5.98554e-23
388.550000	6.03107e-23
388.500000	6.07693e-23
388.450000	6.12315e-23
388.400000	6.16972e-23
388.350000	6.21664e-23
388.300000	6.26392e-23
388.250000	6.31156e-23
388.200000	6.35956e-23
388.150000	6.40792e-23
388.100000	6.45666e-23
388.050000	6.50576e-23
388.000000	6.55524e-23
387.950000	6.60509e-23
387.900000	6.65532e-23
387.850000	6.70594e-23
387.800000	6.75694e-23
387.750000	6.80833e-23
387.700000	6.8601e-23
387.650000	6.91227e-23
387.600000	6.96484e-23
387.550000	7.01781e-23
387.500000	7.07118e-23
387.450000	7.12496e-23
387.400000	7.17914e-23
387.350000	7.23374e-23
387.300000	7.28875e-23
387.250000	7.34419e-23
387.200000	7.40004e-23
387.150000	7.45632e-23
387.100000	7.51302e-23
387.050000	7.57016e-23
387.000000	7.62773e-23
386.950000	7.68574e-23
386.900000	7.74419e-23
386.850000	7.80308e-23
386.800000	7.86242e-23
386.750000	7.92222e-23
386.700000	7.98246e-23
386.650000	8.04317e-23
386.600000	8.10434e-23
386.550000	8.16597e-23
386.500000	8.22807e-23
386.450000	8.29064e-23
386.400000	8.35369e-23
386.350000	8.41722e-23
386.300000	8.48123e-23
386.250000	8.54573e-23
386.200000	8.61072e-23
386.150000	8.6762e-23
386.100000	8.74218e-23
386.050000	8.80867e-23
386.000000	8.87565e-23
385.950000	8.94315e-23
385.900000	9.01116e-23
385.850000	9.07969e-23
385.800000	9.14874e-23
385.750000	9.21831e-23
385.700000	9.28842e-23
385.650000	9.35905e-23
385.600000	9.43022e-23
385.550000	9.50194e-23
385.500000	9.5742e-23
385.450000	9.64701e-23
385.400000	9.72037e-23
385.350000	9.79429e-23
385.300000	9.86877e-23
385.250000	9.94382e-23
385.200000	1.00194e-22
385.150000	1.00956e-22
385.100000	1.01724e-22
385.050000	1.02498e-22
385.000000	1.03277e-22
384.950000	1.04062e-22
384.900000	1.04854e-22
384.850000	1.05651e-22
384.800000	1.06455e-22
384.750000	1.07264e-22
384.700000	1.0808e-22
384.650000	1.08902e-22
384.600000	1.0973e-22
384.550000	1.10564e-22
384.500000	1.11405e-22
384.450000	1.12252e-22
384.400000	1.13106e-22
384.350000	1.13966e-22
384.300000	1.14833e-22
384.250000	1.15706e-22
384.200000	1.16586e-22
384.150000	1.17472e-22
384.100000	1.18366e-22
384.050000	1.19266e-22
384.000000	1.20173e-22
383.950000	1.21087e-22
383.900000	1.22007e-22
383.850000	1.22935e-22
383.800000	1.2387e-22
383.750000	1.24812e-22
383.700000	1.25761e-22
383.650000	1.26717e-22
383.600000	1.27681e-22
383.550000	1.28652e-22
383.500000	1.2963e-22
383.450000	1.30616e-22
383.400000	1.31609e-22
383.350000	1.3261e-22
383.300000	1.33619e-22
383.250000	1.34635e-22
383.200000	1.35658e-22
383.150000	1.3669e-22
383.100000	1.37729e-22
383.050000	1.38777e-22
383.000000	1.39832e-22
382.950000	1.40895e-22
382.900000	1.41967e-22
382.850000	1.43046e-22
382.800000	1.44134e-22
382.750000	1.4523e-22
382.700000	1.46334e-22
382.650000	1.47447e-22
382.600000	1.48568e-22
382.550000	1.49698e-22
382.500000	1.50836e-22
382.450000	1.51983e-22
382.400000	1.53139e-22
382.350000	1.54304e-22
382.300000	1.55477e-22
382.250000	1.56659e-22
382.200000	1.5785e-22
382.150000	1.59051e-22
382.100000	1.6026e-22
382.050000	1.61479e-22
382.000000	1.62707e-22
381.950000	1.63944e-22
381.900000	1.65191e-22
381.850000	1.66447e-22
381.800000	1.67712e-22
381.750000	1.68988e-22
381.700000	1.70273e-22
381.650000	1.71567e-22
381.600000	1.72872e-22
381.550000	1.74186e-22
381.500000	1.75511e-22
381.450000	1.76846e-22
381.400000	1.7819e-22
381.350000	1.79545e-22
381.300000	1.8091e-22
381.250000	1.82286e-22
381.200000	1.83672e-22
381.150000	1.85069e-22
381.100000	1.86476e-22
381.050000	1.87894e-22
381.000000	1.89323e-22
380.950000	1.90762e-22
380.900000	1.92213e-22
380.850000	1.93674e-22
380.800000	1.95147e-22
380.750000	1.96631e-22
380.700000	1.98126e-22
380.650000	1.99633e-22
380.600000	2.01151e-22
380.550000	2.0268e-22
380.500000	2.04221e-22
380.450000	2.05774e-22
380.400000	2.07339e-22
380.350000	2.08915e-22
380.300000	2.10504e-22
380.250000	2.12104e-22
380.200000	2.13717e-22
380.150000	2.15342e-22
380.100000	2.1698e-22
380.050000	2.18629e-22
380.000000	2.20292e-22
379.950000	2.21967e-22
379.900000	2.23655e-22
379.850000	2.25355e-22
379.800000	2.27069e-22
379.750000	2.28795e-22
379.700000	2.30535e-22
379.650000	2.32288e-22
379.600000	2.34054e-22
379.550000	2.35834e-22
379.500000	2.37627e-22
379.450000	2.39434e-22
379.400000	2.41254e-22
379.350000	2.43089e-22
379.300000	2.44937e-22
379.250000	2.46799e-22
379.200000	2.48676e-22
379.150000	2.50567e-22
379.100000	2.52472e-22
379.050000	2.54392e-22
379.000000	2.56326e-22
378.950000	2.58275e-22
378.900000	2.60239e-22
378.850000	2.62217e-22
378.800000	2.64211e-22
378.750000	2.6622e-22
378.700000	2.68244e-22
378.650000	2.70284e-22
378.600000	2.72339e-22
378.550000	2.7441e-22
378.500000	2.76496e-22
378.450000	2.78598e-22
378.400000	2.80717e-22
378.350000	2.82851e-22
378.300000	2.85002e-22
378.250000	2.87169e-22
378.200000	2.89352e-22
378.150000	2.91552e-22
378.100000	2.93769e-22
378.050000	2.96003e-22
378.000000	2.98253e-22
377.950000	3.00521e-22
377.900000	3.02806e-22
377.850000	3.05108e-22
377.800000	3.07428e-22
377.750000	3.09765e-22
377.700000	3.12121e-22
377.650000	3.14494e-22
377.600000	3.16885e-22
377.550000	3.19294e-22
377.500000	3.21722e-22
377.450000	3.24168e-22
377.400000	3.26633e-22
377.350000	3.29116e-22
377.300000	3.31618e-22
377.250000	3.3414e-22
377.200000	3.3668e-22
377.150000	3.3924e-22
377.100000	3.41819e-22
377.050000	3.44418e-22
377.000000	3.47037e-22
376.950000	3.49676e-22
376.900000	3.52334e-22
376.850000	3.55013e-22
376.800000	3.57712e-22
376.750000	3.60432e-22
376.700000	3.63172e-22
376.650000	3.65934e-22
376.600000	3.68716e-22
376.550000	3.71519e-22
376.500000	3.74344e-22
376.450000	3.7719e-22
376.400000	3.80058e-22
376.350000	3.82947e-22
376.300000	3.85859e-22
376.250000	3.88792e-22
376.200000	3.91748e-22
376.150000	3.94727e-22
376.100000	3.97728e-22
376.050000	4.00752e-22
376.000000	4.03799e-22
375.950000	4.06869e-22
375.900000	4.09962e-22
375.850000	4.13079e-22
375.800000	4.1622e-22
375.750000	4.19384e-22
375.700000	4.22573e-22
375.650000	4.25785e-22
375.600000	4.29023e-22
375.550000	4.32284e-22
375.500000	4.35571e-22
375.450000	4.38882e-22
375.400000	4.42219e-22
375.350000	4.45581e-22
375.300000	4.48969e-22
375.250000	4.52382e-22
375.200000	4.55822e-22
375.150000	4.59287e-22
375.100000	4.62779e-22
375.050000	4.66297e-22
375.000000	4.69843e-22
374.950000	4.73415e-22
374.900000	4.77014e-22
374.850000	4.80641e-22
374.800000	4.84295e-22
374.750000	4.87977e-22
374.700000	4.91687e-22
374.650000	4.95425e-22
374.600000	4.99191e-22
374.550000	5.02986e-22
374.500000	5.0681e-22
374.450000	5.10663e-22
374.400000	5.14546e-22
374.350000	5.18458e-22
374.300000	5.22399e-22
374.250000	5.26371e-22
374.200000	5.30373e-22
374.150000	5.34405e-22
374.100000	5.38468e-22
374.050000	5.42561e-22
374.000000	5.46686e-22
373.950000	5.50843e-22
373.900000	5.5503e-22
373.850000	5.5925e-22
373.800000	5.63502e-22
373.750000	5.67786e-22
373.700000	5.72102e-22
373.650000	5.76452e-22
373.600000	5.80834e-22
373.550000	5.8525e-22
373.500000	5.89699e-22
373.450000	5.94182e-22
373.400000	5.98699e-22
373.350000	6.03251e-22
373.300000	6.07837e-22
373.250000	6.12458e-22
373.200000	6.17114e-22
373.150000	6.21806e-22
373.100000	6.26533e-22
373.050000	6.31296e-22
373.000000	6.36095e-22
372.950000	6.40931e-22
372.900000	6.45804e-22
372.850000	6.50713e-22
372.800000	6.5566e-22
372.750000	6.60645e-22
372.700000	6.65667e-22
372.650000	6.70728e-22
372.600000	6.75827e-22
372.550000	6.80965e-22
372.500000	6.86142e-22
372.450000	6.91358e-22
372.400000	6.96614e-22
372.350000	7.01909e-22
372.300000	7.07245e-22
372.250000	7.12622e-22
372.200000	7.1804e-22
372.150000	7.23498e-22
372.100000	7.28998e-22
372.050000	7.3454e-22
372.000000	7.40124e-22
371.950000	7.45751e-22
371.900000	7.5142e-22
371.850000	7.57133e-22
371.800000	7.62888e-22
371.750000	7.68688e-22
371.700000	7.74532e-22
371.650000	7.8042e-22
371.600000	7.86352e-22
371.550000	7.9233e-22
371.500000	7.98354e-22
371.450000	8.04423e-22
371.400000	8.10538e-22
371.350000	8.167e-22
371.300000	8.22908e-22
371.250000	8.29164e-22
371.200000	8.35467e-22
371.150000	8.41818e-22
371.100000	8.48218e-22
371.050000	8.54666e-22
371.000000	8.61163e-22
370.950000	8.6771e-22
370.900000	8.74306e-22
370.850000	8.80952e-22
370.800000	8.87649e-22
370.750000	8.94397e-22
370.700000	9.01196e-22
370.650000	9.08047e-22
370.600000	9.1495e-22
370.550000	9.21905e-22
370.500000	9.28913e-22
370.450000	9.35975e-22
370.400000	9.4309e-22
370.350000	9.50259e-22
370.300000	9.57483e-22
370.250000	9.64761e-22
370.200000	9.72095e-22
370.150000	9.79485e-22
370.100000	9.8693e-22
370.050000	9.94433e-22
370.000000	1.00199e-21
369.950000	1.00961e-21
369.900000	1.01728e-21
369.850000	1.02502e-21
369.800000	1.03281e-21
369.750000	1.04066e-21
369.700000	1.04857e-21
369.650000	1.05654e-21
369.600000	1.06457e-21
369.550000	1.07267e-21
369.500000	1.08082e-21
369.450000	1.08904e-21
369.400000	1.09731e-21
369.350000	1.10566e-21
369.300000	1.11406e-21
369.250000	1.12253e-21
369.200000	1.13106e-21
369.150000	1.13966e-21
369.100000	1.14832e-21
369.050000	1.15705e-21
369.000000	1.16585e-21
368.950000	1.17471e-21
368.900000	1.18364e-21
368.850000	1.19264e-21
368.800000	1.2017e-21
368.750000	1.21084e-21
368.700000	1.22004e-21
368.650000	1.22932e-21
368.600000	1.23866e-21
368.550000	1.24808e-21
368.500000	1.25756e-21
368.450000	1.26712e-21
368.400000	1.27675e-21
368.350000	1.28646e-21
368.300000	1.29624e-21
368.250000	1.30609e-21
368.200000	1.31602e-21
368.150000	1.32602e-21
368.100000	1.3361e-21
368.050000	1.34626e-21
368.000000	1.35649e-21
367.950000	1.3668e-21
367.900000	1.37719e-21
367.850000	1.38766e-21
367.800000	1.39821e-21
367.750000	1.40884e-21
367.700000	1.41955e-21
367.650000	1.43034e-21
367.600000	1.44121e-21
367.550000	1.45216e-21
367.500000	1.4632e-21
367.450000	1.47432e-21
367.400000	1.48553e-21
367.350000	1.49682e-21
367.300000	1.5082e-21
367.250000	1.51966e-21
367.200000	1.53121e-21
367.150000	1.54285e-21
367.100000	1.55458e-21
367.050000	1.5664e-21
367.000000	1.5783e-21
366.950000	1.5903e-21
366.900000	1.60239e-21
366.850000	1.61457e-21
366.800000	1.62684e-21
366.750000	1.63921e-21
366.700000	1.65167e-21
366.650000	1.66422e-21
366.600000	1.67687e-21
366.550000	1.68962e-21
366.500000	1.70246e-21
366.450000	1.7154e-21
366.400000	1.72844e-21
366.350000	1.74158e-21
366.300000	1.75481e-21
366.250000	1.76815e-21
366.200000	1.78159e-21
366.150000	1.79513e-21
366.100000	1.80878e-21
366.050000	1.82253e-21
366.000000	1.83638e-21
365.950000	1.85034e-21
365.900000	1.8644e-21
365.850000	1.87857e-21
365.800000	1.89285e-21
365.750000	1.90724e-21
365.700000	1.92174e-21
365.650000	1.93634e-21
365.600000	1.95106e-21
365.550000	1.96589e-21
365.500000	1.98083e-21
365.450000	1.99589e-21
365.400000	2.01106e-21
365.350000	2.02635e-21
365.300000	2.04175e-21
365.250000	2.05727e-21
365.200000	2.0729e-21
365.150000	2.08866e-21
365.100000	2.10453e-21
365.050000	2.12053e-21
365.000000	2.13665e-21
364.950000	2.15289e-21
364.900000	2.16925e-21
364.850000	2.18574e-21
364.800000	2.20235e-21
364.750000	2.21909e-21
364.700000	2.23596e-21
364.650000	2.25295e-21
364.600000	2.27008e-21
364.550000	2.28733e-21
364.500000	2.30472e-21
364.450000	2.32223e-21
364.400000	2.33988e-21
364.350000	2.35767e-21
364.300000	2.37559e-21
364.250000	2.39364e-21
364.200000	2.41184e-21
364.150000	2.43017e-21
364.100000	2.44864e-21
364.050000	2.46725e-21
364.000000	2.486e-21
363.950000	2.5049e-21
363.900000	2.52393e-21
363.850000	2.54312e-21
363.800000	2.56245e-21
363.750000	2.58192e-21
363.700000	2.60154e-21
363.650000	2.62132e-21
363.600000	2.64124e-21
363.550000	2.66132e-21
363.500000	2.68154e-21
363.450000	2.70192e-21
363.400000	2.72246e-21
363.350000	2.74315e-21
363.300000	2.764e-21
363.250000	2.78501e-21
363.200000	2.80617e-21
363.150000	2.8275e-21
363.100000	2.84899e-21
363.050000	2.87064e-21
363.000000	2.89246e-21
362.950000	2.91445e-21
362.900000	2.9366e-21
362.850000	2.95892e-21
362.800000	2.9814e-21
362.750000	3.00406e-21
362.700000	3.02689e-21
362.650000	3.0499e-21
362.600000	3.07308e-21
362.550000	3.09644e-21
362.500000	3.11997e-21
362.450000	3.14368e-21
362.400000	3.16757e-21
362.350000	3.19165e-21
362.300000	3.2159e-21
362.250000	3.24035e-21
362.200000	3.26497e-21
362.150000	3.28979e-21
362.100000	3.31479e-21
362.050000	3.33998e-21
362.000000	3.36537e-21
361.950000	3.39094e-21
361.900000	3.41672e-21
361.850000	3.44268e-21
361.800000	3.46885e-21
361.750000	3.49521e-21
361.700000	3.52177e-21
361.650000	3.54854e-21
361.600000	3.57551e-21
361.550000	3.60268e-21
361.500000	3.63006e-21
361.450000	3.65765e-21
361.400000	3.68545e-21
361.350000	3.71346e-21
361.300000	3.74168e-21
361.250000	3.77012e-21
361.200000	3.79877e-21
361.150000	3.82764e-21
361.100000	3.85673e-21
361.050000	3.88604e-21
361.000000	3.91557e-21
360.950000	3.94533e-21
360.900000	3.97531e-21
360.850000	4.00553e-21
360.800000	4.03597e-21
360.750000	4.06664e-21
360.700000	4.09755e-21
360.650000	4.12869e-21
360.600000	4.16006e-21
360.550000	4.19168e-21
360.500000	4.22353e-21
360.450000	4.25563e-21
360.400000	4.28797e-21
360.350000	4.32056e-21
360.300000	4.3534e-21
360.250000	4.38648e-21
360.200000	4.41982e-21
360.150000	4.45341e-21
360.100000	4.48725e-21
360.050000	4.52135e-21
360.000000	4.55571e-21
359.950000	4.59033e-21
359.900000	4.62522e-21
359.850000	4.66037e-21
359.800000	4.69579e-21
359.750000	4.73147e-21
359.700000	4.76743e-21
359.650000	4.80366e-21
359.600000	4.84016e-21
359.550000	4.87695e-21
359.500000	4.91401e-21
359.450000	4.95135e-21
359.400000	4.98898e-21
359.350000	5.0269e-21
359.300000	5.0651e-21
359.250000	5.10359e-21
359.200000	5.14237e-21
359.150000	5.18145e-21
359.100000	5.22083e-21
359.050000	5.26051e-21
359.000000	5.30048e-21
358.950000	5.34076e-21
358.900000	5.38135e-21
358.850000	5.42224e-21
358.800000	5.46345e-21
358.750000	5.50497e-21
358.700000	5.5468e-21
358.650000	5.58896e-21
358.600000	5.63143e-21
358.550000	5.67422e-21
358.500000	5.71734e-21
358.450000	5.76079e-21
358.400000	5.80457e-21
358.350000	5.84868e-21
358.300000	5.89313e-21
358.250000	5.93791e-21
358.200000	5.98303e-21
358.150000	6.0285e-21
358.100000	6.07431e-21
358.050000	6.12047e-21
358.000000	6.16698e-21
357.950000	6.21385e-21
357.900000	6.26107e-21
357.850000	6.30865e-21
357.800000	6.35659e-21
357.750000	6.40489e-21
357.700000	6.45356e-21
357.650000	6.5026e-21
357.600000	6.55202e-21
357.550000	6.60181e-21
357.500000	6.65197e-21
357.450000	6.70252e-21
357.400000	6.75346e-21
357.350000	6.80478e-21
357.300000	6.85649e-21
357.250000	6.90859e-21
357.200000	6.96109e-21
357.150000	7.01399e-21
357.100000	7.06728e-21
357.050000	7.12099e-21
357.000000	7.1751e-21
356.950000	7.22962e-21
356.900000	7.28456e-21
356.850000	7.33992e-21
356.800000	7.39569e-21
356.750000	7.45189e-21
356.700000	7.50852e-21
356.650000	7.56558e-21
356.600000	7.62307e-21
356.550000	7.68099e-21
356.500000	7.73936e-21
356.450000	7.79817e-21
356.400000	7.85743e-21
356.350000	7.91713e-21
356.300000	7.97729e-21
356.250000	8.03791e-21
356.200000	8.09899e-21
356.150000	8.16053e-21
356.100000	8.22254e-21
356.050000	8.28503e-21
356.000000	8.34798e-21
355.950000	8.41142e-21
355.900000	8.47533e-21
355.850000	8.53973e-21
355.800000	8.60462e-21
355.750000	8.67001e-21
355.700000	8.73589e-21
355.650000	8.80227e-21
355.600000	8.86916e-21
355.550000	8.93655e-21
355.500000	9.00446e-21
355.450000	9.07288e-21
355.400000	9.14182e-21
355.350000	9.21128e-21
355.300000	9.28128e-21
355.250000	9.3518e-21
355.200000	9.42286e-21
355.150000	9.49446e-21
355.100000	9.56661e-21
355.050000	9.6393e-21
355.000000	9.71254e-21
354.950000	9.78635e-21
354.900000	9.86071e-21
354.850000	9.93563e-21
354.800000	1.00111e-20
354.750000	1.00872e-20
354.700000	1.01638e-20
354.650000	1.02411e-20
354.600000	1.03189e-20
354.550000	1.03973e-20
354.500000	1.04763e-20
354.450000	1.05559e-20
354.400000	1.06361e-20
354.350000	1.07169e-20
354.300000	1.07984e-20
354.250000	1.08804e-20
354.200000	1.09631e-20
354.150000	1.10464e-20
354.100000	1.11303e-20
354.050000	1.12149e-20
354.000000	1.13001e-20
353.950000	1.1386e-20
353.900000	1.14725e-20
353.850000	1.15597e-20
353.800000	1.16475e-20
353.750000	1.1736e-20
353.700000	1.18252e-20
353.650000	1.1915e-20
353.600000	1.20055e-20
353.550000	1.20968e-20
353.500000	1.21887e-20
353.450000	1.22813e-20
353.400000	1.23746e-20
353.350000	1.24686e-20
353.300000	1.25634e-20
353.250000	1.26588e-20
353.200000	1.2755e-20
353.150000	1.28519e-20
353.100000	1.29496e-20
353.050000	1.3048e-20
353.000000	1.31471e-20
352.950000	1.3247e-20
352.900000	1.33477e-20
352.850000	1.34491e-20
352.800000	1.35513e-20
352.750000	1.36542e-20
352.700000	1.3758e-20
352.650000	1.38625e-20
352.600000	1.39678e-20
352.550000	1.4074e-20
352.500000	1.41809e-20
352.450000	1.42886e-20
352.400000	1.43972e-20
352.350000	1.45066e-20
352.300000	1.46168e-20
352.250000	1.47279e-20
352.200000	1.48398e-20
352.150000	1.49525e-20
352.100000	1.50661e-20
352.050000	1.51806e-20
352.000000	1.52959e-20
351.950000	1.54121e-20
351.900000	1.55292e-20
351.850000	1.56472e-20
351.800000	1.57661e-20
351.750000	1.58859e-20
351.700000	1.60066e-20
351.650000	1.61282e-20
351.600000	1.62508e-20
351.550000	1.63742e-20
351.500000	1.64986e-20
351.450000	1.6624e-20
351.400000	1.67503e-20
351.350000	1.68776e-20
351.300000	1.70058e-20
351.250000	1.7135e-20
351.200000	1.72652e-20
351.150000	1.73963e-20
351.100000	1.75285e-20
351.050000	1.76617e-20
351.000000	1.77959e-20
350.950000	1.79311e-20
350.900000	1.80673e-20
350.850000	1.82046e-20
350.800000	1.83429e-20
350.750000	1.84823e-20
350.700000	1.86227e-20
350.650000	1.87642e-20
350.600000	1.89067e-20
350.550000	1.90504e-20
350.500000	1.91951e-20
350.450000	1.93409e-20
350.400000	1.94879e-20
350.350000	1.96359e-20
350.300000	1.97851e-20
350.250000	1.99354e-20
350.200000	2.00869e-20
350.150000	2.02395e-20
350.100000	2.03933e-20
350.050000	2.05482e-20
350.000000	2.07043e-20
349.950000	2.08616e-20
349.900000	2.10201e-20
349.850000	2.11798e-20
349.800000	2.13407e-20
349.750000	2.15029e-20
349.700000	2.16662e-20
349.650000	2.18308e-20
349.600000	2.19967e-20
349.550000	2.21638e-20
349.500000	2.23322e-20
349.450000	2.25019e-20
349.400000	2.26728e-20
349.350000	2.28451e-20
349.300000	2.30186e-20
349.250000	2.31935e-20
349.200000	2.33697e-20
349.150000	2.35472e-20
349.100000	2.37261e-20
349.050000	2.39064e-20
349.000000	2.4088e-20
348.950000	2.4271e-20
348.900000	2.44554e-20
348.850000	2.46412e-20
348.800000	2.48284e-20
348.750000	2.5017e-20
348.700000	2.52071e-20
348.650000	2.53986e-20
348.600000	2.55915e-20
348.550000	2.57859e-20
348.500000	2.59818e-20
348.450000	2.61792e-20
348.400000	2.63781e-20
348.350000	2.65785e-20
348.300000	2.67804e-20
348.250000	2.69839e-20
348.200000	2.71889e-20
348.150000	2.73954e-20
348.100000	2.76035e-20
348.050000	2.78132e-20
348.000000	2.80245e-20
347.950000	2.82374e-20
347.900000	2.8452e-20
347.850000	2.86681e-20
347.800000	2.88859e-20
347.750000	2.91053e-20
347.700000	2.93264e-20
347.650000	2.95492e-20
347.600000	2.97737e-20
347.550000	2.99999e-20
347.500000	3.02278e-20
347.450000	3.04574e-20
347.400000	3.06888e-20
347.350000	3.0922e-20
347.300000	3.11569e-20
347.250000	3.13935e-20
347.200000	3.1632e-20
347.150000	3.18723e-20
347.100000	3.21145e-20
347.050000	3.23584e-20
347.000000	3.26042e-20
346.950000	3.28519e-20
346.900000	3.31015e-20
346.850000	3.3353e-20
346.800000	3.36063e-20
346.750000	3.38616e-20
346.700000	3.41189e-20
346.650000	3.4378e-20
346.600000	3.46392e-20
346.550000	3.49023e-20
346.500000	3.51675e-20
346.450000	3.54346e-20
346.400000	3.57038e-20
346.350000	3.5975e-20
346.300000	3.62483e-20
346.250000	3.65237e-20
346.200000	3.68011e-20
346.150000	3.70807e-20
346.100000	3.73624e-20
346.050000	3.76462e-20
346.000000	3.79322e-20
345.950000	3.82203e-20
345.900000	3.85107e-20
345.850000	3.88032e-20
345.800000	3.9098e-20
345.750000	3.9395e-20
345.700000	3.96942e-20
345.650000	3.99958e-20
345.600000	4.02996e-20
345.550000	4.06057e-20
345.500000	4.09142e-20
345.450000	4.1225e-20
345.400000	4.15381e-20
345.350000	4.18537e-20
345.300000	4.21716e-20
345.250000	4.24919e-20
345.200000	4.28147e-20
345.150000	4.31399e-20
345.100000	4.34676e-20
345.050000	4.37978e-20
345.000000	4.41305e-20
344.950000	4.44658e-20
344.900000	4.48035e-20
344.850000	4.51439e-20
344.800000	4.54868e-20
344.750000	4.58323e-20
344.700000	4.61804e-20
344.650000	4.65312e-20
344.600000	4.68847e-20
344.550000	4.72408e-20
344.500000	4.75997e-20
344.450000	4.79613e-20
344.400000	4.83256e-20
344.350000	4.86927e-20
344.300000	4.90625e-20
344.250000	4.94352e-20
344.200000	4.98107e-20
344.150000	5.01891e-20
344.100000	5.05703e-20
344.050000	5.09544e-20
344.000000	5.13415e-20
343.950000	5.17315e-20
343.900000	5.21244e-20
343.850000	5.25204e-20
343.800000	5.29193e-20
343.750000	5.33213e-20
343.700000	5.37263e-20
343.650000	5.41344e-20
343.600000	5.45456e-20
343.550000	5.49599e-20
343.500000	5.53774e-20
343.450000	5.5798e-20
343.400000	5.62218e-20
343.350000	5.66489e-20
343.300000	5.70792e-20
343.250000	5.75127e-20
343.200000	5.79496e-20
343.150000	5.83898e-20
343.100000	5.88333e-20
343.050000	5.92802e-20
343.000000	5.97304e-20
342.950000	6.01841e-20
342.900000	6.06413e-20
342.850000	6.11019e-20
342.800000	6.1566e-20
342.750000	6.20336e-20
342.700000	6.25048e-20
342.650000	6.29796e-20
342.600000	6.3458e-20
342.550000	6.394e-20
342.500000	6.44256e-20
342.450000	6.4915e-20
342.400000	6.5408e-20
342.350000	6.59048e-20
342.300000	6.64054e-20
342.250000	6.69098e-20
342.200000	6.7418e-20
342.150000	6.79301e-20
342.100000	6.84461e-20
342.050000	6.89659e-20
342.000000	6.94898e-20
341.950000	7.00176e-20
341.900000	7.05494e-20
341.850000	7.10852e-20
341.800000	7.16252e-20
341.750000	7.21692e-20
341.700000	7.27173e-20
341.650000	7.32697e-20
341.600000	7.38262e-20
341.550000	7.43869e-20
341.500000	7.49519e-20
341.450000	7.55212e-20
341.400000	7.60948e-20
341.350000	7.66728e-20
341.300000	7.72551e-20
341.250000	7.78419e-20
341.200000	7.84331e-20
341.150000	7.90288e-20
341.100000	7.96291e-20
341.050000	8.02339e-20
341.000000	8.08433e-20
340.950000	8.14573e-20
340.900000	8.2076e-20
340.850000	8.26994e-20
340.800000	8.33275e-20
340.750000	8.39604e-20
340.700000	8.4598e-20
340.650000	8.52406e-20
340.600000	8.5888e-20
340.550000	8.65403e-20
340.500000	8.71976e-20
340.450000	8.78599e-20
340.400000	8.85272e-20
340.350000	8.91995e-20
340.300000	8.9877e-20
340.250000	9.05596e-20
340.200000	9.12474e-20
340.150000	9.19405e-20
340.100000	9.26388e-20
340.050000	9.33423e-20
340.000000	9.40513e-20
339.950000	9.47656e-20
339.900000	9.54853e-20
339.850000	9.62105e-20
339.800000	9.69412e-20
339.750000	9.76775e-20
339.700000	9.84194e-20
339.650000	9.91668e-20
339.600000	9.992e-20
339.550000	1.00679e-19
339.500000	1.01444e-19
339.450000	1.02214e-19
339.400000	1.0299e-19
339.350000	1.03772e-19
339.300000	1.04561e-19
339.250000	1.05355e-19
339.200000	1.06155e-19
339.150000	1.06961e-19
339.100000	1.07773e-19
339.050000	1.08592e-19
339.000000	1.09417e-19
338.950000	1.10248e-19
338.900000	1.11085e-19
338.850000	1.11929e-19
338.800000	1.12779e-19
338.750000	1.13635e-19
338.700000	1.14498e-19
338.650000	1.15368e-19
338.600000	1.16244e-19
338.550000	1.17127e-19
338.500000	1.18016e-19
338.450000	1.18913e-19
338.400000	1.19816e-19
338.350000	1.20726e-19
338.300000	1.21642e-19
338.250000	1.22566e-19
338.200000	1.23497e-19
338.150000	1.24435e-19
338.100000	1.2538e-19
338.050000	1.26332e-19
338.000000	1.27292e-19
337.950000	1.28258e-19
337.900000	1.29232e-19
337.850000	1.30214e-19
337.800000	1.31203e-19
337.750000	1.32199e-19
337.700000	1.33203e-19
337.650000	1.34215e-19
337.600000	1.35234e-19
337.550000	1.36261e-19
337.500000	1.37296e-19
337.450000	1.38338e-19
337.400000	1.39389e-19
337.350000	1.40448e-19
337.300000	1.41514e-19
337.250000	1.42589e-19
337.200000	1.43672e-19
337.150000	1.44763e-19
337.100000	1.45862e-19
337.050000	1.4697e-19
337.000000	1.48086e-19
336.950000	1.49211e-19
336.900000	1.50344e-19
336.850000	1.51485e-19
336.800000	1.52636e-19
336.750000	1.53795e-19
336.700000	1.54963e-19
336.650000	1.5614e-19
336.600000	1.57325e-19
336.550000	1.5852e-19
336.500000	1.59724e-19
336.450000	1.60937e-19
336.400000	1.62159e-19
336.350000	1.63391e-19
336.300000	1.64631e-19
336.250000	1.65882e-19
336.200000	1.67141e-19
336.150000	1.68411e-19
336.100000	1.69689e-19
336.050000	1.70978e-19
336.000000	1.72277e-19
335.950000	1.73585e-19
335.900000	1.74903e-19
335.850000	1.76231e-19
335.800000	1.77569e-19
335.750000	1.78918e-19
335.700000	1.80277e-19
335.650000	1.81646e-19
335.600000	1.83025e-19
335.550000	1.84415e-19
335.500000	1.85815e-19
335.450000	1.87226e-19
335.400000	1.88648e-19
335.350000	1.90081e-19
335.300000	1.91524e-19
335.250000	1.92978e-19
335.200000	1.94444e-19
335.150000	1.9592e-19
335.100000	1.97408e-19
335.050000	1.98907e-19
335.000000	2.00418e-19
334.950000	2.01939e-19
334.900000	2.03473e-19
334.850000	2.05018e-19
334.800000	2.06575e-19
334.750000	2.08144e-19
334.700000	2.09724e-19
334.650000	2.11317e-19
334.600000	2.12921e-19
334.550000	2.14538e-19
334.500000	2.16167e-19
334.450000	2.17809e-19
334.400000	2.19463e-19
334.350000	2.21129e-19
334.300000	2.22808e-19
334.250000	2.245e-19
334.200000	2.26205e-19
334.150000	2.27923e-19
334.100000	2.29653e-19
334.050000	2.31397e-19
334.000000	2.33154e-19
333.950000	2.34925e-19
333.900000	2.36709e-19
333.850000	2.38506e-19
333.800000	2.40317e-19
333.750000	2.42142e-19
333.700000	2.43981e-19
333.650000	2.45833e-19
333.600000	2.477e-19
333.550000	2.49581e-19
333.500000	2.51476e-19
333.450000	2.53385e-19
333.400000	2.55309e-19
333.350000	2.57248e-19
333.300000	2.59201e-19
333.250000	2.61169e-19
333.200000	2.63153e-19
333.150000	2.65151e-19
333.100000	2.67164e-19
333.050000	2.69193e-19
333.000000	2.71237e-19
332.950000	2.73296e-19
332.900000	2.75371e-19
332.850000	2.77462e-19
332.800000	2.79569e-19
332.750000	2.81692e-19
332.700000	2.83831e-19
332.650000	2.85986e-19
332.600000	2.88158e-19
332.550000	2.90346e-19
332.500000	2.9255e-19
332.450000	2.94771e-19
332.400000	2.9701e-19
332.350000	2.99265e-19
332.300000	3.01537e-19
332.250000	3.03827e-19
332.200000	3.06134e-19
332.150000	3.08458e-19
332.100000	3.108e-19
332.050000	3.1316e-19
332.000000	3.15538e-19
331.950000	3.17934e-19
331.900000	3.20348e-19
331.850000	3.2278e-19
331.800000	3.25231e-19
331.750000	3.277e-19
331.700000	3.30188e-19
331.650000	3.32696e-19
331.600000	3.35222e-19
331.550000	3.37767e-19
331.500000	3.40331e-19
331.450000	3.42915e-19
331.400000	3.45519e-19
331.350000	3.48143e-19
331.300000	3.50786e-19
331.250000	3.53449e-19
331.200000	3.56133e-19
331.150000	3.58837e-19
331.100000	3.61561e-19
331.050000	3.64307e-19
331.000000	3.67073e-19
330.950000	3.6986e-19
330.900000	3.72668e-19
330.850000	3.75497e-19
330.800000	3.78348e-19
330.750000	3.81221e-19
330.700000	3.84115e-19
330.650000	3.87032e-19
330.600000	3.8997e-19
330.550000	3.92931e-19
330.500000	3.95915e-19
330.450000	3.98921e-19
330.400000	4.01949e-19
330.350000	4.05001e-19
330.300000	4.08076e-19
330.250000	4.11174e-19
330.200000	4.14296e-19
330.150000	4.17442e-19
330.100000	4.20611e-19
330.050000	4.23804e-19
330.000000	4.27022e-19
329.950000	4.30264e-19
329.900000	4.33531e-19
329.850000	4.36822e-19
329.800000	4.40139e-19
329.750000	4.4348e-19
329.700000	4.46847e-19
329.650000	4.5024e-19
329.600000	4.53658e-19
329.550000	4.57103e-19
329.500000	4.60573e-19
329.450000	4.6407e-19
329.400000	4.67593e-19
329.350000	4.71143e-19
329.300000	4.7472e-19
329.250000	4.78324e-19
329.200000	4.81956e-19
329.150000	4.85615e-19
329.100000	4.89302e-19
329.050000	4.93017e-19
329.000000	4.9676e-19
328.950000	5.00531e-19
328.900000	5.04331e-19
328.850000	5.0816e-19
328.800000	5.12018e-19
328.750000	5.15905e-19
328.700000	5.19822e-19
328.650000	5.23768e-19
328.600000	5.27745e-19
328.550000	5.31751e-19
328.500000	5.35788e-19
328.450000	5.39856e-19
328.400000	5.43955e-19
328.350000	5.48084e-19
328.300000	5.52245e-19
328.250000	5.56438e-19
328.200000	5.60662e-19
328.150000	5.64919e-19
328.100000	5.69207e-19
328.050000	5.73529e-19
328.000000	5.77883e-19
327.950000	5.8227e-19
327.900000	5.8669e-19
327.850000	5.91144e-19
327.800000	5.95632e-19
327.750000	6.00154e-19
327.700000	6.0471e-19
327.650000	6.09301e-19
327.600000	6.13927e-19
327.550000	6.18587e-19
327.500000	6.23283e-19
327.450000	6.28015e-19
327.400000	6.32783e-19
327.350000	6.37587e-19
327.300000	6.42427e-19
327.250000	6.47304e-19
327.200000	6.52218e-19
327.150000	6.57169e-19
327.100000	6.62158e-19
327.050000	6.67185e-19
327.000000	6.7225e-19
326.950000	6.77353e-19
326.900000	6.82496e-19
326.850000	6.87677e-19
326.800000	6.92897e-19
326.750000	6.98157e-19
326.700000	7.03457e-19
326.650000	7.08797e-19
326.600000	7.14178e-19
326.550000	7.196e-19
326.500000	7.25063e-19
326.450000	7.30567e-19
326.400000	7.36113e-19
326.350000	7.41701e-19
326.300000	7.47331e-19
326.250000	7.53005e-19
326.200000	7.58721e-19
326.150000	7.6448e-19
326.100000	7.70284e-19
326.050000	7.76131e-19
326.000000	7.82023e-19
325.950000	7.8796e-19
325.900000	7.93941e-19
325.850000	7.99968e-19
325.800000	8.06041e-19
325.750000	8.1216e-19
325.700000	8.18325e-19
325.650000	8.24537e-19
325.600000	8.30796e-19
325.550000	8.37103e-19
325.500000	8.43457e-19
325.450000	8.4986e-19
325.400000	8.56311e-19
325.350000	8.62811e-19
325.300000	8.69361e-19
325.250000	8.7596e-19
325.200000	8.8261e-19
325.150000	8.8931e-19
325.100000	8.9606e-19
325.050000	9.02862e-19
325.000000	9.09716e-19
324.950000	9.16622e-19
324.900000	9.2358e-19
324.850000	9.3059e-19
324.800000	9.37654e-19
324.750000	9.44772e-19
324.700000	9.51944e-19
324.650000	9.5917e-19
324.600000	9.6645e-19
324.550000	9.73787e-19
324.500000	9.81178e-19
324.450000	9.88626e-19
324.400000	9.96131e-19
324.350000	1.00369e-18
324.300000	1.01131e-18
324.250000	1.01899e-18
324.200000	1.02672e-18
324.150000	1.03452e-18
324.100000	1.04237e-18
324.050000	1.05028e-18
324.000000	1.05825e-18
323.950000	1.06629e-18
323.900000	1.07438e-18
323.850000	1.08254e-18
323.800000	1.09075e-18
323.750000	1.09903e-18
323.700000	1.10737e-18
323.650000	1.11578e-18
323.600000	1.12425e-18
323.550000	1.13278e-18
323.500000	1.14138e-18
323.450000	1.15004e-18
323.400000	1.15877e-18
323.350000	1.16757e-18
323.300000	1.17643e-18
323.250000	1.18536e-18
323.200000	1.19436e-18
323.150000	1.20342e-18
323.100000	1.21256e-18
323.050000	1.22176e-18
323.000000	1.23104e-18
322.950000	1.24038e-18
322.900000	1.2498e-18
322.850000	1.25928e-18
322.800000	1.26884e-18
322.750000	1.27847e-18
322.700000	1.28817e-18
322.650000	1.29795e-18
322.600000	1.3078e-18
322.550000	1.31773e-18
322.500000	1.32773e-18
322.450000	1.33781e-18
322.400000	1.34796e-18
322.350000	1.3582e-18
322.300000	1.3685e-18
322.250000	1.37889e-18
322.200000	1.38936e-18
322.150000	1.3999e-18
322.100000	1.41053e-18
322.050000	1.42123e-18
322.000000	1.43202e-18
321.950000	1.44289e-18
321.900000	1.45384e-18
321.850000	1.46488e-18
321.800000	1.476e-18
321.750000	1.4872e-18
321.700000	1.49849e-18
321.650000	1.50986e-18
321.600000	1.52132e-18
321.550000	1.53287e-18
321.500000	1.5445e-18
321.450000	1.55622e-18
321.400000	1.56804e-18
321.350000	1.57994e-18
321.300000	1.59193e-18
321.250000	1.60401e-18
321.200000	1.61618e-18
321.150000	1.62845e-18
321.100000	1.64081e-18
321.050000	1.65326e-18
321.000000	1.66581e-18
320.950000	1.67846e-18
320.900000	1.69119e-18
320.850000	1.70403e-18
320.800000	1.71696e-18
320.750000	1.72999e-18
320.700000	1.74312e-18
320.650000	1.75635e-18
320.600000	1.76968e-18
320.550000	1.78312e-18
320.500000	1.79665e-18
320.450000	1.81028e-18
320.400000	1.82402e-18
320.350000	1.83787e-18
320.300000	1.85182e-18
320.250000	1.86587e-18
320.200000	1.88003e-18
320.150000	1.8943e-18
320.100000	1.90868e-18
320.050000	1.92316e-18
320.000000	1.93776e-18
319.950000	1.95247e-18
319.900000	1.96728e-18
319.850000	1.98221e-18
319.800000	1.99726e-18
319.750000	2.01242e-18
319.700000	2.02769e-18
319.650000	2.04308e-18
319.600000	2.05858e-18
319.550000	2.07421e-18
319.500000	2.08995e-18
319.450000	2.10581e-18
319.400000	2.12179e-18
319.350000	2.13789e-18
319.300000	2.15412e-18
319.250000	2.17047e-18
319.200000	2.18694e-18
319.150000	2.20354e-18
319.100000	2.22026e-18
319.050000	2.23711e-18
319.000000	2.25409e-18
318.950000	2.2712e-18
318.900000	2.28843e-18
318.850000	2.3058e-18
318.800000	2.3233e-18
318.750000	2.34093e-18
318.700000	2.35869e-18
318.650000	2.3766e-18
318.600000	2.39463e-18
318.550000	2.4128e-18
318.500000	2.43112e-18
318.450000	2.44957e-18
318.400000	2.46815e-18
318.350000	2.48689e-18
318.300000	2.50576e-18
318.250000	2.52477e-18
318.200000	2.54394e-18
318.150000	2.56324e-18
318.100000	2.58269e-18
318.050000	2.60229e-18
318.000000	2.62204e-18
317.950000	2.64194e-18
317.900000	2.66199e-18
317.850000	2.68219e-18
317.800000	2.70254e-18
317.750000	2.72305e-18
317.700000	2.74372e-18
317.650000	2.76454e-18
317.600000	2.78552e-18
317.550000	2.80666e-18
317.500000	2.82796e-18
317.450000	2.84942e-18
317.400000	2.87104e-18
317.350000	2.89283e-18
317.300000	2.91478e-18
317.250000	2.9369e-18
317.200000	2.95919e-18
317.150000	2.98164e-18
317.100000	3.00427e-18
317.050000	3.02707e-18
317.000000	3.05004e-18
316.950000	3.07319e-18
316.900000	3.09651e-18
316.850000	3.12e-18
316.800000	3.14368e-18
316.750000	3.16754e-18
316.700000	3.19157e-18
316.650000	3.21579e-18
316.600000	3.2402e-18
316.550000	3.26478e-18
316.500000	3.28956e-18
316.450000	3.31452e-18
316.400000	3.33967e-18
316.350000	3.36501e-18
316.300000	3.39055e-18
316.250000	3.41628e-18
316.200000	3.4422e-18
316.150000	3.46832e-18
316.100000	3.49464e-18
316.050000	3.52116e-18
316.000000	3.54788e-18
315.950000	3.5748e-18
315.900000	3.60193e-18
315.850000	3.62926e-18
315.800000	3.6568e-18
315.750000	3.68455e-18
315.700000	3.71251e-18
315.650000	3.74068e-18
315.600000	3.76906e-18
315.550000	3.79766e-18
315.500000	3.82648e-18
315.450000	3.85552e-18
315.400000	3.88477e-18
315.350000	3.91425e-18
315.300000	3.94395e-18
315.250000	3.97388e-18
315.200000	4.00403e-18
315.150000	4.03442e-18
315.100000	4.06503e-18
315.050000	4.09587e-18
315.000000	4.12695e-18
314.950000	4.15827e-18
314.900000	4.18982e-18
314.850000	4.22161e-18
314.800000	4.25365e-18
314.750000	4.28592e-18
314.700000	4.31844e-18
314.650000	4.35121e-18
314.600000	4.38423e-18
314.550000	4.41749e-18
314.500000	4.45101e-18
314.450000	4.48479e-18
314.400000	4.51882e-18
314.350000	4.5531e-18
314.300000	4.58765e-18
314.250000	4.62246e-18
314.200000	4.65754e-18
314.150000	4.69288e-18
314.100000	4.72848e-18
314.050000	4.76436e-18
314.000000	4.80051e-18
313.950000	4.83694e-18
313.900000	4.87364e-18
313.850000	4.91062e-18
313.800000	4.94788e-18
313.750000	4.98542e-18
313.700000	5.02325e-18
313.650000	5.06136e-18
313.600000	5.09976e-18
313.550000	5.13846e-18
313.500000	5.17745e-18
313.450000	5.21673e-18
313.400000	5.25631e-18
313.350000	5.29619e-18
313.300000	5.33638e-18
313.250000	5.37687e-18
313.200000	5.41766e-18
313.150000	5.45877e-18
313.100000	5.50019e-18
313.050000	5.54192e-18
313.000000	5.58397e-18
312.950000	5.62633e-18
312.900000	5.66902e-18
312.850000	5.71204e-18
312.800000	5.75537e-18
312.750000	5.79904e-18
312.700000	5.84304e-18
312.650000	5.88737e-18
312.600000	5.93204e-18
312.550000	5.97705e-18
312.500000	6.0224e-18
312.450000	6.06809e-18
312.400000	6.11413e-18
312.350000	6.16052e-18
312.300000	6.20726e-18
312.250000	6.25435e-18
312.200000	6.30181e-18
312.150000	6.34962e-18
312.100000	6.39779e-18
312.050000	6.44633e-18
312.000000	6.49524e-18
311.950000	6.54452e-18
311.900000	6.59418e-18
311.850000	6.64421e-18
311.800000	6.69461e-18
311.750000	6.74541e-18
311.700000	6.79658e-18
311.650000	6.84815e-18
311.600000	6.9001e-18
311.550000	6.95245e-18
311.500000	7.0052e-18
311.450000	7.05835e-18
311.400000	7.1119e-18
311.350000	7.16586e-18
311.300000	7.22022e-18
311.250000	7.275e-18
311.200000	7.33019e-18
311.150000	7.38581e-18
311.100000	7.44184e-18
311.050000	7.4983e-18
311.000000	7.55519e-18
310.950000	7.61251e-18
310.900000	7.67026e-18
310.850000	7.72845e-18
310.800000	7.78708e-18
310.750000	7.84616e-18
310.700000	7.90569e-18
310.650000	7.96566e-18
310.600000	8.0261e-18
310.550000	8.08699e-18
310.500000	8.14834e-18
310.450000	8.21016e-18
310.400000	8.27244e-18
310.350000	8.3352e-18
310.300000	8.39844e-18
310.250000	8.46215e-18
310.200000	8.52635e-18
310.150000	8.59103e-18
310.100000	8.65621e-18
310.050000	8.72188e-18
310.000000	8.78804e-18
309.950000	8.85471e-18
309.900000	8.92189e-18
309.850000	8.98957e-18
309.800000	9.05777e-18
309.750000	9.12648e-18
309.700000	9.19572e-18
309.650000	9.26548e-18
309.600000	9.33577e-18
309.550000	9.4066e-18
309.500000	9.47796e-18
309.450000	9.54986e-18
309.400000	9.6223e-18
309.350000	9.6953e-18
309.300000	9.76885e-18
309.250000	9.84296e-18
309.200000	9.91763e-18
309.150000	9.99286e-18
309.100000	1.00687e-17
309.050000	1.01451e-17
309.000000	1.0222e-17
308.950000	1.02996e-17
308.900000	1.03777e-17
308.850000	1.04564e-17
308.800000	1.05357e-17
308.750000	1.06157e-17
308.700000	1.06962e-17
308.650000	1.07773e-17
308.600000	1.08591e-17
308.550000	1.09415e-17
308.500000	1.10245e-17
308.450000	1.11081e-17
308.400000	1.11924e-17
308.350000	1.12773e-17
308.300000	1.13628e-17
308.250000	1.1449e-17
308.200000	1.15359e-17
308.150000	1.16234e-17
308.100000	1.17115e-17
308.050000	1.18004e-17
308.000000	1.18899e-17
307.950000	1.19801e-17
307.900000	1.2071e-17
307.850000	1.21625e-17
307.800000	1.22548e-17
307.750000	1.23477e-17
307.700000	1.24414e-17
307.650000	1.25358e-17
307.600000	1.26309e-17
307.550000	1.27267e-17
307.500000	1.28232e-17
307.450000	1.29205e-17
307.400000	1.30185e-17
307.350000	1.31173e-17
307.300000	1.32168e-17
307.250000	1.3317e-17
307.200000	1.3418e-17
307.150000	1.35198e-17
307.100000	1.36224e-17
307.050000	1.37257e-17
307.000000	1.38298e-17
306.950000	1.39347e-17
306.900000	1.40404e-17
306.850000	1.41469e-17
306.800000	1.42542e-17
306.750000	1.43624e-17
306.700000	1.44713e-17
306.650000	1.45811e-17
306.600000	1.46917e-17
306.550000	1.48031e-17
306.500000	1.49154e-17
306.450000	1.50285e-17
306.400000	1.51425e-17
306.350000	1.52574e-17
306.300000	1.53731e-17
306.250000	1.54897e-17
306.200000	1.56072e-17
306.150000	1.57256e-17
306.100000	1.58449e-17
306.050000	1.59651e-17
306.000000	1.60861e-17
305.950000	1.62082e-17
305.900000	1.63311e-17
305.850000	1.6455e-17
305.800000	1.65798e-17
305.750000	1.67055e-17
305.700000	1.68323e-17
305.650000	1.69599e-17
305.600000	1.70886e-17
305.550000	1.72182e-17
305.500000	1.73488e-17
305.450000	1.74804e-17
305.400000	1.76129e-17
305.350000	1.77465e-17
305.300000	1.78811e-17
305.250000	1.80168e-17
305.200000	1.81534e-17
305.150000	1.82911e-17
305.100000	1.84298e-17
305.050000	1.85696e-17
305.000000	1.87105e-17
304.950000	1.88524e-17
304.900000	1.89954e-17
304.850000	1.91395e-17
304.800000	1.92846e-17
304.750000	1.94309e-17
304.700000	1.95783e-17
304.650000	1.97268e-17
304.600000	1.98764e-17
304.550000	2.00271e-17
304.500000	2.0179e-17
304.450000	2.03321e-17
304.400000	2.04863e-17
304.350000	2.06417e-17
304.300000	2.07982e-17
304.250000	2.0956e-17
304.200000	2.11149e-17
304.150000	2.1275e-17
304.100000	2.14364e-17
304.050000	2.1599e-17
304.000000	2.17628e-17
303.950000	2.19278e-17
303.900000	2.20942e-17
303.850000	2.22617e-17
303.800000	2.24306e-17
303.750000	2.26007e-17
303.700000	2.27721e-17
303.650000	2.29448e-17
303.600000	2.31188e-17
303.550000	2.32942e-17
303.500000	2.34708e-17
303.450000	2.36488e-17
303.400000	2.38282e-17
303.350000	2.40089e-17
303.300000	2.4191e-17
303.250000	2.43745e-17
303.200000	2.45593e-17
303.150000	2.47456e-17
303.100000	2.49333e-17
303.050000	2.51223e-17
303.000000	2.53129e-17
302.950000	2.55048e-17
302.900000	2.56983e-17
302.850000	2.58932e-17
302.800000	2.60895e-17
302.750000	2.62874e-17
302.700000	2.64868e-17
302.650000	2.66876e-17
302.600000	2.689e-17
302.550000	2.7094e-17
302.500000	2.72994e-17
302.450000	2.75065e-17
302.400000	2.77151e-17
302.350000	2.79253e-17
302.300000	2.8137e-17
302.250000	2.83504e-17
302.200000	2.85654e-17
302.150000	2.87821e-17
302.100000	2.90003e-17
302.050000	2.92203e-17
302.000000	2.94419e-17
301.950000	2.96651e-17
301.900000	2.98901e-17
301.850000	3.01168e-17
301.800000	3.03452e-17
301.750000	3.05753e-17
301.700000	3.08072e-17
301.650000	3.10408e-17
301.600000	3.12762e-17
301.550000	3.15134e-17
301.500000	3.17524e-17
301.450000	3.19932e-17
301.400000	3.22358e-17
301.350000	3.24802e-17
301.300000	3.27266e-17
301.250000	3.29747e-17
301.200000	3.32248e-17
301.150000	3.34767e-17
301.100000	3.37306e-17
301.050000	3.39864e-17
301.000000	3.42441e-17
300.950000	3.45038e-17
300.900000	3.47655e-17
300.850000	3.50291e-17
300.800000	3.52947e-17
300.750000	3.55624e-17
300.700000	3.58321e-17
300.650000	3.61038e-17
300.600000	3.63776e-17
300.550000	3.66534e-17
300.500000	3.69314e-17
300.450000	3.72114e-17
300.400000	3.74936e-17
300.350000	3.77779e-17
300.300000	3.80644e-17
300.250000	3.8353e-17
300.200000	3.86439e-17
300.150000	3.89369e-17
300.100000	3.92322e-17
300.050000	3.95297e-17
300.000000	3.98294e-17
299.950000	4.01314e-17
299.900000	4.04358e-17
299.850000	4.07424e-17
299.800000	4.10513e-17
299.750000	4.13626e-17
299.700000	4.16763e-17
299.650000	4.19923e-17
299.600000	4.23107e-17
299.550000	4.26315e-17
299.500000	4.29548e-17
299.450000	4.32805e-17
299.400000	4.36087e-17
299.350000	4.39394e-17
299.300000	4.42726e-17
299.250000	4.46083e-17
299.200000	4.49465e-17
299.150000	4.52873e-17
299.100000	4.56307e-17
299.050000	4.59767e-17
299.000000	4.63254e-17
298.950000	4.66766e-17
298.900000	4.70305e-17
298.850000	4.73872e-17
298.800000	4.77465e-17
298.750000	4.81085e-17
298.700000	4.84733e-17
298.650000	4.88408e-17
298.600000	4.92112e-17
298.550000	4.95843e-17
298.500000	4.99603e-17
298.450000	5.03391e-17
298.400000	5.07208e-17
298.350000	5.11054e-17
298.300000	5.14929e-17
298.250000	5.18833e-17
298.200000	5.22767e-17
298.150000	5.26731e-17
298.100000	5.30725e-17
298.050000	5.34749e-17
298.000000	5.38803e-17
297.950000	5.42889e-17
297.900000	5.47005e-17
297.850000	5.51153e-17
297.800000	5.55332e-17
297.750000	5.59542e-17
297.700000	5.63785e-17
297.650000	5.68059e-17
297.600000	5.72366e-17
297.550000	5.76706e-17
297.500000	5.81079e-17
297.450000	5.85485e-17
297.400000	5.89924e-17
297.350000	5.94397e-17
297.300000	5.98903e-17
297.250000	6.03444e-17
297.200000	6.08019e-17
297.150000	6.12629e-17
297.100000	6.17274e-17
297.050000	6.21954e-17
297.000000	6.2667e-17
296.950000	6.31421e-17
296.900000	6.36209e-17
296.850000	6.41032e-17
296.800000	6.45892e-17
296.750000	6.50789e-17
296.700000	6.55724e-17
296.650000	6.60695e-17
296.600000	6.65704e-17
296.550000	6.70752e-17
296.500000	6.75837e-17
296.450000	6.80961e-17
296.400000	6.86124e-17
296.350000	6.91326e-17
296.300000	6.96567e-17
296.250000	7.01848e-17
296.200000	7.07169e-17
296.150000	7.12531e-17
296.100000	7.17933e-17
296.050000	7.23376e-17
296.000000	7.2886e-17
295.950000	7.34386e-17
295.900000	7.39954e-17
295.850000	7.45564e-17
295.800000	7.51216e-17
295.750000	7.56911e-17
295.700000	7.6265e-17
295.650000	7.68432e-17
295.600000	7.74258e-17
295.550000	7.80127e-17
295.500000	7.86042e-17
295.450000	7.92001e-17
295.400000	7.98005e-17
295.350000	8.04055e-17
295.300000	8.10151e-17
295.250000	8.16293e-17
295.200000	8.22482e-17
295.150000	8.28717e-17
295.100000	8.35e-17
295.050000	8.4133e-17
295.000000	8.47708e-17
294.950000	8.54135e-17
294.900000	8.6061e-17
294.850000	8.67134e-17
294.800000	8.73708e-17
294.750000	8.80332e-17
294.700000	8.87006e-17
294.650000	8.9373e-17
294.600000	9.00505e-17
294.550000	9.07332e-17
294.500000	9.14211e-17
294.450000	9.21141e-17
294.400000	9.28124e-17
294.350000	9.3516e-17
294.300000	9.4225e-17
294.250000	9.49393e-17
294.200000	9.5659e-17
294.150000	9.63842e-17
294.100000	9.71148e-17
294.050000	9.7851e-17
294.000000	9.85928e-17
293.950000	9.93402e-17
293.900000	1.00093e-16
293.850000	1.00852e-16
293.800000	1.01617e-16
293.750000	1.02387e-16
293.700000	1.03163e-16
293.650000	1.03945e-16
293.600000	1.04733e-16
293.550000	1.05527e-16
293.500000	1.06327e-16
293.450000	1.07133e-16
293.400000	1.07945e-16
293.350000	1.08763e-16
293.300000	1.09588e-16
293.250000	1.10419e-16
293.200000	1.11256e-16
293.150000	1.12099e-16
293.100000	1.12949e-16
293.050000	1.13805e-16
293.000000	1.14668e-16
292.950000	1.15537e-16
292.900000	1.16413e-16
292.850000	1.17295e-16
292.800000	1.18184e-16
292.750000	1.1908e-16
292.700000	1.19983e-16
292.650000	1.20892e-16
292.600000	1.21809e-16
292.550000	1.22732e-16
292.500000	1.23662e-16
292.450000	1.246e-16
292.400000	1.25544e-16
292.350000	1.26496e-16
292.300000	1.27455e-16
292.250000	1.28421e-16
292.200000	1.29394e-16
292.150000	1.30375e-16
292.100000	1.31363e-16
292.050000	1.32359e-16
292.000000	1.33362e-16
291.950000	1.34373e-16
291.900000	1.35392e-16
291.850000	1.36418e-16
291.800000	1.37452e-16
291.750000	1.38494e-16
291.700000	1.39544e-16
291.650000	1.40601e-16
291.600000	1.41667e-16
291.550000	1.42741e-16
291.500000	1.43823e-16
291.450000	1.44913e-16
291.400000	1.46012e-16
291.350000	1.47118e-16
291.300000	1.48233e-16
291.250000	1.49357e-16
291.200000	1.50489e-16
291.150000	1.5163e-16
291.100000	1.52779e-16
291.050000	1.53937e-16
291.000000	1.55104e-16
290.950000	1.56279e-16
290.900000	1.57464e-16
290.850000	1.58657e-16
290.800000	1.5986e-16
290.750000	1.61072e-16
290.700000	1.62292e-16
290.650000	1.63523e-16
290.600000	1.64762e-16
290.550000	1.66011e-16
290.500000	1.67269e-16
290.450000	1.68537e-16
290.400000	1.69814e-16
290.350000	1.71101e-16
290.300000	1.72398e-16
290.250000	1.73705e-16
290.200000	1.75021e-16
290.150000	1.76348e-16
290.100000	1.77685e-16
290.050000	1.79031e-16
290.000000	1.80388e-16
289.950000	1.81755e-16
289.900000	1.83133e-16
289.850000	1.84521e-16
289.800000	1.85919e-16
289.750000	1.87329e-16
289.700000	1.88748e-16
289.650000	1.90179e-16
289.600000	1.9162e-16
289.550000	1.93073e-16
289.500000	1.94536e-16
289.450000	1.9601e-16
289.400000	1.97496e-16
289.350000	1.98993e-16
289.300000	2.00501e-16
289.250000	2.0202e-16
289.200000	2.03551e-16
289.150000	2.05094e-16
289.100000	2.06649e-16
289.050000	2.08215e-16
289.000000	2.09793e-16
288.950000	2.11383e-16
288.900000	2.12985e-16
288.850000	2.14599e-16
288.800000	2.16225e-16
288.750000	2.17864e-16
288.700000	2.19515e-16
288.650000	2.21179e-16
288.600000	2.22855e-16
288.550000	2.24544e-16
288.500000	2.26246e-16
288.450000	2.2796e-16
288.400000	2.29688e-16
288.350000	2.31429e-16
288.300000	2.33182e-16
288.250000	2.3495e-16
288.200000	2.3673e-16
288.150000	2.38524e-16
288.100000	2.40332e-16
288.050000	2.42153e-16
288.000000	2.43988e-16
287.950000	2.45837e-16
287.900000	2.47701e-16
287.850000	2.49578e-16
287.800000	2.51469e-16
287.750000	2.53375e-16
287.700000	2.55295e-16
287.650000	2.5723e-16
287.600000	2.59179e-16
287.550000	2.61143e-16
287.500000	2.63122e-16
287.450000	2.65116e-16
287.400000	2.67125e-16
287.350000	2.6915e-16
287.300000	2.71189e-16
287.250000	2.73244e-16
287.200000	2.75315e-16
287.150000	2.77401e-16
287.100000	2.79504e-16
287.050000	2.81622e-16
287.000000	2.83756e-16
286.950000	2.85906e-16
286.900000	2.88073e-16
286.850000	2.90256e-16
286.800000	2.92455e-16
286.750000	2.94671e-16
286.700000	2.96904e-16
286.650000	2.99154e-16
286.600000	3.01421e-16
286.550000	3.03705e-16
286.500000	3.06007e-16
286.450000	3.08326e-16
286.400000	3.10662e-16
286.350000	3.13016e-16
286.300000	3.15388e-16
286.250000	3.17778e-16
286.200000	3.20186e-16
286.150000	3.22612e-16
286.100000	3.25057e-16
286.050000	3.2752e-16
286.000000	3.30002e-16
285.950000	3.32503e-16
285.900000	3.35022e-16
285.850000	3.37561e-16
285.800000	3.40119e-16
285.750000	3.42696e-16
285.700000	3.45293e-16
285.650000	3.47909e-16
285.600000	3.50546e-16
285.550000	3.53202e-16
285.500000	3.55878e-16
285.450000	3.58575e-16
285.400000	3.61292e-16
285.350000	3.64029e-16
285.300000	3.66788e-16
285.250000	3.69567e-16
285.200000	3.72367e-16
285.150000	3.75189e-16
285.100000	3.78032e-16
285.050000	3.80896e-16
285.000000	3.83782e-16
284.950000	3.8669e-16
284.900000	3.8962e-16
284.850000	3.92573e-16
284.800000	3.95547e-16
284.750000	3.98544e-16
284.700000	4.01564e-16
284.650000	4.04607e-16
284.600000	4.07673e-16
284.550000	4.10761e-16
284.500000	4.13874e-16
284.450000	4.1701e-16
284.400000	4.20169e-16
284.350000	4.23353e-16
284.300000	4.26561e-16
284.250000	4.29793e-16
284.200000	4.33049e-16
284.150000	4.3633e-16
284.100000	4.39636e-16
284.050000	4.42967e-16
284.000000	4.46324e-16
283.950000	4.49705e-16
283.900000	4.53113e-16
283.850000	4.56546e-16
283.800000	4.60005e-16
283.750000	4.6349e-16
283.700000	4.67002e-16
283.650000	4.7054e-16
283.600000	4.74105e-16
283.550000	4.77697e-16
283.500000	4.81317e-16
283.450000	4.84964e-16
283.400000	4.88638e-16
283.350000	4.9234e-16
283.300000	4.9607e-16
283.250000	4.99829e-16
283.200000	5.03616e-16
283.150000	5.07431e-16
283.100000	5.11276e-16
283.050000	5.15149e-16
283.000000	5.19052e-16
282.950000	5.22985e-16
282.900000	5.26947e-16
282.850000	5.3094e-16
282.800000	5.34962e-16
282.750000	5.39015e-16
282.700000	5.43099e-16
282.650000	5.47213e-16
282.600000	5.51359e-16
282.550000	5.55536e-16
282.500000	5.59745e-16
282.450000	5.63986e-16
282.400000	5.68259e-16
282.350000	5.72564e-16
282.300000	5.76902e-16
282.250000	5.81273e-16
282.200000	5.85676e-16
282.150000	5.90113e-16
282.100000	5.94584e-16
282.050000	5.99089e-16
282.000000	6.03627e-16
281.950000	6.082e-16
281.900000	6.12808e-16
281.850000	6.17451e-16
281.800000	6.22128e-16
281.750000	6.26841e-16
281.700000	6.3159e-16
281.650000	6.36375e-16
281.600000	6.41196e-16
281.550000	6.46054e-16
281.500000	6.50948e-16
281.450000	6.55879e-16
281.400000	6.60848e-16
281.350000	6.65855e-16
281.300000	6.70899e-16
281.250000	6.75981e-16
281.200000	6.81102e-16
281.150000	6.86262e-16
281.100000	6.91461e-16
281.050000	6.96699e-16
281.000000	7.01977e-16
280.950000	7.07295e-16
280.900000	7.12653e-16
280.850000	7.18051e-16
280.800000	7.23491e-16
280.750000	7.28972e-16
280.700000	7.34494e-16
280.650000	7.40058e-16
280.600000	7.45664e-16
280.550000	7.51313e-16
280.500000	7.57004e-16
280.450000	7.62739e-16
280.400000	7.68517e-16
280.350000	7.74339e-16
280.300000	7.80204e-16
280.250000	7.86115e-16
280.200000	7.9207e-16
280.150000	7.9807e-16
280.100000	8.04115e-16
280.050000	8.10206e-16
280.000000	8.16344e-16
279.950000	8.22528e-16
279.900000	8.28758e-16
279.850000	8.35036e-16
279.800000	8.41362e-16
279.750000	8.47735e-16
279.700000	8.54156e-16
279.650000	8.60627e-16
279.600000	8.67146e-16
279.550000	8.73714e-16
279.500000	8.80333e-16
279.450000	8.87001e-16
279.400000	8.9372e-16
279.350000	9.0049e-16
279.300000	9.07311e-16
279.250000	9.14183e-16
279.200000	9.21108e-16
279.150000	9.28085e-16
279.100000	9.35115e-16
279.050000	9.42198e-16
279.000000	9.49335e-16
278.950000	9.56526e-16
278.900000	9.63771e-16
278.850000	9.71072e-16
278.800000	9.78427e-16
278.750000	9.85838e-16
278.700000	9.93305e-16
278.650000	1.00083e-15
278.600000	1.00841e-15
278.550000	1.01605e-15
278.500000	1.02374e-15
278.450000	1.0315e-15
278.400000	1.03931e-15
278.350000	1.04718e-15
278.300000	1.05512e-15
278.250000	1.06311e-15
278.200000	1.07116e-15
278.150000	1.07927e-15
278.100000	1.08745e-15
278.050000	1.09568e-15
278.000000	1.10398e-15
277.950000	1.11234e-15
277.900000	1.12077e-15
277.850000	1.12926e-15
277.800000	1.13781e-15
277.750000	1.14643e-15
277.700000	1.15511e-15
277.650000	1.16386e-15
277.600000	1.17268e-15
277.550000	1.18156e-15
277.500000	1.19051e-15
277.450000	1.19952e-15
277.400000	1.20861e-15
277.350000	1.21776e-15
277.300000	1.22699e-15
277.250000	1.23628e-15
277.200000	1.24564e-15
277.150000	1.25508e-15
277.100000	1.26458e-15
277.050000	1.27416e-15
277.000000	1.28381e-15
276.950000	1.29353e-15
276.900000	1.30333e-15
276.850000	1.3132e-15
276.800000	1.32315e-15
276.750000	1.33317e-15
276.700000	1.34327e-15
276.650000	1.35344e-15
276.600000	1.36369e-15
276.550000	1.37402e-15
276.500000	1.38442e-15
276.450000	1.39491e-15
276.400000	1.40547e-15
276.350000	1.41612e-15
276.300000	1.42684e-15
276.250000	1.43765e-15
276.200000	1.44854e-15
276.150000	1.45951e-15
276.100000	1.47056e-15
276.050000	1.4817e-15
276.000000	1.49292e-15
275.950000	1.50423e-15
275.900000	1.51562e-15
275.850000	1.5271e-15
275.800000	1.53866e-15
275.750000	1.55031e-15
275.700000	1.56205e-15
275.650000	1.57388e-15
275.600000	1.5858e-15
275.550000	1.59781e-15
275.500000	1.60991e-15
275.450000	1.6221e-15
275.400000	1.63439e-15
275.350000	1.64677e-15
275.300000	1.65924e-15
275.250000	1.6718e-15
275.200000	1.68446e-15
275.150000	1.69722e-15
275.100000	1.71007e-15
275.050000	1.72302e-15
275.000000	1.73607e-15
274.950000	1.74922e-15
274.900000	1.76246e-15
274.850000	1.77581e-15
274.800000	1.78926e-15
274.750000	1.80281e-15
274.700000	1.81646e-15
274.650000	1.83022e-15
274.600000	1.84408e-15
274.550000	1.85804e-15
274.500000	1.87211e-15
274.450000	1.88629e-15
274.400000	1.90057e-15
274.350000	1.91496e-15
274.300000	1.92946e-15
274.250000	1.94408e-15
274.200000	1.9588e-15
274.150000	1.97363e-15
274.100000	1.98858e-15
274.050000	2.00363e-15
274.000000	2.01881e-15
273.950000	2.03409e-15
273.900000	2.0495e-15
273.850000	2.06502e-15
273.800000	2.08065e-15
273.750000	2.09641e-15
273.700000	2.11228e-15
273.650000	2.12828e-15
273.600000	2.14439e-15
273.550000	2.16063e-15
273.500000	2.17699e-15
273.450000	2.19348e-15
273.400000	2.21008e-15
273.350000	2.22682e-15
273.300000	2.24368e-15
273.250000	2.26067e-15
273.200000	2.27779e-15
273.150000	2.29504e-15
273.100000	2.31241e-15
273.050000	2.32992e-15
273.000000	2.34757e-15
272.950000	2.36534e-15
272.900000	2.38325e-15
272.850000	2.4013e-15
272.800000	2.41948e-15
272.750000	2.4378e-15
272.700000	2.45626e-15
272.650000	2.47486e-15
272.600000	2.49359e-15
272.550000	2.51248e-15
272.500000	2.5315e-15
272.450000	2.55067e-15
272.400000	2.56998e-15
272.350000	2.58944e-15
272.300000	2.60904e-15
272.250000	2.6288e-15
272.200000	2.6487e-15
272.150000	2.66876e-15
272.100000	2.68896e-15
272.050000	2.70932e-15
272.000000	2.72984e-15
271.950000	2.75051e-15
271.900000	2.77133e-15
271.850000	2.79231e-15
271.800000	2.81346e-15
271.750000	2.83476e-15
271.700000	2.85622e-15
271.650000	2.87785e-15
271.600000	2.89964e-15
271.550000	2.92159e-15
271.500000	2.94371e-15
271.450000	2.966e-15
271.400000	2.98845e-15
271.350000	3.01108e-15
271.300000	3.03388e-15
271.250000	3.05685e-15
271.200000	3.07999e-15
271.150000	3.10331e-15
271.100000	3.1268e-15
271.050000	3.15048e-15
271.000000	3.17433e-15
270.950000	3.19836e-15
270.900000	3.22258e-15
270.850000	3.24697e-15
270.800000	3.27156e-15
270.750000	3.29632e-15
270.700000	3.32128e-15
270.650000	3.34643e-15
270.600000	3.37176e-15
270.550000	3.39729e-15
270.500000	3.42301e-15
270.450000	3.44892e-15
270.400000	3.47503e-15
270.350000	3.50134e-15
270.300000	3.52785e-15
270.250000	3.55456e-15
270.200000	3.58147e-15
270.150000	3.60858e-15
270.100000	3.6359e-15
270.050000	3.66343e-15
270.000000	3.69116e-15
269.950000	3.7191e-15
269.900000	3.74726e-15
269.850000	3.77563e-15
269.800000	3.80421e-15
269.750000	3.83301e-15
269.700000	3.86203e-15
269.650000	3.89126e-15
269.600000	3.92072e-15
269.550000	3.9504e-15
269.500000	3.98031e-15
269.450000	4.01044e-15
269.400000	4.0408e-15
269.350000	4.07139e-15
269.300000	4.10221e-15
269.250000	4.13327e-15
269.200000	4.16455e-15
269.150000	4.19608e-15
269.100000	4.22785e-15
269.050000	4.25985e-15
269.000000	4.2921e-15
268.950000	4.32459e-15
268.900000	4.35733e-15
268.850000	4.39031e-15
268.800000	4.42354e-15
268.750000	4.45703e-15
268.700000	4.49077e-15
268.650000	4.52476e-15
268.600000	4.55902e-15
268.550000	4.59353e-15
268.500000	4.6283e-15
268.450000	4.66333e-15
268.400000	4.69863e-15
268.350000	4.7342e-15
268.300000	4.77004e-15
268.250000	4.80615e-15
268.200000	4.84253e-15
268.150000	4.87918e-15
268.100000	4.91612e-15
268.050000	4.95333e-15
268.000000	4.99082e-15
267.950000	5.0286e-15
267.900000	5.06666e-15
267.850000	5.10502e-15
267.800000	5.14366e-15
267.750000	5.18259e-15
267.700000	5.22182e-15
267.650000	5.26135e-15
267.600000	5.30117e-15
267.550000	5.3413e-15
267.500000	5.38173e-15
267.450000	5.42246e-15
267.400000	5.46351e-15
267.350000	5.50486e-15
267.300000	5.54653e-15
267.250000	5.58851e-15
267.200000	5.63081e-15
267.150000	5.67343e-15
267.100000	5.71638e-15
267.050000	5.75964e-15
267.000000	5.80324e-15
266.950000	5.84716e-15
266.900000	5.89142e-15
266.850000	5.93601e-15
266.800000	5.98094e-15
266.750000	6.02621e-15
266.700000	6.07182e-15
266.650000	6.11778e-15
266.600000	6.16408e-15
266.550000	6.21074e-15
266.500000	6.25775e-15
266.450000	6.30511e-15
266.400000	6.35283e-15
266.350000	6.40091e-15
266.300000	6.44936e-15
266.250000	6.49817e-15
266.200000	6.54736e-15
266.150000	6.59691e-15
266.100000	6.64684e-15
266.050000	6.69715e-15
266.000000	6.74783e-15
265.950000	6.79891e-15
265.900000	6.85036e-15
265.850000	6.90221e-15
265.800000	6.95445e-15
265.750000	7.00708e-15
265.700000	7.06011e-15
265.650000	7.11355e-15
265.600000	7.16739e-15
265.550000	7.22163e-15
265.500000	7.27629e-15
265.450000	7.33135e-15
265.400000	7.38684e-15
265.350000	7.44275e-15
265.300000	7.49907e-15
265.250000	7.55583e-15
265.200000	7.61301e-15
265.150000	7.67063e-15
265.100000	7.72868e-15
265.050000	7.78717e-15
265.000000	7.8461e-15
264.950000	7.90548e-15
264.900000	7.96531e-15
264.850000	8.02559e-15
264.800000	8.08633e-15
264.750000	8.14753e-15
264.700000	8.20919e-15
264.650000	8.27131e-15
264.600000	8.33391e-15
264.550000	8.39698e-15
264.500000	8.46052e-15
264.450000	8.52455e-15
264.400000	8.58906e-15
264.350000	8.65406e-15
264.300000	8.71955e-15
264.250000	8.78554e-15
264.200000	8.85202e-15
264.150000	8.91901e-15
264.100000	8.98651e-15
264.050000	9.05451e-15
264.000000	9.12303e-15
263.950000	9.19207e-15
263.900000	9.26163e-15
263.850000	9.33172e-15
263.800000	9.40234e-15
263.750000	9.47349e-15
263.700000	9.54518e-15
263.650000	9.61741e-15
263.600000	9.69018e-15
263.550000	9.76351e-15
263.500000	9.8374e-15
263.450000	9.91184e-15
263.400000	9.98684e-15
263.350000	1.00624e-14
263.300000	1.01386e-14
263.250000	1.02153e-14
263.200000	1.02926e-14
263.150000	1.03705e-14
263.100000	1.04489e-14
263.050000	1.0528e-14
263.000000	1.06077e-14
262.950000	1.06879e-14
262.900000	1.07688e-14
262.850000	1.08503e-14
262.800000	1.09324e-14
262.750000	1.10151e-14
262.700000	1.10985e-14
262.650000	1.11825e-14
262.600000	1.12671e-14
262.550000	1.13523e-14
262.500000	1.14382e-14
262.450000	1.15248e-14
262.400000	1.1612e-14
262.350000	1.16998e-14
262.300000	1.17884e-14
262.250000	1.18776e-14
262.200000	1.19674e-14
262.150000	1.2058e-14
262.100000	1.21492e-14
262.050000	1.22412e-14
262.000000	1.23338e-14
261.950000	1.24271e-14
261.900000	1.25211e-14
261.850000	1.26159e-14
261.800000	1.27113e-14
261.750000	1.28075e-14
261.700000	1.29044e-14
261.650000	1.3002e-14
261.600000	1.31004e-14
261.550000	1.31995e-14
261.500000	1.32994e-14
261.450000	1.34e-14
261.400000	1.35014e-14
261.350000	1.36036e-14
261.300000	1.37065e-14
261.250000	1.38102e-14
261.200000	1.39147e-14
261.150000	1.402e-14
261.100000	1.41261e-14
261.050000	1.42329e-14
261.000000	1.43406e-14
260.950000	1.44491e-14
260.900000	1.45584e-14
260.850000	1.46686e-14
260.800000	1.47796e-14
260.750000	1.48914e-14
260.700000	1.5004e-14
260.650000	1.51176e-14
260.600000	1.52319e-14
260.550000	1.53472e-14
260.500000	1.54633e-14
260.450000	1.55803e-14
260.400000	1.56982e-14
260.350000	1.58169e-14
260.300000	1.59366e-14
260.250000	1.60572e-14
260.200000	1.61786e-14
260.150000	1.6301e-14
260.100000	1.64244e-14
260.050000	1.65486e-14
260.000000	1.66738e-14
259.950000	1.68e-14
259.900000	1.69271e-14
259.850000	1.70551e-14
259.800000	1.71841e-14
259.750000	1.73141e-14
259.700000	1.74451e-14
259.650000	1.75771e-14
259.600000	1.77101e-14
259.550000	1.78441e-14
259.500000	1.7979e-14
259.450000	1.81151e-14
259.400000	1.82521e-14
259.350000	1.83902e-14
259.300000	1.85293e-14
259.250000	1.86695e-14
259.200000	1.88107e-14
259.150000	1.8953e-14
259.100000	1.90964e-14
259.050000	1.92409e-14
259.000000	1.93864e-14
258.950000	1.95331e-14
258.900000	1.96808e-14
258.850000	1.98297e-14
258.800000	1.99797e-14
258.750000	2.01309e-14
258.700000	2.02831e-14
258.650000	2.04366e-14
258.600000	2.05912e-14
258.550000	2.07469e-14
258.500000	2.09039e-14
258.450000	2.1062e-14
258.400000	2.12213e-14
258.350000	2.13819e-14
258.300000	2.15436e-14
258.250000	2.17066e-14
258.200000	2.18708e-14
258.150000	2.20362e-14
258.100000	2.22029e-14
258.050000	2.23708e-14
258.000000	2.25401e-14
257.950000	2.27106e-14
257.900000	2.28823e-14
257.850000	2.30554e-14
257.800000	2.32298e-14
257.750000	2.34055e-14
257.700000	2.35826e-14
257.650000	2.3761e-14
257.600000	2.39407e-14
257.550000	2.41218e-14
257.500000	2.43042e-14
257.450000	2.44881e-14
257.400000	2.46733e-14
257.350000	2.48599e-14
257.300000	2.5048e-14
257.250000	2.52374e-14
257.200000	2.54283e-14
257.150000	2.56207e-14
257.100000	2.58144e-14
257.050000	2.60097e-14
257.000000	2.62064e-14
256.950000	2.64046e-14
256.900000	2.66044e-14
256.850000	2.68056e-14
256.800000	2.70083e-14
256.750000	2.72126e-14
256.700000	2.74184e-14
256.650000	2.76258e-14
256.600000	2.78348e-14
256.550000	2.80453e-14
256.500000	2.82574e-14
256.450000	2.84711e-14
256.400000	2.86865e-14
256.350000	2.89034e-14
256.300000	2.91221e-14
256.250000	2.93423e-14
256.200000	2.95642e-14
256.150000	2.97878e-14
256.100000	3.00131e-14
256.050000	3.02401e-14
256.000000	3.04688e-14
255.950000	3.06993e-14
255.900000	3.09315e-14
255.850000	3.11654e-14
255.800000	3.14011e-14
255.750000	3.16386e-14
255.700000	3.18779e-14
255.650000	3.2119e-14
255.600000	3.23619e-14
255.550000	3.26066e-14
255.500000	3.28532e-14
255.450000	3.31017e-14
255.400000	3.3352e-14
255.350000	3.36043e-14
255.300000	3.38584e-14
255.250000	3.41145e-14
255.200000	3.43725e-14
255.150000	3.46324e-14
255.100000	3.48943e-14
255.050000	3.51582e-14
255.000000	3.54241e-14
254.950000	3.5692e-14
254.900000	3.59619e-14
254.850000	3.62339e-14
254.800000	3.65079e-14
254.750000	3.6784e-14
254.700000	3.70622e-14
254.650000	3.73425e-14
254.600000	3.76249e-14
254.550000	3.79094e-14
254.500000	3.81961e-14
254.450000	3.84849e-14
254.400000	3.8776e-14
254.350000	3.90692e-14
254.300000	3.93646e-14
254.250000	3.96623e-14
254.200000	3.99623e-14
254.150000	4.02645e-14
254.100000	4.05689e-14
254.050000	4.08757e-14
254.000000	4.11848e-14
253.950000	4.14963e-14
253.900000	4.18101e-14
253.850000	4.21262e-14
253.800000	4.24448e-14
253.750000	4.27657e-14
253.700000	4.30891e-14
253.650000	4.3415e-14
253.600000	4.37433e-14
253.550000	4.4074e-14
253.500000	4.44073e-14
253.450000	4.47431e-14
253.400000	4.50814e-14
253.350000	4.54223e-14
253.300000	4.57658e-14
253.250000	4.61119e-14
253.200000	4.64605e-14
253.150000	4.68118e-14
253.100000	4.71658e-14
253.050000	4.75225e-14
253.000000	4.78818e-14
252.950000	4.82439e-14
252.900000	4.86086e-14
252.850000	4.89762e-14
252.800000	4.93465e-14
252.750000	4.97196e-14
252.700000	5.00956e-14
252.650000	5.04744e-14
252.600000	5.0856e-14
252.550000	5.12405e-14
252.500000	5.1628e-14
252.450000	5.20183e-14
252.400000	5.24117e-14
252.350000	5.2808e-14
252.300000	5.32072e-14
252.250000	5.36095e-14
252.200000	5.40149e-14
252.150000	5.44233e-14
252.100000	5.48348e-14
252.050000	5.52494e-14
252.000000	5.56671e-14
251.950000	5.6088e-14
251.900000	5.65121e-14
251.850000	5.69393e-14
251.800000	5.73698e-14
251.750000	5.78036e-14
251.700000	5.82406e-14
251.650000	5.8681e-14
251.600000	5.91246e-14
251.550000	5.95716e-14
251.500000	6.0022e-14
251.450000	6.04758e-14
251.400000	6.09331e-14
251.350000	6.13937e-14
251.300000	6.18579e-14
251.250000	6.23256e-14
251.200000	6.27968e-14
251.150000	6.32715e-14
251.100000	6.37499e-14
251.050000	6.42319e-14
251.000000	6.47175e-14
250.950000	6.52068e-14
250.900000	6.56997e-14
250.850000	6.61964e-14
250.800000	6.66969e-14
250.750000	6.72011e-14
250.700000	6.77092e-14
250.650000	6.8221e-14
250.600000	6.87368e-14
250.550000	6.92564e-14
250.500000	6.978e-14
250.450000	7.03076e-14
250.400000	7.08391e-14
250.350000	7.13746e-14
250.300000	7.19142e-14
250.250000	7.24578e-14
250.200000	7.30056e-14
250.150000	7.35575e-14
250.100000	7.41136e-14
250.050000	7.46739e-14
250.000000	7.52384e-14
249.950000	7.58071e-14
249.900000	7.63802e-14
249.850000	7.69576e-14
249.800000	7.75394e-14
249.750000	7.81255e-14
249.700000	7.87161e-14
249.650000	7.93112e-14
249.600000	7.99107e-14
249.550000	8.05148e-14
249.500000	8.11234e-14
249.450000	8.17367e-14
249.400000	8.23545e-14
249.350000	8.29771e-14
249.300000	8.36043e-14
249.250000	8.42363e-14
249.200000	8.4873e-14
249.150000	8.55146e-14
249.100000	8.6161e-14
249.050000	8.68123e-14
249.000000	8.74685e-14
248.950000	8.81297e-14
248.900000	8.87959e-14
248.850000	8.94671e-14
248.800000	9.01434e-14
248.750000	9.08247e-14
248.700000	9.15113e-14
248.650000	9.2203e-14
248.600000	9.28999e-14
248.550000	9.36021e-14
248.500000	9.43096e-14
248.450000	9.50225e-14
248.400000	9.57407e-14
248.350000	9.64644e-14
248.300000	9.71936e-14
248.250000	9.79282e-14
248.200000	9.86684e-14
248.150000	9.94142e-14
248.100000	1.00166e-13
248.050000	1.00923e-13
248.000000	1.01686e-13
247.950000	1.02454e-13
247.900000	1.03228e-13
247.850000	1.04009e-13
247.800000	1.04795e-13
247.750000	1.05587e-13
247.700000	1.06385e-13
247.650000	1.07189e-13
247.600000	1.07999e-13
247.550000	1.08815e-13
247.500000	1.09638e-13
247.450000	1.10467e-13
247.400000	1.11301e-13
247.350000	1.12143e-13
247.300000	1.1299e-13
247.250000	1.13844e-13
247.200000	1.14705e-13
247.150000	1.15572e-13
247.100000	1.16445e-13
247.050000	1.17325e-13
247.000000	1.18212e-13
246.950000	1.19105e-13
246.900000	1.20005e-13
246.850000	1.20912e-13
246.800000	1.21826e-13
246.750000	1.22747e-13
246.700000	1.23675e-13
246.650000	1.24609e-13
246.600000	1.25551e-13
246.550000	1.265e-13
246.500000	1.27456e-13
246.450000	1.28419e-13
246.400000	1.2939e-13
246.350000	1.30367e-13
246.300000	1.31353e-13
246.250000	1.32345e-13
246.200000	1.33345e-13
246.150000	1.34353e-13
246.100000	1.35369e-13
246.050000	1.36392e-13
246.000000	1.37422e-13
245.950000	1.38461e-13
245.900000	1.39507e-13
245.850000	1.40561e-13
245.800000	1.41624e-13
245.750000	1.42694e-13
245.700000	1.43772e-13
245.650000	1.44859e-13
245.600000	1.45953e-13
245.550000	1.47056e-13
245.500000	1.48168e-13
245.450000	1.49287e-13
245.400000	1.50415e-13
245.350000	1.51552e-13
245.300000	1.52697e-13
245.250000	1.53851e-13
245.200000	1.55014e-13
245.150000	1.56185e-13
245.100000	1.57365e-13
245.050000	1.58554e-13
245.000000	1.59753e-13
244.950000	1.6096e-13
244.900000	1.62176e-13
244.850000	1.63402e-13
244.800000	1.64636e-13
244.750000	1.6588e-13
244.700000	1.67134e-13
244.650000	1.68397e-13
244.600000	1.69669e-13
244.550000	1.70951e-13
244.500000	1.72243e-13
244.450000	1.73544e-13
244.400000	1.74856e-13
244.350000	1.76177e-13
244.300000	1.77508e-13
244.250000	1.78849e-13
244.200000	1.80201e-13
244.150000	1.81562e-13
244.100000	1.82934e-13
244.050000	1.84316e-13
244.000000	1.85709e-13
243.950000	1.87112e-13
243.900000	1.88526e-13
243.850000	1.89951e-13
243.800000	1.91386e-13
243.750000	1.92832e-13
243.700000	1.94289e-13
243.650000	1.95757e-13
243.600000	1.97236e-13
243.550000	1.98726e-13
243.500000	2.00227e-13
243.450000	2.0174e-13
243.400000	2.03265e-13
243.350000	2.048e-13
243.300000	2.06348e-13
243.250000	2.07907e-13
243.200000	2.09477e-13
243.150000	2.1106e-13
243.100000	2.12655e-13
243.050000	2.14261e-13
243.000000	2.1588e-13
242.950000	2.17511e-13
242.900000	2.19154e-13
242.850000	2.2081e-13
242.800000	2.22478e-13
242.750000	2.24159e-13
242.700000	2.25853e-13
242.650000	2.27559e-13
242.600000	2.29278e-13
242.550000	2.3101e-13
242.500000	2.32756e-13
242.450000	2.34514e-13
242.400000	2.36286e-13
242.350000	2.38071e-13
242.300000	2.39869e-13
242.250000	2.41682e-13
242.200000	2.43507e-13
242.150000	2.45347e-13
242.100000	2.472e-13
242.050000	2.49068e-13
242.000000	2.5095e-13
241.950000	2.52845e-13
241.900000	2.54755e-13
241.850000	2.5668e-13
241.800000	2.58619e-13
241.750000	2.60573e-13
241.700000	2.62541e-13
241.650000	2.64524e-13
241.600000	2.66523e-13
241.550000	2.68536e-13
241.500000	2.70565e-13
241.450000	2.72609e-13
241.400000	2.74668e-13
241.350000	2.76743e-13
241.300000	2.78833e-13
241.250000	2.8094e-13
241.200000	2.83062e-13
241.150000	2.852e-13
241.100000	2.87354e-13
241.050000	2.89525e-13
241.000000	2.91712e-13
240.950000	2.93916e-13
240.900000	2.96136e-13
240.850000	2.98373e-13
240.800000	3.00627e-13
240.750000	3.02897e-13
240.700000	3.05185e-13
240.650000	3.07491e-13
240.600000	3.09813e-13
240.550000	3.12153e-13
240.500000	3.14511e-13
240.450000	3.16887e-13
240.400000	3.1928e-13
240.350000	3.21692e-13
240.300000	3.24122e-13
240.250000	3.2657e-13
240.200000	3.29037e-13
240.150000	3.31522e-13
240.100000	3.34026e-13
240.050000	3.36549e-13
240.000000	3.39091e-13
239.950000	3.41652e-13
239.900000	3.44233e-13
239.850000	3.46833e-13
239.800000	3.49452e-13
239.750000	3.52092e-13
239.700000	3.54751e-13
239.650000	3.57431e-13
239.600000	3.6013e-13
239.550000	3.6285e-13
239.500000	3.65591e-13
239.450000	3.68352e-13
239.400000	3.71134e-13
239.350000	3.73937e-13
239.300000	3.76761e-13
239.250000	3.79607e-13
239.200000	3.82474e-13
239.150000	3.85363e-13
239.100000	3.88273e-13
239.050000	3.91205e-13
239.000000	3.9416e-13
238.950000	3.97137e-13
238.900000	4.00136e-13
238.850000	4.03158e-13
238.800000	4.06203e-13
238.750000	4.09271e-13
238.700000	4.12362e-13
238.650000	4.15476e-13
238.600000	4.18614e-13
238.550000	4.21775e-13
238.500000	4.2496e-13
238.450000	4.2817e-13
238.400000	4.31403e-13
238.350000	4.34661e-13
238.300000	4.37944e-13
238.250000	4.41251e-13
238.200000	4.44583e-13
238.150000	4.47941e-13
238.100000	4.51323e-13
238.050000	4.54732e-13
238.000000	4.58166e-13
237.950000	4.61626e-13
237.900000	4.65112e-13
237.850000	4.68624e-13
237.800000	4.72163e-13
237.750000	4.75728e-13
237.700000	4.79321e-13
237.650000	4.8294e-13
237.600000	4.86587e-13
237.550000	4.90262e-13
237.500000	4.93964e-13
237.450000	4.97694e-13
237.400000	5.01452e-13
237.350000	5.05239e-13
237.300000	5.09054e-13
237.250000	5.12898e-13
237.200000	5.16771e-13
237.150000	5.20673e-13
237.100000	5.24605e-13
237.050000	5.28566e-13
237.000000	5.32557e-13
236.950000	5.36579e-13
236.900000	5.4063e-13
236.850000	5.44713e-13
236.800000	5.48826e-13
236.750000	5.5297e-13
236.700000	5.57145e-13
236.650000	5.61352e-13
236.600000	5.65591e-13
236.550000	5.69861e-13
236.500000	5.74164e-13
236.450000	5.78499e-13
236.400000	5.82867e-13
236.350000	5.87268e-13
236.300000	5.91703e-13
236.250000	5.9617e-13
236.200000	6.00671e-13
236.150000	6.05207e-13
236.100000	6.09776e-13
236.050000	6.1438e-13
236.000000	6.19019e-13
235.950000	6.23693e-13
235.900000	6.28402e-13
235.850000	6.33146e-13
235.800000	6.37927e-13
235.750000	6.42743e-13
235.700000	6.47596e-13
235.650000	6.52485e-13
235.600000	6.57412e-13
235.550000	6.62375e-13
235.500000	6.67376e-13
235.450000	6.72415e-13
235.400000	6.77491e-13
235.350000	6.82606e-13
235.300000	6.8776e-13
235.250000	6.92952e-13
235.200000	6.98184e-13
235.150000	7.03455e-13
235.100000	7.08765e-13
235.050000	7.14116e-13
235.000000	7.19508e-13
234.950000	7.2494e-13
234.900000	7.30412e-13
234.850000	7.35927e-13
234.800000	7.41482e-13
234.750000	7.4708e-13
234.700000	7.5272e-13
234.650000	7.58403e-13
234.600000	7.64128e-13
234.550000	7.69897e-13
234.500000	7.75709e-13
234.450000	7.81565e-13
234.400000	7.87465e-13
234.350000	7.93409e-13
234.300000	7.99399e-13
234.250000	8.05434e-13
234.200000	8.11514e-13
234.150000	8.1764e-13
234.100000	8.23812e-13
234.050000	8.30031e-13
234.000000	8.36297e-13
233.950000	8.4261e-13
233.900000	8.4897e-13
233.850000	8.55379e-13
233.800000	8.61836e-13
233.750000	8.68342e-13
233.700000	8.74896e-13
233.650000	8.815e-13
233.600000	8.88155e-13
233.550000	8.94859e-13
233.500000	9.01613e-13
233.450000	9.08419e-13
233.400000	9.15276e-13
233.350000	9.22185e-13
233.300000	9.29146e-13
233.250000	9.36159e-13
233.200000	9.43226e-13
233.150000	9.50345e-13
233.100000	9.57519e-13
233.050000	9.64746e-13
233.000000	9.72028e-13
232.950000	9.79365e-13
232.900000	9.86757e-13
232.850000	9.94205e-13
232.800000	1.00171e-12
232.750000	1.00927e-12
232.700000	1.01689e-12
232.650000	1.02456e-12
232.600000	1.0323e-12
232.550000	1.04009e-12
232.500000	1.04794e-12
232.450000	1.05585e-12
232.400000	1.06382e-12
232.350000	1.07185e-12
232.300000	1.07994e-12
232.250000	1.08809e-12
232.200000	1.0963e-12
232.150000	1.10457e-12
232.100000	1.11291e-12
232.050000	1.12131e-12
232.000000	1.12977e-12
231.950000	1.1383e-12
231.900000	1.14689e-12
231.850000	1.15555e-12
231.800000	1.16427e-12
231.750000	1.17305e-12
231.700000	1.18191e-12
231.650000	1.19083e-12
231.600000	1.19981e-12
231.550000	1.20887e-12
231.500000	1.21799e-12
231.450000	1.22718e-12
231.400000	1.23644e-12
231.350000	1.24578e-12
231.300000	1.25518e-12
231.250000	1.26465e-12
231.200000	1.27419e-12
231.150000	1.28381e-12
231.100000	1.2935e-12
231.050000	1.30326e-12
231.000000	1.31309e-12
230.950000	1.323e-12
230.900000	1.33299e-12
230.850000	1.34305e-12
230.800000	1.35318e-12
230.750000	1.36339e-12
230.700000	1.37368e-12
230.650000	1.38405e-12
230.600000	1.39449e-12
230.550000	1.40502e-12
230.500000	1.41562e-12
230.450000	1.4263e-12
230.400000	1.43706e-12
230.350000	1.44791e-12
230.300000	1.45883e-12
230.250000	1.46984e-12
230.200000	1.48093e-12
230.150000	1.49211e-12
230.100000	1.50337e-12
230.050000	1.51471e-12
230.000000	1.52614e-12
229.950000	1.53766e-12
229.900000	1.54926e-12
229.850000	1.56095e-12
229.800000	1.57273e-12
229.750000	1.58459e-12
229.700000	1.59655e-12
229.650000	1.6086e-12
229.600000	1.62073e-12
229.550000	1.63296e-12
229.500000	1.64529e-12
229.450000	1.6577e-12
229.400000	1.67021e-12
229.350000	1.68281e-12
229.300000	1.69551e-12
229.250000	1.7083e-12
229.200000	1.72119e-12
229.150000	1.73417e-12
229.100000	1.74726e-12
229.050000	1.76044e-12
229.000000	1.77372e-12
228.950000	1.78711e-12
228.900000	1.80059e-12
228.850000	1.81418e-12
228.800000	1.82786e-12
228.750000	1.84165e-12
228.700000	1.85555e-12
228.650000	1.86955e-12
228.600000	1.88365e-12
228.550000	1.89786e-12
228.500000	1.91218e-12
228.450000	1.92661e-12
228.400000	1.94114e-12
228.350000	1.95579e-12
228.300000	1.97054e-12
228.250000	1.98541e-12
228.200000	2.00039e-12
228.150000	2.01548e-12
228.100000	2.03069e-12
228.050000	2.04601e-12
228.000000	2.06144e-12
227.950000	2.07699e-12
227.900000	2.09266e-12
227.850000	2.10845e-12
227.800000	2.12435e-12
227.750000	2.14038e-12
227.700000	2.15653e-12
227.650000	2.1728e-12
227.600000	2.18919e-12
227.550000	2.2057e-12
227.500000	2.22234e-12
227.450000	2.2391e-12
227.400000	2.256e-12
227.350000	2.27301e-12
227.300000	2.29016e-12
227.250000	2.30744e-12
227.200000	2.32484e-12
227.150000	2.34238e-12
227.100000	2.36005e-12
227.050000	2.37785e-12
227.000000	2.39579e-12
226.950000	2.41386e-12
226.900000	2.43207e-12
226.850000	2.45041e-12
226.800000	2.4689e-12
226.750000	2.48752e-12
226.700000	2.50628e-12
226.650000	2.52519e-12
226.600000	2.54424e-12
226.550000	2.56343e-12
226.500000	2.58276e-12
226.450000	2.60224e-12
226.400000	2.62187e-12
226.350000	2.64165e-12
226.300000	2.66157e-12
226.250000	2.68165e-12
226.200000	2.70188e-12
226.150000	2.72226e-12
226.100000	2.74279e-12
226.050000	2.76348e-12
226.000000	2.78432e-12
225.950000	2.80532e-12
225.900000	2.82648e-12
225.850000	2.8478e-12
225.800000	2.86928e-12
225.750000	2.89092e-12
225.700000	2.91272e-12
225.650000	2.93469e-12
225.600000	2.95682e-12
225.550000	2.97912e-12
225.500000	3.00159e-12
225.450000	3.02423e-12
225.400000	3.04704e-12
225.350000	3.07002e-12
225.300000	3.09317e-12
225.250000	3.1165e-12
225.200000	3.14e-12
225.150000	3.16368e-12
225.100000	3.18754e-12
225.050000	3.21158e-12
225.000000	3.2358e-12
224.950000	3.26021e-12
224.900000	3.28479e-12
224.850000	3.30957e-12
224.800000	3.33452e-12
224.750000	3.35967e-12
224.700000	3.38501e-12
224.650000	3.41054e-12
224.600000	3.43626e-12
224.550000	3.46217e-12
224.500000	3.48828e-12
224.450000	3.51458e-12
224.400000	3.54109e-12
224.350000	3.56779e-12
224.300000	3.5947e-12
224.250000	3.6218e-12
224.200000	3.64911e-12
224.150000	3.67663e-12
224.100000	3.70436e-12
224.050000	3.73229e-12
224.000000	3.76044e-12
223.950000	3.78879e-12
223.900000	3.81736e-12
223.850000	3.84615e-12
223.800000	3.87515e-12
223.750000	3.90437e-12
223.700000	3.93381e-12
223.650000	3.96347e-12
223.600000	3.99336e-12
223.550000	4.02347e-12
223.500000	4.05381e-12
223.450000	4.08438e-12
223.400000	4.11517e-12
223.350000	4.1462e-12
223.300000	4.17746e-12
223.250000	4.20896e-12
223.200000	4.2407e-12
223.150000	4.27267e-12
223.100000	4.30489e-12
223.050000	4.33735e-12
223.000000	4.37005e-12
222.950000	4.403e-12
222.900000	4.4362e-12
222.850000	4.46965e-12
222.800000	4.50335e-12
222.750000	4.5373e-12
222.700000	4.57151e-12
222.650000	4.60598e-12
222.600000	4.6407e-12
222.550000	4.67569e-12
222.500000	4.71094e-12
222.450000	4.74646e-12
222.400000	4.78225e-12
222.350000	4.8183e-12
222.300000	4.85463e-12
222.250000	4.89123e-12
222.200000	4.9281e-12
222.150000	4.96526e-12
222.100000	5.00269e-12
222.050000	5.04041e-12
222.000000	5.07841e-12
221.950000	5.11669e-12
221.900000	5.15527e-12
221.850000	5.19413e-12
221.800000	5.23329e-12
221.750000	5.27274e-12
221.700000	5.31249e-12
221.650000	5.35254e-12
221.600000	5.39289e-12
221.550000	5.43354e-12
221.500000	5.47451e-12
221.450000	5.51578e-12
221.400000	5.55736e-12
221.350000	5.59925e-12
221.300000	5.64146e-12
221.250000	5.68399e-12
221.200000	5.72683e-12
221.150000	5.77e-12
221.100000	5.8135e-12
221.050000	5.85732e-12
221.000000	5.90147e-12
220.950000	5.94596e-12
220.900000	5.99078e-12
220.850000	6.03594e-12
220.800000	6.08144e-12
220.750000	6.12728e-12
220.700000	6.17346e-12
220.650000	6.22e-12
220.600000	6.26688e-12
220.550000	6.31412e-12
220.500000	6.36171e-12
220.450000	6.40967e-12
220.400000	6.45798e-12
220.350000	6.50666e-12
220.300000	6.5557e-12
220.250000	6.60511e-12
220.200000	6.6549e-12
220.150000	6.70506e-12
220.100000	6.7556e-12
220.050000	6.80651e-12
220.000000	6.85782e-12
219.950000	6.9095e-12
219.900000	6.96158e-12
219.850000	7.01405e-12
219.800000	7.06692e-12
219.750000	7.12018e-12
219.700000	7.17384e-12
219.650000	7.22791e-12
219.600000	7.28239e-12
219.550000	7.33727e-12
219.500000	7.39257e-12
219.450000	7.44829e-12
219.400000	7.50442e-12
219.350000	7.56098e-12
219.300000	7.61796e-12
219.250000	7.67538e-12
219.200000	7.73322e-12
219.150000	7.7915e-12
219.100000	7.85022e-12
219.050000	7.90938e-12
219.000000	7.96899e-12
218.950000	8.02905e-12
218.900000	8.08955e-12
218.850000	8.15052e-12
218.800000	8.21194e-12
218.750000	8.27383e-12
218.700000	8.33618e-12
218.650000	8.399e-12
218.600000	8.46229e-12
218.550000	8.52606e-12
218.500000	8.59031e-12
218.450000	8.65505e-12
218.400000	8.72027e-12
218.350000	8.78598e-12
218.300000	8.85219e-12
218.250000	8.9189e-12
218.200000	8.9861e-12
218.150000	9.05382e-12
218.100000	9.12204e-12
218.050000	9.19078e-12
218.000000	9.26004e-12
217.950000	9.32981e-12
217.900000	9.40011e-12
217.850000	9.47095e-12
217.800000	9.54231e-12
217.750000	9.61421e-12
217.700000	9.68666e-12
217.650000	9.75964e-12
217.600000	9.83318e-12
217.550000	9.90727e-12
217.500000	9.98192e-12
217.450000	1.00571e-11
217.400000	1.01329e-11
217.350000	1.02093e-11
217.300000	1.02862e-11
217.250000	1.03637e-11
217.200000	1.04418e-11
217.150000	1.05204e-11
217.100000	1.05997e-11
217.050000	1.06796e-11
217.000000	1.076e-11
216.950000	1.08411e-11
216.900000	1.09228e-11
216.850000	1.10051e-11
216.800000	1.1088e-11
216.750000	1.11715e-11
216.700000	1.12557e-11
216.650000	1.13405e-11
216.600000	1.14259e-11
216.550000	1.1512e-11
216.500000	1.15988e-11
216.450000	1.16861e-11
216.400000	1.17742e-11
216.350000	1.18629e-11
216.300000	1.19523e-11
216.250000	1.20423e-11
216.200000	1.2133e-11
216.150000	1.22244e-11
216.100000	1.23165e-11
216.050000	1.24093e-11
216.000000	1.25028e-11
215.950000	1.2597e-11
215.900000	1.26919e-11
215.850000	1.27875e-11
215.800000	1.28838e-11
215.750000	1.29809e-11
215.700000	1.30787e-11
215.650000	1.31772e-11
215.600000	1.32764e-11
215.550000	1.33764e-11
215.500000	1.34772e-11
215.450000	1.35787e-11
215.400000	1.3681e-11
215.350000	1.37841e-11
215.300000	1.38879e-11
215.250000	1.39925e-11
215.200000	1.40979e-11
215.150000	1.42041e-11
215.100000	1.43111e-11
215.050000	1.44189e-11
215.000000	1.45275e-11
214.950000	1.46369e-11
214.900000	1.47472e-11
214.850000	1.48583e-11
214.800000	1.49702e-11
214.750000	1.50829e-11
214.700000	1.51965e-11
214.650000	1.5311e-11
214.600000	1.54263e-11
214.550000	1.55425e-11
214.500000	1.56596e-11
214.450000	1.57775e-11
214.400000	1.58964e-11
214.350000	1.60161e-11
214.300000	1.61367e-11
214.250000	1.62583e-11
214.200000	1.63807e-11
214.150000	1.65041e-11
214.100000	1.66284e-11
214.050000	1.67536e-11
214.000000	1.68798e-11
213.950000	1.70069e-11
213.900000	1.7135e-11
213.850000	1.72641e-11
213.800000	1.73941e-11
213.750000	1.75251e-11
213.700000	1.76571e-11
213.650000	1.779e-11
213.600000	1.7924e-11
213.550000	1.8059e-11
213.500000	1.8195e-11
213.450000	1.8332e-11
213.400000	1.84701e-11
213.350000	1.86092e-11
213.300000	1.87493e-11
213.250000	1.88905e-11
213.200000	1.90328e-11
213.150000	1.91761e-11
213.100000	1.93205e-11
213.050000	1.9466e-11
213.000000	1.96126e-11
212.950000	1.97603e-11
212.900000	1.99091e-11
212.850000	2.0059e-11
212.800000	2.021e-11
212.750000	2.03622e-11
212.700000	2.05155e-11
212.650000	2.067e-11
212.600000	2.08257e-11
212.550000	2.09825e-11
212.500000	2.11405e-11
212.450000	2.12997e-11
212.400000	2.146e-11
212.350000	2.16216e-11
212.300000	2.17844e-11
212.250000	2.19485e-11
212.200000	2.21137e-11
212.150000	2.22802e-11
212.100000	2.2448e-11
212.050000	2.2617e-11
212.000000	2.27873e-11
211.950000	2.29589e-11
211.900000	2.31317e-11
211.850000	2.33059e-11
211.800000	2.34814e-11
211.750000	2.36582e-11
211.700000	2.38363e-11
211.650000	2.40157e-11
211.600000	2.41966e-11
211.550000	2.43787e-11
211.500000	2.45623e-11
211.450000	2.47472e-11
211.400000	2.49335e-11
211.350000	2.51212e-11
211.300000	2.53104e-11
211.250000	2.55009e-11
211.200000	2.56929e-11
211.150000	2.58863e-11
211.100000	2.60812e-11
211.050000	2.62775e-11
211.000000	2.64754e-11
210.950000	2.66747e-11
210.900000	2.68755e-11
210.850000	2.70778e-11
210.800000	2.72817e-11
210.750000	2.7487e-11
210.700000	2.7694e-11
210.650000	2.79024e-11
210.600000	2.81125e-11
210.550000	2.83241e-11
210.500000	2.85373e-11
210.450000	2.87522e-11
210.400000	2.89686e-11
210.350000	2.91867e-11
210.300000	2.94064e-11
210.250000	2.96277e-11
210.200000	2.98507e-11
210.150000	3.00754e-11
210.100000	3.03018e-11
210.050000	3.05299e-11
210.000000	3.07597e-11
209.950000	3.09912e-11
209.900000	3.12245e-11
209.850000	3.14596e-11
209.800000	3.16964e-11
209.750000	3.19349e-11
209.700000	3.21753e-11
209.650000	3.24175e-11
209.600000	3.26615e-11
209.550000	3.29073e-11
209.500000	3.3155e-11
209.450000	3.34045e-11
209.400000	3.3656e-11
209.350000	3.39093e-11
209.300000	3.41645e-11
209.250000	3.44216e-11
209.200000	3.46807e-11
209.150000	3.49417e-11
209.100000	3.52047e-11
209.050000	3.54697e-11
209.000000	3.57366e-11
208.950000	3.60056e-11
208.900000	3.62765e-11
208.850000	3.65496e-11
208.800000	3.68246e-11
208.750000	3.71018e-11
208.700000	3.7381e-11
208.650000	3.76623e-11
208.600000	3.79457e-11
208.550000	3.82313e-11
208.500000	3.8519e-11
208.450000	3.88089e-11
208.400000	3.9101e-11
208.350000	3.93952e-11
208.300000	3.96917e-11
208.250000	3.99904e-11
208.200000	4.02913e-11
208.150000	4.05945e-11
208.100000	4.09e-11
208.050000	4.12078e-11
208.000000	4.15178e-11
207.950000	4.18303e-11
207.900000	4.2145e-11
207.850000	4.24622e-11
207.800000	4.27817e-11
207.750000	4.31036e-11
207.700000	4.3428e-11
207.650000	4.37547e-11
207.600000	4.4084e-11
207.550000	4.44157e-11
207.500000	4.47499e-11
207.450000	4.50866e-11
207.400000	4.54259e-11
207.350000	4.57677e-11
207.300000	4.6112e-11
207.250000	4.6459e-11
207.200000	4.68085e-11
207.150000	4.71607e-11
207.100000	4.75156e-11
207.050000	4.78731e-11
207.000000	4.82333e-11
206.950000	4.85962e-11
206.900000	4.89618e-11
206.850000	4.93302e-11
206.800000	4.97013e-11
206.750000	5.00753e-11
206.700000	5.0452e-11
206.650000	5.08316e-11
206.600000	5.1214e-11
206.550000	5.15993e-11
206.500000	5.19875e-11
206.450000	5.23786e-11
206.400000	5.27727e-11
206.350000	5.31697e-11
206.300000	5.35697e-11
206.250000	5.39727e-11
206.200000	5.43788e-11
206.150000	5.47879e-11
206.100000	5.52e-11
206.050000	5.56153e-11
206.000000	5.60337e-11
205.950000	5.64552e-11
205.900000	5.68799e-11
205.850000	5.73078e-11
205.800000	5.77389e-11
205.750000	5.81732e-11
205.700000	5.86108e-11
205.650000	5.90517e-11
205.600000	5.94959e-11
205.550000	5.99435e-11
205.500000	6.03944e-11
205.450000	6.08487e-11
205.400000	6.13064e-11
205.350000	6.17675e-11
205.300000	6.22321e-11
205.250000	6.27002e-11
205.200000	6.31719e-11
205.150000	6.3647e-11
205.100000	6.41258e-11
205.050000	6.46081e-11
205.000000	6.5094e-11
204.950000	6.55837e-11
204.900000	6.60769e-11
204.850000	6.65739e-11
204.800000	6.70747e-11
204.750000	6.75792e-11
204.700000	6.80874e-11
204.650000	6.85995e-11
204.600000	6.91155e-11
204.550000	6.96353e-11
204.500000	7.0159e-11
204.450000	7.06867e-11
204.400000	7.12183e-11
204.350000	7.1754e-11
204.300000	7.22936e-11
204.250000	7.28373e-11
204.200000	7.33851e-11
204.150000	7.3937e-11
204.100000	7.4493e-11
204.050000	7.50533e-11
204.000000	7.56177e-11
203.950000	7.61864e-11
203.900000	7.67593e-11
203.850000	7.73366e-11
203.800000	7.79182e-11
203.750000	7.85041e-11
203.700000	7.90945e-11
203.650000	7.96893e-11
203.600000	8.02885e-11
203.550000	8.08923e-11
203.500000	8.15006e-11
203.450000	8.21134e-11
203.400000	8.27309e-11
203.350000	8.3353e-11
203.300000	8.39798e-11
203.250000	8.46113e-11
203.200000	8.52475e-11
203.150000	8.58885e-11
203.100000	8.65344e-11
203.050000	8.7185e-11
203.000000	8.78406e-11
202.950000	8.85011e-11
202.900000	8.91666e-11
202.850000	8.9837e-11
202.800000	9.05125e-11
202.750000	9.1193e-11
202.700000	9.18787e-11
202.650000	9.25695e-11
202.600000	9.32655e-11
202.550000	9.39668e-11
202.500000	9.46733e-11
202.450000	9.53851e-11
202.400000	9.61022e-11
202.350000	9.68248e-11
202.300000	9.75527e-11
202.250000	9.82862e-11
202.200000	9.90251e-11
202.150000	9.97696e-11
202.100000	1.0052e-10
202.050000	1.01275e-10
202.000000	1.02037e-10
201.950000	1.02804e-10
201.900000	1.03577e-10
201.850000	1.04355e-10
201.800000	1.0514e-10
201.750000	1.0593e-10
201.700000	1.06727e-10
201.650000	1.07529e-10
201.600000	1.08337e-10
201.550000	1.09152e-10
201.500000	1.09972e-10
201.450000	1.10799e-10
201.400000	1.11632e-10
201.350000	1.12471e-10
201.300000	1.13317e-10
201.250000	1.14168e-10
201.200000	1.15027e-10
201.150000	1.15891e-10
201.100000	1.16762e-10
201.050000	1.1764e-10
201.000000	1.18524e-10
200.950000	1.19415e-10
200.900000	1.20313e-10
200.850000	1.21217e-10
200.800000	1.22128e-10
200.750000	1.23046e-10
200.700000	1.23971e-10
200.650000	1.24903e-10
200.600000	1.25842e-10
200.550000	1.26788e-10
200.500000	1.27741e-10
200.450000	1.28701e-10
200.400000	1.29668e-10
200.350000	1.30643e-10
200.300000	1.31625e-10
200.250000	1.32614e-10
200.200000	1.3361e-10
200.150000	1.34615e-10
200.100000	1.35626e-10
200.050000	1.36646e-10
200.000000	1.37673e-10
199.950000	1.38707e-10
199.900000	1.3975e-10
199.850000	1.408e-10
199.800000	1.41858e-10
199.750000	1.42924e-10
199.700000	1.43998e-10
199.650000	1.45081e-10
199.600000	1.46171e-10
199.550000	1.47269e-10
199.500000	1.48376e-10
199.450000	1.49491e-10
199.400000	1.50614e-10
199.350000	1.51746e-10
199.300000	1.52887e-10
199.250000	1.54035e-10
199.200000	1.55193e-10
199.150000	1.56359e-10
199.100000	1.57534e-10
199.050000	1.58718e-10
199.000000	1.5991e-10
198.950000	1.61112e-10
198.900000	1.62323e-10
198.850000	1.63542e-10
198.800000	1.64771e-10
198.750000	1.66009e-10
198.700000	1.67257e-10
198.650000	1.68513e-10
198.600000	1.69779e-10
198.550000	1.71055e-10
198.500000	1.7234e-10
198.450000	1.73635e-10
198.400000	1.7494e-10
198.350000	1.76254e-10
198.300000	1.77578e-10
198.250000	1.78913e-10
198.200000	1.80257e-10
198.150000	1.81611e-10
198.100000	1.82976e-10
198.050000	1.8435e-10
198.000000	1.85735e-10
197.950000	1.87131e-10
197.900000	1.88537e-10
197.850000	1.89953e-10
197.800000	1.9138e-10
197.750000	1.92818e-10
197.700000	1.94266e-10
197.650000	1.95726e-10
197.600000	1.97196e-10
197.550000	1.98678e-10
197.500000	2.0017e-10
197.450000	2.01674e-10
197.400000	2.03189e-10
197.350000	2.04715e-10
197.300000	2.06253e-10
197.250000	2.07802e-10
197.200000	2.09363e-10
197.150000	2.10936e-10
197.100000	2.1252e-10
197.050000	2.14117e-10
197.000000	2.15725e-10
196.950000	2.17346e-10
196.900000	2.18978e-10
196.850000	2.20623e-10
196.800000	2.2228e-10
196.750000	2.2395e-10
196.700000	2.25632e-10
196.650000	2.27327e-10
196.600000	2.29034e-10
196.550000	2.30754e-10
196.500000	2.32488e-10
196.450000	2.34234e-10
196.400000	2.35993e-10
196.350000	2.37765e-10
196.300000	2.39551e-10
196.250000	2.4135e-10
196.200000	2.43163e-10
196.150000	2.44989e-10
196.100000	2.46829e-10
196.050000	2.48683e-10
196.000000	2.50551e-10
195.950000	2.52432e-10
195.900000	2.54328e-10
195.850000	2.56238e-10
195.800000	2.58163e-10
195.750000	2.60101e-10
195.700000	2.62055e-10
195.650000	2.64023e-10
195.600000	2.66005e-10
195.550000	2.68003e-10
195.500000	2.70015e-10
195.450000	2.72043e-10
195.400000	2.74086e-10
195.350000	2.76144e-10
195.300000	2.78218e-10
195.250000	2.80307e-10
195.200000	2.82412e-10
195.150000	2.84533e-10
195.100000	2.86669e-10
195.050000	2.88822e-10
195.000000	2.9099e-10
194.950000	2.93175e-10
194.900000	2.95377e-10
194.850000	2.97595e-10
194.800000	2.99829e-10
194.750000	3.0208e-10
194.700000	3.04348e-10
194.650000	3.06634e-10
194.600000	3.08936e-10
194.550000	3.11255e-10
194.500000	3.13592e-10
194.450000	3.15947e-10
194.400000	3.18319e-10
194.350000	3.20709e-10
194.300000	3.23117e-10
194.250000	3.25543e-10
194.200000	3.27987e-10
194.150000	3.30449e-10
194.100000	3.3293e-10
194.050000	3.35429e-10
194.000000	3.37948e-10
193.950000	3.40485e-10
193.900000	3.43041e-10
193.850000	3.45616e-10
193.800000	3.48211e-10
193.750000	3.50825e-10
193.700000	3.53458e-10
193.650000	3.56112e-10
193.600000	3.58785e-10
193.550000	3.61478e-10
193.500000	3.64192e-10
193.450000	3.66926e-10
193.400000	3.6968e-10
193.350000	3.72455e-10
193.300000	3.75251e-10
193.250000	3.78068e-10
193.200000	3.80905e-10
193.150000	3.83765e-10
193.100000	3.86645e-10
193.050000	3.89547e-10
193.000000	3.92471e-10
192.950000	3.95417e-10
192.900000	3.98385e-10
192.850000	4.01375e-10
192.800000	4.04388e-10
192.750000	4.07423e-10
192.700000	4.10481e-10
192.650000	4.13562e-10
192.600000	4.16666e-10
192.550000	4.19793e-10
192.500000	4.22944e-10
192.450000	4.26118e-10
192.400000	4.29316e-10
192.350000	4.32538e-10
192.300000	4.35784e-10
192.250000	4.39055e-10
192.200000	4.4235e-10
192.150000	4.45669e-10
192.100000	4.49014e-10
192.050000	4.52384e-10
192.000000	4.55779e-10
191.950000	4.59199e-10
191.900000	4.62645e-10
191.850000	4.66117e-10
191.800000	4.69615e-10
191.750000	4.73139e-10
191.700000	4.76689e-10
191.650000	4.80266e-10
191.600000	4.8387e-10
191.550000	4.87501e-10
191.500000	4.91159e-10
191.450000	4.94845e-10
191.400000	4.98558e-10
191.350000	5.02299e-10
191.300000	5.06068e-10
191.250000	5.09865e-10
191.200000	5.13691e-10
191.150000	5.17545e-10
191.100000	5.21428e-10
191.050000	5.2534e-10
191.000000	5.29282e-10
190.950000	5.33253e-10
190.900000	5.37254e-10
190.850000	5.41285e-10
190.800000	5.45346e-10
190.750000	5.49438e-10
190.700000	5.5356e-10
190.650000	5.57713e-10
190.600000	5.61897e-10
190.550000	5.66113e-10
190.500000	5.7036e-10
190.450000	5.74639e-10
190.400000	5.7895e-10
190.350000	5.83293e-10
190.300000	5.87669e-10
190.250000	5.92078e-10
190.200000	5.96519e-10
190.150000	6.00994e-10
190.100000	6.05503e-10
190.050000	6.10045e-10
190.000000	6.14621e-10
189.950000	6.19232e-10
189.900000	6.23877e-10
189.850000	6.28557e-10
189.800000	6.33271e-10
189.750000	6.38022e-10
189.700000	6.42807e-10
189.650000	6.47629e-10
189.600000	6.52487e-10
189.550000	6.57381e-10
189.500000	6.62312e-10
189.450000	6.6728e-10
189.400000	6.72285e-10
189.350000	6.77327e-10
189.300000	6.82407e-10
189.250000	6.87526e-10
189.200000	6.92682e-10
189.150000	6.97877e-10
189.100000	7.03112e-10
189.050000	7.08385e-10
189.000000	7.13698e-10
188.950000	7.1905e-10
188.900000	7.24443e-10
188.850000	7.29876e-10
188.800000	7.3535e-10
188.750000	7.40865e-10
188.700000	7.46421e-10
188.650000	7.52019e-10
188.600000	7.57658e-10
188.550000	7.6334e-10
188.500000	7.69065e-10
188.450000	7.74832e-10
188.400000	7.80642e-10
188.350000	7.86496e-10
188.300000	7.92394e-10
188.250000	7.98336e-10
188.200000	8.04322e-10
188.150000	8.10354e-10
188.100000	8.1643e-10
188.050000	8.22552e-10
188.000000	8.2872e-10
187.950000	8.34934e-10
187.900000	8.41194e-10
187.850000	8.47502e-10
187.800000	8.53856e-10
187.750000	8.60258e-10
187.700000	8.66709e-10
187.650000	8.73207e-10
187.600000	8.79754e-10
187.550000	8.8635e-10
187.500000	8.92996e-10
187.450000	8.99691e-10
187.400000	9.06436e-10
187.350000	9.13232e-10
187.300000	9.20079e-10
187.250000	9.26977e-10
187.200000	9.33926e-10
187.150000	9.40928e-10
187.100000	9.47982e-10
187.050000	9.55089e-10
187.000000	9.62249e-10
186.950000	9.69462e-10
186.900000	9.7673e-10
186.850000	9.84052e-10
186.800000	9.91429e-10
186.750000	9.98861e-10
186.700000	1.00635e-09
186.650000	1.01389e-09
186.600000	1.02149e-09
186.550000	1.02915e-09
186.500000	1.03686e-09
186.450000	1.04464e-09
186.400000	1.05247e-09
186.350000	1.06036e-09
186.300000	1.0683e-09
186.250000	1.07631e-09
186.200000	1.08438e-09
186.150000	1.09251e-09
186.100000	1.10069e-09
186.050000	1.10894e-09
186.000000	1.11726e-09
185.950000	1.12563e-09
185.900000	1.13407e-09
185.850000	1.14257e-09
185.800000	1.15113e-09
185.750000	1.15976e-09
185.700000	1.16845e-09
185.650000	1.17721e-09
185.600000	1.18603e-09
185.550000	1.19492e-09
185.500000	1.20387e-09
185.450000	1.21289e-09
185.400000	1.22198e-09
185.350000	1.23114e-09
185.300000	1.24037e-09
185.250000	1.24966e-09
185.200000	1.25903e-09
185.150000	1.26846e-09
185.100000	1.27797e-09
185.050000	1.28754e-09
185.000000	1.29719e-09
184.950000	1.30691e-09
184.900000	1.3167e-09
184.850000	1.32657e-09
184.800000	1.33651e-09
184.750000	1.34652e-09
184.700000	1.35661e-09
184.650000	1.36678e-09
184.600000	1.37702e-09
184.550000	1.38734e-09
184.500000	1.39773e-09
184.450000	1.4082e-09
184.400000	1.41876e-09
184.350000	1.42939e-09
184.300000	1.44009e-09
184.250000	1.45088e-09
184.200000	1.46175e-09
184.150000	1.47271e-09
184.100000	1.48374e-09
184.050000	1.49485e-09
184.000000	1.50605e-09
183.950000	1.51734e-09
183.900000	1.5287e-09
183.850000	1.54016e-09
183.800000	1.55169e-09
183.750000	1.56332e-09
183.700000	1.57503e-09
183.650000	1.58683e-09
183.600000	1.59871e-09
183.550000	1.61069e-09
183.500000	1.62275e-09
183.450000	1.63491e-09
183.400000	1.64716e-09
183.350000	1.65949e-09
183.300000	1.67193e-09
183.250000	1.68445e-09
183.200000	1.69707e-09
183.150000	1.70978e-09
183.100000	1.72258e-09
183.050000	1.73549e-09
183.000000	1.74848e-09
182.950000	1.76158e-09
182.900000	1.77477e-09
182.850000	1.78807e-09
182.800000	1.80146e-09
182.750000	1.81495e-09
182.700000	1.82854e-09
182.650000	1.84224e-09
182.600000	1.85603e-09
182.550000	1.86993e-09
182.500000	1.88394e-09
182.450000	1.89805e-09
182.400000	1.91226e-09
182.350000	1.92658e-09
182.300000	1.94101e-09
182.250000	1.95554e-09
182.200000	1.97019e-09
182.150000	1.98494e-09
182.100000	1.99981e-09
182.050000	2.01478e-09
182.000000	2.02987e-09
181.950000	2.04507e-09
181.900000	2.06038e-09
181.850000	2.07581e-09
181.800000	2.09135e-09
181.750000	2.10701e-09
181.700000	2.12279e-09
181.650000	2.13868e-09
181.600000	2.1547e-09
181.550000	2.17083e-09
181.500000	2.18708e-09
181.450000	2.20346e-09
181.400000	2.21995e-09
181.350000	2.23657e-09
181.300000	2.25332e-09
181.250000	2.27019e-09
181.200000	2.28719e-09
181.150000	2.30431e-09
181.100000	2.32156e-09
181.050000	2.33894e-09
181.000000	2.35645e-09
180.950000	2.37409e-09
180.900000	2.39186e-09
180.850000	2.40977e-09
180.800000	2.42781e-09
180.750000	2.44598e-09
180.700000	2.46429e-09
180.650000	2.48274e-09
180.600000	2.50132e-09
180.550000	2.52005e-09
180.500000	2.53891e-09
180.450000	2.55792e-09
180.400000	2.57706e-09
180.350000	2.59635e-09
180.300000	2.61579e-09
180.250000	2.63536e-09
180.200000	2.65509e-09
180.150000	2.67496e-09
180.100000	2.69498e-09
180.050000	2.71515e-09
180.000000	2.73547e-09
179.950000	2.75595e-09
179.900000	2.77657e-09
179.850000	2.79735e-09
179.800000	2.81829e-09
179.750000	2.83938e-09
179.700000	2.86063e-09
179.650000	2.88204e-09
179.600000	2.90361e-09
179.550000	2.92534e-09
179.500000	2.94723e-09
179.450000	2.96928e-09
179.400000	2.9915e-09
179.350000	3.01389e-09
179.300000	3.03644e-09
179.250000	3.05916e-09
179.200000	3.08206e-09
179.150000	3.10512e-09
179.100000	3.12835e-09
179.050000	3.15176e-09
179.000000	3.17534e-09
178.950000	3.1991e-09
178.900000	3.22304e-09
178.850000	3.24716e-09
178.800000	3.27145e-09
178.750000	3.29593e-09
178.700000	3.32059e-09
178.650000	3.34543e-09
178.600000	3.37046e-09
178.550000	3.39568e-09
178.500000	3.42108e-09
178.450000	3.44668e-09
178.400000	3.47246e-09
178.350000	3.49844e-09
178.300000	3.52461e-09
178.250000	3.55098e-09
178.200000	3.57755e-09
178.150000	3.60431e-09
178.100000	3.63127e-09
178.050000	3.65844e-09
178.000000	3.6858e-09
177.950000	3.71338e-09
177.900000	3.74115e-09
177.850000	3.76914e-09
177.800000	3.79733e-09
177.750000	3.82574e-09
177.700000	3.85435e-09
177.650000	3.88318e-09
177.600000	3.91223e-09
177.550000	3.94149e-09
177.500000	3.97097e-09
177.450000	4.00067e-09
177.400000	4.03059e-09
177.350000	4.06074e-09
177.300000	4.09111e-09
177.250000	4.12171e-09
177.200000	4.15253e-09
177.150000	4.18359e-09
177.100000	4.21488e-09
177.050000	4.2464e-09
177.000000	4.27816e-09
176.950000	4.31015e-09
176.900000	4.34238e-09
176.850000	4.37486e-09
176.800000	4.40757e-09
176.750000	4.44053e-09
176.700000	4.47374e-09
176.650000	4.50719e-09
176.600000	4.5409e-09
176.550000	4.57485e-09
176.500000	4.60906e-09
176.450000	4.64352e-09
176.400000	4.67824e-09
176.350000	4.71322e-09
176.300000	4.74847e-09
176.250000	4.78397e-09
176.200000	4.81974e-09
176.150000	4.85578e-09
176.100000	4.89208e-09
176.050000	4.92866e-09
176.000000	4.96551e-09
175.950000	5.00263e-09
175.900000	5.04003e-09
175.850000	5.07771e-09
175.800000	5.11567e-09
175.750000	5.15392e-09
175.700000	5.19245e-09
175.650000	5.23127e-09
175.600000	5.27037e-09
175.550000	5.30977e-09
175.500000	5.34946e-09
175.450000	5.38945e-09
175.400000	5.42974e-09
175.350000	5.47033e-09
175.300000	5.51122e-09
175.250000	5.55242e-09
175.200000	5.59392e-09
175.150000	5.63573e-09
175.100000	5.67786e-09
175.050000	5.7203e-09
175.000000	5.76305e-09
174.950000	5.80613e-09
174.900000	5.84952e-09
174.850000	5.89324e-09
174.800000	5.93729e-09
174.750000	5.98166e-09
174.700000	6.02637e-09
174.650000	6.07141e-09
174.600000	6.11678e-09
174.550000	6.1625e-09
174.500000	6.20855e-09
174.450000	6.25495e-09
174.400000	6.30169e-09
174.350000	6.34879e-09
174.300000	6.39623e-09
174.250000	6.44403e-09
174.200000	6.49218e-09
174.150000	6.5407e-09
174.100000	6.58957e-09
174.050000	6.63881e-09
174.000000	6.68842e-09
173.950000	6.73839e-09
173.900000	6.78874e-09
173.850000	6.83947e-09
173.800000	6.89057e-09
173.750000	6.94206e-09
173.700000	6.99393e-09
173.650000	7.04618e-09
173.600000	7.09883e-09
173.550000	7.15186e-09
173.500000	7.2053e-09
173.450000	7.25913e-09
173.400000	7.31336e-09
173.350000	7.368e-09
173.300000	7.42304e-09
173.250000	7.4785e-09
173.200000	7.53436e-09
173.150000	7.59065e-09
173.100000	7.64735e-09
173.050000	7.70448e-09
173.000000	7.76203e-09
172.950000	7.82002e-09
172.900000	7.87843e-09
172.850000	7.93728e-09
172.800000	7.99657e-09
172.750000	8.0563e-09
172.700000	8.11647e-09
172.650000	8.1771e-09
172.600000	8.23817e-09
172.550000	8.29971e-09
172.500000	8.3617e-09
172.450000	8.42415e-09
172.400000	8.48707e-09
172.350000	8.55045e-09
172.300000	8.61431e-09
172.250000	8.67865e-09
172.200000	8.74346e-09
172.150000	8.80876e-09
172.100000	8.87454e-09
172.050000	8.94082e-09
172.000000	9.00759e-09
171.950000	9.07485e-09
171.900000	9.14262e-09
171.850000	9.21089e-09
171.800000	9.27967e-09
171.750000	9.34897e-09
171.700000	9.41878e-09
171.650000	9.48911e-09
171.600000	9.55996e-09
171.550000	9.63134e-09
171.500000	9.70326e-09
171.450000	9.77571e-09
171.400000	9.8487e-09
171.350000	9.92223e-09
171.300000	9.99631e-09
171.250000	1.00709e-08
171.200000	1.01461e-08
171.150000	1.02219e-08
171.100000	1.02982e-08
171.050000	1.03751e-08
171.000000	1.04525e-08
170.950000	1.05306e-08
170.900000	1.06092e-08
170.850000	1.06884e-08
170.800000	1.07682e-08
170.750000	1.08486e-08
170.700000	1.09295e-08
170.650000	1.10111e-08
170.600000	1.10933e-08
170.550000	1.11761e-08
170.500000	1.12595e-08
170.450000	1.13436e-08
170.400000	1.14283e-08
170.350000	1.15136e-08
170.300000	1.15995e-08
170.250000	1.16861e-08
170.200000	1.17733e-08
170.150000	1.18612e-08
170.100000	1.19497e-08
170.050000	1.20389e-08
170.000000	1.21287e-08
169.950000	1.22192e-08
169.900000	1.23104e-08
169.850000	1.24023e-08
169.800000	1.24949e-08
169.750000	1.25881e-08
169.700000	1.2682e-08
169.650000	1.27767e-08
169.600000	1.2872e-08
169.550000	1.29681e-08
169.500000	1.30648e-08
169.450000	1.31623e-08
169.400000	1.32605e-08
169.350000	1.33595e-08
169.300000	1.34592e-08
169.250000	1.35596e-08
169.200000	1.36608e-08
169.150000	1.37627e-08
169.100000	1.38654e-08
169.050000	1.39688e-08
169.000000	1.4073e-08
168.950000	1.4178e-08
168.900000	1.42838e-08
168.850000	1.43904e-08
168.800000	1.44977e-08
168.750000	1.46059e-08
168.700000	1.47148e-08
168.650000	1.48246e-08
168.600000	1.49352e-08
168.550000	1.50466e-08
168.500000	1.51588e-08
168.450000	1.52719e-08
168.400000	1.53858e-08
168.350000	1.55006e-08
168.300000	1.56162e-08
168.250000	1.57327e-08
168.200000	1.58501e-08
168.150000	1.59683e-08
168.100000	1.60874e-08
168.050000	1.62074e-08
168.000000	1.63282e-08
167.950000	1.645e-08
167.900000	1.65727e-08
167.850000	1.66963e-08
167.800000	1.68208e-08
167.750000	1.69463e-08
167.700000	1.70726e-08
167.650000	1.72e-08
167.600000	1.73282e-08
167.550000	1.74574e-08
167.500000	1.75876e-08
167.450000	1.77188e-08
167.400000	1.78509e-08
167.350000	1.7984e-08
167.300000	1.81181e-08
167.250000	1.82532e-08
167.200000	1.83893e-08
167.150000	1.85264e-08
167.100000	1.86645e-08
167.050000	1.88037e-08
167.000000	1.89439e-08
166.950000	1.90851e-08
166.900000	1.92274e-08
166.850000	1.93708e-08
166.800000	1.95152e-08
166.750000	1.96607e-08
166.700000	1.98072e-08
166.650000	1.99549e-08
166.600000	2.01037e-08
166.550000	2.02535e-08
166.500000	2.04045e-08
166.450000	2.05566e-08
166.400000	2.07098e-08
166.350000	2.08642e-08
166.300000	2.10197e-08
166.250000	2.11764e-08
166.200000	2.13343e-08
166.150000	2.14933e-08
166.100000	2.16535e-08
166.050000	2.18149e-08
166.000000	2.19774e-08
165.950000	2.21412e-08
165.900000	2.23063e-08
165.850000	2.24725e-08
165.800000	2.264e-08
165.750000	2.28087e-08
165.700000	2.29787e-08
165.650000	2.31499e-08
165.600000	2.33224e-08
165.550000	2.34962e-08
165.500000	2.36713e-08
165.450000	2.38477e-08
165.400000	2.40254e-08
165.350000	2.42044e-08
165.300000	2.43848e-08
165.250000	2.45665e-08
165.200000	2.47495e-08
165.150000	2.49339e-08
165.100000	2.51197e-08
165.050000	2.53069e-08
165.000000	2.54954e-08
164.950000	2.56854e-08
164.900000	2.58767e-08
164.850000	2.60695e-08
164.800000	2.62637e-08
164.750000	2.64594e-08
164.700000	2.66565e-08
164.650000	2.68551e-08
164.600000	2.70551e-08
164.550000	2.72567e-08
164.500000	2.74597e-08
164.450000	2.76643e-08
164.400000	2.78703e-08
164.350000	2.80779e-08
164.300000	2.82871e-08
164.250000	2.84978e-08
164.200000	2.871e-08
164.150000	2.89239e-08
164.100000	2.91393e-08
164.050000	2.93563e-08
164.000000	2.95749e-08
163.950000	2.97952e-08
163.900000	3.00171e-08
163.850000	3.02407e-08
163.800000	3.04659e-08
163.750000	3.06927e-08
163.700000	3.09213e-08
163.650000	3.11516e-08
163.600000	3.13835e-08
163.550000	3.16172e-08
163.500000	3.18527e-08
163.450000	3.20899e-08
163.400000	3.23288e-08
163.350000	3.25695e-08
163.300000	3.2812e-08
163.250000	3.30563e-08
163.200000	3.33024e-08
163.150000	3.35504e-08
163.100000	3.38002e-08
163.050000	3.40518e-08
163.000000	3.43053e-08
162.950000	3.45607e-08
162.900000	3.4818e-08
162.850000	3.50772e-08
162.800000	3.53384e-08
162.750000	3.56014e-08
162.700000	3.58664e-08
162.650000	3.61334e-08
162.600000	3.64024e-08
162.550000	3.66734e-08
162.500000	3.69463e-08
162.450000	3.72213e-08
162.400000	3.74984e-08
162.350000	3.77775e-08
162.300000	3.80587e-08
162.250000	3.83419e-08
162.200000	3.86273e-08
162.150000	3.89148e-08
162.100000	3.92044e-08
162.050000	3.94962e-08
162.000000	3.97901e-08
161.950000	4.00862e-08
161.900000	4.03845e-08
161.850000	4.0685e-08
161.800000	4.09878e-08
161.750000	4.12928e-08
161.700000	4.16001e-08
161.650000	4.19096e-08
161.600000	4.22214e-08
161.550000	4.25356e-08
161.500000	4.28521e-08
161.450000	4.31709e-08
161.400000	4.34921e-08
161.350000	4.38157e-08
161.300000	4.41417e-08
161.250000	4.44701e-08
161.200000	4.4801e-08
161.150000	4.51342e-08
161.100000	4.547e-08
161.050000	4.58083e-08
161.000000	4.6149e-08
160.950000	4.64923e-08
160.900000	4.68382e-08
160.850000	4.71866e-08
160.800000	4.75376e-08
160.750000	4.78912e-08
160.700000	4.82474e-08
160.650000	4.86063e-08
160.600000	4.89678e-08
160.550000	4.9332e-08
160.500000	4.96989e-08
160.450000	5.00686e-08
160.400000	5.04409e-08
160.350000	5.08161e-08
160.300000	5.1194e-08
160.250000	5.15747e-08
160.200000	5.19582e-08
160.150000	5.23446e-08
160.100000	5.27339e-08
160.050000	5.3126e-08
160.000000	5.35211e-08
159.950000	5.3919e-08
159.900000	5.432e-08
159.850000	5.47238e-08
159.800000	5.51307e-08
159.750000	5.55406e-08
159.700000	5.59536e-08
159.650000	5.63696e-08
159.600000	5.67887e-08
159.550000	5.72109e-08
159.500000	5.76362e-08
159.450000	5.80647e-08
159.400000	5.84964e-08
159.350000	5.89312e-08
159.300000	5.93693e-08
159.250000	5.98107e-08
159.200000	6.02553e-08
159.150000	6.07032e-08
159.100000	6.11544e-08
159.050000	6.16089e-08
159.000000	6.20669e-08
158.950000	6.25282e-08
158.900000	6.29929e-08
158.850000	6.34611e-08
158.800000	6.39328e-08
158.750000	6.44079e-08
158.700000	6.48866e-08
158.650000	6.53688e-08
158.600000	6.58546e-08
158.550000	6.6344e-08
158.500000	6.6837e-08
158.450000	6.73337e-08
158.400000	6.78341e-08
158.350000	6.83381e-08
158.300000	6.88459e-08
158.250000	6.93575e-08
158.200000	6.98728e-08
158.150000	7.0392e-08
158.100000	7.0915e-08
158.050000	7.14419e-08
158.000000	7.19726e-08
157.950000	7.25074e-08
157.900000	7.3046e-08
157.850000	7.35887e-08
157.800000	7.41354e-08
157.750000	7.46861e-08
157.700000	7.5241e-08
157.650000	7.57999e-08
157.600000	7.63629e-08
157.550000	7.69302e-08
157.500000	7.75016e-08
157.450000	7.80773e-08
157.400000	7.86572e-08
157.350000	7.92414e-08
157.300000	7.983e-08
157.250000	8.04229e-08
157.200000	8.10202e-08
157.150000	8.16219e-08
157.100000	8.22281e-08
157.050000	8.28388e-08
157.000000	8.34539e-08
156.950000	8.40737e-08
156.900000	8.4698e-08
156.850000	8.5327e-08
156.800000	8.59606e-08
156.750000	8.65989e-08
156.700000	8.72419e-08
156.650000	8.78897e-08
156.600000	8.85422e-08
156.550000	8.91997e-08
156.500000	8.98619e-08
156.450000	9.05291e-08
156.400000	9.12012e-08
156.350000	9.18783e-08
156.300000	9.25604e-08
156.250000	9.32475e-08
156.200000	9.39398e-08
156.150000	9.46371e-08
156.100000	9.53396e-08
156.050000	9.60473e-08
156.000000	9.67603e-08
155.950000	9.74785e-08
155.900000	9.82021e-08
155.850000	9.89309e-08
155.800000	9.96652e-08
155.750000	1.00405e-07
155.700000	1.0115e-07
155.650000	1.01901e-07
155.600000	1.02657e-07
155.550000	1.03419e-07
155.500000	1.04186e-07
155.450000	1.0496e-07
155.400000	1.05738e-07
155.350000	1.06523e-07
155.300000	1.07314e-07
155.250000	1.0811e-07
155.200000	1.08912e-07
155.150000	1.0972e-07
155.100000	1.10534e-07
155.050000	1.11354e-07
155.000000	1.12181e-07
154.950000	1.13013e-07
154.900000	1.13851e-07
154.850000	1.14696e-07
154.800000	1.15547e-07
154.750000	1.16404e-07
154.700000	1.17267e-07
154.650000	1.18137e-07
154.600000	1.19014e-07
154.550000	1.19897e-07
154.500000	1.20786e-07
154.450000	1.21682e-07
154.400000	1.22584e-07
154.350000	1.23494e-07
154.300000	1.24409e-07
154.250000	1.25332e-07
154.200000	1.26262e-07
154.150000	1.27198e-07
154.100000	1.28141e-07
154.050000	1.29092e-07
154.000000	1.30049e-07
153.950000	1.31013e-07
153.900000	1.31985e-07
153.850000	1.32964e-07
153.800000	1.33949e-07
153.750000	1.34943e-07
153.700000	1.35943e-07
153.650000	1.36951e-07
153.600000	1.37967e-07
153.550000	1.38989e-07
153.500000	1.4002e-07
153.450000	1.41058e-07
153.400000	1.42104e-07
153.350000	1.43157e-07
153.300000	1.44218e-07
153.250000	1.45287e-07
153.200000	1.46364e-07
153.150000	1.47449e-07
153.100000	1.48542e-07
153.050000	1.49643e-07
153.000000	1.50753e-07
152.950000	1.5187e-07
152.900000	1.52995e-07
152.850000	1.54129e-07
152.800000	1.55272e-07
152.750000	1.56422e-07
152.700000	1.57582e-07
152.650000	1.58749e-07
152.600000	1.59926e-07
152.550000	1.61111e-07
152.500000	1.62305e-07
152.450000	1.63507e-07
152.400000	1.64719e-07
152.350000	1.65939e-07
152.300000	1.67169e-07
152.250000	1.68407e-07
152.200000	1.69655e-07
152.150000	1.70912e-07
152.100000	1.72178e-07
152.050000	1.73454e-07
152.000000	1.74739e-07
151.950000	1.76033e-07
151.900000	1.77337e-07
151.850000	1.78651e-07
151.800000	1.79974e-07
151.750000	1.81307e-07
151.700000	1.8265e-07
151.650000	1.84003e-07
151.600000	1.85366e-07
151.550000	1.86739e-07
151.500000	1.88122e-07
151.450000	1.89515e-07
151.400000	1.90918e-07
151.350000	1.92332e-07
151.300000	1.93757e-07
151.250000	1.95191e-07
151.200000	1.96637e-07
151.150000	1.98093e-07
151.100000	1.9956e-07
151.050000	2.01037e-07
151.000000	2.02526e-07
150.950000	2.04025e-07
150.900000	2.05536e-07
150.850000	2.07057e-07
150.800000	2.0859e-07
150.750000	2.10135e-07
150.700000	2.1169e-07
150.650000	2.13257e-07
150.600000	2.14836e-07
150.550000	2.16426e-07
150.500000	2.18028e-07
150.450000	2.19642e-07
150.400000	2.21268e-07
150.350000	2.22905e-07
150.300000	2.24555e-07
150.250000	2.26217e-07
150.200000	2.27891e-07
150.150000	2.29578e-07
150.100000	2.31277e-07
150.050000	2.32988e-07
150.000000	2.34712e-07
149.950000	2.36449e-07
149.900000	2.38199e-07
149.850000	2.39961e-07
149.800000	2.41737e-07
149.750000	2.43526e-07
149.700000	2.45327e-07
149.650000	2.47142e-07
149.600000	2.48971e-07
149.550000	2.50813e-07
149.500000	2.52668e-07
149.450000	2.54537e-07
149.400000	2.5642e-07
149.350000	2.58317e-07
149.300000	2.60228e-07
149.250000	2.62153e-07
149.200000	2.64092e-07
149.150000	2.66045e-07
149.100000	2.68013e-07
149.050000	2.69995e-07
149.000000	2.71992e-07
148.950000	2.74003e-07
148.900000	2.7603e-07
148.850000	2.78071e-07
148.800000	2.80127e-07
148.750000	2.82199e-07
148.700000	2.84286e-07
148.650000	2.86388e-07
148.600000	2.88505e-07
148.550000	2.90638e-07
148.500000	2.92787e-07
148.450000	2.94952e-07
148.400000	2.97132e-07
148.350000	2.99329e-07
148.300000	3.01542e-07
148.250000	3.03771e-07
148.200000	3.06017e-07
148.150000	3.08279e-07
148.100000	3.10557e-07
148.050000	3.12853e-07
148.000000	3.15165e-07
147.950000	3.17495e-07
147.900000	3.19841e-07
147.850000	3.22205e-07
147.800000	3.24586e-07
147.750000	3.26985e-07
147.700000	3.29402e-07
147.650000	3.31836e-07
147.600000	3.34288e-07
147.550000	3.36758e-07
147.500000	3.39247e-07
147.450000	3.41753e-07
147.400000	3.44278e-07
147.350000	3.46822e-07
147.300000	3.49384e-07
147.250000	3.51966e-07
147.200000	3.54566e-07
147.150000	3.57185e-07
147.100000	3.59824e-07
147.050000	3.62482e-07
147.000000	3.65159e-07
146.950000	3.67857e-07
146.900000	3.70574e-07
146.850000	3.73311e-07
146.800000	3.76068e-07
146.750000	3.78846e-07
146.700000	3.81644e-07
146.650000	3.84462e-07
146.600000	3.87301e-07
146.550000	3.90161e-07
146.500000	3.93043e-07
146.450000	3.95945e-07
146.400000	3.98868e-07
146.350000	4.01814e-07
146.300000	4.0478e-07
146.250000	4.07769e-07
146.200000	4.1078e-07
146.150000	4.13812e-07
146.100000	4.16867e-07
146.050000	4.19945e-07
146.000000	4.23045e-07
145.950000	4.26168e-07
145.900000	4.29314e-07
145.850000	4.32483e-07
145.800000	4.35675e-07
145.750000	4.3889e-07
145.700000	4.4213e-07
145.650000	4.45393e-07
145.600000	4.4868e-07
145.550000	4.51991e-07
145.500000	4.55327e-07
145.450000	4.58687e-07
145.400000	4.62071e-07
145.350000	4.65481e-07
145.300000	4.68916e-07
145.250000	4.72376e-07
145.200000	4.75861e-07
145.150000	4.79372e-07
145.100000	4.82908e-07
145.050000	4.86471e-07
145.000000	4.9006e-07
144.950000	4.93675e-07
144.900000	4.97317e-07
144.850000	5.00985e-07
144.800000	5.04681e-07
144.750000	5.08403e-07
144.700000	5.12153e-07
144.650000	5.1593e-07
144.600000	5.19735e-07
144.550000	5.23569e-07
144.500000	5.2743e-07
144.450000	5.31319e-07
144.400000	5.35237e-07
144.350000	5.39184e-07
144.300000	5.4316e-07
144.250000	5.47165e-07
144.200000	5.51199e-07
144.150000	5.55263e-07
144.100000	5.59357e-07
144.050000	5.63481e-07
144.000000	5.67635e-07
143.950000	5.71819e-07
143.900000	5.76035e-07
143.850000	5.80281e-07
143.800000	5.84558e-07
143.750000	5.88867e-07
143.700000	5.93207e-07
143.650000	5.97579e-07
143.600000	6.01984e-07
143.550000	6.0642e-07
143.500000	6.10889e-07
143.450000	6.15391e-07
143.400000	6.19926e-07
143.350000	6.24494e-07
143.300000	6.29096e-07
143.250000	6.33731e-07
143.200000	6.384e-07
143.150000	6.43104e-07
143.100000	6.47842e-07
143.050000	6.52615e-07
143.000000	6.57423e-07
142.950000	6.62266e-07
142.900000	6.67144e-07
142.850000	6.72059e-07
142.800000	6.77009e-07
142.750000	6.81995e-07
142.700000	6.87019e-07
142.650000	6.92078e-07
142.600000	6.97176e-07
142.550000	7.0231e-07
142.500000	7.07482e-07
142.450000	7.12692e-07
142.400000	7.1794e-07
142.350000	7.23226e-07
142.300000	7.28552e-07
142.250000	7.33916e-07
142.200000	7.39319e-07
142.150000	7.44763e-07
142.100000	7.50246e-07
142.050000	7.55769e-07
142.000000	7.61332e-07
141.950000	7.66937e-07
141.900000	7.72582e-07
141.850000	7.78269e-07
141.800000	7.83997e-07
141.750000	7.89767e-07
141.700000	7.9558e-07
141.650000	8.01435e-07
141.600000	8.07333e-07
141.550000	8.13274e-07
141.500000	8.19259e-07
141.450000	8.25288e-07
141.400000	8.3136e-07
141.350000	8.37477e-07
141.300000	8.43639e-07
141.250000	8.49846e-07
141.200000	8.56098e-07
141.150000	8.62396e-07
141.100000	8.68741e-07
141.050000	8.75131e-07
141.000000	8.81569e-07
140.950000	8.88053e-07
140.900000	8.94585e-07
140.850000	9.01165e-07
140.800000	9.07792e-07
140.750000	9.14469e-07
140.700000	9.21194e-07
140.650000	9.27968e-07
140.600000	9.34792e-07
140.550000	9.41666e-07
140.500000	9.4859e-07
140.450000	9.55565e-07
140.400000	9.6259e-07
140.350000	9.69667e-07
140.300000	9.76796e-07
140.250000	9.83977e-07
140.200000	9.91211e-07
140.150000	9.98497e-07
140.100000	1.00584e-06
140.050000	1.01323e-06
140.000000	1.02068e-06
139.950000	1.02818e-06
139.900000	1.03574e-06
139.850000	1.04335e-06
139.800000	1.05101e-06
139.750000	1.05874e-06
139.700000	1.06652e-06
139.650000	1.07435e-06
139.600000	1.08225e-06
139.550000	1.0902e-06
139.500000	1.09821e-06
139.450000	1.10628e-06
139.400000	1.11441e-06
139.350000	1.12259e-06
139.300000	1.13084e-06
139.250000	1.13914e-06
139.200000	1.14751e-06
139.150000	1.15594e-06
139.100000	1.16443e-06
139.050000	1.17298e-06
139.000000	1.1816e-06
138.950000	1.19027e-06
138.900000	1.19901e-06
138.850000	1.20782e-06
138.800000	1.21669e-06
138.750000	1.22562e-06
138.700000	1.23462e-06
138.650000	1.24368e-06
138.600000	1.25281e-06
138.550000	1.26201e-06
138.500000	1.27127e-06
138.450000	1.28061e-06
138.400000	1.29001e-06
138.350000	1.29947e-06
138.300000	1.30901e-06
138.250000	1.31862e-06
138.200000	1.3283e-06
138.150000	1.33804e-06
138.100000	1.34786e-06
138.050000	1.35775e-06
138.000000	1.36772e-06
137.950000	1.37775e-06
137.900000	1.38786e-06
137.850000	1.39804e-06
137.800000	1.4083e-06
137.750000	1.41863e-06
137.700000	1.42904e-06
137.650000	1.43952e-06
137.600000	1.45008e-06
137.550000	1.46071e-06
137.500000	1.47143e-06
137.450000	1.48222e-06
137.400000	1.49309e-06
137.350000	1.50404e-06
137.300000	1.51507e-06
137.250000	1.52618e-06
137.200000	1.53737e-06
137.150000	1.54864e-06
137.100000	1.55999e-06
137.050000	1.57143e-06
137.000000	1.58295e-06
136.950000	1.59456e-06
136.900000	1.60624e-06
136.850000	1.61802e-06
136.800000	1.62988e-06
136.750000	1.64182e-06
136.700000	1.65386e-06
136.650000	1.66598e-06
136.600000	1.67819e-06
136.550000	1.69048e-06
136.500000	1.70287e-06
136.450000	1.71535e-06
136.400000	1.72792e-06
136.350000	1.74058e-06
136.300000	1.75333e-06
136.250000	1.76617e-06
136.200000	1.77911e-06
136.150000	1.79214e-06
136.100000	1.80527e-06
136.050000	1.81849e-06
136.000000	1.83181e-06
135.950000	1.84523e-06
135.900000	1.85874e-06
135.850000	1.87235e-06
135.800000	1.88606e-06
135.750000	1.89987e-06
135.700000	1.91378e-06
135.650000	1.9278e-06
135.600000	1.94191e-06
135.550000	1.95613e-06
135.500000	1.97045e-06
135.450000	1.98487e-06
135.400000	1.9994e-06
135.350000	2.01403e-06
135.300000	2.02878e-06
135.250000	2.04362e-06
135.200000	2.05858e-06
135.150000	2.07364e-06
135.100000	2.08882e-06
135.050000	2.1041e-06
135.000000	2.1195e-06
134.950000	2.13501e-06
134.900000	2.15063e-06
134.850000	2.16636e-06
134.800000	2.18221e-06
134.750000	2.19817e-06
134.700000	2.21425e-06
134.650000	2.23045e-06
134.600000	2.24676e-06
134.550000	2.26319e-06
134.500000	2.27974e-06
134.450000	2.29641e-06
134.400000	2.31321e-06
134.350000	2.33012e-06
134.300000	2.34716e-06
134.250000	2.36432e-06
134.200000	2.38161e-06
134.150000	2.39902e-06
134.100000	2.41655e-06
134.050000	2.43422e-06
134.000000	2.45201e-06
133.950000	2.46993e-06
133.900000	2.48799e-06
133.850000	2.50617e-06
133.800000	2.52448e-06
133.750000	2.54293e-06
133.700000	2.56151e-06
133.650000	2.58023e-06
133.600000	2.59908e-06
133.550000	2.61807e-06
133.500000	2.6372e-06
133.450000	2.65646e-06
133.400000	2.67587e-06
133.350000	2.69541e-06
133.300000	2.7151e-06
133.250000	2.73493e-06
133.200000	2.7549e-06
133.150000	2.77502e-06
133.100000	2.79529e-06
133.050000	2.8157e-06
133.000000	2.83626e-06
132.950000	2.85697e-06
132.900000	2.87782e-06
132.850000	2.89883e-06
132.800000	2.92e-06
132.750000	2.94131e-06
132.700000	2.96278e-06
132.650000	2.9844e-06
132.600000	3.00619e-06
132.550000	3.02812e-06
132.500000	3.05022e-06
132.450000	3.07248e-06
132.400000	3.0949e-06
132.350000	3.11748e-06
132.300000	3.14023e-06
132.250000	3.16314e-06
132.200000	3.18621e-06
132.150000	3.20945e-06
132.100000	3.23286e-06
132.050000	3.25644e-06
132.000000	3.2802e-06
131.950000	3.30412e-06
131.900000	3.32821e-06
131.850000	3.35248e-06
131.800000	3.37693e-06
131.750000	3.40155e-06
131.700000	3.42635e-06
131.650000	3.45133e-06
131.600000	3.47649e-06
131.550000	3.50183e-06
131.500000	3.52736e-06
131.450000	3.55307e-06
131.400000	3.57897e-06
131.350000	3.60505e-06
131.300000	3.63132e-06
131.250000	3.65778e-06
131.200000	3.68444e-06
131.150000	3.71128e-06
131.100000	3.73832e-06
131.050000	3.76556e-06
131.000000	3.79299e-06
130.950000	3.82062e-06
130.900000	3.84845e-06
130.850000	3.87648e-06
130.800000	3.90471e-06
130.750000	3.93315e-06
130.700000	3.96179e-06
130.650000	3.99064e-06
130.600000	4.01969e-06
130.550000	4.04896e-06
130.500000	4.07844e-06
130.450000	4.10813e-06
130.400000	4.13804e-06
130.350000	4.16816e-06
130.300000	4.19849e-06
130.250000	4.22905e-06
130.200000	4.25983e-06
130.150000	4.29083e-06
130.100000	4.32205e-06
130.050000	4.3535e-06
130.000000	4.38518e-06
129.950000	4.41708e-06
129.900000	4.44922e-06
129.850000	4.48158e-06
129.800000	4.51418e-06
129.750000	4.54701e-06
129.700000	4.58009e-06
129.650000	4.61339e-06
129.600000	4.64694e-06
129.550000	4.68073e-06
129.500000	4.71477e-06
129.450000	4.74905e-06
129.400000	4.78358e-06
129.350000	4.81835e-06
129.300000	4.85338e-06
129.250000	4.88866e-06
129.200000	4.92419e-06
129.150000	4.95998e-06
129.100000	4.99602e-06
129.050000	5.03233e-06
129.000000	5.0689e-06
128.950000	5.10573e-06
128.900000	5.14282e-06
128.850000	5.18018e-06
128.800000	5.21782e-06
128.750000	5.25572e-06
128.700000	5.29389e-06
128.650000	5.33234e-06
128.600000	5.37107e-06
128.550000	5.41007e-06
128.500000	5.44936e-06
128.450000	5.48893e-06
128.400000	5.52878e-06
128.350000	5.56892e-06
128.300000	5.60935e-06
128.250000	5.65006e-06
128.200000	5.69108e-06
128.150000	5.73238e-06
128.100000	5.77398e-06
128.050000	5.81589e-06
128.000000	5.85809e-06
127.950000	5.90059e-06
127.900000	5.94341e-06
127.850000	5.98653e-06
127.800000	6.02995e-06
127.750000	6.0737e-06
127.700000	6.11775e-06
127.650000	6.16212e-06
127.600000	6.20681e-06
127.550000	6.25182e-06
127.500000	6.29716e-06
127.450000	6.34282e-06
127.400000	6.3888e-06
127.350000	6.43512e-06
127.300000	6.48177e-06
127.250000	6.52876e-06
127.200000	6.57608e-06
127.150000	6.62374e-06
127.100000	6.67174e-06
127.050000	6.72009e-06
127.000000	6.76878e-06
126.950000	6.81783e-06
126.900000	6.86722e-06
126.850000	6.91697e-06
126.800000	6.96708e-06
126.750000	7.01754e-06
126.700000	7.06837e-06
126.650000	7.11956e-06
126.600000	7.17112e-06
126.550000	7.22304e-06
126.500000	7.27534e-06
126.450000	7.32802e-06
126.400000	7.38107e-06
126.350000	7.4345e-06
126.300000	7.48831e-06
126.250000	7.54251e-06
126.200000	7.5971e-06
126.150000	7.65208e-06
126.100000	7.70745e-06
126.050000	7.76322e-06
126.000000	7.81938e-06
125.950000	7.87595e-06
125.900000	7.93293e-06
125.850000	7.99031e-06
125.800000	8.0481e-06
125.750000	8.10631e-06
125.700000	8.16493e-06
125.650000	8.22397e-06
125.600000	8.28343e-06
125.550000	8.34332e-06
125.500000	8.40364e-06
125.450000	8.46438e-06
125.400000	8.52557e-06
125.350000	8.58718e-06
125.300000	8.64924e-06
125.250000	8.71175e-06
125.200000	8.7747e-06
125.150000	8.83809e-06
125.100000	8.90195e-06
125.050000	8.96625e-06
125.000000	9.03102e-06
124.950000	9.09625e-06
124.900000	9.16194e-06
124.850000	9.22811e-06
124.800000	9.29475e-06
124.750000	9.36186e-06
124.700000	9.42945e-06
124.650000	9.49752e-06
124.600000	9.56608e-06
124.550000	9.63513e-06
124.500000	9.70467e-06
124.450000	9.7747e-06
124.400000	9.84524e-06
124.350000	9.91628e-06
124.300000	9.98782e-06
124.250000	1.00599e-05
124.200000	1.01324e-05
124.150000	1.02055e-05
124.100000	1.02791e-05
124.050000	1.03533e-05
124.000000	1.04279e-05
123.950000	1.05031e-05
123.900000	1.05788e-05
123.850000	1.06551e-05
123.800000	1.07319e-05
123.750000	1.08093e-05
123.700000	1.08872e-05
123.650000	1.09656e-05
123.600000	1.10447e-05
123.550000	1.11242e-05
123.500000	1.12044e-05
123.450000	1.12851e-05
123.400000	1.13664e-05
123.350000	1.14483e-05
123.300000	1.15307e-05
123.250000	1.16137e-05
123.200000	1.16974e-05
123.150000	1.17816e-05
123.100000	1.18664e-05
123.050000	1.19518e-05
123.000000	1.20379e-05
122.950000	1.21245e-05
122.900000	1.22118e-05
122.850000	1.22996e-05
122.800000	1.23881e-05
122.750000	1.24773e-05
122.700000	1.2567e-05
122.650000	1.26574e-05
122.600000	1.27485e-05
122.550000	1.28402e-05
122.500000	1.29325e-05
122.450000	1.30255e-05
122.400000	1.31191e-05
122.350000	1.32135e-05
122.300000	1.33084e-05
122.250000	1.34041e-05
122.200000	1.35004e-05
122.150000	1.35975e-05
122.100000	1.36952e-05
122.050000	1.37936e-05
122.000000	1.38927e-05
121.950000	1.39925e-05
121.900000	1.4093e-05
121.850000	1.41942e-05
121.800000	1.42961e-05
121.750000	1.43988e-05
121.700000	1.45022e-05
121.650000	1.46063e-05
121.600000	1.47111e-05
121.550000	1.48167e-05
121.500000	1.49231e-05
121.450000	1.50302e-05
121.400000	1.5138e-05
121.350000	1.52466e-05
121.300000	1.5356e-05
121.250000	1.54662e-05
121.200000	1.55771e-05
121.150000	1.56888e-05
121.100000	1.58013e-05
121.050000	1.59146e-05
121.000000	1.60287e-05
120.950000	1.61436e-05
120.900000	1.62593e-05
120.850000	1.63759e-05
120.800000	1.64932e-05
120.750000	1.66114e-05
120.700000	1.67304e-05
120.650000	1.68503e-05
120.600000	1.6971e-05
120.550000	1.70926e-05
120.500000	1.7215e-05
120.450000	1.73383e-05
120.400000	1.74624e-05
120.350000	1.75874e-05
120.300000	1.77133e-05
120.250000	1.78401e-05
120.200000	1.79678e-05
120.150000	1.80964e-05
120.100000	1.82259e-05
120.050000	1.83563e-05
120.000000	1.84876e-05
119.950000	1.86199e-05
119.900000	1.8753e-05
119.850000	1.88872e-05
119.800000	1.90222e-05
119.750000	1.91582e-05
119.700000	1.92952e-05
119.650000	1.94331e-05
119.600000	1.9572e-05
119.550000	1.97119e-05
119.500000	1.98527e-05
119.450000	1.99946e-05
119.400000	2.01374e-05
119.350000	2.02813e-05
119.300000	2.04261e-05
119.250000	2.0572e-05
119.200000	2.07189e-05
119.150000	2.08668e-05
119.100000	2.10158e-05
119.050000	2.11658e-05
119.000000	2.13169e-05
118.950000	2.1469e-05
118.900000	2.16222e-05
118.850000	2.17765e-05
118.800000	2.19318e-05
118.750000	2.20883e-05
118.700000	2.22458e-05
118.650000	2.24045e-05
118.600000	2.25642e-05
118.550000	2.27251e-05
118.500000	2.28871e-05
118.450000	2.30502e-05
118.400000	2.32145e-05
118.350000	2.33799e-05
118.300000	2.35465e-05
118.250000	2.37142e-05
118.200000	2.38831e-05
118.150000	2.40532e-05
118.100000	2.42245e-05
118.050000	2.4397e-05
118.000000	2.45707e-05
117.950000	2.47456e-05
117.900000	2.49218e-05
117.850000	2.50991e-05
117.800000	2.52777e-05
117.750000	2.54576e-05
117.700000	2.56387e-05
117.650000	2.5821e-05
117.600000	2.60047e-05
117.550000	2.61896e-05
117.500000	2.63758e-05
117.450000	2.65633e-05
117.400000	2.67521e-05
117.350000	2.69423e-05
117.300000	2.71337e-05
117.250000	2.73265e-05
117.200000	2.75207e-05
117.150000	2.77161e-05
117.100000	2.7913e-05
117.050000	2.81112e-05
117.000000	2.83108e-05
116.950000	2.85118e-05
116.900000	2.87142e-05
116.850000	2.8918e-05
116.800000	2.91232e-05
116.750000	2.93298e-05
116.700000	2.95379e-05
116.650000	2.97474e-05
116.600000	2.99584e-05
116.550000	3.01709e-05
116.500000	3.03848e-05
116.450000	3.06002e-05
116.400000	3.08171e-05
116.350000	3.10355e-05
116.300000	3.12554e-05
116.250000	3.14769e-05
116.200000	3.16998e-05
116.150000	3.19244e-05
116.100000	3.21505e-05
116.050000	3.23781e-05
116.000000	3.26073e-05
115.950000	3.28382e-05
115.900000	3.30706e-05
115.850000	3.33046e-05
115.800000	3.35403e-05
115.750000	3.37775e-05
115.700000	3.40165e-05
115.650000	3.4257e-05
115.600000	3.44993e-05
115.550000	3.47432e-05
115.500000	3.49888e-05
115.450000	3.52361e-05
115.400000	3.54851e-05
115.350000	3.57358e-05
115.300000	3.59882e-05
115.250000	3.62424e-05
115.200000	3.64984e-05
115.150000	3.67561e-05
115.100000	3.70156e-05
115.050000	3.72769e-05
115.000000	3.754e-05
114.950000	3.78049e-05
114.900000	3.80716e-05
114.850000	3.83402e-05
114.800000	3.86106e-05
114.750000	3.88829e-05
114.700000	3.9157e-05
114.650000	3.94331e-05
114.600000	3.9711e-05
114.550000	3.99908e-05
114.500000	4.02726e-05
114.450000	4.05563e-05
114.400000	4.0842e-05
114.350000	4.11296e-05
114.300000	4.14192e-05
114.250000	4.17108e-05
114.200000	4.20044e-05
114.150000	4.23e-05
114.100000	4.25976e-05
114.050000	4.28973e-05
114.000000	4.3199e-05
113.950000	4.35028e-05
113.900000	4.38087e-05
113.850000	4.41166e-05
113.800000	4.44267e-05
113.750000	4.47389e-05
113.700000	4.50533e-05
113.650000	4.53698e-05
113.600000	4.56884e-05
113.550000	4.60093e-05
113.500000	4.63323e-05
113.450000	4.66575e-05
113.400000	4.6985e-05
113.350000	4.73147e-05
113.300000	4.76466e-05
113.250000	4.79808e-05
113.200000	4.83173e-05
113.150000	4.86561e-05
113.100000	4.89972e-05
113.050000	4.93406e-05
113.000000	4.96864e-05
112.950000	5.00345e-05
112.900000	5.0385e-05
112.850000	5.07379e-05
112.800000	5.10932e-05
112.750000	5.14509e-05
112.700000	5.1811e-05
112.650000	5.21736e-05
112.600000	5.25386e-05
112.550000	5.29061e-05
112.500000	5.32761e-05
112.450000	5.36487e-05
112.400000	5.40237e-05
112.350000	5.44013e-05
112.300000	5.47815e-05
112.250000	5.51642e-05
112.200000	5.55496e-05
112.150000	5.59375e-05
112.100000	5.63281e-05
112.050000	5.67213e-05
112.000000	5.71172e-05
111.950000	5.75158e-05
111.900000	5.7917e-05
111.850000	5.8321e-05
111.800000	5.87277e-05
111.750000	5.91371e-05
111.700000	5.95493e-05
111.650000	5.99643e-05
111.600000	6.03821e-05
111.550000	6.08027e-05
111.500000	6.12262e-05
111.450000	6.16525e-05
111.400000	6.20816e-05
111.350000	6.25137e-05
111.300000	6.29487e-05
111.250000	6.33866e-05
111.200000	6.38274e-05
111.150000	6.42712e-05
111.100000	6.4718e-05
111.050000	6.51678e-05
111.000000	6.56206e-05
110.950000	6.60765e-05
110.900000	6.65354e-05
110.850000	6.69974e-05
110.800000	6.74625e-05
110.750000	6.79307e-05
110.700000	6.8402e-05
110.650000	6.88765e-05
110.600000	6.93542e-05
110.550000	6.9835e-05
110.500000	7.03191e-05
110.450000	7.08064e-05
110.400000	7.1297e-05
110.350000	7.17909e-05
110.300000	7.2288e-05
110.250000	7.27885e-05
110.200000	7.32923e-05
110.150000	7.37994e-05
110.100000	7.431e-05
110.050000	7.48239e-05
110.000000	7.53413e-05
109.950000	7.58621e-05
109.900000	7.63864e-05
109.850000	7.69141e-05
109.800000	7.74454e-05
109.750000	7.79802e-05
109.700000	7.85185e-05
109.650000	7.90604e-05
109.600000	7.96059e-05
109.550000	8.01551e-05
109.500000	8.07078e-05
109.450000	8.12642e-05
109.400000	8.18243e-05
109.350000	8.23881e-05
109.300000	8.29557e-05
109.250000	8.3527e-05
109.200000	8.4102e-05
109.150000	8.46809e-05
109.100000	8.52635e-05
109.050000	8.58501e-05
109.000000	8.64404e-05
108.950000	8.70347e-05
108.900000	8.76329e-05
108.850000	8.8235e-05
108.800000	8.88411e-05
108.750000	8.94511e-05
108.700000	9.00652e-05
108.650000	9.06833e-05
108.600000	9.13055e-05
108.550000	9.19317e-05
108.500000	9.2562e-05
108.450000	9.31965e-05
108.400000	9.38351e-05
108.350000	9.44779e-05
108.300000	9.51249e-05
108.250000	9.57761e-05
108.200000	9.64316e-05
108.150000	9.70914e-05
108.100000	9.77555e-05
108.050000	9.84238e-05
108.000000	9.90966e-05
107.950000	9.97737e-05
107.900000	0.000100455
107.850000	0.000101141
107.800000	0.000101832
107.750000	0.000102527
107.700000	0.000103226
107.650000	0.00010393
107.600000	0.000104638
107.550000	0.000105352
107.500000	0.000106069
107.450000	0.000106792
107.400000	0.000107519
107.350000	0.00010825
107.300000	0.000108987
107.250000	0.000109728
107.200000	0.000110474
107.150000	0.000111225
107.100000	0.00011198
107.050000	0.000112741
107.000000	0.000113506
106.950000	0.000114276
106.900000	0.000115052
106.850000	0.000115832
106.800000	0.000116617
106.750000	0.000117407
106.700000	0.000118203
106.650000	0.000119003
106.600000	0.000119808
106.550000	0.000120619
106.500000	0.000121435
106.450000	0.000122256
106.400000	0.000123082
106.350000	0.000123913
106.300000	0.00012475
106.250000	0.000125592
106.200000	0.00012644
106.150000	0.000127292
106.100000	0.000128151
106.050000	0.000129014
106.000000	0.000129883
105.950000	0.000130758
105.900000	0.000131638
105.850000	0.000132524
105.800000	0.000133415
105.750000	0.000134312
105.700000	0.000135214
105.650000	0.000136122
105.600000	0.000137036
105.550000	0.000137956
105.500000	0.000138881
105.450000	0.000139812
105.400000	0.000140749
105.350000	0.000141692
105.300000	0.000142641
105.250000	0.000143595
105.200000	0.000144556
105.150000	0.000145522
105.100000	0.000146495
105.050000	0.000147474
105.000000	0.000148458
104.950000	0.000149449
104.900000	0.000150446
104.850000	0.000151449
104.800000	0.000152458
104.750000	0.000153474
104.700000	0.000154496
104.650000	0.000155524
104.600000	0.000156558
104.550000	0.000157599
104.500000	0.000158646
104.450000	0.000159699
104.400000	0.000160759
104.350000	0.000161826
104.300000	0.000162899
104.250000	0.000163978
104.200000	0.000165064
104.150000	0.000166157
104.100000	0.000167256
104.050000	0.000168362
104.000000	0.000169475
103.950000	0.000170594
103.900000	0.000171721
103.850000	0.000172854
103.800000	0.000173993
103.750000	0.00017514
103.700000	0.000176294
103.650000	0.000177454
103.600000	0.000178622
103.550000	0.000179796
103.500000	0.000180978
103.450000	0.000182166
103.400000	0.000183362
103.350000	0.000184564
103.300000	0.000185774
103.250000	0.000186991
103.200000	0.000188215
103.150000	0.000189447
103.100000	0.000190686
103.050000	0.000191932
103.000000	0.000193185
102.950000	0.000194446
102.900000	0.000195714
102.850000	0.000196989
102.800000	0.000198272
102.750000	0.000199563
102.700000	0.000200861
102.650000	0.000202166
102.600000	0.00020348
102.550000	0.0002048
102.500000	0.000206129
102.450000	0.000207465
102.400000	0.000208808
102.350000	0.00021016
102.300000	0.000211519
102.250000	0.000212886
102.200000	0.000214261
102.150000	0.000215643
102.100000	0.000217034
102.050000	0.000218432
102.000000	0.000219838
101.950000	0.000221252
101.900000	0.000222675
101.850000	0.000224105
101.800000	0.000225543
101.750000	0.000226989
101.700000	0.000228444
101.650000	0.000229906
101.600000	0.000231377
101.550000	0.000232855
101.500000	0.000234342
101.450000	0.000235837
101.400000	0.000237341
101.350000	0.000238852
101.300000	0.000240372
101.250000	0.0002419
101.200000	0.000243437
101.150000	0.000244981
101.100000	0.000246535
101.050000	0.000248096
101.000000	0.000249666
100.950000	0.000251244
100.900000	0.000252831
100.850000	0.000254427
100.800000	0.00025603
100.750000	0.000257643
100.700000	0.000259263
100.650000	0.000260893
100.600000	0.00026253
100.550000	0.000264177
100.500000	0.000265832
100.450000	0.000267495
100.400000	0.000269167
100.350000	0.000270848
100.300000	0.000272537
100.250000	0.000274235
100.200000	0.000275942
100.150000	0.000277657
100.100000	0.000279381
100.050000	0.000281114
100.000000	0.000282855
99.950000	0.000284605
99.900000	0.000286364
99.850000	0.000288131
99.800000	0.000289907
99.750000	0.000291691
99.700000	0.000293485
99.650000	0.000295287
99.600000	0.000297097
99.550000	0.000298917
99.500000	0.000300745
99.450000	0.000302582
99.400000	0.000304427
99.350000	0.000306281
99.300000	0.000308144
99.250000	0.000310015
99.200000	0.000311895
99.150000	0.000313783
99.100000	0.00031568
99.050000	0.000317586
99.000000	0.0003195
98.950000	0.000321423
98.900000	0.000323354
98.850000	0.000325293
98.800000	0.000327241
98.750000	0.000329198
98.700000	0.000331162
98.650000	0.000333136
98.600000	0.000335117
98.550000	0.000337107
98.500000	0.000339105
98.450000	0.000341111
98.400000	0.000343125
98.350000	0.000345147
98.300000	0.000347177
98.250000	0.000349216
98.200000	0.000351262
98.150000	0.000353316
98.100000	0.000355378
98.050000	0.000357447
98.000000	0.000359524
97.950000	0.000361609
97.900000	0.000363701
97.850000	0.000365801
97.800000	0.000367908
97.750000	0.000370022
97.700000	0.000372144
97.650000	0.000374272
97.600000	0.000376407
97.550000	0.00037855
97.500000	0.000380699
97.450000	0.000382854
97.400000	0.000385016
97.350000	0.000387184
97.300000	0.000389359
97.250000	0.00039154
97.200000	0.000393726
97.150000	0.000395919
97.100000	0.000398117
97.050000	0.00040032
97.000000	0.000402529
96.950000	0.000404743
96.900000	0.000406961
96.850000	0.000409185
96.800000	0.000411413
96.750000	0.000413645
96.700000	0.000415882
96.650000	0.000418122
96.600000	0.000420366
96.550000	0.000422613
96.500000	0.000424863
96.450000	0.000427116
96.400000	0.000429372
96.350000	0.000431629
96.300000	0.000433889
96.250000	0.00043615
96.200000	0.000438413
96.150000	0.000440676
96.100000	0.00044294
96.050000	0.000445203
96.000000	0.000447467
95.950000	0.00044973
95.900000	0.000451991
95.850000	0.000454251
95.800000	0.000456508
95.750000	0.000458763
95.700000	0.000461014
95.650000	0.000463261
95.600000	0.000465504
95.550000	0.000467741
95.500000	0.000469973
95.450000	0.000472197
95.400000	0.000474415
95.350000	0.000476623
95.300000	0.000478823
95.250000	0.000481012
95.200000	0.000483191
95.150000	0.000485357
95.100000	0.000487509
95.050000	0.000489646
95.000000	0.000491768
94.950000	0.000493872
94.900000	0.000495956
94.850000	0.00049802
94.800000	0.000500061
94.750000	0.000502076
94.700000	0.000504065
94.650000	0.000506023
94.600000	0.000507949
94.550000	0.000509838
94.500000	0.000511687
94.450000	0.000513492
94.400000	0.000515247
94.350000	0.000516946
94.300000	0.000518582
94.250000	0.000520144
94.200000	0.000521621
94.150000	0.000522993
94.100000	0.000524235
94.050000	0.000525294
&
```
