## Supplementary material for "All-at-once RNA folding with 3D motif prediction framed by evolutionary information": RF03058_sul1.cacofold.helixcov

```
# RMs = 2 L = 68

# RM_HELIX NESTED 6-13 30-36, nbp = 7 nbp_cov = 1
# pvals: 0.364307,0.00477919,0.0718996,0.0703267,0.217695,0.000225571,0.0513612
# aggregated NONE
NESTED  :::::<<<<<<<_______>>>>>>>::::::::::::::::::::::::::::::::
        ::::::::::<_________>:::::::::::::::::::::::::::::::::::::

# RM_HELIX NESTED 42-48 58-64, nbp = 7 nbp_cov = 4
# pvals: 0.935844,0.000273828,0.390653,0.000116354,0.000846945,0.117665,1.36918e-05
# aggregated NONE
NESTED  :::::::::::::::::::::::::::::::<<<<<<<_________>>>>>>>::::
        ::::::::::::::::::::::::::::::::<-<<-<_________>->>->:::::
```
