## Supplementary material for "All-at-once RNA folding with 3D motif prediction framed by evolutionary information": RF03058_sul1.helixcov

```
# RMs = 3 L = 68

# RM_HELIX NESTED 15-15 28-28, nbp = 1 nbp_cov = 0
# pvals: 0.788324
# aggregated NONE
NESTED  ::::::::::::<____>::::::::::::::::::::::::::::::::::::::::
        ::::::::::::::::::::::::::::::::::::::::::::::::::::::::::

# RM_HELIX NESTED 6-12 31-36, nbp = 6 nbp_cov = 1
# pvals: 0.364307,0.00477919,0.0718996,0.0703267,0.217695,0.000225571
# aggregated NONE
NESTED  :::::<<<<<<_________>>>>>>::::::::::::::::::::::::::::::::
        ::::::::::<_________>:::::::::::::::::::::::::::::::::::::

# RM_HELIX NESTED 43-48 58-63, nbp = 6 nbp_cov = 4
# pvals: 0.000273828,0.390653,0.000116354,0.000846945,0.117665,1.36918e-05
# aggregated NONE
NESTED  ::::::::::::::::::::::::::::::::<<<<<<_________>>>>>>:::::
        ::::::::::::::::::::::::::::::::<-<<-<_________>->>->:::::
```
