## Supplementary material for "All-at-once RNA folding with 3D motif prediction framed by evolutionary information": RF03058_sul1.power

```
# Power analysis of given structure 
#
# Powertype = SINGLE SUBSTITUTIONS
# covary  left_pos      right_pos    substitutions      power
#----------------------------------------------------------------
          6		36		1		0.00
          7		35		8		0.24
          9		34		5		0.11
          10		33		4		0.07
          11		32		1		0.00
     *    12		31		12		0.39
          15		28		16		0.50
     *    43		63		9		0.28
          44		62		0		0.00
     *    45		61		4		0.07
     *    46		60		4		0.07
          47		59		4		0.07
     *    48		58		2		0.00
#
# BPAIRS 13
# avg substitutions per BP  5.4
# BPAIRS expected to covary 1.8 +/- 1.1
# BPAIRS observed to covary 5
#
```
