## Supplementary material for "All-at-once RNA folding with 3D motif prediction framed by evolutionary information": RF03058_sul1.sorted.cacofold.cov

```
# The predicted CaCoFold structure
# BPAIRS observed to covary 5
#
#
# Method Target_E-val [cov_min,cov_max] [FP | TP True Found | Sen PPV F] 
# GTp    0.05         [-9.95,50.49]     [0 | 5 14 5 | 35.71 100.00 52.63] 
#
# in_fold in_given   left_pos       right_pos      score           E-value    pvalue       substitutions      power
#-----------------------------------------------------------------------------------------------------------------------
*	*	        48	        58	50.48610	0.000177994	1.36918e-05	2		0.00
*	*	        45	        61	40.38772	0.0015126	0.000116354	4		0.07
*	*	        12	        31	37.39421	0.00293242	0.000225571	12		0.39
*	*	        43	        63	36.52325	0.00355976	0.000273828	9		0.28
*	*	        46	        60	32.06336	0.0110103	0.000846945	4		0.07
```
