## Supplementary material for "All-at-once RNA folding with 3D motif prediction framed by evolutionary information": RF03058_sul1.sorted.cov

```
#
# Method Target_E-val [cov_min,cov_max] [FP | TP True Found | Sen PPV F] 
# GTp    0.05         [-9.95,50.49]     [0 | 5 13 5 | 38.46 100.00 55.56] 
#
#       left_pos       right_pos        score          E-value           pvalue       substitutions      power
#--------------------------------------------------------------------------------------------------------------
*	      48	      58	50.48610	0.000177994	1.36918e-05	2		0.00
*	      45	      61	40.38772	0.0015126	0.000116354	4		0.07
*	      12	      31	37.39421	0.00293242	0.000225571	12		0.39
*	      43	      63	36.52325	0.00355976	0.000273828	9		0.28
*	      46	      60	32.06336	0.0110103	0.000846945	4		0.07
```
