## Supplementary material for "All-at-once RNA folding with 3D motif prediction framed by evolutionary information": RF03058_sul1.surv

```
50.450000	0.0769231
40.350000	0.153846
37.350000	0.230769
36.500000	0.307692
32.050000	0.384615
25.100000	0.461538
9.800000	0.538462
9.650000	0.615385
6.500000	0.692308
2.650000	0.769231
0.000000	0.846154
-0.050000	0.923077
-3.500000	1
&
28.900000	0.000609756
27.400000	0.00121951
24.950000	0.00182927
23.050000	0.00243902
21.100000	0.00365854
20.000000	0.00426829
19.850000	0.00487805
19.650000	0.0054878
19.150000	0.00609756
18.250000	0.00792683
17.850000	0.00853659
16.800000	0.00914634
16.600000	0.0097561
16.400000	0.0109756
16.250000	0.0115854
16.100000	0.0121951
15.350000	0.0128049
15.300000	0.0140244
15.050000	0.0158537
14.750000	0.0170732
14.650000	0.0176829
14.400000	0.0195122
14.200000	0.020122
14.100000	0.0207317
14.000000	0.0213415
13.700000	0.0219512
13.450000	0.022561
13.400000	0.0231707
13.300000	0.0243902
13.150000	0.0262195
13.100000	0.027439
12.650000	0.0280488
12.550000	0.0304878
12.450000	0.0329268
12.300000	0.0335366
11.950000	0.0341463
11.850000	0.0359756
11.750000	0.0365854
11.700000	0.0371951
11.350000	0.0378049
11.300000	0.0384146
11.150000	0.0390244
11.100000	0.0396341
11.050000	0.0402439
11.000000	0.0408537
10.800000	0.0414634
10.750000	0.0439024
10.350000	0.0445122
10.250000	0.045122
10.150000	0.0457317
10.100000	0.0463415
10.050000	0.0469512
9.850000	0.047561
9.700000	0.0487805
9.600000	0.0493902
9.550000	0.0512195
9.450000	0.0518293
9.300000	0.0536585
9.250000	0.0542683
9.150000	0.054878
9.000000	0.0560976
8.900000	0.0567073
8.750000	0.0573171
8.650000	0.0591463
8.600000	0.0609756
8.450000	0.0615854
8.400000	0.0621951
8.200000	0.0634146
8.050000	0.0640244
7.900000	0.0652439
7.850000	0.0658537
7.550000	0.0670732
7.400000	0.0676829
7.350000	0.0689024
7.300000	0.0695122
7.250000	0.0707317
7.150000	0.0719512
7.100000	0.072561
6.850000	0.0743902
6.800000	0.075
6.650000	0.0756098
6.600000	0.0762195
6.500000	0.077439
6.400000	0.0786585
6.350000	0.0792683
6.300000	0.079878
6.200000	0.0804878
6.150000	0.0810976
6.100000	0.0817073
5.900000	0.0823171
5.800000	0.0835366
5.750000	0.0853659
5.650000	0.0859756
5.550000	0.0871951
5.500000	0.0878049
5.450000	0.0884146
5.350000	0.0890244
5.100000	0.0908537
5.000000	0.0914634
4.950000	0.0920732
4.850000	0.0926829
4.800000	0.0932927
4.750000	0.0945122
4.700000	0.0957317
4.650000	0.0963415
4.600000	0.0969512
4.550000	0.097561
4.500000	0.0981707
4.400000	0.0987805
4.350000	0.0993902
4.300000	0.1
4.150000	0.10061
4.050000	0.102439
4.000000	0.104268
3.950000	0.105488
3.900000	0.107317
3.850000	0.108537
3.800000	0.110366
3.700000	0.110976
3.650000	0.111585
3.600000	0.112195
3.550000	0.112805
3.500000	0.114024
3.450000	0.116463
3.400000	0.117683
3.350000	0.119512
3.300000	0.120122
3.250000	0.123171
3.200000	0.12439
3.150000	0.125
3.100000	0.12561
3.050000	0.128049
3.000000	0.128659
2.950000	0.129878
2.900000	0.131098
2.650000	0.131707
2.600000	0.133537
2.550000	0.134146
2.500000	0.135976
2.450000	0.138415
2.400000	0.139024
2.300000	0.139634
2.250000	0.140244
2.150000	0.140854
2.100000	0.143293
2.050000	0.143902
2.000000	0.144512
1.950000	0.146951
1.900000	0.14939
1.850000	0.15061
1.750000	0.151829
1.700000	0.153659
1.650000	0.154878
1.600000	0.155488
1.550000	0.156707
1.500000	0.157927
1.450000	0.159756
1.400000	0.161585
1.350000	0.163415
1.300000	0.165854
1.200000	0.166463
1.150000	0.169512
1.100000	0.172561
1.050000	0.175
1.000000	0.176829
0.950000	0.181098
0.900000	0.182927
0.850000	0.184756
0.800000	0.188415
0.750000	0.191463
0.700000	0.193902
0.650000	0.195732
0.600000	0.198171
0.550000	0.20061
0.500000	0.203049
0.450000	0.205488
0.400000	0.210976
0.350000	0.212805
0.300000	0.213415
0.250000	0.214024
0.200000	0.215244
0.150000	0.218293
0.100000	0.221951
0.050000	0.244512
0.000000	0.378049
-0.050000	0.588415
-0.100000	0.60061
-0.150000	0.612195
-0.200000	0.617073
-0.250000	0.618293
-0.300000	0.623171
-0.350000	0.628049
-0.400000	0.632317
-0.450000	0.634146
-0.500000	0.639634
-0.550000	0.640854
-0.600000	0.645122
-0.650000	0.648171
-0.700000	0.65122
-0.750000	0.657927
-0.800000	0.662195
-0.850000	0.665854
-0.900000	0.669512
-0.950000	0.67622
-1.000000	0.683537
-1.050000	0.689024
-1.100000	0.691463
-1.150000	0.698171
-1.200000	0.703049
-1.250000	0.707317
-1.300000	0.713415
-1.350000	0.715854
-1.400000	0.719512
-1.450000	0.725
-1.500000	0.72561
-1.550000	0.728049
-1.600000	0.729268
-1.650000	0.731707
-1.700000	0.732927
-1.750000	0.738415
-1.800000	0.743902
-1.850000	0.748171
-1.900000	0.755488
-1.950000	0.760976
-2.000000	0.764024
-2.050000	0.768902
-2.100000	0.771341
-2.150000	0.77439
-2.200000	0.778659
-2.250000	0.784756
-2.300000	0.787195
-2.350000	0.793293
-2.400000	0.797561
-2.450000	0.80061
-2.500000	0.80122
-2.550000	0.802439
-2.600000	0.804268
-2.650000	0.806098
-2.700000	0.808537
-2.750000	0.809146
-2.800000	0.811585
-2.850000	0.814024
-2.900000	0.814634
-2.950000	0.815854
-3.000000	0.818902
-3.050000	0.821951
-3.150000	0.82378
-3.200000	0.82622
-3.250000	0.826829
-3.300000	0.829268
-3.350000	0.830488
-3.400000	0.835366
-3.450000	0.839634
-3.500000	0.842683
-3.550000	0.845732
-3.600000	0.848171
-3.650000	0.85
-3.700000	0.852439
-3.750000	0.855488
-3.800000	0.862195
-3.850000	0.863415
-3.900000	0.868902
-3.950000	0.870122
-4.050000	0.870732
-4.100000	0.871951
-4.150000	0.875
-4.200000	0.87622
-4.250000	0.879268
-4.300000	0.881707
-4.350000	0.882927
-4.400000	0.884756
-4.450000	0.886585
-4.500000	0.888415
-4.550000	0.891463
-4.600000	0.893902
-4.650000	0.895732
-4.700000	0.898171
-4.750000	0.901829
-4.800000	0.903049
-4.850000	0.904878
-4.900000	0.909146
-5.000000	0.911585
-5.050000	0.912805
-5.200000	0.913415
-5.250000	0.915244
-5.300000	0.915854
-5.350000	0.916463
-5.400000	0.917073
-5.500000	0.918902
-5.550000	0.919512
-5.600000	0.920122
-5.650000	0.921951
-5.700000	0.92378
-5.750000	0.92622
-5.900000	0.927439
-5.950000	0.928049
-6.000000	0.928659
-6.100000	0.931707
-6.200000	0.932317
-6.250000	0.933537
-6.300000	0.934146
-6.400000	0.935366
-6.450000	0.937805
-6.500000	0.938415
-6.550000	0.939024
-6.600000	0.939634
-6.650000	0.941463
-6.700000	0.942073
-6.750000	0.943293
-6.800000	0.943902
-6.850000	0.944512
-6.900000	0.945122
-6.950000	0.945732
-7.100000	0.94939
-7.200000	0.95122
-7.350000	0.952439
-7.400000	0.953659
-7.450000	0.954268
-7.500000	0.956707
-7.550000	0.957317
-7.650000	0.957927
-7.700000	0.959146
-7.800000	0.959756
-7.900000	0.960366
-7.950000	0.961585
-8.100000	0.963415
-8.200000	0.964024
-8.250000	0.964634
-8.400000	0.967073
-8.450000	0.967683
-8.550000	0.968902
-8.600000	0.970732
-8.650000	0.971951
-8.700000	0.97378
-8.750000	0.975
-8.800000	0.97622
-8.850000	0.976829
-9.050000	0.979268
-9.100000	0.980488
-9.200000	0.982317
-9.300000	0.983537
-9.400000	0.985366
-9.550000	0.987195
-9.800000	0.987805
-9.900000	0.989634
-9.950000	1
&
45.850000	3.0248e-05
44.350000	6.04961e-05
43.200000	9.07441e-05
42.550000	0.000120992
39.800000	0.00015124
38.950000	0.000181488
38.850000	0.000211736
37.450000	0.000241984
37.200000	0.000272232
36.750000	0.00030248
35.350000	0.000332728
35.300000	0.000362976
34.750000	0.000393224
34.700000	0.000423472
34.250000	0.000453721
34.200000	0.000483969
34.150000	0.000514217
33.600000	0.000544465
33.350000	0.000574713
33.300000	0.000604961
33.100000	0.000635209
32.950000	0.000665457
32.850000	0.000695705
32.700000	0.000725953
32.500000	0.000756201
32.250000	0.000816697
32.100000	0.000846945
32.000000	0.000877193
31.850000	0.000907441
31.800000	0.000937689
31.600000	0.000967937
31.550000	0.000998185
31.500000	0.00102843
31.400000	0.00105868
31.300000	0.00108893
31.200000	0.00111918
31.150000	0.00114943
30.750000	0.00117967
30.650000	0.00120992
30.600000	0.00124017
30.500000	0.00127042
30.400000	0.00130067
30.250000	0.00136116
30.200000	0.00142166
29.900000	0.00145191
29.800000	0.00148215
29.750000	0.0015124
29.700000	0.0015729
29.650000	0.00160315
29.600000	0.00163339
29.350000	0.00166364
29.250000	0.00169389
29.200000	0.00172414
29.150000	0.00178463
29.100000	0.00184513
29.050000	0.00187538
29.000000	0.00190563
28.950000	0.00199637
28.750000	0.00205687
28.600000	0.00211736
28.550000	0.00217786
28.500000	0.00223835
28.450000	0.0022686
28.400000	0.00229885
28.350000	0.00235935
28.300000	0.00241984
28.150000	0.00248034
28.050000	0.00251059
28.000000	0.00254083
27.900000	0.00257108
27.800000	0.00263158
27.750000	0.00266183
27.700000	0.00269208
27.600000	0.00272232
27.450000	0.00281307
27.400000	0.00284332
27.350000	0.00290381
27.250000	0.00296431
27.100000	0.0030248
27.050000	0.00305505
26.900000	0.0030853
26.850000	0.0031458
26.750000	0.00326679
26.650000	0.00332728
26.600000	0.00335753
26.500000	0.00338778
26.450000	0.00341803
26.400000	0.00344828
26.350000	0.00347852
26.300000	0.00350877
26.250000	0.00359952
26.200000	0.00362976
26.100000	0.00372051
25.950000	0.00381125
25.850000	0.00387175
25.700000	0.00396249
25.650000	0.00408348
25.600000	0.00417423
25.550000	0.00426497
25.500000	0.00438596
25.450000	0.00444646
25.400000	0.00450696
25.350000	0.00456745
25.300000	0.00462795
25.200000	0.0046582
25.150000	0.00468845
25.100000	0.00477919
25.000000	0.00483969
24.950000	0.00486993
24.900000	0.00490018
24.850000	0.00493043
24.800000	0.00502117
24.750000	0.00505142
24.700000	0.00514217
24.600000	0.00520266
24.550000	0.00526316
24.500000	0.00529341
24.450000	0.0053539
24.350000	0.00547489
24.300000	0.00559589
24.250000	0.00577737
24.200000	0.00583787
24.100000	0.00592861
24.050000	0.00595886
24.000000	0.00598911
23.950000	0.0061101
23.850000	0.00614035
23.800000	0.00623109
23.750000	0.00626134
23.700000	0.00632184
23.650000	0.00641258
23.600000	0.00647308
23.550000	0.00653358
23.500000	0.00656382
23.450000	0.00662432
23.400000	0.00671506
23.350000	0.00674531
23.250000	0.00680581
23.200000	0.00683606
23.150000	0.0068663
23.100000	0.0069268
23.050000	0.00701754
23.000000	0.00704779
22.900000	0.00719903
22.850000	0.00728978
22.800000	0.00735027
22.700000	0.00744102
22.650000	0.00756201
22.600000	0.00759226
22.500000	0.00765275
22.450000	0.00771325
22.400000	0.0077435
22.350000	0.00786449
22.300000	0.00798548
22.250000	0.00810647
22.200000	0.00822747
22.150000	0.00828796
22.100000	0.00837871
22.050000	0.00840895
22.000000	0.0084997
21.950000	0.00852995
21.900000	0.00865094
21.850000	0.00874168
21.800000	0.00877193
21.750000	0.00880218
21.700000	0.00886267
21.650000	0.00889292
21.600000	0.00895342
21.550000	0.00898367
21.500000	0.00901391
21.450000	0.00910466
21.400000	0.00928615
21.350000	0.00940714
21.300000	0.00949788
21.250000	0.00958863
21.200000	0.00970962
21.150000	0.00983061
21.100000	0.00992136
21.000000	0.0100121
20.950000	0.0101028
20.900000	0.0101633
20.850000	0.0103448
20.800000	0.0104356
20.750000	0.0105566
20.700000	0.0105868
20.650000	0.0107078
20.600000	0.010859
20.550000	0.0108893
20.500000	0.0109498
20.450000	0.0111313
20.400000	0.011222
20.350000	0.0113128
20.300000	0.011464
20.200000	0.0115245
20.150000	0.0116152
20.100000	0.0116757
20.050000	0.0117665
20.000000	0.011948
19.950000	0.0119782
19.900000	0.0120085
19.850000	0.0121295
19.800000	0.0122807
19.750000	0.0123109
19.700000	0.0124924
19.650000	0.0125227
19.600000	0.0126134
19.550000	0.0127042
19.500000	0.0128857
19.450000	0.0130067
19.400000	0.0131881
19.350000	0.0132184
19.300000	0.0133696
19.250000	0.0134301
19.200000	0.0134906
19.150000	0.0135814
19.100000	0.0137024
19.050000	0.0137931
19.000000	0.0139746
18.900000	0.0140653
18.850000	0.0142166
18.800000	0.0143073
18.750000	0.0144888
18.700000	0.0145796
18.650000	0.0146703
18.600000	0.0147913
18.550000	0.0149123
18.500000	0.0150635
18.450000	0.0151845
18.400000	0.0152148
18.350000	0.015366
18.300000	0.0155777
18.250000	0.0156382
18.200000	0.0157895
18.150000	0.0159407
18.100000	0.015971
18.050000	0.0160617
18.000000	0.0161222
17.950000	0.0162432
17.900000	0.0162734
17.850000	0.0164549
17.800000	0.0165457
17.750000	0.0166062
17.700000	0.0168179
17.650000	0.0171506
17.600000	0.0172716
17.550000	0.0174229
17.500000	0.0176649
17.450000	0.0179371
17.400000	0.0181488
17.350000	0.018542
17.300000	0.0186328
17.250000	0.018784
17.200000	0.0189958
17.150000	0.0192377
17.100000	0.019389
17.050000	0.019631
17.000000	0.019752
16.950000	0.0199032
16.900000	0.0203267
16.850000	0.0205989
16.800000	0.0208106
16.750000	0.0210526
16.700000	0.0211736
16.650000	0.0213249
16.600000	0.0214459
16.550000	0.0217786
16.500000	0.0219298
16.450000	0.0221718
16.400000	0.0223835
16.350000	0.0225045
16.300000	0.022807
16.250000	0.022928
16.200000	0.0231397
16.150000	0.023291
16.100000	0.0235935
16.050000	0.0238355
16.000000	0.0239867
15.950000	0.0242287
15.900000	0.0246521
15.850000	0.0248941
15.800000	0.0251966
15.750000	0.0252874
15.700000	0.0254386
15.650000	0.0256201
15.600000	0.0258016
15.550000	0.0260738
15.500000	0.0263158
15.450000	0.0264368
15.400000	0.0266183
15.350000	0.02683
15.300000	0.027193
15.250000	0.0274955
15.200000	0.0278282
15.150000	0.0281609
15.100000	0.0283727
15.050000	0.0285541
15.000000	0.0288566
14.950000	0.0290684
14.900000	0.0293103
14.850000	0.0296733
14.800000	0.030006
14.750000	0.0303085
14.700000	0.0304295
14.650000	0.03049
14.600000	0.0307623
14.550000	0.0310042
14.500000	0.0313067
14.450000	0.0315789
14.400000	0.0319117
14.350000	0.0322142
14.300000	0.0326074
14.250000	0.0328191
14.200000	0.0330611
14.150000	0.0333031
14.100000	0.0336963
14.050000	0.0339685
14.000000	0.0340593
13.950000	0.0343013
13.900000	0.034755
13.850000	0.0349365
13.800000	0.0351785
13.750000	0.0354809
13.700000	0.0358137
13.650000	0.0362674
13.600000	0.0364489
13.550000	0.0367816
13.500000	0.0372051
13.450000	0.0375681
13.400000	0.0380823
13.350000	0.0383545
13.300000	0.038778
13.250000	0.0390805
13.200000	0.0394434
13.150000	0.0396854
13.100000	0.0399879
13.050000	0.0403811
13.000000	0.0407139
12.950000	0.0410466
12.900000	0.0413793
12.850000	0.0418028
12.800000	0.0422565
12.750000	0.0426195
12.700000	0.042922
12.650000	0.0434059
12.600000	0.0437689
12.550000	0.0440714
12.500000	0.0446158
12.450000	0.0450393
12.400000	0.0454325
12.350000	0.0455838
12.300000	0.0460678
12.250000	0.046461
12.200000	0.0469752
12.150000	0.0474289
12.100000	0.0477616
12.050000	0.0480944
12.000000	0.0486993
11.950000	0.0490926
11.900000	0.0495463
11.850000	0.0502117
11.800000	0.0507562
11.750000	0.0509982
11.700000	0.0513612
11.650000	0.0518149
11.600000	0.0523593
11.550000	0.0526618
11.500000	0.0529946
11.450000	0.0534483
11.400000	0.053902
11.350000	0.054386
11.300000	0.0547187
11.250000	0.0551724
11.200000	0.0556866
11.150000	0.0560496
11.100000	0.0565638
11.050000	0.0567151
11.000000	0.0571688
10.950000	0.0578645
10.900000	0.0582577
10.850000	0.0588022
10.800000	0.0591954
10.750000	0.0598306
10.700000	0.0604053
10.650000	0.0608288
10.600000	0.061343
10.550000	0.0619177
10.500000	0.0625227
10.450000	0.0632486
10.400000	0.0639443
10.350000	0.0644888
10.300000	0.0650333
10.250000	0.065487
10.200000	0.065971
10.150000	0.0664549
10.100000	0.0668179
10.050000	0.0673926
10.000000	0.0679371
9.950000	0.0686328
9.900000	0.0691773
9.850000	0.0696612
9.800000	0.0703267
9.750000	0.0708409
9.700000	0.0715366
9.650000	0.0718996
9.600000	0.0726255
9.550000	0.0732607
9.500000	0.0740169
9.450000	0.0748941
9.400000	0.0754083
9.350000	0.0759528
9.300000	0.0764368
9.250000	0.07683
9.200000	0.0775862
9.150000	0.0782214
9.100000	0.0790381
9.050000	0.0795826
9.000000	0.080369
8.950000	0.0809135
8.900000	0.0814277
8.850000	0.0823049
8.800000	0.0829704
8.750000	0.0835753
8.700000	0.0843315
8.650000	0.0846945
8.600000	0.085239
8.550000	0.0859649
8.500000	0.0865094
8.450000	0.0875681
8.400000	0.088173
8.350000	0.0888385
8.300000	0.0893829
8.250000	0.0899879
8.200000	0.0906534
8.150000	0.0911676
8.100000	0.0920145
8.050000	0.092559
8.000000	0.0932849
7.950000	0.0940109
7.900000	0.0948276
7.850000	0.095493
7.800000	0.0960678
7.750000	0.0968542
7.700000	0.0975197
7.650000	0.0983061
7.600000	0.0990926
7.550000	0.099758
7.500000	0.100484
7.450000	0.101482
7.400000	0.102359
7.350000	0.103055
7.300000	0.104053
7.250000	0.104658
7.200000	0.105566
7.150000	0.106352
7.100000	0.10729
7.050000	0.108348
7.000000	0.108953
6.950000	0.10974
6.900000	0.110678
6.850000	0.111797
6.800000	0.112492
6.750000	0.11337
6.700000	0.114338
6.650000	0.115154
6.600000	0.115699
6.550000	0.116667
6.500000	0.117665
6.450000	0.118572
6.400000	0.119812
6.350000	0.120659
6.300000	0.121718
6.250000	0.122958
6.200000	0.123835
6.150000	0.124864
6.100000	0.12556
6.050000	0.126679
6.000000	0.127677
5.950000	0.128675
5.900000	0.129462
5.850000	0.130369
5.800000	0.131095
5.750000	0.132305
5.700000	0.133364
5.650000	0.13418
5.600000	0.13539
5.550000	0.136449
5.500000	0.137629
5.450000	0.138869
5.400000	0.139806
5.350000	0.140835
5.300000	0.142166
5.250000	0.143527
5.200000	0.144525
5.150000	0.145735
5.100000	0.146794
5.050000	0.148064
5.000000	0.149365
4.950000	0.150877
4.900000	0.151996
4.850000	0.152813
4.800000	0.154114
4.750000	0.155656
4.700000	0.156745
4.650000	0.158106
4.600000	0.159286
4.550000	0.160194
4.500000	0.161434
4.450000	0.162734
4.400000	0.163854
4.350000	0.164822
4.300000	0.165668
4.250000	0.167241
4.200000	0.168633
4.150000	0.170024
4.100000	0.171204
4.050000	0.172535
4.000000	0.174229
3.950000	0.17559
3.900000	0.17686
3.850000	0.178221
3.800000	0.180006
3.750000	0.18167
3.700000	0.183333
3.650000	0.184906
3.600000	0.186146
3.550000	0.187477
3.500000	0.188536
3.450000	0.189837
3.400000	0.191379
3.350000	0.193285
3.300000	0.194888
3.250000	0.196158
3.200000	0.197459
3.150000	0.199516
3.100000	0.201028
3.050000	0.203297
3.000000	0.20493
2.950000	0.206866
2.900000	0.20856
2.850000	0.210224
2.800000	0.211918
2.750000	0.213581
2.700000	0.215608
2.650000	0.217695
2.600000	0.219419
2.550000	0.221567
2.500000	0.223291
2.450000	0.224682
2.400000	0.226528
2.350000	0.228433
2.300000	0.230157
2.250000	0.232396
2.200000	0.233848
2.150000	0.235632
2.100000	0.237992
2.050000	0.239867
2.000000	0.241924
1.950000	0.24389
1.900000	0.245705
1.850000	0.247671
1.800000	0.249607
1.750000	0.252087
1.700000	0.254114
1.650000	0.256292
1.600000	0.258863
1.550000	0.260345
1.500000	0.262734
1.450000	0.264943
1.400000	0.267302
1.350000	0.269933
1.300000	0.272565
1.250000	0.274773
1.200000	0.277435
1.150000	0.279492
1.100000	0.282154
1.050000	0.284543
1.000000	0.287477
0.950000	0.289806
0.900000	0.292801
0.850000	0.295312
0.800000	0.298518
0.750000	0.300847
0.700000	0.3036
0.650000	0.306897
0.600000	0.310133
0.550000	0.312734
0.500000	0.316031
0.450000	0.319812
0.400000	0.322928
0.350000	0.326316
0.300000	0.329552
0.250000	0.33288
0.200000	0.33654
0.150000	0.340502
0.100000	0.344646
0.050000	0.349456
0.000000	0.364307
-0.050000	0.390653
-0.100000	0.399183
-0.150000	0.407048
-0.200000	0.416122
-0.250000	0.425741
-0.300000	0.434936
-0.350000	0.443618
-0.400000	0.453206
-0.450000	0.462008
-0.500000	0.47072
-0.550000	0.478221
-0.600000	0.485723
-0.650000	0.493799
-0.700000	0.501089
-0.750000	0.508076
-0.800000	0.515699
-0.850000	0.523563
-0.900000	0.531881
-0.950000	0.539806
-1.000000	0.547096
-1.050000	0.553509
-1.100000	0.560829
-1.150000	0.567937
-1.200000	0.574894
-1.250000	0.581004
-1.300000	0.587659
-1.350000	0.594223
-1.400000	0.600181
-1.450000	0.606624
-1.500000	0.612432
-1.550000	0.617967
-1.600000	0.624259
-1.650000	0.629643
-1.700000	0.635178
-1.750000	0.640321
-1.800000	0.645191
-1.850000	0.650968
-1.900000	0.656352
-1.950000	0.661918
-2.000000	0.667241
-2.050000	0.672232
-2.100000	0.677284
-2.150000	0.682123
-2.200000	0.686177
-2.250000	0.690926
-2.300000	0.6951
-2.350000	0.699274
-2.400000	0.702843
-2.450000	0.708197
-2.500000	0.712553
-2.550000	0.716667
-2.600000	0.72193
-2.650000	0.726346
-2.700000	0.730762
-2.750000	0.734422
-2.800000	0.738234
-2.850000	0.742196
-2.900000	0.746552
-2.950000	0.750393
-3.000000	0.754295
-3.050000	0.758076
-3.100000	0.761404
-3.150000	0.764701
-3.200000	0.768088
-3.250000	0.7719
-3.300000	0.775408
-3.350000	0.779129
-3.400000	0.782184
-3.450000	0.78536
-3.500000	0.788324
-3.550000	0.791561
-3.600000	0.794797
-3.650000	0.797489
-3.700000	0.800302
-3.750000	0.803479
-3.800000	0.805868
-3.850000	0.808893
-3.900000	0.811192
-3.950000	0.813521
-4.000000	0.816062
-4.050000	0.818724
-4.100000	0.821174
-4.150000	0.823956
-4.200000	0.826497
-4.250000	0.829068
-4.300000	0.831397
-4.350000	0.833969
-4.400000	0.836328
-4.450000	0.838627
-4.500000	0.841198
-4.550000	0.843345
-4.600000	0.845735
-4.650000	0.848034
-4.700000	0.850514
-4.750000	0.85242
-4.800000	0.854265
-4.850000	0.856503
-4.900000	0.858893
-4.950000	0.861071
-5.000000	0.862976
-5.050000	0.865306
-5.100000	0.86706
-5.150000	0.869117
-5.200000	0.871083
-5.250000	0.872565
-5.300000	0.874531
-5.350000	0.876467
-5.400000	0.878252
-5.450000	0.879976
-5.500000	0.881881
-5.550000	0.883666
-5.600000	0.885299
-5.650000	0.887266
-5.700000	0.88905
-5.750000	0.891137
-5.800000	0.892589
-5.850000	0.894555
-5.900000	0.896007
-5.950000	0.897701
-6.000000	0.899032
-6.050000	0.900696
-6.100000	0.901906
-6.150000	0.903479
-6.200000	0.905203
-6.250000	0.907199
-6.300000	0.908772
-6.350000	0.910315
-6.400000	0.911827
-6.450000	0.912795
-6.500000	0.914217
-6.550000	0.915487
-6.600000	0.916999
-6.650000	0.918633
-6.700000	0.919812
-6.750000	0.921143
-6.800000	0.922535
-6.850000	0.924077
-6.900000	0.925348
-6.950000	0.926497
-7.000000	0.927798
-7.050000	0.929129
-7.100000	0.930006
-7.150000	0.931428
-7.200000	0.932728
-7.250000	0.933545
-7.300000	0.934967
-7.350000	0.935844
-7.400000	0.936842
-7.450000	0.938294
-7.500000	0.939413
-7.550000	0.940472
-7.600000	0.941168
-7.650000	0.941984
-7.700000	0.942861
-7.750000	0.943678
-7.800000	0.944555
-7.850000	0.945523
-7.900000	0.946521
-7.950000	0.947278
-8.000000	0.948125
-8.050000	0.949062
-8.100000	0.949819
-8.150000	0.950968
-8.200000	0.951724
-8.250000	0.95239
-8.300000	0.953297
-8.350000	0.954023
-8.400000	0.954719
-8.450000	0.955717
-8.500000	0.956503
-8.550000	0.957471
-8.600000	0.958318
-8.650000	0.959044
-8.700000	0.95974
-8.750000	0.960436
-8.800000	0.961101
-8.850000	0.961645
-8.900000	0.96222
-8.950000	0.962886
-9.000000	0.963521
-9.050000	0.964065
-9.100000	0.964731
-9.150000	0.965185
-9.200000	0.96591
-9.250000	0.966576
-9.300000	0.96712
-9.350000	0.967665
-9.400000	0.968179
-9.450000	0.968784
-9.500000	0.969238
-9.550000	0.969812
-9.600000	0.970629
-9.650000	0.970962
-9.700000	0.971416
-9.750000	0.971779
-9.800000	0.972051
-9.850000	0.972535
-9.900000	0.973049
-9.950000	1
&
111.350000	5.28747e-11
111.300000	5.34149e-11
111.250000	5.39606e-11
111.200000	5.45119e-11
111.150000	5.50688e-11
111.100000	5.56314e-11
111.050000	5.61998e-11
111.000000	5.67739e-11
110.950000	5.7354e-11
110.900000	5.794e-11
110.850000	5.85319e-11
110.800000	5.91299e-11
110.750000	5.97341e-11
110.700000	6.03444e-11
110.650000	6.09609e-11
110.600000	6.15837e-11
110.550000	6.22129e-11
110.500000	6.28486e-11
110.450000	6.34907e-11
110.400000	6.41394e-11
110.350000	6.47948e-11
110.300000	6.54568e-11
110.250000	6.61256e-11
110.200000	6.68013e-11
110.150000	6.74838e-11
110.100000	6.81733e-11
110.050000	6.88699e-11
110.000000	6.95736e-11
109.950000	7.02845e-11
109.900000	7.10027e-11
109.850000	7.17282e-11
109.800000	7.24611e-11
109.750000	7.32015e-11
109.700000	7.39495e-11
109.650000	7.47051e-11
109.600000	7.54685e-11
109.550000	7.62396e-11
109.500000	7.70187e-11
109.450000	7.78057e-11
109.400000	7.86007e-11
109.350000	7.94039e-11
109.300000	8.02153e-11
109.250000	8.1035e-11
109.200000	8.18631e-11
109.150000	8.26996e-11
109.100000	8.35447e-11
109.050000	8.43985e-11
109.000000	8.52609e-11
108.950000	8.61322e-11
108.900000	8.70124e-11
108.850000	8.79016e-11
108.800000	8.87999e-11
108.750000	8.97074e-11
108.700000	9.06241e-11
108.650000	9.15502e-11
108.600000	9.24858e-11
108.550000	9.3431e-11
108.500000	9.43858e-11
108.450000	9.53504e-11
108.400000	9.63248e-11
108.350000	9.73093e-11
108.300000	9.83037e-11
108.250000	9.93084e-11
108.200000	1.00323e-10
108.150000	1.01349e-10
108.100000	1.02384e-10
108.050000	1.03431e-10
108.000000	1.04488e-10
107.950000	1.05556e-10
107.900000	1.06635e-10
107.850000	1.07724e-10
107.800000	1.08825e-10
107.750000	1.09938e-10
107.700000	1.11061e-10
107.650000	1.12196e-10
107.600000	1.13343e-10
107.550000	1.14502e-10
107.500000	1.15672e-10
107.450000	1.16854e-10
107.400000	1.18049e-10
107.350000	1.19255e-10
107.300000	1.20474e-10
107.250000	1.21705e-10
107.200000	1.22949e-10
107.150000	1.24206e-10
107.100000	1.25476e-10
107.050000	1.26758e-10
107.000000	1.28054e-10
106.950000	1.29363e-10
106.900000	1.30685e-10
106.850000	1.32021e-10
106.800000	1.3337e-10
106.750000	1.34734e-10
106.700000	1.36111e-10
106.650000	1.37502e-10
106.600000	1.38908e-10
106.550000	1.40328e-10
106.500000	1.41762e-10
106.450000	1.43211e-10
106.400000	1.44675e-10
106.350000	1.46154e-10
106.300000	1.47648e-10
106.250000	1.49157e-10
106.200000	1.50682e-10
106.150000	1.52222e-10
106.100000	1.53778e-10
106.050000	1.55351e-10
106.000000	1.56939e-10
105.950000	1.58543e-10
105.900000	1.60164e-10
105.850000	1.61801e-10
105.800000	1.63455e-10
105.750000	1.65126e-10
105.700000	1.66814e-10
105.650000	1.6852e-10
105.600000	1.70242e-10
105.550000	1.71983e-10
105.500000	1.73741e-10
105.450000	1.75517e-10
105.400000	1.77312e-10
105.350000	1.79125e-10
105.300000	1.80956e-10
105.250000	1.82806e-10
105.200000	1.84675e-10
105.150000	1.86563e-10
105.100000	1.8847e-10
105.050000	1.90397e-10
105.000000	1.92344e-10
104.950000	1.9431e-10
104.900000	1.96297e-10
104.850000	1.98304e-10
104.800000	2.00332e-10
104.750000	2.0238e-10
104.700000	2.04449e-10
104.650000	2.06539e-10
104.600000	2.08651e-10
104.550000	2.10785e-10
104.500000	2.1294e-10
104.450000	2.15117e-10
104.400000	2.17317e-10
104.350000	2.19539e-10
104.300000	2.21783e-10
104.250000	2.24051e-10
104.200000	2.26342e-10
104.150000	2.28657e-10
104.100000	2.30995e-10
104.050000	2.33357e-10
104.000000	2.35743e-10
103.950000	2.38153e-10
103.900000	2.40589e-10
103.850000	2.43049e-10
103.800000	2.45534e-10
103.750000	2.48045e-10
103.700000	2.50581e-10
103.650000	2.53144e-10
103.600000	2.55732e-10
103.550000	2.58347e-10
103.500000	2.60989e-10
103.450000	2.63658e-10
103.400000	2.66354e-10
103.350000	2.69078e-10
103.300000	2.7183e-10
103.250000	2.7461e-10
103.200000	2.77418e-10
103.150000	2.80255e-10
103.100000	2.83121e-10
103.050000	2.86017e-10
103.000000	2.88942e-10
102.950000	2.91897e-10
102.900000	2.94882e-10
102.850000	2.97898e-10
102.800000	3.00944e-10
102.750000	3.04022e-10
102.700000	3.07131e-10
102.650000	3.10272e-10
102.600000	3.13446e-10
102.550000	3.16651e-10
102.500000	3.1989e-10
102.450000	3.23162e-10
102.400000	3.26467e-10
102.350000	3.29806e-10
102.300000	3.33179e-10
102.250000	3.36587e-10
102.200000	3.40029e-10
102.150000	3.43507e-10
102.100000	3.4702e-10
102.050000	3.5057e-10
102.000000	3.54156e-10
101.950000	3.57778e-10
101.900000	3.61437e-10
101.850000	3.65134e-10
101.800000	3.68869e-10
101.750000	3.72642e-10
101.700000	3.76454e-10
101.650000	3.80304e-10
101.600000	3.84194e-10
101.550000	3.88124e-10
101.500000	3.92094e-10
101.450000	3.96105e-10
101.400000	4.00157e-10
101.350000	4.0425e-10
101.300000	4.08385e-10
101.250000	4.12563e-10
101.200000	4.16783e-10
101.150000	4.21047e-10
101.100000	4.25354e-10
101.050000	4.29705e-10
101.000000	4.34101e-10
100.950000	4.38541e-10
100.900000	4.43028e-10
100.850000	4.4756e-10
100.800000	4.52138e-10
100.750000	4.56764e-10
100.700000	4.61436e-10
100.650000	4.66157e-10
100.600000	4.70926e-10
100.550000	4.75744e-10
100.500000	4.80611e-10
100.450000	4.85528e-10
100.400000	4.90495e-10
100.350000	4.95513e-10
100.300000	5.00582e-10
100.250000	5.05704e-10
100.200000	5.10877e-10
100.150000	5.16104e-10
100.100000	5.21384e-10
100.050000	5.26719e-10
100.000000	5.32108e-10
99.950000	5.37552e-10
99.900000	5.43052e-10
99.850000	5.48608e-10
99.800000	5.54221e-10
99.750000	5.59892e-10
99.700000	5.6562e-10
99.650000	5.71407e-10
99.600000	5.77254e-10
99.550000	5.8316e-10
99.500000	5.89127e-10
99.450000	5.95155e-10
99.400000	6.01245e-10
99.350000	6.07397e-10
99.300000	6.13612e-10
99.250000	6.19891e-10
99.200000	6.26234e-10
99.150000	6.32642e-10
99.100000	6.39115e-10
99.050000	6.45655e-10
99.000000	6.52262e-10
98.950000	6.58936e-10
98.900000	6.65679e-10
98.850000	6.72491e-10
98.800000	6.79373e-10
98.750000	6.86325e-10
98.700000	6.93348e-10
98.650000	7.00443e-10
98.600000	7.07611e-10
98.550000	7.14852e-10
98.500000	7.22168e-10
98.450000	7.29558e-10
98.400000	7.37024e-10
98.350000	7.44567e-10
98.300000	7.52187e-10
98.250000	7.59884e-10
98.200000	7.67661e-10
98.150000	7.75517e-10
98.100000	7.83454e-10
98.050000	7.91472e-10
98.000000	7.99572e-10
97.950000	8.07756e-10
97.900000	8.16023e-10
97.850000	8.24374e-10
97.800000	8.32811e-10
97.750000	8.41335e-10
97.700000	8.49946e-10
97.650000	8.58645e-10
97.600000	8.67433e-10
97.550000	8.76311e-10
97.500000	8.85281e-10
97.450000	8.94342e-10
97.400000	9.03496e-10
97.350000	9.12743e-10
97.300000	9.22086e-10
97.250000	9.31524e-10
97.200000	9.41058e-10
97.150000	9.50691e-10
97.100000	9.60422e-10
97.050000	9.70253e-10
97.000000	9.80184e-10
96.950000	9.90217e-10
96.900000	1.00035e-09
96.850000	1.01059e-09
96.800000	1.02094e-09
96.750000	1.03139e-09
96.700000	1.04195e-09
96.650000	1.05261e-09
96.600000	1.06339e-09
96.550000	1.07427e-09
96.500000	1.08527e-09
96.450000	1.09638e-09
96.400000	1.1076e-09
96.350000	1.11894e-09
96.300000	1.1304e-09
96.250000	1.14197e-09
96.200000	1.15366e-09
96.150000	1.16547e-09
96.100000	1.1774e-09
96.050000	1.18946e-09
96.000000	1.20163e-09
95.950000	1.21394e-09
95.900000	1.22636e-09
95.850000	1.23892e-09
95.800000	1.2516e-09
95.750000	1.26442e-09
95.700000	1.27736e-09
95.650000	1.29044e-09
95.600000	1.30365e-09
95.550000	1.317e-09
95.500000	1.33048e-09
95.450000	1.34411e-09
95.400000	1.35787e-09
95.350000	1.37177e-09
95.300000	1.38582e-09
95.250000	1.40001e-09
95.200000	1.41434e-09
95.150000	1.42882e-09
95.100000	1.44345e-09
95.050000	1.45823e-09
95.000000	1.47316e-09
94.950000	1.48825e-09
94.900000	1.50349e-09
94.850000	1.51888e-09
94.800000	1.53444e-09
94.750000	1.55015e-09
94.700000	1.56602e-09
94.650000	1.58206e-09
94.600000	1.59826e-09
94.550000	1.61462e-09
94.500000	1.63116e-09
94.450000	1.64786e-09
94.400000	1.66474e-09
94.350000	1.68179e-09
94.300000	1.69901e-09
94.250000	1.71641e-09
94.200000	1.73398e-09
94.150000	1.75174e-09
94.100000	1.76968e-09
94.050000	1.78781e-09
94.000000	1.80611e-09
93.950000	1.82461e-09
93.900000	1.8433e-09
93.850000	1.86218e-09
93.800000	1.88125e-09
93.750000	1.90051e-09
93.700000	1.91998e-09
93.650000	1.93964e-09
93.600000	1.95951e-09
93.550000	1.97958e-09
93.500000	1.99985e-09
93.450000	2.02034e-09
93.400000	2.04103e-09
93.350000	2.06194e-09
93.300000	2.08305e-09
93.250000	2.10439e-09
93.200000	2.12595e-09
93.150000	2.14772e-09
93.100000	2.16972e-09
93.050000	2.19194e-09
93.000000	2.2144e-09
92.950000	2.23708e-09
92.900000	2.25999e-09
92.850000	2.28314e-09
92.800000	2.30653e-09
92.750000	2.33016e-09
92.700000	2.35403e-09
92.650000	2.37814e-09
92.600000	2.4025e-09
92.550000	2.42711e-09
92.500000	2.45198e-09
92.450000	2.4771e-09
92.400000	2.50247e-09
92.350000	2.52811e-09
92.300000	2.55401e-09
92.250000	2.58017e-09
92.200000	2.6066e-09
92.150000	2.63331e-09
92.100000	2.66029e-09
92.050000	2.68754e-09
92.000000	2.71507e-09
91.950000	2.74289e-09
91.900000	2.77099e-09
91.850000	2.79938e-09
91.800000	2.82806e-09
91.750000	2.85704e-09
91.700000	2.88631e-09
91.650000	2.91588e-09
91.600000	2.94576e-09
91.550000	2.97594e-09
91.500000	3.00643e-09
91.450000	3.03723e-09
91.400000	3.06835e-09
91.350000	3.09979e-09
91.300000	3.13156e-09
91.250000	3.16364e-09
91.200000	3.19606e-09
91.150000	3.22881e-09
91.100000	3.26189e-09
91.050000	3.29532e-09
91.000000	3.32909e-09
90.950000	3.3632e-09
90.900000	3.39766e-09
90.850000	3.43248e-09
90.800000	3.46765e-09
90.750000	3.50319e-09
90.700000	3.53909e-09
90.650000	3.57535e-09
90.600000	3.61199e-09
90.550000	3.64901e-09
90.500000	3.6864e-09
90.450000	3.72418e-09
90.400000	3.76235e-09
90.350000	3.80091e-09
90.300000	3.83986e-09
90.250000	3.87921e-09
90.200000	3.91897e-09
90.150000	3.95913e-09
90.100000	3.99971e-09
90.050000	4.0407e-09
90.000000	4.08212e-09
89.950000	4.12395e-09
89.900000	4.16622e-09
89.850000	4.20892e-09
89.800000	4.25206e-09
89.750000	4.29564e-09
89.700000	4.33967e-09
89.650000	4.38415e-09
89.600000	4.42909e-09
89.550000	4.47449e-09
89.500000	4.52035e-09
89.450000	4.56669e-09
89.400000	4.6135e-09
89.350000	4.66079e-09
89.300000	4.70856e-09
89.250000	4.75683e-09
89.200000	4.80559e-09
89.150000	4.85485e-09
89.100000	4.90462e-09
89.050000	4.9549e-09
89.000000	5.00569e-09
88.950000	5.057e-09
88.900000	5.10884e-09
88.850000	5.16122e-09
88.800000	5.21413e-09
88.750000	5.26758e-09
88.700000	5.32158e-09
88.650000	5.37614e-09
88.600000	5.43126e-09
88.550000	5.48694e-09
88.500000	5.54319e-09
88.450000	5.60002e-09
88.400000	5.65744e-09
88.350000	5.71544e-09
88.300000	5.77404e-09
88.250000	5.83324e-09
88.200000	5.89305e-09
88.150000	5.95347e-09
88.100000	6.01451e-09
88.050000	6.07618e-09
88.000000	6.13848e-09
87.950000	6.20142e-09
87.900000	6.26501e-09
87.850000	6.32925e-09
87.800000	6.39415e-09
87.750000	6.45971e-09
87.700000	6.52595e-09
87.650000	6.59287e-09
87.600000	6.66047e-09
87.550000	6.72877e-09
87.500000	6.79777e-09
87.450000	6.86748e-09
87.400000	6.9379e-09
87.350000	7.00905e-09
87.300000	7.08093e-09
87.250000	7.15354e-09
87.200000	7.2269e-09
87.150000	7.30102e-09
87.100000	7.37589e-09
87.050000	7.45154e-09
87.000000	7.52796e-09
86.950000	7.60516e-09
86.900000	7.68316e-09
86.850000	7.76196e-09
86.800000	7.84156e-09
86.750000	7.92199e-09
86.700000	8.00324e-09
86.650000	8.08532e-09
86.600000	8.16825e-09
86.550000	8.25203e-09
86.500000	8.33667e-09
86.450000	8.42218e-09
86.400000	8.50857e-09
86.350000	8.59584e-09
86.300000	8.68401e-09
86.250000	8.77308e-09
86.200000	8.86307e-09
86.150000	8.95399e-09
86.100000	9.04584e-09
86.050000	9.13863e-09
86.000000	9.23237e-09
85.950000	9.32708e-09
85.900000	9.42276e-09
85.850000	9.51942e-09
85.800000	9.61707e-09
85.750000	9.71573e-09
85.700000	9.8154e-09
85.650000	9.91609e-09
85.600000	1.00178e-08
85.550000	1.01206e-08
85.500000	1.02244e-08
85.450000	1.03293e-08
85.400000	1.04353e-08
85.350000	1.05424e-08
85.300000	1.06505e-08
85.250000	1.07598e-08
85.200000	1.08702e-08
85.150000	1.09817e-08
85.100000	1.10944e-08
85.050000	1.12082e-08
85.000000	1.13232e-08
84.950000	1.14394e-08
84.900000	1.15568e-08
84.850000	1.16754e-08
84.800000	1.17952e-08
84.750000	1.19162e-08
84.700000	1.20385e-08
84.650000	1.2162e-08
84.600000	1.22868e-08
84.550000	1.24129e-08
84.500000	1.25403e-08
84.450000	1.26689e-08
84.400000	1.27989e-08
84.350000	1.29303e-08
84.300000	1.3063e-08
84.250000	1.3197e-08
84.200000	1.33325e-08
84.150000	1.34693e-08
84.100000	1.36075e-08
84.050000	1.37472e-08
84.000000	1.38883e-08
83.950000	1.40308e-08
83.900000	1.41748e-08
83.850000	1.43203e-08
83.800000	1.44673e-08
83.750000	1.46157e-08
83.700000	1.47658e-08
83.650000	1.49173e-08
83.600000	1.50704e-08
83.550000	1.52251e-08
83.500000	1.53814e-08
83.450000	1.55393e-08
83.400000	1.56988e-08
83.350000	1.58599e-08
83.300000	1.60227e-08
83.250000	1.61872e-08
83.200000	1.63533e-08
83.150000	1.65212e-08
83.100000	1.66908e-08
83.050000	1.68621e-08
83.000000	1.70352e-08
82.950000	1.72101e-08
82.900000	1.73868e-08
82.850000	1.75653e-08
82.800000	1.77456e-08
82.750000	1.79278e-08
82.700000	1.81118e-08
82.650000	1.82978e-08
82.600000	1.84857e-08
82.550000	1.86754e-08
82.500000	1.88672e-08
82.450000	1.90609e-08
82.400000	1.92566e-08
82.350000	1.94543e-08
82.300000	1.9654e-08
82.250000	1.98558e-08
82.200000	2.00597e-08
82.150000	2.02657e-08
82.100000	2.04738e-08
82.050000	2.0684e-08
82.000000	2.08964e-08
81.950000	2.1111e-08
81.900000	2.13278e-08
81.850000	2.15468e-08
81.800000	2.1768e-08
81.750000	2.19916e-08
81.700000	2.22174e-08
81.650000	2.24455e-08
81.600000	2.26761e-08
81.550000	2.29089e-08
81.500000	2.31442e-08
81.450000	2.33819e-08
81.400000	2.3622e-08
81.350000	2.38646e-08
81.300000	2.41097e-08
81.250000	2.43573e-08
81.200000	2.46075e-08
81.150000	2.48602e-08
81.100000	2.51156e-08
81.050000	2.53735e-08
81.000000	2.56341e-08
80.950000	2.58974e-08
80.900000	2.61634e-08
80.850000	2.64322e-08
80.800000	2.67037e-08
80.750000	2.6978e-08
80.700000	2.72551e-08
80.650000	2.75351e-08
80.600000	2.78179e-08
80.550000	2.81037e-08
80.500000	2.83924e-08
80.450000	2.8684e-08
80.400000	2.89787e-08
80.350000	2.92764e-08
80.300000	2.95772e-08
80.250000	2.9881e-08
80.200000	3.0188e-08
80.150000	3.04981e-08
80.100000	3.08115e-08
80.050000	3.1128e-08
80.000000	3.14478e-08
79.950000	3.17709e-08
79.900000	3.20974e-08
79.850000	3.24271e-08
79.800000	3.27603e-08
79.750000	3.30969e-08
79.700000	3.3437e-08
79.650000	3.37806e-08
79.600000	3.41277e-08
79.550000	3.44784e-08
79.500000	3.48326e-08
79.450000	3.51906e-08
79.400000	3.55522e-08
79.350000	3.59175e-08
79.300000	3.62866e-08
79.250000	3.66595e-08
79.200000	3.70362e-08
79.150000	3.74169e-08
79.100000	3.78014e-08
79.050000	3.81899e-08
79.000000	3.85824e-08
78.950000	3.89789e-08
78.900000	3.93795e-08
78.850000	3.97842e-08
78.800000	4.01931e-08
78.750000	4.06062e-08
78.700000	4.10236e-08
78.650000	4.14452e-08
78.600000	4.18712e-08
78.550000	4.23016e-08
78.500000	4.27364e-08
78.450000	4.31757e-08
78.400000	4.36195e-08
78.350000	4.40678e-08
78.300000	4.45208e-08
78.250000	4.49785e-08
78.200000	4.54408e-08
78.150000	4.5908e-08
78.100000	4.63799e-08
78.050000	4.68567e-08
78.000000	4.73384e-08
77.950000	4.78251e-08
77.900000	4.83167e-08
77.850000	4.88135e-08
77.800000	4.93153e-08
77.750000	4.98223e-08
77.700000	5.03346e-08
77.650000	5.08521e-08
77.600000	5.13749e-08
77.550000	5.19032e-08
77.500000	5.24368e-08
77.450000	5.2976e-08
77.400000	5.35207e-08
77.350000	5.4071e-08
77.300000	5.4627e-08
77.250000	5.51888e-08
77.200000	5.57563e-08
77.150000	5.63296e-08
77.100000	5.69089e-08
77.050000	5.74941e-08
77.000000	5.80854e-08
76.950000	5.86827e-08
76.900000	5.92862e-08
76.850000	5.98959e-08
76.800000	6.05119e-08
76.750000	6.11342e-08
76.700000	6.1763e-08
76.650000	6.23982e-08
76.600000	6.304e-08
76.550000	6.36883e-08
76.500000	6.43434e-08
76.450000	6.50052e-08
76.400000	6.56738e-08
76.350000	6.63494e-08
76.300000	6.70318e-08
76.250000	6.77213e-08
76.200000	6.8418e-08
76.150000	6.91217e-08
76.100000	6.98328e-08
76.050000	7.05512e-08
76.000000	7.12769e-08
75.950000	7.20102e-08
75.900000	7.2751e-08
75.850000	7.34994e-08
75.800000	7.42556e-08
75.750000	7.50195e-08
75.700000	7.57913e-08
75.650000	7.65711e-08
75.600000	7.73589e-08
75.550000	7.81548e-08
75.500000	7.8959e-08
75.450000	7.97714e-08
75.400000	8.05922e-08
75.350000	8.14214e-08
75.300000	8.22592e-08
75.250000	8.31057e-08
75.200000	8.39608e-08
75.150000	8.48248e-08
75.100000	8.56977e-08
75.050000	8.65796e-08
75.000000	8.74706e-08
74.950000	8.83707e-08
74.900000	8.92802e-08
74.850000	9.0199e-08
74.800000	9.11273e-08
74.750000	9.20651e-08
74.700000	9.30126e-08
74.650000	9.39699e-08
74.600000	9.49371e-08
74.550000	9.59142e-08
74.500000	9.69015e-08
74.450000	9.78989e-08
74.400000	9.89065e-08
74.350000	9.99246e-08
74.300000	1.00953e-07
74.250000	1.01992e-07
74.200000	1.03042e-07
74.150000	1.04103e-07
74.100000	1.05175e-07
74.050000	1.06257e-07
74.000000	1.07351e-07
73.950000	1.08456e-07
73.900000	1.09573e-07
73.850000	1.10701e-07
73.800000	1.11841e-07
73.750000	1.12992e-07
73.700000	1.14156e-07
73.650000	1.15331e-07
73.600000	1.16518e-07
73.550000	1.17718e-07
73.500000	1.1893e-07
73.450000	1.20155e-07
73.400000	1.21392e-07
73.350000	1.22642e-07
73.300000	1.23905e-07
73.250000	1.25181e-07
73.200000	1.2647e-07
73.150000	1.27772e-07
73.100000	1.29088e-07
73.050000	1.30417e-07
73.000000	1.31761e-07
72.950000	1.33118e-07
72.900000	1.34488e-07
72.850000	1.35874e-07
72.800000	1.37273e-07
72.750000	1.38687e-07
72.700000	1.40115e-07
72.650000	1.41559e-07
72.600000	1.43017e-07
72.550000	1.4449e-07
72.500000	1.45978e-07
72.450000	1.47482e-07
72.400000	1.49001e-07
72.350000	1.50536e-07
72.300000	1.52087e-07
72.250000	1.53653e-07
72.200000	1.55236e-07
72.150000	1.56836e-07
72.100000	1.58451e-07
72.050000	1.60084e-07
72.000000	1.61733e-07
71.950000	1.63399e-07
71.900000	1.65083e-07
71.850000	1.66784e-07
71.800000	1.68502e-07
71.750000	1.70239e-07
71.700000	1.71993e-07
71.650000	1.73765e-07
71.600000	1.75556e-07
71.550000	1.77365e-07
71.500000	1.79192e-07
71.450000	1.81039e-07
71.400000	1.82905e-07
71.350000	1.8479e-07
71.300000	1.86694e-07
71.250000	1.88618e-07
71.200000	1.90562e-07
71.150000	1.92526e-07
71.100000	1.9451e-07
71.050000	1.96515e-07
71.000000	1.98541e-07
70.950000	2.00587e-07
70.900000	2.02655e-07
70.850000	2.04744e-07
70.800000	2.06854e-07
70.750000	2.08986e-07
70.700000	2.11141e-07
70.650000	2.13317e-07
70.600000	2.15516e-07
70.550000	2.17738e-07
70.500000	2.19983e-07
70.450000	2.22251e-07
70.400000	2.24542e-07
70.350000	2.26857e-07
70.300000	2.29196e-07
70.250000	2.31559e-07
70.200000	2.33947e-07
70.150000	2.36359e-07
70.100000	2.38796e-07
70.050000	2.41259e-07
70.000000	2.43747e-07
69.950000	2.4626e-07
69.900000	2.488e-07
69.850000	2.51365e-07
69.800000	2.53958e-07
69.750000	2.56577e-07
69.700000	2.59223e-07
69.650000	2.61896e-07
69.600000	2.64597e-07
69.550000	2.67326e-07
69.500000	2.70084e-07
69.450000	2.72869e-07
69.400000	2.75684e-07
69.350000	2.78527e-07
69.300000	2.814e-07
69.250000	2.84303e-07
69.200000	2.87236e-07
69.150000	2.90199e-07
69.100000	2.93193e-07
69.050000	2.96217e-07
69.000000	2.99273e-07
68.950000	3.02361e-07
68.900000	3.0548e-07
68.850000	3.08632e-07
68.800000	3.11817e-07
68.750000	3.15034e-07
68.700000	3.18284e-07
68.650000	3.21569e-07
68.600000	3.24887e-07
68.550000	3.28239e-07
68.500000	3.31626e-07
68.450000	3.35048e-07
68.400000	3.38506e-07
68.350000	3.41999e-07
68.300000	3.45529e-07
68.250000	3.49095e-07
68.200000	3.52698e-07
68.150000	3.56338e-07
68.100000	3.60016e-07
68.050000	3.63732e-07
68.000000	3.67486e-07
67.950000	3.71279e-07
67.900000	3.75111e-07
67.850000	3.78984e-07
67.800000	3.82896e-07
67.750000	3.86848e-07
67.700000	3.90842e-07
67.650000	3.94877e-07
67.600000	3.98953e-07
67.550000	4.03072e-07
67.500000	4.07234e-07
67.450000	4.11438e-07
67.400000	4.15686e-07
67.350000	4.19978e-07
67.300000	4.24315e-07
67.250000	4.28696e-07
67.200000	4.33123e-07
67.150000	4.37595e-07
67.100000	4.42114e-07
67.050000	4.4668e-07
67.000000	4.51293e-07
66.950000	4.55953e-07
66.900000	4.60662e-07
66.850000	4.6542e-07
66.800000	4.70227e-07
66.750000	4.75083e-07
66.700000	4.79991e-07
66.650000	4.84948e-07
66.600000	4.89958e-07
66.550000	4.95019e-07
66.500000	5.00132e-07
66.450000	5.05299e-07
66.400000	5.10518e-07
66.350000	5.15792e-07
66.300000	5.21121e-07
66.250000	5.26505e-07
66.200000	5.31945e-07
66.150000	5.37441e-07
66.100000	5.42994e-07
66.050000	5.48604e-07
66.000000	5.54273e-07
65.950000	5.6e-07
65.900000	5.65787e-07
65.850000	5.71633e-07
65.800000	5.7754e-07
65.750000	5.83509e-07
65.700000	5.89539e-07
65.650000	5.95632e-07
65.600000	6.01788e-07
65.550000	6.08008e-07
65.500000	6.14292e-07
65.450000	6.20641e-07
65.400000	6.27056e-07
65.350000	6.33538e-07
65.300000	6.40087e-07
65.250000	6.46704e-07
65.200000	6.53389e-07
65.150000	6.60143e-07
65.100000	6.66968e-07
65.050000	6.73864e-07
65.000000	6.8083e-07
64.950000	6.8787e-07
64.900000	6.94982e-07
64.850000	7.02168e-07
64.800000	7.09428e-07
64.750000	7.16764e-07
64.700000	7.24176e-07
64.650000	7.31664e-07
64.600000	7.39231e-07
64.550000	7.46875e-07
64.500000	7.546e-07
64.450000	7.62404e-07
64.400000	7.70289e-07
64.350000	7.78256e-07
64.300000	7.86306e-07
64.250000	7.94439e-07
64.200000	8.02656e-07
64.150000	8.10959e-07
64.100000	8.19348e-07
64.050000	8.27824e-07
64.000000	8.36388e-07
63.950000	8.45041e-07
63.900000	8.53784e-07
63.850000	8.62617e-07
63.800000	8.71542e-07
63.750000	8.8056e-07
63.700000	8.89671e-07
63.650000	8.98877e-07
63.600000	9.08178e-07
63.550000	9.17576e-07
63.500000	9.27072e-07
63.450000	9.36666e-07
63.400000	9.4636e-07
63.350000	9.56154e-07
63.300000	9.6605e-07
63.250000	9.76049e-07
63.200000	9.86151e-07
63.150000	9.96359e-07
63.100000	1.00667e-06
63.050000	1.01709e-06
63.000000	1.02762e-06
62.950000	1.03826e-06
62.900000	1.04901e-06
62.850000	1.05987e-06
62.800000	1.07084e-06
62.750000	1.08193e-06
62.700000	1.09313e-06
62.650000	1.10445e-06
62.600000	1.11589e-06
62.550000	1.12744e-06
62.500000	1.13912e-06
62.450000	1.15091e-06
62.400000	1.16283e-06
62.350000	1.17488e-06
62.300000	1.18704e-06
62.250000	1.19934e-06
62.200000	1.21176e-06
62.150000	1.22431e-06
62.100000	1.23699e-06
62.050000	1.24981e-06
62.000000	1.26275e-06
61.950000	1.27584e-06
61.900000	1.28905e-06
61.850000	1.30241e-06
61.800000	1.3159e-06
61.750000	1.32954e-06
61.700000	1.34331e-06
61.650000	1.35723e-06
61.600000	1.3713e-06
61.550000	1.38551e-06
61.500000	1.39986e-06
61.450000	1.41437e-06
61.400000	1.42903e-06
61.350000	1.44384e-06
61.300000	1.4588e-06
61.250000	1.47392e-06
61.200000	1.4892e-06
61.150000	1.50464e-06
61.100000	1.52024e-06
61.050000	1.53599e-06
61.000000	1.55192e-06
60.950000	1.56801e-06
60.900000	1.58426e-06
60.850000	1.60069e-06
60.800000	1.61729e-06
60.750000	1.63406e-06
60.700000	1.651e-06
60.650000	1.66812e-06
60.600000	1.68542e-06
60.550000	1.7029e-06
60.500000	1.72056e-06
60.450000	1.7384e-06
60.400000	1.75643e-06
60.350000	1.77465e-06
60.300000	1.79306e-06
60.250000	1.81166e-06
60.200000	1.83045e-06
60.150000	1.84944e-06
60.100000	1.86862e-06
60.050000	1.88801e-06
60.000000	1.9076e-06
59.950000	1.92739e-06
59.900000	1.94739e-06
59.850000	1.9676e-06
59.800000	1.98801e-06
59.750000	2.00864e-06
59.700000	2.02949e-06
59.650000	2.05055e-06
59.600000	2.07183e-06
59.550000	2.09333e-06
59.500000	2.11506e-06
59.450000	2.13702e-06
59.400000	2.1592e-06
59.350000	2.18161e-06
59.300000	2.20426e-06
59.250000	2.22714e-06
59.200000	2.25027e-06
59.150000	2.27363e-06
59.100000	2.29724e-06
59.050000	2.32109e-06
59.000000	2.34519e-06
58.950000	2.36954e-06
58.900000	2.39415e-06
58.850000	2.41902e-06
58.800000	2.44414e-06
58.750000	2.46952e-06
58.700000	2.49517e-06
58.650000	2.52109e-06
58.600000	2.54728e-06
58.550000	2.57374e-06
58.500000	2.60048e-06
58.450000	2.62749e-06
58.400000	2.65479e-06
58.350000	2.68237e-06
58.300000	2.71024e-06
58.250000	2.73841e-06
58.200000	2.76686e-06
58.150000	2.79562e-06
58.100000	2.82467e-06
58.050000	2.85402e-06
58.000000	2.88369e-06
57.950000	2.91366e-06
57.900000	2.94394e-06
57.850000	2.97455e-06
57.800000	3.00547e-06
57.750000	3.03671e-06
57.700000	3.06828e-06
57.650000	3.10018e-06
57.600000	3.13241e-06
57.550000	3.16498e-06
57.500000	3.1979e-06
57.450000	3.23115e-06
57.400000	3.26475e-06
57.350000	3.2987e-06
57.300000	3.33301e-06
57.250000	3.36768e-06
57.200000	3.40271e-06
57.150000	3.4381e-06
57.100000	3.47386e-06
57.050000	3.51e-06
57.000000	3.54652e-06
56.950000	3.58342e-06
56.900000	3.6207e-06
56.850000	3.65837e-06
56.800000	3.69644e-06
56.750000	3.73491e-06
56.700000	3.77377e-06
56.650000	3.81305e-06
56.600000	3.85273e-06
56.550000	3.89283e-06
56.500000	3.93335e-06
56.450000	3.9743e-06
56.400000	4.01567e-06
56.350000	4.05748e-06
56.300000	4.09972e-06
56.250000	4.1424e-06
56.200000	4.18553e-06
56.150000	4.22912e-06
56.100000	4.27316e-06
56.050000	4.31766e-06
56.000000	4.36262e-06
55.950000	4.40806e-06
55.900000	4.45397e-06
55.850000	4.50036e-06
55.800000	4.54724e-06
55.750000	4.59461e-06
55.700000	4.64248e-06
55.650000	4.69085e-06
55.600000	4.73972e-06
55.550000	4.78911e-06
55.500000	4.83901e-06
55.450000	4.88944e-06
55.400000	4.94039e-06
55.350000	4.99188e-06
55.300000	5.04391e-06
55.250000	5.09648e-06
55.200000	5.14961e-06
55.150000	5.20329e-06
55.100000	5.25753e-06
55.050000	5.31235e-06
55.000000	5.36774e-06
54.950000	5.42371e-06
54.900000	5.48026e-06
54.850000	5.53741e-06
54.800000	5.59516e-06
54.750000	5.65351e-06
54.700000	5.71248e-06
54.650000	5.77207e-06
54.600000	5.83228e-06
54.550000	5.89312e-06
54.500000	5.9546e-06
54.450000	6.01673e-06
54.400000	6.0795e-06
54.350000	6.14294e-06
54.300000	6.20704e-06
54.250000	6.27182e-06
54.200000	6.33728e-06
54.150000	6.40342e-06
54.100000	6.47026e-06
54.050000	6.5378e-06
54.000000	6.60605e-06
53.950000	6.67501e-06
53.900000	6.74471e-06
53.850000	6.81513e-06
53.800000	6.88629e-06
53.750000	6.9582e-06
53.700000	7.03087e-06
53.650000	7.1043e-06
53.600000	7.1785e-06
53.550000	7.25349e-06
53.500000	7.32926e-06
53.450000	7.40583e-06
53.400000	7.4832e-06
53.350000	7.56139e-06
53.300000	7.64039e-06
53.250000	7.72023e-06
53.200000	7.80091e-06
53.150000	7.88244e-06
53.100000	7.96483e-06
53.050000	8.04808e-06
53.000000	8.13221e-06
52.950000	8.21723e-06
52.900000	8.30314e-06
52.850000	8.38995e-06
52.800000	8.47768e-06
52.750000	8.56633e-06
52.700000	8.65592e-06
52.650000	8.74645e-06
52.600000	8.83793e-06
52.550000	8.93038e-06
52.500000	9.0238e-06
52.450000	9.1182e-06
52.400000	9.2136e-06
52.350000	9.31e-06
52.300000	9.40742e-06
52.250000	9.50587e-06
52.200000	9.60536e-06
52.150000	9.70589e-06
52.100000	9.80748e-06
52.050000	9.91015e-06
52.000000	1.00139e-05
51.950000	1.01187e-05
51.900000	1.02247e-05
51.850000	1.03318e-05
51.800000	1.04399e-05
51.750000	1.05493e-05
51.700000	1.06598e-05
51.650000	1.07714e-05
51.600000	1.08843e-05
51.550000	1.09983e-05
51.500000	1.11135e-05
51.450000	1.123e-05
51.400000	1.13477e-05
51.350000	1.14666e-05
51.300000	1.15867e-05
51.250000	1.17082e-05
51.200000	1.18309e-05
51.150000	1.19549e-05
51.100000	1.20803e-05
51.050000	1.22069e-05
51.000000	1.23349e-05
50.950000	1.24643e-05
50.900000	1.2595e-05
50.850000	1.27271e-05
50.800000	1.28606e-05
50.750000	1.29955e-05
50.700000	1.31319e-05
50.650000	1.32697e-05
50.600000	1.34089e-05
50.550000	1.35496e-05
50.500000	1.36918e-05
50.450000	1.38355e-05
50.400000	1.39808e-05
50.350000	1.41275e-05
50.300000	1.42759e-05
50.250000	1.44258e-05
50.200000	1.45772e-05
50.150000	1.47303e-05
50.100000	1.4885e-05
50.050000	1.50414e-05
50.000000	1.51994e-05
49.950000	1.53591e-05
49.900000	1.55204e-05
49.850000	1.56835e-05
49.800000	1.58483e-05
49.750000	1.60149e-05
49.700000	1.61832e-05
49.650000	1.63534e-05
49.600000	1.65253e-05
49.550000	1.6699e-05
49.500000	1.68746e-05
49.450000	1.70521e-05
49.400000	1.72314e-05
49.350000	1.74126e-05
49.300000	1.75958e-05
49.250000	1.77809e-05
49.200000	1.7968e-05
49.150000	1.81571e-05
49.100000	1.83481e-05
49.050000	1.85413e-05
49.000000	1.87364e-05
48.950000	1.89337e-05
48.900000	1.9133e-05
48.850000	1.93344e-05
48.800000	1.9538e-05
48.750000	1.97438e-05
48.700000	1.99518e-05
48.650000	2.01619e-05
48.600000	2.03743e-05
48.550000	2.0589e-05
48.500000	2.08059e-05
48.450000	2.10252e-05
48.400000	2.12468e-05
48.350000	2.14707e-05
48.300000	2.16971e-05
48.250000	2.19258e-05
48.200000	2.2157e-05
48.150000	2.23907e-05
48.100000	2.26269e-05
48.050000	2.28655e-05
48.000000	2.31067e-05
47.950000	2.33505e-05
47.900000	2.35969e-05
47.850000	2.38459e-05
47.800000	2.40976e-05
47.750000	2.4352e-05
47.700000	2.46091e-05
47.650000	2.48689e-05
47.600000	2.51315e-05
47.550000	2.53969e-05
47.500000	2.56652e-05
47.450000	2.59363e-05
47.400000	2.62103e-05
47.350000	2.64872e-05
47.300000	2.67671e-05
47.250000	2.705e-05
47.200000	2.7336e-05
47.150000	2.76249e-05
47.100000	2.7917e-05
47.050000	2.82122e-05
47.000000	2.85106e-05
46.950000	2.88122e-05
46.900000	2.9117e-05
46.850000	2.9425e-05
46.800000	2.97364e-05
46.750000	3.00511e-05
46.700000	3.03692e-05
46.650000	3.06907e-05
46.600000	3.10156e-05
46.550000	3.1344e-05
46.500000	3.1676e-05
46.450000	3.20115e-05
46.400000	3.23506e-05
46.350000	3.26934e-05
46.300000	3.30398e-05
46.250000	3.339e-05
46.200000	3.37439e-05
46.150000	3.41016e-05
46.100000	3.44632e-05
46.050000	3.48287e-05
46.000000	3.51981e-05
45.950000	3.55714e-05
45.900000	3.59488e-05
45.850000	3.63303e-05
45.800000	3.67158e-05
45.750000	3.71056e-05
45.700000	3.74995e-05
45.650000	3.78976e-05
45.600000	3.83001e-05
45.550000	3.87069e-05
45.500000	3.91181e-05
45.450000	3.95337e-05
45.400000	3.99538e-05
45.350000	4.03784e-05
45.300000	4.08077e-05
45.250000	4.12415e-05
45.200000	4.16801e-05
45.150000	4.21233e-05
45.100000	4.25714e-05
45.050000	4.30243e-05
45.000000	4.34822e-05
44.950000	4.39449e-05
44.900000	4.44127e-05
44.850000	4.48856e-05
44.800000	4.53635e-05
44.750000	4.58467e-05
44.700000	4.63351e-05
44.650000	4.68287e-05
44.600000	4.73278e-05
44.550000	4.78322e-05
44.500000	4.83421e-05
44.450000	4.88576e-05
44.400000	4.93786e-05
44.350000	4.99053e-05
44.300000	5.04377e-05
44.250000	5.09759e-05
44.200000	5.152e-05
44.150000	5.207e-05
44.100000	5.26259e-05
44.050000	5.31879e-05
44.000000	5.37561e-05
43.950000	5.43304e-05
43.900000	5.4911e-05
43.850000	5.54978e-05
43.800000	5.60911e-05
43.750000	5.66909e-05
43.700000	5.72972e-05
43.650000	5.79101e-05
43.600000	5.85298e-05
43.550000	5.91561e-05
43.500000	5.97894e-05
43.450000	6.04295e-05
43.400000	6.10767e-05
43.350000	6.17309e-05
43.300000	6.23923e-05
43.250000	6.30609e-05
43.200000	6.37369e-05
43.150000	6.44202e-05
43.100000	6.51111e-05
43.050000	6.58095e-05
43.000000	6.65156e-05
42.950000	6.72295e-05
42.900000	6.79511e-05
42.850000	6.86807e-05
42.800000	6.94184e-05
42.750000	7.01641e-05
42.700000	7.0918e-05
42.650000	7.16803e-05
42.600000	7.24509e-05
42.550000	7.323e-05
42.500000	7.40177e-05
42.450000	7.48141e-05
42.400000	7.56193e-05
42.350000	7.64334e-05
42.300000	7.72564e-05
42.250000	7.80886e-05
42.200000	7.89299e-05
42.150000	7.97806e-05
42.100000	8.06406e-05
42.050000	8.15102e-05
42.000000	8.23894e-05
41.950000	8.32784e-05
41.900000	8.41772e-05
41.850000	8.5086e-05
41.800000	8.60049e-05
41.750000	8.6934e-05
41.700000	8.78734e-05
41.650000	8.88233e-05
41.600000	8.97837e-05
41.550000	9.07549e-05
41.500000	9.17368e-05
41.450000	9.27297e-05
41.400000	9.37337e-05
41.350000	9.47489e-05
41.300000	9.57754e-05
41.250000	9.68134e-05
41.200000	9.7863e-05
41.150000	9.89244e-05
41.100000	9.99976e-05
41.050000	0.000101083
41.000000	0.00010218
40.950000	0.00010329
40.900000	0.000104412
40.850000	0.000105547
40.800000	0.000106695
40.750000	0.000107855
40.700000	0.000109029
40.650000	0.000110216
40.600000	0.000111416
40.550000	0.00011263
40.500000	0.000113857
40.450000	0.000115099
40.400000	0.000116354
40.350000	0.000117624
40.300000	0.000118908
40.250000	0.000120206
40.200000	0.00012152
40.150000	0.000122848
40.100000	0.000124191
40.050000	0.00012555
40.000000	0.000126924
39.950000	0.000128314
39.900000	0.00012972
39.850000	0.000131141
39.800000	0.000132579
39.750000	0.000134034
39.700000	0.000135505
39.650000	0.000136993
39.600000	0.000138499
39.550000	0.000140021
39.500000	0.000141561
39.450000	0.000143119
39.400000	0.000144695
39.350000	0.000146289
39.300000	0.000147901
39.250000	0.000149532
39.200000	0.000151182
39.150000	0.000152851
39.100000	0.00015454
39.050000	0.000156248
39.000000	0.000157976
38.950000	0.000159725
38.900000	0.000161493
38.850000	0.000163283
38.800000	0.000165093
38.750000	0.000166925
38.700000	0.000168778
38.650000	0.000170653
38.600000	0.00017255
38.550000	0.00017447
38.500000	0.000176412
38.450000	0.000178378
38.400000	0.000180366
38.350000	0.000182378
38.300000	0.000184415
38.250000	0.000186475
38.200000	0.00018856
38.150000	0.00019067
38.100000	0.000192806
38.050000	0.000194967
38.000000	0.000197154
37.950000	0.000199367
37.900000	0.000201608
37.850000	0.000203875
37.800000	0.00020617
37.750000	0.000208493
37.700000	0.000210844
37.650000	0.000213224
37.600000	0.000215634
37.550000	0.000218072
37.500000	0.000220541
37.450000	0.000223041
37.400000	0.000225571
37.350000	0.000228133
37.300000	0.000230726
37.250000	0.000233353
37.200000	0.000236012
37.150000	0.000238704
37.100000	0.00024143
37.050000	0.000244191
37.000000	0.000246987
36.950000	0.000249819
36.900000	0.000252687
36.850000	0.000255591
36.800000	0.000258533
36.750000	0.000261514
36.700000	0.000264532
36.650000	0.000267591
36.600000	0.000270689
36.550000	0.000273828
36.500000	0.000277008
36.450000	0.000280231
36.400000	0.000283497
36.350000	0.000286807
36.300000	0.000290161
36.250000	0.000293561
36.200000	0.000297007
36.150000	0.000300501
36.100000	0.000304043
36.050000	0.000307634
36.000000	0.000311276
35.950000	0.000314969
35.900000	0.000318715
35.850000	0.000322514
35.800000	0.000326368
35.750000	0.000330279
35.700000	0.000334247
35.650000	0.000338274
35.600000	0.000342362
35.550000	0.000346512
35.500000	0.000350726
35.450000	0.000355005
35.400000	0.000359351
35.350000	0.000363767
35.300000	0.000368255
35.250000	0.000372816
35.200000	0.000377454
35.150000	0.000382171
35.100000	0.00038697
35.050000	0.000391854
35.000000	0.000396826
34.950000	0.000401891
34.900000	0.000407053
34.850000	0.000412316
34.800000	0.000417686
34.750000	0.000423169
34.700000	0.000428771
34.650000	0.000434502
34.600000	0.00044037
34.550000	0.000446388
34.500000	0.000452569
34.450000	0.000458931
34.400000	0.000465498
34.350000	0.0004723
34.300000	0.000479381
34.250000	0.000486811
34.200000	0.00049471
34.150000	0.000503344
&
```
