## Supplementary material for "All-at-once RNA folding with 3D motif prediction framed by evolutionary information": RF03059_raiA-hairpin.cacofold.cov

```
#
# Method Target_E-val [cov_min,cov_max] [FP | TP True Found | Sen PPV F] 
# GTp    0.05           [-3.19,24.12]    [0 | 2 57 2 | 3.51 100.00 6.78] 
#
# in_CaCoFold in_given  left_pos      right_pos  score            E-value       pvalue       substitutions    power
#------------------------------------------------------------------------------------------------------------------------
*	*	        15	        36	15.15422	0.0344218	0.00430272	11		0.35
*	*	        16	        35	24.12416	0.0111224	0.00139031	6		0.16
```
