## Supplementary material for "All-at-once RNA folding with 3D motif prediction framed by evolutionary information": RF03059_raiA-hairpin.cacofold.helixcov

```
# RMs = 2 L = 52

# RM_HELIX NESTED 14-23 28-37, nbp = 9 nbp_cov = 2
# pvals: 0.450544,0.00430272,0.00139031,0.0182568,0.0365944,0.0579082,0.00781463,0.0903741,0.791905
# aggregated NONE
NESTED  :::::::::::::<<<<<<<<<____>>>>>>>>>::::::::::::::
        ::::::::::::::<<________________>>:::::::::::::::

# RM_HL GANC-tetraloop 24-27, nbp = 0 nbp_cov = 0 nhl_b_cov 1/1
# aggregated NONE
RM_HL   ::::::::::::::::::::::XXXX::::::::::::::::::::::: GANC-tetraloop
```
