## Supplementary material for "All-at-once RNA folding with 3D motif prediction framed by evolutionary information": RF03059_raiA-hairpin.helixcov

```
# RMs = 1 L = 52

# RM_HELIX NESTED 14-21 30-37, nbp = 8 nbp_cov = 2
# pvals: 0.450544,0.00430272,0.00139031,0.0182568,0.0365944,0.0579082,0.00781463,0.0903741
# aggregated NONE
NESTED  :::::::::::::<<<<<<<<______>>>>>>>>::::::::::::::
        ::::::::::::::<<________________>>:::::::::::::::
```
