## Supplementary material for "All-at-once RNA folding with 3D motif prediction framed by evolutionary information": RF03059_raiA-hairpin.power

```
# Power analysis of given structure 
#
# Powertype = SINGLE SUBSTITUTIONS
# covary  left_pos      right_pos    substitutions      power
#----------------------------------------------------------------
          14		37		3		0.02
     *    15		36		11		0.35
     *    16		35		6		0.16
          17		34		13		0.42
          18		33		5		0.11
          19		32		2		0.00
          20		31		2		0.00
          21		30		4		0.07
#
# BPAIRS 8
# avg substitutions per BP  5.8
# BPAIRS expected to covary 1.1 +/- 0.9
# BPAIRS observed to covary 2
#
```
