## Supplementary material for "All-at-once RNA folding with 3D motif prediction framed by evolutionary information": RF03059_raiA-hairpin.sorted.cacofold.cov

```
# The predicted CaCoFold structure
# BPAIRS observed to covary 2
#
#
# Method Target_E-val [cov_min,cov_max] [FP | TP True Found | Sen PPV F] 
# GTp    0.05         [-3.19,24.12]     [0 | 2 57 2 | 3.51 100.00 6.78] 
#
# in_fold in_given   left_pos       right_pos      score           E-value    pvalue       substitutions      power
#-----------------------------------------------------------------------------------------------------------------------
*	*	        16	        35	24.12416	0.0111224	0.00139031	6		0.16
*	*	        15	        36	15.15422	0.0344218	0.00430272	11		0.35
```
