## Supplementary material for "All-at-once RNA folding with 3D motif prediction framed by evolutionary information": RF03059_raiA-hairpin.sorted.cov

```
#
# Method Target_E-val [cov_min,cov_max] [FP | TP True Found | Sen PPV F] 
# GTp    0.05         [-3.19,24.12]     [0 | 2 8 2 | 25.00 100.00 40.00] 
#
#       left_pos       right_pos        score          E-value           pvalue       substitutions      power
#--------------------------------------------------------------------------------------------------------------
*	      16	      35	24.12416	0.0111224	0.00139031	6		0.16
*	      15	      36	15.15422	0.0344218	0.00430272	11		0.35
```
