## Supplementary material for "All-at-once RNA folding with 3D motif prediction framed by evolutionary information": RF03059_raiA-hairpin.surv

```
24.100000	0.125
15.150000	0.25
11.050000	0.375
6.600000	0.5
3.650000	0.625
2.150000	0.75
1.100000	0.875
-0.050000	1
&
12.250000	0.000856164
8.800000	0.00171233
7.650000	0.00256849
7.300000	0.00342466
6.200000	0.00513699
5.500000	0.00599315
5.450000	0.00684932
4.950000	0.00770548
4.500000	0.00941781
4.350000	0.010274
4.300000	0.0111301
3.950000	0.0119863
3.600000	0.0128425
3.250000	0.0136986
3.200000	0.0145548
3.100000	0.0162671
3.000000	0.0171233
2.750000	0.0179795
2.250000	0.0188356
2.150000	0.0196918
2.050000	0.0205479
1.900000	0.0214041
1.800000	0.0231164
1.750000	0.0239726
1.600000	0.0248288
1.550000	0.0282534
1.450000	0.0291096
1.400000	0.0299658
1.350000	0.0333904
1.200000	0.0351027
1.050000	0.0368151
1.000000	0.0385274
0.950000	0.0436644
0.850000	0.047089
0.800000	0.0505137
0.750000	0.052226
0.700000	0.0539384
0.650000	0.0547945
0.600000	0.0590753
0.550000	0.0616438
0.500000	0.0633562
0.450000	0.067637
0.400000	0.0710616
0.350000	0.0736301
0.300000	0.0787671
0.250000	0.0804795
0.200000	0.0856164
0.150000	0.0898973
0.100000	0.0993151
0.050000	0.112158
0.000000	0.19863
-0.050000	0.581336
-0.100000	0.659247
-0.150000	0.715753
-0.200000	0.756849
-0.250000	0.782534
-0.300000	0.803082
-0.350000	0.818493
-0.400000	0.830479
-0.450000	0.85274
-0.500000	0.862158
-0.550000	0.874144
-0.600000	0.886986
-0.650000	0.898973
-0.700000	0.905822
-0.750000	0.909247
-0.800000	0.921233
-0.850000	0.928938
-0.900000	0.932363
-0.950000	0.936644
-1.000000	0.940925
-1.050000	0.946918
-1.100000	0.950342
-1.150000	0.956336
-1.200000	0.95976
-1.250000	0.962329
-1.300000	0.96661
-1.350000	0.970034
-1.400000	0.97089
-1.450000	0.974315
-1.500000	0.975171
-1.550000	0.978596
-1.600000	0.980308
-1.650000	0.981164
-1.700000	0.982877
-1.750000	0.985445
-1.850000	0.987158
-1.900000	0.988014
-1.950000	0.991438
-2.000000	0.992295
-2.050000	0.993151
-2.200000	0.994007
-2.400000	0.994863
-2.450000	0.995719
-2.750000	0.997432
-2.800000	0.998288
-3.050000	0.999144
-3.200000	1
&
60.400000	4.2517e-06
60.000000	8.5034e-06
58.650000	1.27551e-05
58.300000	1.70068e-05
57.500000	2.12585e-05
56.200000	2.55102e-05
55.750000	2.97619e-05
55.500000	3.40136e-05
55.350000	3.82653e-05
54.850000	4.2517e-05
54.700000	4.67687e-05
54.100000	5.10204e-05
53.000000	5.52721e-05
50.500000	5.95238e-05
48.000000	6.37755e-05
47.550000	6.80272e-05
46.700000	7.22789e-05
46.600000	7.65306e-05
46.400000	8.07823e-05
46.100000	8.5034e-05
46.000000	8.92857e-05
45.600000	9.35374e-05
44.850000	9.77891e-05
44.750000	0.000102041
44.600000	0.000106293
44.450000	0.000110544
44.350000	0.000114796
43.950000	0.000119048
43.850000	0.000123299
43.450000	0.000127551
43.250000	0.000131803
43.100000	0.000136054
42.950000	0.000140306
42.700000	0.000144558
42.300000	0.00014881
42.200000	0.000153061
41.650000	0.000157313
41.600000	0.000161565
41.450000	0.000165816
41.150000	0.000170068
41.000000	0.00017432
40.900000	0.000178571
40.750000	0.000182823
40.450000	0.000187075
40.350000	0.000191327
40.300000	0.000195578
40.250000	0.00019983
40.100000	0.000204082
40.050000	0.000208333
39.950000	0.000212585
39.900000	0.000216837
39.850000	0.000221088
39.350000	0.000229592
39.250000	0.000233844
39.150000	0.000238095
39.000000	0.000242347
38.900000	0.000246599
38.850000	0.00025085
38.800000	0.000255102
38.550000	0.000267857
38.400000	0.000276361
38.300000	0.000284864
37.800000	0.000289116
37.650000	0.000293367
37.550000	0.000297619
37.100000	0.000301871
37.050000	0.000323129
36.950000	0.000327381
36.900000	0.000331633
36.750000	0.000335884
36.700000	0.000340136
36.650000	0.000344388
36.550000	0.000348639
36.500000	0.000352891
36.450000	0.000357143
36.300000	0.000361395
36.100000	0.000365646
36.050000	0.000369898
35.900000	0.00037415
35.800000	0.000378401
35.600000	0.000382653
35.550000	0.000386905
35.500000	0.000391156
35.300000	0.000395408
35.250000	0.00039966
35.200000	0.000403912
35.150000	0.000408163
34.900000	0.000412415
34.850000	0.000416667
34.800000	0.000420918
34.750000	0.000429422
34.550000	0.000433673
34.500000	0.000437925
34.300000	0.000442177
34.100000	0.00045068
34.000000	0.000454932
33.950000	0.000471939
33.850000	0.00047619
33.800000	0.000480442
33.700000	0.000488946
33.550000	0.000497449
33.500000	0.000505952
33.350000	0.000510204
33.300000	0.000514456
33.250000	0.000518707
33.200000	0.000522959
33.150000	0.000531463
33.100000	0.000544218
32.900000	0.000552721
32.850000	0.000565476
32.700000	0.000569728
32.650000	0.00057398
32.600000	0.000578231
32.550000	0.000582483
32.500000	0.000586735
32.450000	0.000590986
32.400000	0.000595238
32.300000	0.00059949
32.050000	0.000603741
32.000000	0.000607993
31.950000	0.000612245
31.900000	0.000616497
31.800000	0.000625
31.700000	0.000629252
31.650000	0.000633503
31.600000	0.000637755
31.550000	0.000642007
31.500000	0.000646259
31.350000	0.00065051
31.250000	0.000654762
31.200000	0.000663265
31.050000	0.000667517
30.950000	0.000671769
30.750000	0.000680272
30.700000	0.000693027
30.650000	0.000697279
30.550000	0.000710034
30.500000	0.000718537
30.450000	0.000722789
30.400000	0.000731293
30.350000	0.000735544
30.300000	0.000739796
30.200000	0.000744048
30.150000	0.000748299
30.100000	0.000756803
30.050000	0.000761054
30.000000	0.00077381
29.850000	0.000786565
29.800000	0.000795068
29.700000	0.00079932
29.600000	0.000803571
29.450000	0.000807823
29.400000	0.000812075
29.350000	0.000816327
29.250000	0.00082483
29.150000	0.000829082
29.100000	0.000837585
29.050000	0.000841837
28.950000	0.000846088
28.900000	0.000858844
28.800000	0.000867347
28.750000	0.000871599
28.650000	0.00087585
28.600000	0.000884354
28.550000	0.000888605
28.500000	0.000905612
28.450000	0.000909864
28.400000	0.000918367
28.250000	0.000926871
28.150000	0.000935374
28.100000	0.000943878
27.950000	0.000948129
27.850000	0.000960884
27.800000	0.000969388
27.750000	0.000986395
27.700000	0.000994898
27.650000	0.00100765
27.600000	0.0010119
27.550000	0.00101616
27.500000	0.00102041
27.400000	0.00103741
27.350000	0.00104167
27.200000	0.00104592
27.100000	0.00105017
26.950000	0.00105867
26.800000	0.00106718
26.650000	0.00107568
26.500000	0.00108418
26.450000	0.00109269
26.350000	0.00110119
26.300000	0.00110544
26.250000	0.00110969
26.200000	0.00112245
26.150000	0.0011352
25.950000	0.00113946
25.900000	0.00114796
25.850000	0.00115221
25.800000	0.00116071
25.750000	0.00117347
25.700000	0.00118197
25.650000	0.00118622
25.550000	0.00119048
25.500000	0.00119473
25.450000	0.00121173
25.400000	0.00122024
25.350000	0.00123299
25.300000	0.00123724
25.250000	0.00125425
25.150000	0.00126276
25.050000	0.00127126
25.000000	0.00128827
24.900000	0.00129252
24.850000	0.00130527
24.800000	0.00130952
24.750000	0.00131378
24.650000	0.00132228
24.600000	0.00133078
24.550000	0.00133929
24.450000	0.00134354
24.400000	0.00134779
24.350000	0.00135204
24.300000	0.00135629
24.250000	0.0013648
24.200000	0.0013733
24.100000	0.00139031
24.000000	0.00139881
23.950000	0.00140306
23.900000	0.00141582
23.850000	0.00142007
23.750000	0.00142857
23.700000	0.00144133
23.650000	0.00144983
23.550000	0.00145408
23.500000	0.00146259
23.450000	0.00147109
23.400000	0.00148384
23.350000	0.0014966
23.300000	0.00150085
23.150000	0.0015051
23.100000	0.00151786
23.050000	0.00152636
22.950000	0.00153912
22.900000	0.00154337
22.850000	0.00154762
22.800000	0.00155187
22.750000	0.00156463
22.700000	0.00158163
22.650000	0.00159014
22.550000	0.00160289
22.500000	0.0016284
22.450000	0.00164116
22.350000	0.00165391
22.300000	0.00167092
22.250000	0.00169643
22.200000	0.00172194
22.150000	0.00173895
22.100000	0.0017602
22.050000	0.00178146
22.000000	0.00179422
21.900000	0.00181548
21.850000	0.00181973
21.800000	0.00183248
21.750000	0.00184524
21.700000	0.00185374
21.650000	0.00185799
21.600000	0.0018665
21.550000	0.001875
21.500000	0.00189201
21.450000	0.00190051
21.400000	0.00192602
21.350000	0.00193452
21.300000	0.00194728
21.250000	0.00196003
21.200000	0.00197279
21.150000	0.0019898
21.100000	0.0019983
21.050000	0.0020068
21.000000	0.00201956
20.950000	0.00202806
20.900000	0.00204932
20.850000	0.00206207
20.800000	0.00207058
20.750000	0.00208759
20.700000	0.00209184
20.650000	0.00209609
20.600000	0.00210459
20.550000	0.00212585
20.500000	0.00214711
20.450000	0.00215561
20.400000	0.00215986
20.350000	0.00218112
20.300000	0.00219813
20.250000	0.00222364
20.200000	0.00223639
20.150000	0.0022449
20.100000	0.0022619
20.050000	0.00227041
20.000000	0.00228741
19.950000	0.00229592
19.900000	0.00232143
19.850000	0.00233418
19.800000	0.00235119
19.750000	0.00236395
19.700000	0.0023767
19.650000	0.00239371
19.600000	0.00241071
19.550000	0.00241497
19.500000	0.00245323
19.450000	0.00245748
19.400000	0.00247874
19.350000	0.0025
19.300000	0.00251701
19.250000	0.00253401
19.200000	0.00255527
19.150000	0.00256803
19.100000	0.00258078
19.050000	0.00258503
19.000000	0.00259354
18.950000	0.00260629
18.900000	0.00262755
18.850000	0.00264881
18.800000	0.00267432
18.750000	0.00267857
18.700000	0.00269133
18.650000	0.00270833
18.600000	0.00271259
18.550000	0.0027381
18.500000	0.00276361
18.450000	0.00277636
18.400000	0.00278912
18.350000	0.00281037
18.300000	0.00282313
18.250000	0.00282738
18.200000	0.00284439
18.150000	0.00286565
18.100000	0.0028869
18.050000	0.00289116
18.000000	0.00292092
17.950000	0.00293367
17.900000	0.00295493
17.850000	0.00296769
17.800000	0.00298469
17.750000	0.00301446
17.700000	0.00304422
17.650000	0.00305697
17.600000	0.00306548
17.550000	0.00308248
17.500000	0.00309949
17.450000	0.00311224
17.400000	0.003125
17.350000	0.00314626
17.300000	0.00315476
17.250000	0.00318027
17.200000	0.00321854
17.150000	0.0032568
17.100000	0.00328231
17.050000	0.00329932
17.000000	0.00332483
16.950000	0.00335459
16.900000	0.00338861
16.850000	0.00342262
16.800000	0.00343537
16.750000	0.00346514
16.700000	0.00349065
16.650000	0.0035034
16.600000	0.00352041
16.550000	0.00354167
16.500000	0.00357143
16.450000	0.00358418
16.400000	0.0036267
16.350000	0.00365646
16.300000	0.00366922
16.250000	0.00369898
16.200000	0.00375425
16.150000	0.00377551
16.100000	0.00379677
16.050000	0.00380952
16.000000	0.00382653
15.950000	0.0038648
15.900000	0.00390731
15.850000	0.00392857
15.800000	0.00397109
15.750000	0.0039966
15.700000	0.0040051
15.650000	0.00402211
15.600000	0.00404337
15.550000	0.00407738
15.500000	0.0041199
15.450000	0.00414116
15.400000	0.00416667
15.350000	0.00418793
15.300000	0.00420493
15.250000	0.00423469
15.200000	0.00428146
15.150000	0.00430272
15.100000	0.0043665
15.050000	0.004375
15.000000	0.00440476
14.950000	0.00441752
14.900000	0.00446429
14.850000	0.00449405
14.800000	0.00452381
14.750000	0.00456207
14.700000	0.00460459
14.650000	0.00463861
14.600000	0.00467262
14.550000	0.00469813
14.500000	0.00473639
14.450000	0.0047619
14.400000	0.00479592
14.350000	0.00482993
14.300000	0.00486395
14.250000	0.0048767
14.200000	0.00490646
14.150000	0.00493197
14.100000	0.00495323
14.050000	0.00498299
14.000000	0.00501276
13.950000	0.00504252
13.900000	0.00507653
13.850000	0.00509779
13.800000	0.0051318
13.750000	0.00515731
13.700000	0.00519983
13.650000	0.00527211
13.600000	0.00531037
13.550000	0.00534014
13.500000	0.0053699
13.450000	0.00540391
13.400000	0.00544218
13.350000	0.0055017
13.300000	0.00554847
13.250000	0.00559524
13.200000	0.00565051
13.150000	0.00569303
13.100000	0.00577381
13.050000	0.00582058
13.000000	0.00587585
12.950000	0.00590136
12.900000	0.00596088
12.850000	0.00598639
12.800000	0.0060034
12.750000	0.00604167
12.700000	0.00607568
12.650000	0.00611395
12.600000	0.00614796
12.550000	0.00619898
12.500000	0.0062415
12.450000	0.00630952
12.400000	0.00633929
12.350000	0.00637755
12.300000	0.00642007
12.250000	0.00649235
12.200000	0.00656463
12.150000	0.00660714
12.100000	0.00667092
12.050000	0.00672619
12.000000	0.00679847
11.950000	0.00684524
11.900000	0.00690901
11.850000	0.00693452
11.800000	0.00698129
11.750000	0.00705357
11.700000	0.0071131
11.650000	0.00720238
11.600000	0.00724915
11.550000	0.00732143
11.500000	0.0073767
11.450000	0.00742772
11.400000	0.0074915
11.350000	0.00753827
11.300000	0.00757228
11.250000	0.00760629
11.200000	0.00768282
11.150000	0.00771684
11.100000	0.00777211
11.050000	0.00781463
11.000000	0.00789541
10.950000	0.00793793
10.900000	0.00801446
10.850000	0.00809099
10.800000	0.00815476
10.750000	0.00823129
10.700000	0.00832908
10.650000	0.00840561
10.600000	0.00848639
10.550000	0.00853316
10.500000	0.00858418
10.450000	0.00865221
10.400000	0.00873724
10.350000	0.00882228
10.300000	0.00891582
10.250000	0.0089881
10.200000	0.00904762
10.150000	0.00916667
10.100000	0.0092432
10.050000	0.009375
10.000000	0.00946003
9.950000	0.00952381
9.900000	0.00960459
9.850000	0.00969813
9.800000	0.00975765
9.750000	0.00983418
9.700000	0.00990221
9.650000	0.0100043
9.600000	0.0100978
9.550000	0.0101616
9.500000	0.0102551
9.450000	0.0103571
9.400000	0.0104209
9.350000	0.0105145
9.300000	0.0106207
9.250000	0.01071
9.200000	0.0108078
9.150000	0.0108461
9.100000	0.0109141
9.050000	0.0110332
9.000000	0.0111352
8.950000	0.0112925
8.900000	0.0114116
8.850000	0.0115391
8.800000	0.0116454
8.750000	0.0117474
8.700000	0.0118537
8.650000	0.0119728
8.600000	0.0120578
8.550000	0.0122066
8.500000	0.0123682
8.450000	0.0124915
8.400000	0.0126148
8.350000	0.0127296
8.300000	0.0128699
8.250000	0.013023
8.200000	0.013125
8.150000	0.0132355
8.100000	0.0133588
8.050000	0.0135034
8.000000	0.0136437
7.950000	0.0137755
7.900000	0.0138776
7.850000	0.0140264
7.800000	0.0142092
7.750000	0.0143367
7.700000	0.014477
7.650000	0.0146514
7.600000	0.0148129
7.550000	0.014983
7.500000	0.0150978
7.450000	0.0152253
7.400000	0.0153784
7.350000	0.0155145
7.300000	0.0156845
7.250000	0.0158376
7.200000	0.0160034
7.150000	0.0161395
7.100000	0.0162713
7.050000	0.0164541
7.000000	0.0166241
6.950000	0.0168325
6.900000	0.0170493
6.850000	0.0172874
6.800000	0.0174575
6.750000	0.0176531
6.700000	0.0178486
6.650000	0.0180782
6.600000	0.0182568
6.550000	0.0184056
6.500000	0.0185799
6.450000	0.0187713
6.400000	0.0190094
6.350000	0.0191752
6.300000	0.019392
6.250000	0.0196088
6.200000	0.0198299
6.150000	0.0200468
6.100000	0.0203316
6.050000	0.0205187
6.000000	0.0207611
5.950000	0.0210204
5.900000	0.0212585
5.850000	0.0215009
5.800000	0.0217432
5.750000	0.0219898
5.700000	0.0222449
5.650000	0.0224787
5.600000	0.0226998
5.550000	0.0229804
5.500000	0.0232611
5.450000	0.0234736
5.400000	0.0236735
5.350000	0.0239626
5.300000	0.0242007
5.250000	0.0244813
5.200000	0.0247747
5.150000	0.025102
5.100000	0.0253614
5.050000	0.0256718
5.000000	0.0259779
4.950000	0.0263605
4.900000	0.0265944
4.850000	0.0268878
4.800000	0.0272194
4.750000	0.0275298
4.700000	0.0278359
4.650000	0.028159
4.600000	0.0284694
4.550000	0.028818
4.500000	0.0291667
4.450000	0.0295153
4.400000	0.0298895
4.350000	0.0302211
4.300000	0.0305655
4.250000	0.0309694
4.200000	0.0313648
4.150000	0.0318112
4.100000	0.0322364
4.050000	0.0326446
4.000000	0.0330527
3.950000	0.0335289
3.900000	0.0339753
3.850000	0.034494
3.800000	0.0349787
3.750000	0.0355145
3.700000	0.0361182
3.650000	0.0365944
3.600000	0.0371556
3.550000	0.0376701
3.500000	0.03821
3.450000	0.0387798
3.400000	0.039341
3.350000	0.0398597
3.300000	0.0404847
3.250000	0.0409906
3.200000	0.0416327
3.150000	0.0422024
3.100000	0.0428529
3.050000	0.0434226
3.000000	0.0440646
2.950000	0.0446854
2.900000	0.0453741
2.850000	0.0461182
2.800000	0.0468707
2.750000	0.0475978
2.700000	0.0482823
2.650000	0.0490179
2.600000	0.0498214
2.550000	0.0505867
2.500000	0.0514371
2.450000	0.0522619
2.400000	0.0532653
2.350000	0.0541667
2.300000	0.0550935
2.250000	0.0559736
2.200000	0.056858
2.150000	0.0579082
2.100000	0.0589838
2.050000	0.0599787
2.000000	0.0610842
1.950000	0.0622789
1.900000	0.0635544
1.850000	0.0647874
1.800000	0.0661395
1.750000	0.0674362
1.700000	0.0689413
1.650000	0.0702338
1.600000	0.0716752
1.550000	0.0733801
1.500000	0.075017
1.450000	0.07679
1.400000	0.0785672
1.350000	0.0802976
1.300000	0.0821301
1.250000	0.0839923
1.200000	0.0859099
1.150000	0.0882185
1.100000	0.0903741
1.050000	0.0927381
1.000000	0.0952381
0.950000	0.0977083
0.900000	0.100523
0.850000	0.10341
0.800000	0.106356
0.750000	0.109524
0.700000	0.113121
0.650000	0.116935
0.600000	0.120965
0.550000	0.125272
0.500000	0.129843
0.450000	0.134809
0.400000	0.140599
0.350000	0.146952
0.300000	0.153669
0.250000	0.161437
0.200000	0.170336
0.150000	0.18108
0.100000	0.194456
0.050000	0.212419
0.000000	0.266586
-0.050000	0.450544
-0.100000	0.527028
-0.150000	0.581956
-0.200000	0.624571
-0.250000	0.657483
-0.300000	0.685383
-0.350000	0.709281
-0.400000	0.730485
-0.450000	0.748503
-0.500000	0.764107
-0.550000	0.778661
-0.600000	0.791905
-0.650000	0.804107
-0.700000	0.815285
-0.750000	0.825425
-0.800000	0.8346
-0.850000	0.843104
-0.900000	0.851063
-0.950000	0.858384
-1.000000	0.865157
-1.050000	0.871505
-1.100000	0.877385
-1.150000	0.882997
-1.200000	0.888512
-1.250000	0.893499
-1.300000	0.898244
-1.350000	0.902555
-1.400000	0.906667
-1.450000	0.910689
-1.500000	0.914473
-1.550000	0.917985
-1.600000	0.921297
-1.650000	0.92449
-1.700000	0.927589
-1.750000	0.930404
-1.800000	0.933189
-1.850000	0.935774
-1.900000	0.938193
-1.950000	0.940523
-2.000000	0.942776
-2.050000	0.944787
-2.100000	0.946807
-2.150000	0.948631
-2.200000	0.950506
-2.250000	0.952249
-2.300000	0.953963
-2.350000	0.955697
-2.400000	0.95736
-2.450000	0.958741
-2.500000	0.960094
-2.550000	0.961356
-2.600000	0.962619
-2.650000	0.963754
-2.700000	0.964902
-2.750000	0.966114
-2.800000	0.967224
-2.850000	0.968304
-2.900000	0.969332
-2.950000	0.970366
-3.000000	0.971327
-3.050000	0.972279
-3.100000	0.973159
-3.150000	0.974086
-3.200000	0.97494
-3.250000	0.975595
-3.300000	0.976412
-3.350000	0.977117
-3.400000	0.977738
-3.450000	0.978346
-3.500000	0.97895
-3.550000	0.979575
-3.600000	0.980153
-3.650000	0.98074
-3.700000	0.981293
-3.750000	0.981854
-3.800000	0.982428
-3.850000	0.982908
-3.900000	0.983393
-3.950000	0.983873
-4.000000	0.984366
-4.050000	0.984872
-4.100000	0.985268
-4.150000	0.985702
-4.200000	0.986101
-4.250000	0.98648
-4.300000	0.98682
-4.350000	0.987211
-4.400000	0.98753
-4.450000	0.987861
-4.500000	0.988125
-4.550000	0.988499
-4.600000	0.988776
-4.650000	0.989043
-4.700000	0.989332
-4.750000	0.989588
-4.800000	0.989868
-4.850000	0.99014
-4.900000	0.990417
-4.950000	0.990676
-5.000000	0.990927
-5.050000	0.991135
-5.100000	0.991378
-5.150000	0.991594
-5.200000	0.991858
-5.250000	0.992058
-5.300000	0.992249
-5.350000	0.992428
-5.400000	0.992645
-5.450000	0.992857
-5.500000	0.993061
-5.550000	0.99324
-5.600000	0.993435
-5.650000	0.993605
-5.700000	0.993822
-5.750000	0.994014
-5.800000	0.994192
-5.850000	0.994358
-5.900000	0.994503
-5.950000	0.994643
-6.000000	0.994762
-6.050000	0.994894
-6.100000	0.995013
-6.150000	0.995102
-6.200000	0.995247
-6.250000	0.995383
-6.300000	0.995514
-6.350000	0.995608
-6.400000	0.995723
-6.450000	0.995855
-6.500000	0.995974
-6.550000	0.996093
-6.600000	0.996233
-6.650000	0.996339
-6.700000	0.996446
-6.750000	0.996548
-6.800000	0.996654
-6.850000	0.996747
-6.900000	0.996811
-6.950000	0.996901
-7.000000	0.997007
-7.050000	0.997083
-7.100000	0.997156
-7.150000	0.997253
-7.200000	0.997343
-7.250000	0.997406
-7.300000	0.997487
-7.350000	0.997547
-7.400000	0.997628
-7.450000	0.997687
-7.500000	0.997747
-7.550000	0.997785
-7.600000	0.997878
-7.650000	0.997925
-7.700000	0.997985
-7.750000	0.998019
-7.800000	0.99807
-7.850000	0.998129
-7.900000	0.998206
-7.950000	0.998282
-8.000000	0.998308
-8.050000	0.99835
-8.100000	0.99838
-8.150000	0.99844
-8.200000	0.998533
-8.250000	0.99858
-8.300000	0.99861
-8.350000	0.998656
-8.400000	0.998699
-8.450000	0.998729
-8.500000	0.998759
-8.550000	0.998797
-8.600000	0.998822
-8.650000	0.998865
-8.700000	0.998907
-8.750000	0.998937
-8.800000	0.998975
-8.850000	0.999014
-8.900000	0.999039
-8.950000	0.999073
-9.000000	0.99912
-9.050000	0.999137
-9.100000	0.999145
-9.150000	0.999171
-9.200000	0.999196
-9.250000	0.999218
-9.300000	0.99923
-9.350000	0.999247
-9.400000	0.999252
-9.450000	0.999273
-9.500000	0.999294
-9.550000	0.999307
-9.600000	0.999328
-9.650000	0.999349
-9.700000	0.999384
-9.800000	0.999405
-9.850000	0.999413
-9.900000	0.99943
-9.950000	1
&
131.250000	4.38598e-10
131.200000	4.4177e-10
131.150000	4.44966e-10
131.100000	4.48185e-10
131.050000	4.51427e-10
131.000000	4.54692e-10
130.950000	4.57981e-10
130.900000	4.61294e-10
130.850000	4.64631e-10
130.800000	4.67992e-10
130.750000	4.71377e-10
130.700000	4.74787e-10
130.650000	4.78221e-10
130.600000	4.81681e-10
130.550000	4.85165e-10
130.500000	4.88674e-10
130.450000	4.92209e-10
130.400000	4.9577e-10
130.350000	4.99356e-10
130.300000	5.02968e-10
130.250000	5.06606e-10
130.200000	5.10271e-10
130.150000	5.13962e-10
130.100000	5.17679e-10
130.050000	5.21424e-10
130.000000	5.25196e-10
129.950000	5.28994e-10
129.900000	5.32821e-10
129.850000	5.36675e-10
129.800000	5.40557e-10
129.750000	5.44467e-10
129.700000	5.48405e-10
129.650000	5.52372e-10
129.600000	5.56367e-10
129.550000	5.60392e-10
129.500000	5.64445e-10
129.450000	5.68528e-10
129.400000	5.7264e-10
129.350000	5.76782e-10
129.300000	5.80954e-10
129.250000	5.85156e-10
129.200000	5.89389e-10
129.150000	5.93652e-10
129.100000	5.97946e-10
129.050000	6.02271e-10
129.000000	6.06627e-10
128.950000	6.11015e-10
128.900000	6.15435e-10
128.850000	6.19886e-10
128.800000	6.2437e-10
128.750000	6.28886e-10
128.700000	6.33435e-10
128.650000	6.38016e-10
128.600000	6.42631e-10
128.550000	6.47279e-10
128.500000	6.51961e-10
128.450000	6.56676e-10
128.400000	6.61426e-10
128.350000	6.6621e-10
128.300000	6.71029e-10
128.250000	6.75882e-10
128.200000	6.80771e-10
128.150000	6.85695e-10
128.100000	6.90654e-10
128.050000	6.9565e-10
128.000000	7.00681e-10
127.950000	7.05749e-10
127.900000	7.10854e-10
127.850000	7.15995e-10
127.800000	7.21174e-10
127.750000	7.2639e-10
127.700000	7.31643e-10
127.650000	7.36935e-10
127.600000	7.42265e-10
127.550000	7.47634e-10
127.500000	7.53041e-10
127.450000	7.58488e-10
127.400000	7.63973e-10
127.350000	7.69499e-10
127.300000	7.75064e-10
127.250000	7.8067e-10
127.200000	7.86316e-10
127.150000	7.92003e-10
127.100000	7.97732e-10
127.050000	8.03501e-10
127.000000	8.09313e-10
126.950000	8.15166e-10
126.900000	8.21062e-10
126.850000	8.27e-10
126.800000	8.32981e-10
126.750000	8.39006e-10
126.700000	8.45074e-10
126.650000	8.51185e-10
126.600000	8.57342e-10
126.550000	8.63542e-10
126.500000	8.69788e-10
126.450000	8.76078e-10
126.400000	8.82414e-10
126.350000	8.88796e-10
126.300000	8.95224e-10
126.250000	9.01699e-10
126.200000	9.0822e-10
126.150000	9.14788e-10
126.100000	9.21404e-10
126.050000	9.28068e-10
126.000000	9.3478e-10
125.950000	9.41541e-10
125.900000	9.4835e-10
125.850000	9.55209e-10
125.800000	9.62117e-10
125.750000	9.69075e-10
125.700000	9.76083e-10
125.650000	9.83142e-10
125.600000	9.90253e-10
125.550000	9.97414e-10
125.500000	1.00463e-09
125.450000	1.01189e-09
125.400000	1.01921e-09
125.350000	1.02658e-09
125.300000	1.03401e-09
125.250000	1.04148e-09
125.200000	1.04902e-09
125.150000	1.0566e-09
125.100000	1.06424e-09
125.050000	1.07194e-09
125.000000	1.07969e-09
124.950000	1.0875e-09
124.900000	1.09537e-09
124.850000	1.10329e-09
124.800000	1.11127e-09
124.750000	1.1193e-09
124.700000	1.1274e-09
124.650000	1.13555e-09
124.600000	1.14376e-09
124.550000	1.15203e-09
124.500000	1.16036e-09
124.450000	1.16876e-09
124.400000	1.17721e-09
124.350000	1.18572e-09
124.300000	1.1943e-09
124.250000	1.20293e-09
124.200000	1.21163e-09
124.150000	1.22039e-09
124.100000	1.22922e-09
124.050000	1.23811e-09
124.000000	1.24706e-09
123.950000	1.25608e-09
123.900000	1.26516e-09
123.850000	1.27431e-09
123.800000	1.28353e-09
123.750000	1.29281e-09
123.700000	1.30216e-09
123.650000	1.31157e-09
123.600000	1.32106e-09
123.550000	1.33061e-09
123.500000	1.34023e-09
123.450000	1.34993e-09
123.400000	1.35969e-09
123.350000	1.36952e-09
123.300000	1.37942e-09
123.250000	1.3894e-09
123.200000	1.39945e-09
123.150000	1.40956e-09
123.100000	1.41976e-09
123.050000	1.43002e-09
123.000000	1.44037e-09
122.950000	1.45078e-09
122.900000	1.46127e-09
122.850000	1.47184e-09
122.800000	1.48248e-09
122.750000	1.4932e-09
122.700000	1.504e-09
122.650000	1.51487e-09
122.600000	1.52583e-09
122.550000	1.53686e-09
122.500000	1.54798e-09
122.450000	1.55917e-09
122.400000	1.57044e-09
122.350000	1.5818e-09
122.300000	1.59324e-09
122.250000	1.60476e-09
122.200000	1.61636e-09
122.150000	1.62805e-09
122.100000	1.63982e-09
122.050000	1.65168e-09
122.000000	1.66362e-09
121.950000	1.67565e-09
121.900000	1.68777e-09
121.850000	1.69997e-09
121.800000	1.71226e-09
121.750000	1.72465e-09
121.700000	1.73712e-09
121.650000	1.74968e-09
121.600000	1.76233e-09
121.550000	1.77507e-09
121.500000	1.78791e-09
121.450000	1.80083e-09
121.400000	1.81386e-09
121.350000	1.82697e-09
121.300000	1.84018e-09
121.250000	1.85349e-09
121.200000	1.86689e-09
121.150000	1.88039e-09
121.100000	1.89398e-09
121.050000	1.90768e-09
121.000000	1.92147e-09
120.950000	1.93536e-09
120.900000	1.94936e-09
120.850000	1.96345e-09
120.800000	1.97765e-09
120.750000	1.99195e-09
120.700000	2.00635e-09
120.650000	2.02086e-09
120.600000	2.03547e-09
120.550000	2.05019e-09
120.500000	2.06501e-09
120.450000	2.07994e-09
120.400000	2.09498e-09
120.350000	2.11013e-09
120.300000	2.12538e-09
120.250000	2.14075e-09
120.200000	2.15623e-09
120.150000	2.17182e-09
120.100000	2.18752e-09
120.050000	2.20334e-09
120.000000	2.21927e-09
119.950000	2.23532e-09
119.900000	2.25148e-09
119.850000	2.26776e-09
119.800000	2.28415e-09
119.750000	2.30067e-09
119.700000	2.3173e-09
119.650000	2.33405e-09
119.600000	2.35093e-09
119.550000	2.36793e-09
119.500000	2.38505e-09
119.450000	2.40229e-09
119.400000	2.41966e-09
119.350000	2.43715e-09
119.300000	2.45477e-09
119.250000	2.47252e-09
119.200000	2.4904e-09
119.150000	2.5084e-09
119.100000	2.52654e-09
119.050000	2.54481e-09
119.000000	2.5632e-09
118.950000	2.58174e-09
118.900000	2.6004e-09
118.850000	2.6192e-09
118.800000	2.63814e-09
118.750000	2.65721e-09
118.700000	2.67642e-09
118.650000	2.69577e-09
118.600000	2.71526e-09
118.550000	2.73489e-09
118.500000	2.75466e-09
118.450000	2.77458e-09
118.400000	2.79464e-09
118.350000	2.81484e-09
118.300000	2.83519e-09
118.250000	2.85569e-09
118.200000	2.87633e-09
118.150000	2.89713e-09
118.100000	2.91807e-09
118.050000	2.93917e-09
118.000000	2.96042e-09
117.950000	2.98182e-09
117.900000	3.00338e-09
117.850000	3.02509e-09
117.800000	3.04696e-09
117.750000	3.06899e-09
117.700000	3.09117e-09
117.650000	3.11352e-09
117.600000	3.13603e-09
117.550000	3.1587e-09
117.500000	3.18154e-09
117.450000	3.20454e-09
117.400000	3.2277e-09
117.350000	3.25104e-09
117.300000	3.27454e-09
117.250000	3.29821e-09
117.200000	3.32206e-09
117.150000	3.34607e-09
117.100000	3.37026e-09
117.050000	3.39462e-09
117.000000	3.41916e-09
116.950000	3.44388e-09
116.900000	3.46878e-09
116.850000	3.49385e-09
116.800000	3.51911e-09
116.750000	3.54455e-09
116.700000	3.57017e-09
116.650000	3.59598e-09
116.600000	3.62198e-09
116.550000	3.64816e-09
116.500000	3.67453e-09
116.450000	3.7011e-09
116.400000	3.72785e-09
116.350000	3.7548e-09
116.300000	3.78194e-09
116.250000	3.80928e-09
116.200000	3.83682e-09
116.150000	3.86455e-09
116.100000	3.89249e-09
116.050000	3.92063e-09
116.000000	3.94897e-09
115.950000	3.97751e-09
115.900000	4.00627e-09
115.850000	4.03523e-09
115.800000	4.06439e-09
115.750000	4.09377e-09
115.700000	4.12337e-09
115.650000	4.15317e-09
115.600000	4.18319e-09
115.550000	4.21343e-09
115.500000	4.24389e-09
115.450000	4.27457e-09
115.400000	4.30546e-09
115.350000	4.33659e-09
115.300000	4.36793e-09
115.250000	4.39951e-09
115.200000	4.43131e-09
115.150000	4.46334e-09
115.100000	4.4956e-09
115.050000	4.5281e-09
115.000000	4.56083e-09
114.950000	4.5938e-09
114.900000	4.627e-09
114.850000	4.66045e-09
114.800000	4.69413e-09
114.750000	4.72806e-09
114.700000	4.76224e-09
114.650000	4.79666e-09
114.600000	4.83133e-09
114.550000	4.86625e-09
114.500000	4.90143e-09
114.450000	4.93686e-09
114.400000	4.97254e-09
114.350000	5.00848e-09
114.300000	5.04468e-09
114.250000	5.08115e-09
114.200000	5.11787e-09
114.150000	5.15486e-09
114.100000	5.19212e-09
114.050000	5.22965e-09
114.000000	5.26745e-09
113.950000	5.30552e-09
113.900000	5.34387e-09
113.850000	5.3825e-09
113.800000	5.4214e-09
113.750000	5.46058e-09
113.700000	5.50005e-09
113.650000	5.53981e-09
113.600000	5.57985e-09
113.550000	5.62018e-09
113.500000	5.6608e-09
113.450000	5.70171e-09
113.400000	5.74292e-09
113.350000	5.78443e-09
113.300000	5.82624e-09
113.250000	5.86835e-09
113.200000	5.91076e-09
113.150000	5.95348e-09
113.100000	5.99651e-09
113.050000	6.03985e-09
113.000000	6.0835e-09
112.950000	6.12747e-09
112.900000	6.17176e-09
112.850000	6.21636e-09
112.800000	6.26129e-09
112.750000	6.30655e-09
112.700000	6.35213e-09
112.650000	6.39804e-09
112.600000	6.44428e-09
112.550000	6.49085e-09
112.500000	6.53776e-09
112.450000	6.58501e-09
112.400000	6.6326e-09
112.350000	6.68054e-09
112.300000	6.72882e-09
112.250000	6.77745e-09
112.200000	6.82643e-09
112.150000	6.87577e-09
112.100000	6.92546e-09
112.050000	6.97551e-09
112.000000	7.02593e-09
111.950000	7.0767e-09
111.900000	7.12785e-09
111.850000	7.17936e-09
111.800000	7.23124e-09
111.750000	7.2835e-09
111.700000	7.33614e-09
111.650000	7.38916e-09
111.600000	7.44256e-09
111.550000	7.49635e-09
111.500000	7.55052e-09
111.450000	7.60509e-09
111.400000	7.66005e-09
111.350000	7.71541e-09
111.300000	7.77117e-09
111.250000	7.82733e-09
111.200000	7.88389e-09
111.150000	7.94087e-09
111.100000	7.99825e-09
111.050000	8.05605e-09
111.000000	8.11427e-09
110.950000	8.17291e-09
110.900000	8.23197e-09
110.850000	8.29146e-09
110.800000	8.35138e-09
110.750000	8.41173e-09
110.700000	8.47252e-09
110.650000	8.53375e-09
110.600000	8.59542e-09
110.550000	8.65753e-09
110.500000	8.72009e-09
110.450000	8.78311e-09
110.400000	8.84658e-09
110.350000	8.91051e-09
110.300000	8.9749e-09
110.250000	9.03976e-09
110.200000	9.10508e-09
110.150000	9.17088e-09
110.100000	9.23715e-09
110.050000	9.3039e-09
110.000000	9.37113e-09
109.950000	9.43885e-09
109.900000	9.50705e-09
109.850000	9.57575e-09
109.800000	9.64495e-09
109.750000	9.71464e-09
109.700000	9.78484e-09
109.650000	9.85555e-09
109.600000	9.92676e-09
109.550000	9.9985e-09
109.500000	1.00707e-08
109.450000	1.01435e-08
109.400000	1.02168e-08
109.350000	1.02906e-08
109.300000	1.0365e-08
109.250000	1.04399e-08
109.200000	1.05153e-08
109.150000	1.05913e-08
109.100000	1.06678e-08
109.050000	1.07449e-08
109.000000	1.08226e-08
108.950000	1.09008e-08
108.900000	1.09795e-08
108.850000	1.10589e-08
108.800000	1.11388e-08
108.750000	1.12193e-08
108.700000	1.13003e-08
108.650000	1.1382e-08
108.600000	1.14642e-08
108.550000	1.15471e-08
108.500000	1.16305e-08
108.450000	1.17145e-08
108.400000	1.17992e-08
108.350000	1.18844e-08
108.300000	1.19703e-08
108.250000	1.20568e-08
108.200000	1.21439e-08
108.150000	1.22316e-08
108.100000	1.232e-08
108.050000	1.2409e-08
108.000000	1.24987e-08
107.950000	1.2589e-08
107.900000	1.268e-08
107.850000	1.27716e-08
107.800000	1.28639e-08
107.750000	1.29568e-08
107.700000	1.30504e-08
107.650000	1.31447e-08
107.600000	1.32397e-08
107.550000	1.33353e-08
107.500000	1.34317e-08
107.450000	1.35287e-08
107.400000	1.36265e-08
107.350000	1.37249e-08
107.300000	1.38241e-08
107.250000	1.3924e-08
107.200000	1.40246e-08
107.150000	1.41259e-08
107.100000	1.4228e-08
107.050000	1.43308e-08
107.000000	1.44343e-08
106.950000	1.45386e-08
106.900000	1.46436e-08
106.850000	1.47494e-08
106.800000	1.4856e-08
106.750000	1.49633e-08
106.700000	1.50714e-08
106.650000	1.51803e-08
106.600000	1.529e-08
106.550000	1.54004e-08
106.500000	1.55117e-08
106.450000	1.56238e-08
106.400000	1.57366e-08
106.350000	1.58503e-08
106.300000	1.59648e-08
106.250000	1.60802e-08
106.200000	1.61963e-08
106.150000	1.63133e-08
106.100000	1.64312e-08
106.050000	1.65499e-08
106.000000	1.66695e-08
105.950000	1.67899e-08
105.900000	1.69112e-08
105.850000	1.70334e-08
105.800000	1.71564e-08
105.750000	1.72804e-08
105.700000	1.74052e-08
105.650000	1.75309e-08
105.600000	1.76576e-08
105.550000	1.77851e-08
105.500000	1.79136e-08
105.450000	1.8043e-08
105.400000	1.81734e-08
105.350000	1.83047e-08
105.300000	1.84369e-08
105.250000	1.85701e-08
105.200000	1.87042e-08
105.150000	1.88393e-08
105.100000	1.89754e-08
105.050000	1.91125e-08
105.000000	1.92506e-08
104.950000	1.93896e-08
104.900000	1.95297e-08
104.850000	1.96708e-08
104.800000	1.98129e-08
104.750000	1.9956e-08
104.700000	2.01002e-08
104.650000	2.02454e-08
104.600000	2.03916e-08
104.550000	2.05389e-08
104.500000	2.06873e-08
104.450000	2.08367e-08
104.400000	2.09872e-08
104.350000	2.11388e-08
104.300000	2.12915e-08
104.250000	2.14453e-08
104.200000	2.16002e-08
104.150000	2.17563e-08
104.100000	2.19134e-08
104.050000	2.20717e-08
104.000000	2.22311e-08
103.950000	2.23917e-08
103.900000	2.25535e-08
103.850000	2.27164e-08
103.800000	2.28805e-08
103.750000	2.30457e-08
103.700000	2.32122e-08
103.650000	2.33799e-08
103.600000	2.35487e-08
103.550000	2.37188e-08
103.500000	2.38901e-08
103.450000	2.40627e-08
103.400000	2.42365e-08
103.350000	2.44116e-08
103.300000	2.45879e-08
103.250000	2.47655e-08
103.200000	2.49444e-08
103.150000	2.51245e-08
103.100000	2.5306e-08
103.050000	2.54888e-08
103.000000	2.56729e-08
102.950000	2.58583e-08
102.900000	2.60451e-08
102.850000	2.62332e-08
102.800000	2.64227e-08
102.750000	2.66135e-08
102.700000	2.68057e-08
102.650000	2.69994e-08
102.600000	2.71944e-08
102.550000	2.73908e-08
102.500000	2.75886e-08
102.450000	2.77879e-08
102.400000	2.79886e-08
102.350000	2.81907e-08
102.300000	2.83943e-08
102.250000	2.85994e-08
102.200000	2.88059e-08
102.150000	2.9014e-08
102.100000	2.92235e-08
102.050000	2.94346e-08
102.000000	2.96472e-08
101.950000	2.98613e-08
101.900000	3.0077e-08
101.850000	3.02942e-08
101.800000	3.0513e-08
101.750000	3.07334e-08
101.700000	3.09553e-08
101.650000	3.11789e-08
101.600000	3.14041e-08
101.550000	3.16309e-08
101.500000	3.18593e-08
101.450000	3.20894e-08
101.400000	3.23211e-08
101.350000	3.25545e-08
101.300000	3.27897e-08
101.250000	3.30265e-08
101.200000	3.3265e-08
101.150000	3.35052e-08
101.100000	3.37472e-08
101.050000	3.39909e-08
101.000000	3.42364e-08
100.950000	3.44836e-08
100.900000	3.47326e-08
100.850000	3.49835e-08
100.800000	3.52361e-08
100.750000	3.54906e-08
100.700000	3.57468e-08
100.650000	3.6005e-08
100.600000	3.6265e-08
100.550000	3.65269e-08
100.500000	3.67907e-08
100.450000	3.70563e-08
100.400000	3.73239e-08
100.350000	3.75935e-08
100.300000	3.7865e-08
100.250000	3.81384e-08
100.200000	3.84138e-08
100.150000	3.86912e-08
100.100000	3.89706e-08
100.050000	3.9252e-08
100.000000	3.95354e-08
99.950000	3.98209e-08
99.900000	4.01085e-08
99.850000	4.03981e-08
99.800000	4.06898e-08
99.750000	4.09837e-08
99.700000	4.12796e-08
99.650000	4.15777e-08
99.600000	4.18779e-08
99.550000	4.21803e-08
99.500000	4.24849e-08
99.450000	4.27917e-08
99.400000	4.31006e-08
99.350000	4.34119e-08
99.300000	4.37253e-08
99.250000	4.40411e-08
99.200000	4.43591e-08
99.150000	4.46794e-08
99.100000	4.5002e-08
99.050000	4.53269e-08
99.000000	4.56542e-08
98.950000	4.59839e-08
98.900000	4.63159e-08
98.850000	4.66503e-08
98.800000	4.69871e-08
98.750000	4.73264e-08
98.700000	4.76681e-08
98.650000	4.80123e-08
98.600000	4.8359e-08
98.550000	4.87081e-08
98.500000	4.90598e-08
98.450000	4.9414e-08
98.400000	4.97708e-08
98.350000	5.01302e-08
98.300000	5.04921e-08
98.250000	5.08567e-08
98.200000	5.12239e-08
98.150000	5.15937e-08
98.100000	5.19662e-08
98.050000	5.23414e-08
98.000000	5.27193e-08
97.950000	5.30999e-08
97.900000	5.34833e-08
97.850000	5.38695e-08
97.800000	5.42584e-08
97.750000	5.46501e-08
97.700000	5.50447e-08
97.650000	5.54421e-08
97.600000	5.58424e-08
97.550000	5.62455e-08
97.500000	5.66516e-08
97.450000	5.70606e-08
97.400000	5.74726e-08
97.350000	5.78875e-08
97.300000	5.83054e-08
97.250000	5.87264e-08
97.200000	5.91503e-08
97.150000	5.95774e-08
97.100000	6.00075e-08
97.050000	6.04407e-08
97.000000	6.0877e-08
96.950000	6.13165e-08
96.900000	6.17592e-08
96.850000	6.22051e-08
96.800000	6.26541e-08
96.750000	6.31064e-08
96.700000	6.3562e-08
96.650000	6.40209e-08
96.600000	6.4483e-08
96.550000	6.49486e-08
96.500000	6.54174e-08
96.450000	6.58897e-08
96.400000	6.63653e-08
96.350000	6.68444e-08
96.300000	6.7327e-08
96.250000	6.7813e-08
96.200000	6.83025e-08
96.150000	6.87956e-08
96.100000	6.92922e-08
96.050000	6.97924e-08
96.000000	7.02962e-08
95.950000	7.08036e-08
95.900000	7.13148e-08
95.850000	7.18295e-08
95.800000	7.23481e-08
95.750000	7.28703e-08
95.700000	7.33963e-08
95.650000	7.39261e-08
95.600000	7.44598e-08
95.550000	7.49972e-08
95.500000	7.55386e-08
95.450000	7.60839e-08
95.400000	7.66331e-08
95.350000	7.71862e-08
95.300000	7.77434e-08
95.250000	7.83045e-08
95.200000	7.88698e-08
95.150000	7.94391e-08
95.100000	8.00125e-08
95.050000	8.059e-08
95.000000	8.11717e-08
94.950000	8.17576e-08
94.900000	8.23477e-08
94.850000	8.29421e-08
94.800000	8.35408e-08
94.750000	8.41438e-08
94.700000	8.47511e-08
94.650000	8.53628e-08
94.600000	8.59789e-08
94.550000	8.65995e-08
94.500000	8.72246e-08
94.450000	8.78541e-08
94.400000	8.84882e-08
94.350000	8.91269e-08
94.300000	8.97702e-08
94.250000	9.04181e-08
94.200000	9.10707e-08
94.150000	9.1728e-08
94.100000	9.239e-08
94.050000	9.30569e-08
94.000000	9.37285e-08
93.950000	9.4405e-08
93.900000	9.50863e-08
93.850000	9.57726e-08
93.800000	9.64638e-08
93.750000	9.716e-08
93.700000	9.78612e-08
93.650000	9.85675e-08
93.600000	9.92789e-08
93.550000	9.99954e-08
93.500000	1.00717e-07
93.450000	1.01444e-07
93.400000	1.02176e-07
93.350000	1.02913e-07
93.300000	1.03656e-07
93.250000	1.04404e-07
93.200000	1.05158e-07
93.150000	1.05917e-07
93.100000	1.06681e-07
93.050000	1.07451e-07
93.000000	1.08226e-07
92.950000	1.09007e-07
92.900000	1.09794e-07
92.850000	1.10586e-07
92.800000	1.11384e-07
92.750000	1.12188e-07
92.700000	1.12998e-07
92.650000	1.13813e-07
92.600000	1.14635e-07
92.550000	1.15462e-07
92.500000	1.16295e-07
92.450000	1.17134e-07
92.400000	1.17979e-07
92.350000	1.18831e-07
92.300000	1.19688e-07
92.250000	1.20552e-07
92.200000	1.21422e-07
92.150000	1.22298e-07
92.100000	1.23181e-07
92.050000	1.24069e-07
92.000000	1.24965e-07
91.950000	1.25867e-07
91.900000	1.26775e-07
91.850000	1.2769e-07
91.800000	1.28611e-07
91.750000	1.29539e-07
91.700000	1.30474e-07
91.650000	1.31415e-07
91.600000	1.32363e-07
91.550000	1.33318e-07
91.500000	1.3428e-07
91.450000	1.35249e-07
91.400000	1.36225e-07
91.350000	1.37208e-07
91.300000	1.38198e-07
91.250000	1.39195e-07
91.200000	1.402e-07
91.150000	1.41211e-07
91.100000	1.4223e-07
91.050000	1.43256e-07
91.000000	1.4429e-07
90.950000	1.45331e-07
90.900000	1.4638e-07
90.850000	1.47436e-07
90.800000	1.485e-07
90.750000	1.49571e-07
90.700000	1.5065e-07
90.650000	1.51737e-07
90.600000	1.52832e-07
90.550000	1.53935e-07
90.500000	1.55045e-07
90.450000	1.56164e-07
90.400000	1.5729e-07
90.350000	1.58425e-07
90.300000	1.59568e-07
90.250000	1.60719e-07
90.200000	1.61879e-07
90.150000	1.63047e-07
90.100000	1.64223e-07
90.050000	1.65408e-07
90.000000	1.66601e-07
89.950000	1.67803e-07
89.900000	1.69014e-07
89.850000	1.70233e-07
89.800000	1.71461e-07
89.750000	1.72698e-07
89.700000	1.73944e-07
89.650000	1.75199e-07
89.600000	1.76463e-07
89.550000	1.77736e-07
89.500000	1.79018e-07
89.450000	1.8031e-07
89.400000	1.8161e-07
89.350000	1.8292e-07
89.300000	1.8424e-07
89.250000	1.85569e-07
89.200000	1.86908e-07
89.150000	1.88256e-07
89.100000	1.89614e-07
89.050000	1.90982e-07
89.000000	1.9236e-07
88.950000	1.93747e-07
88.900000	1.95145e-07
88.850000	1.96552e-07
88.800000	1.9797e-07
88.750000	1.99398e-07
88.700000	2.00837e-07
88.650000	2.02285e-07
88.600000	2.03745e-07
88.550000	2.05214e-07
88.500000	2.06695e-07
88.450000	2.08185e-07
88.400000	2.09687e-07
88.350000	2.112e-07
88.300000	2.12723e-07
88.250000	2.14257e-07
88.200000	2.15803e-07
88.150000	2.17359e-07
88.100000	2.18927e-07
88.050000	2.20506e-07
88.000000	2.22097e-07
87.950000	2.23699e-07
87.900000	2.25312e-07
87.850000	2.26937e-07
87.800000	2.28574e-07
87.750000	2.30223e-07
87.700000	2.31883e-07
87.650000	2.33556e-07
87.600000	2.3524e-07
87.550000	2.36937e-07
87.500000	2.38646e-07
87.450000	2.40367e-07
87.400000	2.42101e-07
87.350000	2.43847e-07
87.300000	2.45605e-07
87.250000	2.47377e-07
87.200000	2.49161e-07
87.150000	2.50958e-07
87.100000	2.52768e-07
87.050000	2.54591e-07
87.000000	2.56427e-07
86.950000	2.58276e-07
86.900000	2.60139e-07
86.850000	2.62015e-07
86.800000	2.63905e-07
86.750000	2.65808e-07
86.700000	2.67725e-07
86.650000	2.69656e-07
86.600000	2.716e-07
86.550000	2.73559e-07
86.500000	2.75532e-07
86.450000	2.77519e-07
86.400000	2.7952e-07
86.350000	2.81536e-07
86.300000	2.83566e-07
86.250000	2.85611e-07
86.200000	2.87671e-07
86.150000	2.89745e-07
86.100000	2.91834e-07
86.050000	2.93939e-07
86.000000	2.96058e-07
85.950000	2.98193e-07
85.900000	3.00344e-07
85.850000	3.02509e-07
85.800000	3.04691e-07
85.750000	3.06888e-07
85.700000	3.09101e-07
85.650000	3.1133e-07
85.600000	3.13575e-07
85.550000	3.15836e-07
85.500000	3.18113e-07
85.450000	3.20407e-07
85.400000	3.22717e-07
85.350000	3.25044e-07
85.300000	3.27388e-07
85.250000	3.29749e-07
85.200000	3.32126e-07
85.150000	3.34521e-07
85.100000	3.36933e-07
85.050000	3.39362e-07
85.000000	3.41809e-07
84.950000	3.44274e-07
84.900000	3.46756e-07
84.850000	3.49256e-07
84.800000	3.51774e-07
84.750000	3.54311e-07
84.700000	3.56865e-07
84.650000	3.59438e-07
84.600000	3.6203e-07
84.550000	3.6464e-07
84.500000	3.67269e-07
84.450000	3.69917e-07
84.400000	3.72584e-07
84.350000	3.7527e-07
84.300000	3.77975e-07
84.250000	3.807e-07
84.200000	3.83445e-07
84.150000	3.86209e-07
84.100000	3.88994e-07
84.050000	3.91798e-07
84.000000	3.94623e-07
83.950000	3.97468e-07
83.900000	4.00333e-07
83.850000	4.03219e-07
83.800000	4.06126e-07
83.750000	4.09054e-07
83.700000	4.12003e-07
83.650000	4.14973e-07
83.600000	4.17964e-07
83.550000	4.20977e-07
83.500000	4.24012e-07
83.450000	4.27068e-07
83.400000	4.30147e-07
83.350000	4.33248e-07
83.300000	4.36371e-07
83.250000	4.39517e-07
83.200000	4.42685e-07
83.150000	4.45876e-07
83.100000	4.4909e-07
83.050000	4.52327e-07
83.000000	4.55588e-07
82.950000	4.58872e-07
82.900000	4.62179e-07
82.850000	4.65511e-07
82.800000	4.68866e-07
82.750000	4.72246e-07
82.700000	4.7565e-07
82.650000	4.79078e-07
82.600000	4.82531e-07
82.550000	4.86009e-07
82.500000	4.89513e-07
82.450000	4.93041e-07
82.400000	4.96595e-07
82.350000	5.00174e-07
82.300000	5.03779e-07
82.250000	5.0741e-07
82.200000	5.11067e-07
82.150000	5.14751e-07
82.100000	5.18461e-07
82.050000	5.22197e-07
82.000000	5.25961e-07
81.950000	5.29752e-07
81.900000	5.3357e-07
81.850000	5.37415e-07
81.800000	5.41288e-07
81.750000	5.45189e-07
81.700000	5.49119e-07
81.650000	5.53076e-07
81.600000	5.57062e-07
81.550000	5.61077e-07
81.500000	5.6512e-07
81.450000	5.69193e-07
81.400000	5.73295e-07
81.350000	5.77426e-07
81.300000	5.81588e-07
81.250000	5.85779e-07
81.200000	5.9e-07
81.150000	5.94252e-07
81.100000	5.98535e-07
81.050000	6.02848e-07
81.000000	6.07192e-07
80.950000	6.11568e-07
80.900000	6.15975e-07
80.850000	6.20413e-07
80.800000	6.24884e-07
80.750000	6.29387e-07
80.700000	6.33922e-07
80.650000	6.3849e-07
80.600000	6.43091e-07
80.550000	6.47725e-07
80.500000	6.52392e-07
80.450000	6.57093e-07
80.400000	6.61828e-07
80.350000	6.66597e-07
80.300000	6.714e-07
80.250000	6.76238e-07
80.200000	6.8111e-07
80.150000	6.86018e-07
80.100000	6.90961e-07
80.050000	6.9594e-07
80.000000	7.00954e-07
79.950000	7.06004e-07
79.900000	7.11091e-07
79.850000	7.16215e-07
79.800000	7.21375e-07
79.750000	7.26572e-07
79.700000	7.31807e-07
79.650000	7.3708e-07
79.600000	7.4239e-07
79.550000	7.47739e-07
79.500000	7.53126e-07
79.450000	7.58552e-07
79.400000	7.64017e-07
79.350000	7.69521e-07
79.300000	7.75065e-07
79.250000	7.80649e-07
79.200000	7.86273e-07
79.150000	7.91937e-07
79.100000	7.97643e-07
79.050000	8.03389e-07
79.000000	8.09177e-07
78.950000	8.15006e-07
78.900000	8.20877e-07
78.850000	8.26791e-07
78.800000	8.32747e-07
78.750000	8.38746e-07
78.700000	8.44788e-07
78.650000	8.50873e-07
78.600000	8.57002e-07
78.550000	8.63176e-07
78.500000	8.69394e-07
78.450000	8.75656e-07
78.400000	8.81964e-07
78.350000	8.88317e-07
78.300000	8.94716e-07
78.250000	9.01161e-07
78.200000	9.07652e-07
78.150000	9.1419e-07
78.100000	9.20774e-07
78.050000	9.27407e-07
78.000000	9.34087e-07
77.950000	9.40815e-07
77.900000	9.47591e-07
77.850000	9.54416e-07
77.800000	9.61291e-07
77.750000	9.68214e-07
77.700000	9.75188e-07
77.650000	9.82212e-07
77.600000	9.89286e-07
77.550000	9.96411e-07
77.500000	1.00359e-06
77.450000	1.01082e-06
77.400000	1.0181e-06
77.350000	1.02543e-06
77.300000	1.03281e-06
77.250000	1.04025e-06
77.200000	1.04774e-06
77.150000	1.05529e-06
77.100000	1.06289e-06
77.050000	1.07054e-06
77.000000	1.07825e-06
76.950000	1.08602e-06
76.900000	1.09384e-06
76.850000	1.10172e-06
76.800000	1.10965e-06
76.750000	1.11764e-06
76.700000	1.12569e-06
76.650000	1.1338e-06
76.600000	1.14196e-06
76.550000	1.15018e-06
76.500000	1.15847e-06
76.450000	1.16681e-06
76.400000	1.17521e-06
76.350000	1.18367e-06
76.300000	1.1922e-06
76.250000	1.20078e-06
76.200000	1.20943e-06
76.150000	1.21814e-06
76.100000	1.22691e-06
76.050000	1.23574e-06
76.000000	1.24464e-06
75.950000	1.2536e-06
75.900000	1.26263e-06
75.850000	1.27172e-06
75.800000	1.28087e-06
75.750000	1.2901e-06
75.700000	1.29939e-06
75.650000	1.30874e-06
75.600000	1.31816e-06
75.550000	1.32765e-06
75.500000	1.33721e-06
75.450000	1.34684e-06
75.400000	1.35654e-06
75.350000	1.3663e-06
75.300000	1.37614e-06
75.250000	1.38605e-06
75.200000	1.39603e-06
75.150000	1.40608e-06
75.100000	1.4162e-06
75.050000	1.42639e-06
75.000000	1.43666e-06
74.950000	1.44701e-06
74.900000	1.45742e-06
74.850000	1.46791e-06
74.800000	1.47848e-06
74.750000	1.48912e-06
74.700000	1.49984e-06
74.650000	1.51064e-06
74.600000	1.52152e-06
74.550000	1.53247e-06
74.500000	1.5435e-06
74.450000	1.55461e-06
74.400000	1.5658e-06
74.350000	1.57707e-06
74.300000	1.58842e-06
74.250000	1.59986e-06
74.200000	1.61137e-06
74.150000	1.62297e-06
74.100000	1.63465e-06
74.050000	1.64642e-06
74.000000	1.65827e-06
73.950000	1.6702e-06
73.900000	1.68223e-06
73.850000	1.69433e-06
73.800000	1.70653e-06
73.750000	1.71881e-06
73.700000	1.73118e-06
73.650000	1.74364e-06
73.600000	1.75619e-06
73.550000	1.76883e-06
73.500000	1.78156e-06
73.450000	1.79438e-06
73.400000	1.80729e-06
73.350000	1.8203e-06
73.300000	1.8334e-06
73.250000	1.8466e-06
73.200000	1.85988e-06
73.150000	1.87327e-06
73.100000	1.88675e-06
73.050000	1.90033e-06
73.000000	1.914e-06
72.950000	1.92778e-06
72.900000	1.94165e-06
72.850000	1.95562e-06
72.800000	1.96969e-06
72.750000	1.98387e-06
72.700000	1.99814e-06
72.650000	2.01252e-06
72.600000	2.027e-06
72.550000	2.04159e-06
72.500000	2.05628e-06
72.450000	2.07107e-06
72.400000	2.08597e-06
72.350000	2.10098e-06
72.300000	2.1161e-06
72.250000	2.13132e-06
72.200000	2.14666e-06
72.150000	2.1621e-06
72.100000	2.17766e-06
72.050000	2.19333e-06
72.000000	2.20911e-06
71.950000	2.225e-06
71.900000	2.24101e-06
71.850000	2.25713e-06
71.800000	2.27337e-06
71.750000	2.28973e-06
71.700000	2.3062e-06
71.650000	2.32279e-06
71.600000	2.3395e-06
71.550000	2.35633e-06
71.500000	2.37328e-06
71.450000	2.39036e-06
71.400000	2.40755e-06
71.350000	2.42487e-06
71.300000	2.44231e-06
71.250000	2.45988e-06
71.200000	2.47758e-06
71.150000	2.4954e-06
71.100000	2.51335e-06
71.050000	2.53143e-06
71.000000	2.54964e-06
70.950000	2.56798e-06
70.900000	2.58645e-06
70.850000	2.60505e-06
70.800000	2.62379e-06
70.750000	2.64266e-06
70.700000	2.66167e-06
70.650000	2.68081e-06
70.600000	2.7001e-06
70.550000	2.71952e-06
70.500000	2.73908e-06
70.450000	2.75878e-06
70.400000	2.77862e-06
70.350000	2.7986e-06
70.300000	2.81873e-06
70.250000	2.839e-06
70.200000	2.85942e-06
70.150000	2.87998e-06
70.100000	2.90069e-06
70.050000	2.92155e-06
70.000000	2.94256e-06
69.950000	2.96372e-06
69.900000	2.98504e-06
69.850000	3.0065e-06
69.800000	3.02812e-06
69.750000	3.0499e-06
69.700000	3.07183e-06
69.650000	3.09392e-06
69.600000	3.11617e-06
69.550000	3.13857e-06
69.500000	3.16114e-06
69.450000	3.18387e-06
69.400000	3.20677e-06
69.350000	3.22982e-06
69.300000	3.25305e-06
69.250000	3.27644e-06
69.200000	3.29999e-06
69.150000	3.32372e-06
69.100000	3.34762e-06
69.050000	3.37169e-06
69.000000	3.39593e-06
68.950000	3.42034e-06
68.900000	3.44493e-06
68.850000	3.4697e-06
68.800000	3.49465e-06
68.750000	3.51977e-06
68.700000	3.54507e-06
68.650000	3.57056e-06
68.600000	3.59623e-06
68.550000	3.62208e-06
68.500000	3.64812e-06
68.450000	3.67434e-06
68.400000	3.70076e-06
68.350000	3.72736e-06
68.300000	3.75415e-06
68.250000	3.78114e-06
68.200000	3.80832e-06
68.150000	3.83569e-06
68.100000	3.86327e-06
68.050000	3.89103e-06
68.000000	3.919e-06
67.950000	3.94717e-06
67.900000	3.97554e-06
67.850000	4.00412e-06
67.800000	4.0329e-06
67.750000	4.06188e-06
67.700000	4.09108e-06
67.650000	4.12048e-06
67.600000	4.15009e-06
67.550000	4.17992e-06
67.500000	4.20996e-06
67.450000	4.24022e-06
67.400000	4.27069e-06
67.350000	4.30138e-06
67.300000	4.33229e-06
67.250000	4.36343e-06
67.200000	4.39478e-06
67.150000	4.42637e-06
67.100000	4.45817e-06
67.050000	4.49021e-06
67.000000	4.52248e-06
66.950000	4.55497e-06
66.900000	4.58771e-06
66.850000	4.62067e-06
66.800000	4.65387e-06
66.750000	4.68731e-06
66.700000	4.72099e-06
66.650000	4.75491e-06
66.600000	4.78908e-06
66.550000	4.82349e-06
66.500000	4.85814e-06
66.450000	4.89305e-06
66.400000	4.9282e-06
66.350000	4.96361e-06
66.300000	4.99927e-06
66.250000	5.03519e-06
66.200000	5.07136e-06
66.150000	5.1078e-06
66.100000	5.14449e-06
66.050000	5.18145e-06
66.000000	5.21867e-06
65.950000	5.25616e-06
65.900000	5.29392e-06
65.850000	5.33195e-06
65.800000	5.37025e-06
65.750000	5.40883e-06
65.700000	5.44768e-06
65.650000	5.48681e-06
65.600000	5.52623e-06
65.550000	5.56592e-06
65.500000	5.6059e-06
65.450000	5.64616e-06
65.400000	5.68672e-06
65.350000	5.72756e-06
65.300000	5.7687e-06
65.250000	5.81013e-06
65.200000	5.85186e-06
65.150000	5.89389e-06
65.100000	5.93622e-06
65.050000	5.97885e-06
65.000000	6.02179e-06
64.950000	6.06504e-06
64.900000	6.1086e-06
64.850000	6.15246e-06
64.800000	6.19665e-06
64.750000	6.24115e-06
64.700000	6.28596e-06
64.650000	6.3311e-06
64.600000	6.37657e-06
64.550000	6.42235e-06
64.500000	6.46847e-06
64.450000	6.51492e-06
64.400000	6.5617e-06
64.350000	6.60881e-06
64.300000	6.65626e-06
64.250000	6.70406e-06
64.200000	6.75219e-06
64.150000	6.80067e-06
64.100000	6.8495e-06
64.050000	6.89867e-06
64.000000	6.9482e-06
63.950000	6.99809e-06
63.900000	7.04833e-06
63.850000	7.09893e-06
63.800000	7.14989e-06
63.750000	7.20122e-06
63.700000	7.25291e-06
63.650000	7.30498e-06
63.600000	7.35742e-06
63.550000	7.41023e-06
63.500000	7.46343e-06
63.450000	7.517e-06
63.400000	7.57096e-06
63.350000	7.6253e-06
63.300000	7.68003e-06
63.250000	7.73516e-06
63.200000	7.79068e-06
63.150000	7.8466e-06
63.100000	7.90291e-06
63.050000	7.95963e-06
63.000000	8.01676e-06
62.950000	8.0743e-06
62.900000	8.13224e-06
62.850000	8.19061e-06
62.800000	8.24939e-06
62.750000	8.30859e-06
62.700000	8.36821e-06
62.650000	8.42827e-06
62.600000	8.48875e-06
62.550000	8.54966e-06
62.500000	8.61101e-06
62.450000	8.6728e-06
62.400000	8.73504e-06
62.350000	8.79771e-06
62.300000	8.86084e-06
62.250000	8.92442e-06
62.200000	8.98845e-06
62.150000	9.05294e-06
62.100000	9.11789e-06
62.050000	9.18331e-06
62.000000	9.2492e-06
61.950000	9.31555e-06
61.900000	9.38239e-06
61.850000	9.4497e-06
61.800000	9.51749e-06
61.750000	9.58577e-06
61.700000	9.65453e-06
61.650000	9.72379e-06
61.600000	9.79354e-06
61.550000	9.8638e-06
61.500000	9.93455e-06
61.450000	1.00058e-05
61.400000	1.00776e-05
61.350000	1.01499e-05
61.300000	1.02227e-05
61.250000	1.0296e-05
61.200000	1.03698e-05
61.150000	1.04442e-05
61.100000	1.05191e-05
61.050000	1.05946e-05
61.000000	1.06705e-05
60.950000	1.07471e-05
60.900000	1.08241e-05
60.850000	1.09018e-05
60.800000	1.09799e-05
60.750000	1.10587e-05
60.700000	1.1138e-05
60.650000	1.12179e-05
60.600000	1.12983e-05
60.550000	1.13793e-05
60.500000	1.14609e-05
60.450000	1.15431e-05
60.400000	1.16258e-05
60.350000	1.17092e-05
60.300000	1.17932e-05
60.250000	1.18777e-05
60.200000	1.19629e-05
60.150000	1.20486e-05
60.100000	1.2135e-05
60.050000	1.2222e-05
60.000000	1.23096e-05
59.950000	1.23979e-05
59.900000	1.24867e-05
59.850000	1.25763e-05
59.800000	1.26664e-05
59.750000	1.27572e-05
59.700000	1.28486e-05
59.650000	1.29407e-05
59.600000	1.30335e-05
59.550000	1.31269e-05
59.500000	1.3221e-05
59.450000	1.33158e-05
59.400000	1.34112e-05
59.350000	1.35073e-05
59.300000	1.36041e-05
59.250000	1.37016e-05
59.200000	1.37998e-05
59.150000	1.38987e-05
59.100000	1.39983e-05
59.050000	1.40986e-05
59.000000	1.41996e-05
58.950000	1.43014e-05
58.900000	1.44039e-05
58.850000	1.45071e-05
58.800000	1.4611e-05
58.750000	1.47157e-05
58.700000	1.48212e-05
58.650000	1.49273e-05
58.600000	1.50343e-05
58.550000	1.5142e-05
58.500000	1.52505e-05
58.450000	1.53597e-05
58.400000	1.54698e-05
58.350000	1.55806e-05
58.300000	1.56922e-05
58.250000	1.58046e-05
58.200000	1.59178e-05
58.150000	1.60319e-05
58.100000	1.61467e-05
58.050000	1.62623e-05
58.000000	1.63788e-05
57.950000	1.64961e-05
57.900000	1.66143e-05
57.850000	1.67333e-05
57.800000	1.68531e-05
57.750000	1.69738e-05
57.700000	1.70954e-05
57.650000	1.72178e-05
57.600000	1.73411e-05
57.550000	1.74653e-05
57.500000	1.75903e-05
57.450000	1.77163e-05
57.400000	1.78432e-05
57.350000	1.79709e-05
57.300000	1.80996e-05
57.250000	1.82292e-05
57.200000	1.83597e-05
57.150000	1.84912e-05
57.100000	1.86235e-05
57.050000	1.87569e-05
57.000000	1.88912e-05
56.950000	1.90264e-05
56.900000	1.91626e-05
56.850000	1.92998e-05
56.800000	1.94379e-05
56.750000	1.95771e-05
56.700000	1.97172e-05
56.650000	1.98583e-05
56.600000	2.00005e-05
56.550000	2.01436e-05
56.500000	2.02878e-05
56.450000	2.0433e-05
56.400000	2.05792e-05
56.350000	2.07265e-05
56.300000	2.08748e-05
56.250000	2.10242e-05
56.200000	2.11747e-05
56.150000	2.13262e-05
56.100000	2.14788e-05
56.050000	2.16325e-05
56.000000	2.17873e-05
55.950000	2.19432e-05
55.900000	2.21002e-05
55.850000	2.22583e-05
55.800000	2.24175e-05
55.750000	2.25779e-05
55.700000	2.27394e-05
55.650000	2.29021e-05
55.600000	2.30659e-05
55.550000	2.3231e-05
55.500000	2.33971e-05
55.450000	2.35645e-05
55.400000	2.3733e-05
55.350000	2.39028e-05
55.300000	2.40738e-05
55.250000	2.42459e-05
55.200000	2.44194e-05
55.150000	2.4594e-05
55.100000	2.47699e-05
55.050000	2.4947e-05
55.000000	2.51254e-05
54.950000	2.53051e-05
54.900000	2.5486e-05
54.850000	2.56683e-05
54.800000	2.58518e-05
54.750000	2.60367e-05
54.700000	2.62228e-05
54.650000	2.64103e-05
54.600000	2.65991e-05
54.550000	2.67893e-05
54.500000	2.69808e-05
54.450000	2.71737e-05
54.400000	2.73679e-05
54.350000	2.75636e-05
54.300000	2.77606e-05
54.250000	2.7959e-05
54.200000	2.81589e-05
54.150000	2.83602e-05
54.100000	2.85629e-05
54.050000	2.8767e-05
54.000000	2.89726e-05
53.950000	2.91796e-05
53.900000	2.93882e-05
53.850000	2.95982e-05
53.800000	2.98097e-05
53.750000	3.00227e-05
53.700000	3.02372e-05
53.650000	3.04533e-05
53.600000	3.06709e-05
53.550000	3.089e-05
53.500000	3.11107e-05
53.450000	3.13329e-05
53.400000	3.15568e-05
53.350000	3.17822e-05
53.300000	3.20093e-05
53.250000	3.22379e-05
53.200000	3.24682e-05
53.150000	3.27001e-05
53.100000	3.29337e-05
53.050000	3.31689e-05
53.000000	3.34058e-05
52.950000	3.36443e-05
52.900000	3.38846e-05
52.850000	3.41266e-05
52.800000	3.43703e-05
52.750000	3.46157e-05
52.700000	3.48629e-05
52.650000	3.51118e-05
52.600000	3.53625e-05
52.550000	3.5615e-05
52.500000	3.58693e-05
52.450000	3.61254e-05
52.400000	3.63833e-05
52.350000	3.6643e-05
52.300000	3.69046e-05
52.250000	3.7168e-05
52.200000	3.74333e-05
52.150000	3.77005e-05
52.100000	3.79696e-05
52.050000	3.82405e-05
52.000000	3.85135e-05
51.950000	3.87883e-05
51.900000	3.90651e-05
51.850000	3.93439e-05
51.800000	3.96246e-05
51.750000	3.99074e-05
51.700000	4.01921e-05
51.650000	4.04789e-05
51.600000	4.07677e-05
51.550000	4.10585e-05
51.500000	4.13515e-05
51.450000	4.16464e-05
51.400000	4.19435e-05
51.350000	4.22427e-05
51.300000	4.2544e-05
51.250000	4.28475e-05
51.200000	4.31531e-05
51.150000	4.34609e-05
51.100000	4.37708e-05
51.050000	4.4083e-05
51.000000	4.43973e-05
50.950000	4.47139e-05
50.900000	4.50327e-05
50.850000	4.53538e-05
50.800000	4.56772e-05
50.750000	4.60029e-05
50.700000	4.63308e-05
50.650000	4.66611e-05
50.600000	4.69938e-05
50.550000	4.73288e-05
50.500000	4.76661e-05
50.450000	4.80059e-05
50.400000	4.8348e-05
50.350000	4.86926e-05
50.300000	4.90397e-05
50.250000	4.93891e-05
50.200000	4.97411e-05
50.150000	5.00955e-05
50.100000	5.04525e-05
50.050000	5.0812e-05
50.000000	5.1174e-05
49.950000	5.15386e-05
49.900000	5.19058e-05
49.850000	5.22756e-05
49.800000	5.26479e-05
49.750000	5.3023e-05
49.700000	5.34006e-05
49.650000	5.3781e-05
49.600000	5.4164e-05
49.550000	5.45498e-05
49.500000	5.49383e-05
49.450000	5.53295e-05
49.400000	5.57235e-05
49.350000	5.61203e-05
49.300000	5.65199e-05
49.250000	5.69223e-05
49.200000	5.73275e-05
49.150000	5.77356e-05
49.100000	5.81467e-05
49.050000	5.85606e-05
49.000000	5.89774e-05
48.950000	5.93972e-05
48.900000	5.98199e-05
48.850000	6.02457e-05
48.800000	6.06744e-05
48.750000	6.11062e-05
48.700000	6.1541e-05
48.650000	6.19789e-05
48.600000	6.24199e-05
48.550000	6.2864e-05
48.500000	6.33112e-05
48.450000	6.37616e-05
48.400000	6.42152e-05
48.350000	6.46719e-05
48.300000	6.51319e-05
48.250000	6.55952e-05
48.200000	6.60617e-05
48.150000	6.65315e-05
48.100000	6.70046e-05
48.050000	6.74811e-05
48.000000	6.79609e-05
47.950000	6.84441e-05
47.900000	6.89307e-05
47.850000	6.94207e-05
47.800000	6.99142e-05
47.750000	7.04112e-05
47.700000	7.09117e-05
47.650000	7.14157e-05
47.600000	7.19233e-05
47.550000	7.24344e-05
47.500000	7.29491e-05
47.450000	7.34675e-05
47.400000	7.39895e-05
47.350000	7.45152e-05
47.300000	7.50446e-05
47.250000	7.55777e-05
47.200000	7.61146e-05
47.150000	7.66553e-05
47.100000	7.71997e-05
47.050000	7.7748e-05
47.000000	7.83002e-05
46.950000	7.88562e-05
46.900000	7.94162e-05
46.850000	7.99801e-05
46.800000	8.05479e-05
46.750000	8.11198e-05
46.700000	8.16957e-05
46.650000	8.22756e-05
46.600000	8.28596e-05
46.550000	8.34477e-05
46.500000	8.404e-05
46.450000	8.46364e-05
46.400000	8.5237e-05
46.350000	8.58418e-05
46.300000	8.64509e-05
46.250000	8.70642e-05
46.200000	8.76819e-05
46.150000	8.83039e-05
46.100000	8.89302e-05
46.050000	8.9561e-05
46.000000	9.01962e-05
45.950000	9.08358e-05
45.900000	9.148e-05
45.850000	9.21286e-05
45.800000	9.27819e-05
45.750000	9.34397e-05
45.700000	9.41021e-05
45.650000	9.47691e-05
45.600000	9.54409e-05
45.550000	9.61173e-05
45.500000	9.67985e-05
45.450000	9.74844e-05
45.400000	9.81752e-05
45.350000	9.88708e-05
45.300000	9.95713e-05
45.250000	0.000100277
45.200000	0.000100987
45.150000	0.000101702
45.100000	0.000102423
45.050000	0.000103148
45.000000	0.000103878
44.950000	0.000104614
44.900000	0.000105355
44.850000	0.000106101
44.800000	0.000106852
44.750000	0.000107608
44.700000	0.00010837
44.650000	0.000109137
44.600000	0.000109909
44.550000	0.000110687
44.500000	0.00011147
44.450000	0.000112258
44.400000	0.000113053
44.350000	0.000113852
44.300000	0.000114658
44.250000	0.000115468
44.200000	0.000116285
44.150000	0.000117107
44.100000	0.000117935
44.050000	0.000118769
44.000000	0.000119609
43.950000	0.000120454
43.900000	0.000121305
43.850000	0.000122163
43.800000	0.000123026
43.750000	0.000123895
43.700000	0.00012477
43.650000	0.000125652
43.600000	0.000126539
43.550000	0.000127433
43.500000	0.000128333
43.450000	0.000129239
43.400000	0.000130152
43.350000	0.000131071
43.300000	0.000131996
43.250000	0.000132927
43.200000	0.000133866
43.150000	0.00013481
43.100000	0.000135762
43.050000	0.000136719
43.000000	0.000137684
42.950000	0.000138655
42.900000	0.000139633
42.850000	0.000140618
42.800000	0.000141609
42.750000	0.000142608
42.700000	0.000143613
42.650000	0.000144625
42.600000	0.000145645
42.550000	0.000146671
42.500000	0.000147705
42.450000	0.000148745
42.400000	0.000149793
42.350000	0.000150848
42.300000	0.000151911
42.250000	0.000152981
42.200000	0.000154058
42.150000	0.000155142
42.100000	0.000156235
42.050000	0.000157334
42.000000	0.000158442
41.950000	0.000159556
41.900000	0.000160679
41.850000	0.000161809
41.800000	0.000162948
41.750000	0.000164094
41.700000	0.000165248
41.650000	0.000166409
41.600000	0.000167579
41.550000	0.000168757
41.500000	0.000169943
41.450000	0.000171138
41.400000	0.00017234
41.350000	0.000173551
41.300000	0.00017477
41.250000	0.000175997
41.200000	0.000177233
41.150000	0.000178477
41.100000	0.00017973
41.050000	0.000180992
41.000000	0.000182262
40.950000	0.000183541
40.900000	0.000184828
40.850000	0.000186125
40.800000	0.00018743
40.750000	0.000188744
40.700000	0.000190068
40.650000	0.0001914
40.600000	0.000192741
40.550000	0.000194092
40.500000	0.000195452
40.450000	0.000196821
40.400000	0.000198199
40.350000	0.000199587
40.300000	0.000200984
40.250000	0.000202391
40.200000	0.000203808
40.150000	0.000205234
40.100000	0.00020667
40.050000	0.000208115
40.000000	0.000209571
39.950000	0.000211036
39.900000	0.000212511
39.850000	0.000213996
39.800000	0.000215492
39.750000	0.000216997
39.700000	0.000218513
39.650000	0.000220039
39.600000	0.000221575
39.550000	0.000223122
39.500000	0.000224679
39.450000	0.000226247
39.400000	0.000227825
39.350000	0.000229414
39.300000	0.000231013
39.250000	0.000232624
39.200000	0.000234245
39.150000	0.000235877
39.100000	0.00023752
39.050000	0.000239174
39.000000	0.00024084
38.950000	0.000242516
38.900000	0.000244204
38.850000	0.000245903
38.800000	0.000247613
38.750000	0.000249335
38.700000	0.000251069
38.650000	0.000252814
38.600000	0.00025457
38.550000	0.000256339
38.500000	0.000258119
38.450000	0.000259911
38.400000	0.000261715
38.350000	0.000263531
38.300000	0.000265359
38.250000	0.000267199
38.200000	0.000269051
38.150000	0.000270915
38.100000	0.000272792
38.050000	0.000274681
38.000000	0.000276583
37.950000	0.000278497
37.900000	0.000280424
37.850000	0.000282364
37.800000	0.000284316
37.750000	0.000286281
37.700000	0.000288259
37.650000	0.00029025
37.600000	0.000292254
37.550000	0.000294271
37.500000	0.000296301
37.450000	0.000298345
37.400000	0.000300401
37.350000	0.000302471
37.300000	0.000304555
37.250000	0.000306652
37.200000	0.000308762
37.150000	0.000310886
37.100000	0.000313024
37.050000	0.000315175
37.000000	0.000317341
36.950000	0.00031952
36.900000	0.000321713
36.850000	0.00032392
36.800000	0.000326141
36.750000	0.000328376
36.700000	0.000330626
36.650000	0.000332889
36.600000	0.000335167
36.550000	0.000337459
36.500000	0.000339766
36.450000	0.000342087
36.400000	0.000344422
36.350000	0.000346773
36.300000	0.000349137
36.250000	0.000351517
36.200000	0.000353911
36.150000	0.000356319
36.100000	0.000358743
36.050000	0.000361181
36.000000	0.000363634
35.950000	0.000366103
35.900000	0.000368586
35.850000	0.000371083
35.800000	0.000373596
35.750000	0.000376124
35.700000	0.000378667
35.650000	0.000381225
35.600000	0.000383798
35.550000	0.000386386
35.500000	0.000388989
35.450000	0.000391607
35.400000	0.00039424
35.350000	0.000396888
35.300000	0.000399551
35.250000	0.000402229
35.200000	0.000404922
35.150000	0.00040763
35.100000	0.000410353
35.050000	0.00041309
35.000000	0.000415842
34.950000	0.000418608
34.900000	0.000421389
34.850000	0.000424185
34.800000	0.000426994
34.750000	0.000429818
34.700000	0.000432656
34.650000	0.000435507
34.600000	0.000438372
34.550000	0.000441249
34.500000	0.00044414
34.450000	0.000447044
34.400000	0.000449959
34.350000	0.000452887
34.300000	0.000455826
34.250000	0.000458775
34.200000	0.000461735
34.150000	0.000464704
34.100000	0.000467682
34.050000	0.000470668
34.000000	0.00047366
33.950000	0.000476657
33.900000	0.000479658
33.850000	0.00048266
33.800000	0.000485661
33.750000	0.000488658
33.700000	0.000491646
33.650000	0.000494619
33.600000	0.000497568
33.550000	0.000500478
33.500000	0.000503318
&
```
