## Supplementary material for "All-at-once RNA folding with 3D motif prediction framed by evolutionary information": RF03060_uup.cacofold.cov

```
#
# Method Target_E-val [cov_min,cov_max] [FP | TP True Found | Sen PPV F] 
# GTp    0.05           [-9.95,75.45]    [0 | 2 61 2 | 3.28 100.00 6.35] 
#
# in_CaCoFold in_given  left_pos      right_pos  score            E-value       pvalue       substitutions    power
#------------------------------------------------------------------------------------------------------------------------
*	*	        14	        51	75.45091	0.00556738	0.000695922	15		0.47
*	*	        15	        50	38.87310	0.0412057	0.00515071	12		0.39
```
