## Supplementary material for "All-at-once RNA folding with 3D motif prediction framed by evolutionary information": RF03060_uup.cacofold.helixcov

```
# RMs = 3 L = 55

# RM_HELIX NESTED 32-33 40-41, nbp = 2 nbp_cov = 0
# pvals: 0.233085,0.408249
# aggregated NONE
NESTED  ::::::::::::::::::::::::::<<______>>::::::::::::
        ::::::::::::::::::::::::::::::::::::::::::::::::

# RM_HELIX NESTED 10-22 42-55, nbp = 12 nbp_cov = 2
# pvals: 0.0208644,0.33477,0.33477,0.0667287,0.000695922,0.00515071,0.0623759,0.0100532,0.33477,0.33477,0.33477,0.729109
# aggregated NONE
NESTED  :::::::::<<<<<<<<<<<<_______________>>>>>>>>>>>>
        :::::::::::::<<___________________________>>::::

# RM_BL Docking-elbow 23-41, nbp = 0 nbp_cov = 0 nhl_b_cov 1/2
# aggregated NONE
RM_BL   :::::::::::::::::::::XXXXX:::::::::zz::::::::::: Docking-elbow
```
