## Supplementary material for "All-at-once RNA folding with 3D motif prediction framed by evolutionary information": RF03060_uup.power

```
# Power analysis of given structure 
#
# Powertype = SINGLE SUBSTITUTIONS
# covary  left_pos      right_pos    substitutions      power
#----------------------------------------------------------------
          11		54		0		0.00
          12		53		2		0.00
          13		52		2		0.00
     *    14		51		15		0.47
     *    15		50		12		0.39
          17		46		7		0.20
          18		45		0		0.00
          19		44		0		0.00
#
# BPAIRS 8
# avg substitutions per BP  4.8
# BPAIRS expected to covary 1.1 +/- 0.8
# BPAIRS observed to covary 2
#
```
