## Supplementary material for "All-at-once RNA folding with 3D motif prediction framed by evolutionary information": RF03060_uup.surv

```
75.450000	0.125
38.850000	0.25
28.400000	0.375
7.250000	0.5
-0.050000	1
&
25.050000	0.000892857
22.850000	0.00178571
21.750000	0.00267857
19.300000	0.00357143
19.000000	0.00446429
18.400000	0.00535714
18.250000	0.00625
16.600000	0.00714286
16.250000	0.00803571
14.000000	0.00892857
12.700000	0.00982143
12.650000	0.0107143
11.750000	0.0116071
11.550000	0.0125
9.050000	0.0133929
8.650000	0.0142857
8.150000	0.0151786
7.800000	0.0160714
7.650000	0.0169643
7.550000	0.0178571
7.500000	0.01875
7.450000	0.0196429
7.150000	0.0205357
7.050000	0.0214286
7.000000	0.0223214
6.800000	0.0232143
6.650000	0.0241071
6.500000	0.025
6.350000	0.0258929
6.150000	0.0267857
6.050000	0.0276786
6.000000	0.0285714
5.950000	0.0294643
5.850000	0.0303571
5.500000	0.03125
5.400000	0.0321429
5.300000	0.0339286
5.050000	0.0348214
5.000000	0.0357143
4.800000	0.0366071
4.750000	0.0375
4.600000	0.0383929
4.400000	0.0392857
4.250000	0.0401786
4.150000	0.0410714
3.800000	0.0419643
3.550000	0.0428571
3.500000	0.04375
3.400000	0.0446429
3.350000	0.0473214
3.300000	0.0508929
3.100000	0.0517857
3.000000	0.0544643
2.950000	0.0553571
2.850000	0.05625
2.800000	0.0571429
2.750000	0.0580357
2.650000	0.0589286
2.600000	0.0598214
2.550000	0.0607143
2.500000	0.0625
2.450000	0.0642857
2.400000	0.0660714
2.350000	0.0678571
2.300000	0.06875
2.250000	0.0705357
2.050000	0.0723214
1.900000	0.0732143
1.850000	0.0758929
1.750000	0.0776786
1.700000	0.0794643
1.650000	0.08125
1.600000	0.0821429
1.550000	0.0857143
1.450000	0.0866071
1.350000	0.0883929
1.300000	0.0901786
1.200000	0.0910714
1.150000	0.0928571
1.100000	0.0946429
1.050000	0.0973214
1.000000	0.100893
0.950000	0.103571
0.900000	0.105357
0.850000	0.10625
0.800000	0.108036
0.750000	0.109821
0.700000	0.111607
0.650000	0.115179
0.600000	0.116071
0.550000	0.122321
0.500000	0.125893
0.450000	0.127679
0.400000	0.129464
0.350000	0.133929
0.300000	0.136607
0.250000	0.141071
0.200000	0.145536
0.150000	0.147321
0.100000	0.15
0.050000	0.158036
0.000000	0.264286
-0.050000	0.550893
-0.100000	0.56875
-0.150000	0.59375
-0.200000	0.608929
-0.250000	0.625893
-0.300000	0.6375
-0.350000	0.650893
-0.400000	0.667857
-0.450000	0.682143
-0.500000	0.694643
-0.550000	0.703571
-0.600000	0.716964
-0.650000	0.726786
-0.700000	0.735714
-0.750000	0.740179
-0.800000	0.75
-0.850000	0.759821
-0.900000	0.767857
-0.950000	0.776786
-1.000000	0.785714
-1.050000	0.795536
-1.100000	0.800893
-1.150000	0.807143
-1.200000	0.813393
-1.250000	0.819643
-1.300000	0.824107
-1.350000	0.830357
-1.400000	0.833929
-1.450000	0.8375
-1.500000	0.840179
-1.550000	0.844643
-1.600000	0.848214
-1.650000	0.853571
-1.700000	0.855357
-1.750000	0.859821
-1.800000	0.866964
-1.850000	0.869643
-1.900000	0.875
-1.950000	0.876786
-2.000000	0.88125
-2.050000	0.8875
-2.100000	0.891071
-2.150000	0.892857
-2.200000	0.897321
-2.250000	0.903571
-2.300000	0.905357
-2.350000	0.90625
-2.400000	0.9125
-2.450000	0.915179
-2.500000	0.916071
-2.550000	0.916964
-2.600000	0.919643
-2.650000	0.924107
-2.700000	0.929464
-2.750000	0.93125
-2.800000	0.933929
-2.850000	0.934821
-2.900000	0.9375
-2.950000	0.939286
-3.000000	0.940179
-3.050000	0.941071
-3.100000	0.94375
-3.150000	0.946429
-3.200000	0.948214
-3.300000	0.949107
-3.350000	0.95
-3.450000	0.953571
-3.500000	0.954464
-3.550000	0.955357
-3.600000	0.95625
-3.700000	0.957143
-3.800000	0.958929
-3.850000	0.960714
-3.900000	0.961607
-4.000000	0.9625
-4.050000	0.964286
-4.100000	0.966071
-4.150000	0.966964
-4.250000	0.96875
-4.350000	0.969643
-4.450000	0.970536
-4.550000	0.972321
-4.650000	0.973214
-4.800000	0.974107
-4.950000	0.976786
-5.050000	0.977679
-5.100000	0.979464
-5.150000	0.98125
-5.200000	0.983929
-5.250000	0.985714
-5.450000	0.986607
-5.650000	0.988393
-5.700000	0.989286
-5.750000	0.990179
-5.900000	0.991071
-5.950000	0.991964
-6.000000	0.992857
-6.050000	0.99375
-6.100000	0.994643
-6.250000	0.995536
-6.500000	0.996429
-6.650000	0.997321
-6.950000	0.998214
-8.850000	0.999107
-9.950000	1
&
157.950000	4.43262e-06
151.650000	8.86525e-06
147.700000	1.32979e-05
142.400000	1.77305e-05
139.350000	2.21631e-05
134.500000	2.65957e-05
134.400000	3.10284e-05
124.200000	3.5461e-05
122.000000	3.98936e-05
121.850000	4.43262e-05
121.500000	4.87589e-05
121.300000	5.31915e-05
119.550000	5.76241e-05
118.300000	6.20567e-05
116.600000	6.64894e-05
116.400000	7.0922e-05
115.800000	7.53546e-05
113.000000	7.97872e-05
112.750000	8.42199e-05
112.050000	8.86525e-05
110.800000	9.30851e-05
109.400000	9.75177e-05
109.350000	0.00010195
109.200000	0.000106383
107.800000	0.000110816
107.050000	0.000115248
106.650000	0.000119681
106.600000	0.000124113
106.500000	0.000128546
105.800000	0.000132979
105.600000	0.000137411
105.350000	0.000141844
103.750000	0.000146277
102.950000	0.000150709
102.650000	0.000155142
102.350000	0.000159574
101.850000	0.000164007
98.950000	0.00016844
98.700000	0.000172872
98.050000	0.000177305
97.800000	0.000181738
97.500000	0.00018617
97.400000	0.000190603
97.250000	0.000195035
96.850000	0.000199468
96.700000	0.000208333
96.550000	0.000212766
96.100000	0.000217199
95.700000	0.000221631
94.400000	0.000226064
93.800000	0.000230496
93.350000	0.000234929
92.950000	0.000239362
92.650000	0.000243794
91.950000	0.000248227
91.400000	0.00025266
91.150000	0.000257092
90.900000	0.000261525
90.750000	0.000265957
89.650000	0.000274823
89.600000	0.000283688
89.550000	0.000288121
89.150000	0.000292553
89.000000	0.000296986
88.700000	0.000301418
88.450000	0.000305851
88.250000	0.000310284
87.700000	0.000314716
87.400000	0.000319149
87.350000	0.000323582
87.050000	0.000332447
86.800000	0.000336879
86.750000	0.000341312
86.550000	0.000345745
86.500000	0.000350177
86.400000	0.00035461
86.200000	0.000359043
86.100000	0.000363475
85.850000	0.000367908
85.300000	0.00037234
85.250000	0.000376773
85.150000	0.000381206
84.650000	0.000385638
84.600000	0.000390071
84.500000	0.000398936
84.450000	0.000403369
83.900000	0.000407801
83.850000	0.000412234
83.700000	0.000416667
83.650000	0.000425532
83.600000	0.000429965
83.500000	0.000434397
83.450000	0.00043883
83.150000	0.000443262
83.050000	0.000447695
82.800000	0.000452128
82.750000	0.00045656
82.700000	0.000465426
82.550000	0.000478723
81.800000	0.000487589
81.750000	0.000492021
81.550000	0.000496454
81.450000	0.000500887
81.400000	0.000505319
81.350000	0.000509752
80.700000	0.000514184
80.550000	0.000518617
80.500000	0.00052305
80.350000	0.000527482
80.300000	0.000531915
80.250000	0.00054078
80.200000	0.000549645
80.150000	0.000554078
80.050000	0.000558511
79.950000	0.000567376
79.850000	0.000576241
79.800000	0.000585106
79.300000	0.000589539
79.200000	0.000593972
79.150000	0.000598404
79.100000	0.000602837
79.050000	0.00060727
78.750000	0.000611702
78.150000	0.000620567
78.100000	0.000625
77.900000	0.000629433
77.850000	0.000633865
77.200000	0.000638298
77.100000	0.00064273
76.800000	0.000651596
76.750000	0.000656028
76.700000	0.000660461
76.450000	0.000664894
76.400000	0.000669326
76.300000	0.000673759
76.050000	0.000678191
75.950000	0.000682624
75.850000	0.000691489
75.600000	0.000695922
75.300000	0.000700355
75.200000	0.00070922
75.150000	0.000713652
75.100000	0.000718085
75.050000	0.000722518
74.950000	0.00072695
74.900000	0.000731383
74.800000	0.000735816
74.650000	0.000740248
74.450000	0.000744681
74.250000	0.000749113
74.200000	0.000753546
74.150000	0.000762411
73.950000	0.000766844
73.800000	0.000771277
73.700000	0.000780142
73.650000	0.000789007
73.600000	0.00079344
73.550000	0.000802305
73.500000	0.000806738
73.300000	0.00081117
73.100000	0.000815603
73.050000	0.000820035
72.850000	0.000824468
72.800000	0.000833333
72.350000	0.000842199
72.150000	0.000851064
72.100000	0.000855496
71.950000	0.000859929
71.600000	0.000864362
71.400000	0.000873227
71.250000	0.00087766
71.050000	0.000882092
71.000000	0.000886525
70.950000	0.000890957
70.800000	0.00089539
70.650000	0.000899823
70.550000	0.000904255
70.500000	0.000908688
70.350000	0.000913121
70.300000	0.000917553
70.100000	0.000921986
70.000000	0.000926418
69.700000	0.000930851
69.550000	0.000935284
69.500000	0.000944149
69.350000	0.000948582
69.250000	0.000953014
69.200000	0.000957447
69.000000	0.000961879
68.950000	0.000970745
68.900000	0.000975177
68.800000	0.00097961
68.500000	0.000988475
68.400000	0.00099734
68.250000	0.00100621
68.150000	0.00101507
68.100000	0.0010195
68.050000	0.00102394
68.000000	0.00102837
67.950000	0.0010328
67.900000	0.00103723
67.850000	0.00105053
67.750000	0.0010594
67.700000	0.00106383
67.600000	0.00106826
67.450000	0.0010727
67.350000	0.00107713
67.250000	0.00108599
67.000000	0.00109043
66.950000	0.00109929
66.900000	0.00110372
66.750000	0.00111259
66.450000	0.00111702
66.400000	0.00112145
66.300000	0.00112589
66.100000	0.00113032
66.050000	0.00113475
66.000000	0.00114805
65.900000	0.00115248
65.750000	0.00115691
65.700000	0.00116135
65.650000	0.00116578
65.500000	0.00117021
65.450000	0.00117908
65.400000	0.00118351
65.300000	0.00119238
65.250000	0.00120124
65.200000	0.00121454
65.150000	0.0012234
65.100000	0.0012367
65.000000	0.00124113
64.950000	0.00124557
64.900000	0.00125
64.850000	0.00125887
64.750000	0.00126773
64.650000	0.0012766
64.600000	0.00128103
64.250000	0.00128546
64.200000	0.00128989
64.100000	0.00129433
64.050000	0.00130319
64.000000	0.00130762
63.900000	0.00132535
63.850000	0.00132979
63.750000	0.00133422
63.700000	0.00133865
63.650000	0.00134309
63.550000	0.00134752
63.500000	0.00135195
63.450000	0.00136082
63.400000	0.00136525
63.200000	0.00136968
63.150000	0.00137411
63.100000	0.00137855
62.950000	0.00138298
62.750000	0.00138741
62.550000	0.00139184
62.500000	0.00140071
62.450000	0.00140957
62.400000	0.00141844
62.350000	0.00142287
62.100000	0.00143174
62.000000	0.0014406
61.850000	0.00144504
61.800000	0.0014539
61.700000	0.00146277
61.650000	0.00147163
61.600000	0.00148936
61.550000	0.00149823
61.500000	0.00150709
61.450000	0.00151596
61.400000	0.00152039
61.350000	0.00152482
61.200000	0.00152926
61.100000	0.00153369
61.050000	0.00153812
61.000000	0.00154255
60.950000	0.00154699
60.900000	0.00155142
60.850000	0.00156028
60.750000	0.00156472
60.650000	0.00156915
60.600000	0.00157358
60.550000	0.00157801
60.350000	0.00158245
60.200000	0.00158688
60.150000	0.00159131
60.050000	0.00159574
59.850000	0.00161348
59.800000	0.00161791
59.750000	0.00162677
59.700000	0.00163564
59.650000	0.00164007
59.600000	0.0016578
59.550000	0.00166223
59.500000	0.00166667
59.450000	0.00167996
59.300000	0.0016844
59.150000	0.00169326
59.000000	0.00171099
58.950000	0.00171986
58.900000	0.00172872
58.850000	0.00173316
58.800000	0.00173759
58.650000	0.00174202
58.600000	0.00174645
58.550000	0.00175089
58.350000	0.00175975
58.300000	0.00176418
58.250000	0.00176862
58.200000	0.00177748
58.150000	0.00179078
57.950000	0.00179521
57.850000	0.00179965
57.800000	0.00180408
57.700000	0.00182181
57.650000	0.00182624
57.600000	0.00183067
57.500000	0.00183511
57.400000	0.00183954
57.350000	0.0018484
57.250000	0.00185284
57.200000	0.00185727
57.050000	0.0018617
57.000000	0.00187057
56.950000	0.00188387
56.850000	0.0018883
56.800000	0.00189716
56.750000	0.0019016
56.700000	0.00191046
56.650000	0.00191933
56.450000	0.00192819
56.350000	0.00193262
56.300000	0.00193706
56.250000	0.00194149
56.200000	0.00195035
56.150000	0.00195479
56.100000	0.00196365
56.050000	0.00197252
56.000000	0.00197695
55.950000	0.00198582
55.900000	0.00199025
55.850000	0.00199468
55.800000	0.00200355
55.700000	0.00200798
55.650000	0.00202571
55.600000	0.00203014
55.550000	0.00203901
55.500000	0.00204344
55.400000	0.00204787
55.300000	0.00205674
55.250000	0.0020656
55.150000	0.00207004
55.050000	0.0020789
55.000000	0.00208333
54.950000	0.00208777
54.850000	0.00209663
54.800000	0.00210993
54.750000	0.00211436
54.700000	0.00212323
54.650000	0.00212766
54.600000	0.00213209
54.500000	0.00213652
54.450000	0.00214539
54.400000	0.00215426
54.350000	0.00215869
54.250000	0.00216312
54.200000	0.00217199
54.150000	0.00217642
54.100000	0.00218528
54.000000	0.00218972
53.800000	0.00219415
53.750000	0.00219858
53.700000	0.00221188
53.600000	0.00221631
53.550000	0.00222074
53.500000	0.00222518
53.400000	0.00222961
53.350000	0.00224291
53.300000	0.00226507
53.150000	0.0022695
53.100000	0.00227837
53.000000	0.00228723
52.900000	0.00229167
52.850000	0.00230053
52.800000	0.00230496
52.750000	0.0023094
52.700000	0.00231383
52.600000	0.00232713
52.550000	0.00234043
52.500000	0.00234486
52.450000	0.00234929
52.400000	0.00236259
52.300000	0.00237145
52.250000	0.00238032
52.200000	0.00238475
52.150000	0.00238918
52.050000	0.00239362
52.000000	0.00240691
51.950000	0.00242021
51.900000	0.00242908
51.850000	0.00243351
51.800000	0.00243794
51.750000	0.00244238
51.700000	0.00244681
51.600000	0.00245567
51.550000	0.00246011
51.500000	0.00246897
51.450000	0.0024734
51.400000	0.00248227
51.350000	0.0024867
51.300000	0.00250443
51.250000	0.0025133
51.200000	0.00252216
51.150000	0.0025266
51.100000	0.00253546
51.050000	0.00254433
51.000000	0.00255762
50.950000	0.00256206
50.900000	0.00257535
50.850000	0.00257979
50.800000	0.00258865
50.700000	0.00259752
50.550000	0.00260195
50.500000	0.00260638
50.450000	0.00262411
50.400000	0.00263298
50.350000	0.00264184
50.300000	0.00266401
50.250000	0.00267287
50.200000	0.0026906
50.150000	0.0027039
50.050000	0.00270833
50.000000	0.0027172
49.950000	0.0027305
49.900000	0.00274823
49.800000	0.00275266
49.750000	0.00277039
49.650000	0.00277926
49.600000	0.00278812
49.550000	0.00279699
49.500000	0.00280585
49.450000	0.00281472
49.400000	0.00281915
49.300000	0.00282358
49.250000	0.00282801
49.200000	0.00283688
49.150000	0.00284574
49.100000	0.00285461
49.050000	0.00285904
48.950000	0.00286348
48.900000	0.00287234
48.850000	0.00288564
48.800000	0.0028945
48.750000	0.00289894
48.700000	0.00290337
48.650000	0.0029078
48.600000	0.00291223
48.500000	0.00292553
48.450000	0.00293883
48.400000	0.00295213
48.300000	0.00296099
48.250000	0.00297429
48.200000	0.00297872
48.150000	0.00298316
48.100000	0.00299645
48.000000	0.00301418
47.850000	0.00301862
47.800000	0.00302305
47.750000	0.00304078
47.700000	0.00305408
47.600000	0.00306294
47.550000	0.00307181
47.500000	0.00308067
47.400000	0.00308511
47.350000	0.00309397
47.300000	0.00310727
47.250000	0.00312057
47.150000	0.003125
47.100000	0.0031383
47.050000	0.00314716
47.000000	0.00315603
46.950000	0.00316489
46.900000	0.00317819
46.800000	0.00318706
46.700000	0.00320035
46.650000	0.00320922
46.600000	0.00322252
46.550000	0.00324025
46.500000	0.00324911
46.450000	0.00326241
46.400000	0.00326684
46.350000	0.00328014
46.300000	0.00328901
46.250000	0.00329344
46.200000	0.00330674
46.150000	0.00331117
46.100000	0.00332447
46.050000	0.0033289
46.000000	0.00333777
45.950000	0.00335106
45.900000	0.0033555
45.850000	0.00339096
45.750000	0.00340869
45.700000	0.00341755
45.650000	0.00342642
45.600000	0.00343972
45.550000	0.00345745
45.500000	0.00347074
45.400000	0.00347518
45.350000	0.00348404
45.250000	0.00348848
45.200000	0.00349734
45.100000	0.00350621
45.050000	0.00351064
45.000000	0.0035195
44.950000	0.00352394
44.900000	0.00354167
44.850000	0.00356383
44.800000	0.00356826
44.750000	0.0035727
44.700000	0.00358156
44.650000	0.00359486
44.600000	0.00359929
44.550000	0.00360816
44.500000	0.00361702
44.450000	0.00363475
44.400000	0.00365248
44.350000	0.00365691
44.300000	0.00366135
44.250000	0.00367465
44.150000	0.00368351
44.100000	0.00370567
44.050000	0.00371454
44.000000	0.0037234
43.950000	0.00374113
43.900000	0.00375
43.850000	0.00375887
43.800000	0.0037633
43.750000	0.00378103
43.700000	0.00379433
43.650000	0.00380319
43.600000	0.00382092
43.550000	0.00384309
43.500000	0.00384752
43.450000	0.00386082
43.400000	0.00386525
43.350000	0.00386968
43.300000	0.00388741
43.250000	0.00389628
43.200000	0.00390514
43.150000	0.00390957
43.100000	0.0039273
43.050000	0.00393174
43.000000	0.00393617
42.950000	0.0039539
42.900000	0.0039672
42.850000	0.00398936
42.800000	0.00400266
42.750000	0.00401152
42.700000	0.00402039
42.650000	0.00402926
42.600000	0.00404255
42.550000	0.00406472
42.500000	0.00407801
42.400000	0.00408245
42.350000	0.00410018
42.300000	0.00410904
42.250000	0.00411791
42.200000	0.00412677
42.150000	0.00415337
42.100000	0.00417553
42.050000	0.00418883
42.000000	0.00421986
41.950000	0.00423316
41.900000	0.00424645
41.800000	0.00426418
41.750000	0.00428191
41.700000	0.00429078
41.650000	0.00431294
41.600000	0.00432181
41.550000	0.00432624
41.500000	0.00433511
41.450000	0.0043484
41.400000	0.00436613
41.350000	0.004375
41.300000	0.0043883
41.250000	0.00441933
41.200000	0.00443262
41.150000	0.00446365
41.100000	0.00447695
41.000000	0.00448582
40.950000	0.00450798
40.900000	0.00454344
40.850000	0.00455674
40.800000	0.00457004
40.750000	0.0045789
40.700000	0.0045922
40.600000	0.00460106
40.550000	0.00462766
40.500000	0.00464982
40.450000	0.00468085
40.400000	0.00468972
40.300000	0.00470301
40.250000	0.00470745
40.200000	0.00472961
40.150000	0.00474291
40.100000	0.00475177
40.050000	0.00476064
40.000000	0.00477837
39.950000	0.00478723
39.900000	0.00480053
39.850000	0.0048227
39.800000	0.00484929
39.750000	0.00487145
39.700000	0.00489362
39.650000	0.00491578
39.600000	0.00492021
39.550000	0.00493794
39.500000	0.00495567
39.450000	0.0049734
39.400000	0.00497784
39.350000	0.0049867
39.300000	0.00500443
39.250000	0.00501773
39.200000	0.00503103
39.150000	0.00504433
39.100000	0.00504876
39.050000	0.00507979
39.000000	0.00510638
38.950000	0.00511968
38.900000	0.00512411
38.850000	0.00515071
38.800000	0.00515514
38.750000	0.00516401
38.700000	0.00516844
38.650000	0.00518617
38.600000	0.00519947
38.550000	0.00520833
38.500000	0.00522163
38.450000	0.00523493
38.400000	0.00526152
38.350000	0.00526596
38.300000	0.00528369
38.250000	0.00530585
38.200000	0.00532801
38.150000	0.00534131
38.100000	0.00536348
38.050000	0.00536791
38.000000	0.00540337
37.950000	0.00541667
37.900000	0.00543883
37.850000	0.00545213
37.800000	0.00546986
37.750000	0.00547429
37.700000	0.00550975
37.650000	0.00552305
37.550000	0.00554965
37.500000	0.00557181
37.450000	0.00558954
37.400000	0.00560727
37.350000	0.005625
37.300000	0.00564273
37.250000	0.00566489
37.200000	0.00566933
37.150000	0.00568262
37.100000	0.00569592
37.050000	0.00574025
37.000000	0.00576241
36.950000	0.00578457
36.900000	0.00579787
36.800000	0.0058023
36.750000	0.0058289
36.700000	0.0058555
36.650000	0.00587323
36.600000	0.00587766
36.550000	0.00588209
36.500000	0.00589539
36.450000	0.00592642
36.400000	0.00595301
36.350000	0.00597518
36.300000	0.00597961
36.250000	0.00598848
36.200000	0.00600177
36.150000	0.00602837
36.100000	0.00605496
36.050000	0.00606826
36.000000	0.00609929
35.950000	0.00611259
35.900000	0.00613032
35.850000	0.00613475
35.800000	0.00615248
35.750000	0.00618351
35.700000	0.00619681
35.650000	0.0062234
35.600000	0.00624113
35.550000	0.00625887
35.500000	0.00628103
35.450000	0.00628546
35.400000	0.00630762
35.350000	0.00631649
35.300000	0.00633422
35.250000	0.00635195
35.200000	0.00637411
35.150000	0.00638741
35.100000	0.00640957
35.050000	0.00643174
35.000000	0.0064406
34.950000	0.00645833
34.900000	0.00647163
34.850000	0.00648936
34.800000	0.00649379
34.750000	0.00651152
34.700000	0.00652482
34.650000	0.00655142
34.600000	0.00656472
34.550000	0.00658688
34.500000	0.00660018
34.450000	0.00663564
34.400000	0.0066578
34.350000	0.00667553
34.300000	0.0066844
34.250000	0.00672872
34.200000	0.00674645
34.150000	0.00675532
34.100000	0.00679078
34.050000	0.00682181
34.000000	0.00684397
33.950000	0.00685727
33.900000	0.006875
33.850000	0.00688387
33.800000	0.00689716
33.750000	0.00690603
33.700000	0.00691933
33.650000	0.00695922
33.600000	0.00699025
33.550000	0.00702128
33.500000	0.00703457
33.450000	0.00708777
33.400000	0.00710993
33.350000	0.00712766
33.300000	0.00715426
33.250000	0.00719415
33.200000	0.00723404
33.150000	0.00726064
33.100000	0.0073094
33.050000	0.00734043
33.000000	0.00736702
32.950000	0.00740248
32.900000	0.00742908
32.850000	0.00744681
32.800000	0.00746454
32.750000	0.00749113
32.700000	0.00750443
32.650000	0.00752216
32.600000	0.00753989
32.550000	0.00756206
32.500000	0.00759309
32.450000	0.00762855
32.400000	0.00764628
32.350000	0.00766844
32.300000	0.0076906
32.250000	0.00770833
32.200000	0.0077305
32.150000	0.00776596
32.100000	0.00779255
32.050000	0.00781028
32.000000	0.00783245
31.950000	0.00786348
31.900000	0.00788121
31.850000	0.0079078
31.800000	0.00792553
31.750000	0.00795213
31.700000	0.00798316
31.650000	0.00802748
31.600000	0.00804078
31.550000	0.00805851
31.500000	0.00810284
31.450000	0.0081383
31.400000	0.00816046
31.350000	0.00819149
31.300000	0.00821365
31.250000	0.00824025
31.200000	0.00826684
31.150000	0.0083156
31.100000	0.0083555
31.050000	0.00837323
31.000000	0.00838209
30.950000	0.00839096
30.900000	0.00842642
30.850000	0.00844858
30.800000	0.00848404
30.750000	0.00852394
30.700000	0.00855053
30.650000	0.00858156
30.600000	0.00864805
30.550000	0.00867465
30.500000	0.00869681
30.450000	0.00873227
30.400000	0.00875
30.350000	0.0087766
30.300000	0.00880319
30.250000	0.00884752
30.200000	0.00886968
30.150000	0.00888298
30.100000	0.00890957
30.050000	0.00894947
30.000000	0.00898493
29.950000	0.00900266
29.900000	0.00902926
29.850000	0.00905142
29.800000	0.00910461
29.750000	0.00913121
29.700000	0.00915337
29.650000	0.0091844
29.600000	0.00921543
29.550000	0.00923316
29.500000	0.00925532
29.450000	0.00929965
29.400000	0.00930851
29.350000	0.00933954
29.300000	0.00935727
29.250000	0.0093883
29.200000	0.00943262
29.150000	0.00947252
29.100000	0.00951241
29.050000	0.00953457
29.000000	0.0095789
28.950000	0.00961436
28.900000	0.00966755
28.850000	0.00970301
28.800000	0.00974734
28.750000	0.00978723
28.700000	0.00981826
28.650000	0.00984486
28.600000	0.00990248
28.550000	0.00993794
28.500000	0.0099734
28.450000	0.0100089
28.400000	0.0100532
28.350000	0.0100975
28.300000	0.0101596
28.250000	0.0102039
28.200000	0.0102216
28.150000	0.0102527
28.100000	0.0102748
28.050000	0.0103103
28.000000	0.010359
27.950000	0.0103901
27.900000	0.01043
27.850000	0.0104832
27.800000	0.0105275
27.750000	0.0105674
27.700000	0.0106073
27.650000	0.0106294
27.600000	0.0106959
27.550000	0.0107092
27.500000	0.0107801
27.450000	0.0108067
27.400000	0.0108378
27.350000	0.0108688
27.300000	0.010891
27.250000	0.010953
27.200000	0.0109796
27.150000	0.0110284
27.100000	0.0110683
27.050000	0.0111259
27.000000	0.0111746
26.950000	0.011219
26.900000	0.01125
26.850000	0.0113076
26.800000	0.0113475
26.750000	0.0113741
26.700000	0.0114229
26.650000	0.0114672
26.600000	0.0115027
26.550000	0.0115514
26.500000	0.0116002
26.450000	0.0116489
26.400000	0.0117021
26.350000	0.0117287
26.300000	0.0117642
26.250000	0.0118085
26.200000	0.0118528
26.150000	0.0119016
26.100000	0.0119548
26.050000	0.0119947
26.000000	0.0120434
25.950000	0.0120878
25.900000	0.0121454
25.850000	0.0121986
25.800000	0.0122473
25.750000	0.0123227
25.700000	0.0123759
25.650000	0.0124069
25.600000	0.0124424
25.550000	0.0124867
25.500000	0.0125266
25.450000	0.0125576
25.400000	0.0126108
25.350000	0.0126463
25.300000	0.0127039
25.250000	0.012766
25.200000	0.0128369
25.150000	0.0128812
25.100000	0.0129122
25.050000	0.0129566
25.000000	0.0129832
24.950000	0.0130452
24.900000	0.0130718
24.850000	0.0130984
24.800000	0.0131472
24.750000	0.0132092
24.700000	0.0132624
24.650000	0.0132934
24.600000	0.0133289
24.550000	0.0133644
24.500000	0.0133954
24.450000	0.0134574
24.400000	0.0135018
24.350000	0.0135461
24.300000	0.0135949
24.250000	0.0136392
24.200000	0.0136879
24.150000	0.0137589
24.100000	0.0138342
24.050000	0.0138874
24.000000	0.013945
23.950000	0.0139982
23.900000	0.0140381
23.850000	0.014078
23.800000	0.0141179
23.750000	0.0141622
23.700000	0.0142066
23.650000	0.0142775
23.600000	0.0143351
23.550000	0.0144105
23.500000	0.0144681
23.450000	0.014508
23.400000	0.0145612
23.350000	0.0146188
23.300000	0.0146631
23.250000	0.0147207
23.200000	0.0147872
23.150000	0.0148227
23.100000	0.0148493
23.050000	0.0149468
23.000000	0.0149956
22.950000	0.0150665
22.900000	0.0151285
22.850000	0.0151906
22.800000	0.0152527
22.750000	0.0153103
22.700000	0.0153679
22.650000	0.0154521
22.600000	0.0155186
22.550000	0.0155762
22.500000	0.0156605
22.450000	0.0157137
22.400000	0.0158023
22.350000	0.0158688
22.300000	0.0159441
22.250000	0.0160239
22.200000	0.0160904
22.150000	0.0161613
22.100000	0.0162456
22.050000	0.0163076
22.000000	0.0164051
21.950000	0.0164539
21.900000	0.0165691
21.850000	0.0166312
21.800000	0.0167021
21.750000	0.0167598
21.700000	0.0168484
21.650000	0.0168972
21.600000	0.0169548
21.550000	0.0170035
21.500000	0.0170656
21.450000	0.0171454
21.400000	0.017203
21.350000	0.0172385
21.300000	0.0173271
21.250000	0.0173715
21.200000	0.0174069
21.150000	0.0174867
21.100000	0.0175488
21.050000	0.0176241
21.000000	0.0176906
20.950000	0.0177482
20.900000	0.0178502
20.850000	0.0179566
20.800000	0.0180275
20.750000	0.0181028
20.700000	0.0181649
20.650000	0.0182314
20.600000	0.0182934
20.550000	0.0183777
20.500000	0.0184796
20.450000	0.0185638
20.400000	0.0186436
20.350000	0.0187101
20.300000	0.0188254
20.250000	0.0188874
20.200000	0.0189628
20.150000	0.0190559
20.100000	0.0191179
20.050000	0.0191844
20.000000	0.0192465
19.950000	0.0192996
19.900000	0.0194016
19.850000	0.0194814
19.800000	0.0195745
19.750000	0.0196543
19.700000	0.019734
19.650000	0.0197828
19.600000	0.0198626
19.550000	0.0199202
19.500000	0.0200222
19.450000	0.020102
19.400000	0.0202039
19.350000	0.0203014
19.300000	0.0203768
19.250000	0.0204344
19.200000	0.0205186
19.150000	0.0205895
19.100000	0.0206693
19.050000	0.0207535
19.000000	0.0208644
18.950000	0.0209486
18.900000	0.021055
18.850000	0.0211436
18.800000	0.0212411
18.750000	0.0213342
18.700000	0.0214273
18.650000	0.0215115
18.600000	0.0215869
18.550000	0.02168
18.500000	0.0217332
18.450000	0.0218395
18.400000	0.0219371
18.350000	0.0220301
18.300000	0.0220966
18.250000	0.0222119
18.200000	0.0222739
18.150000	0.0223626
18.100000	0.0224778
18.050000	0.0225443
18.000000	0.0226684
17.950000	0.0227438
17.900000	0.0228413
17.850000	0.02293
17.800000	0.0230762
17.750000	0.0232092
17.700000	0.0232713
17.650000	0.0233821
17.600000	0.0234885
17.550000	0.0235993
17.500000	0.0236968
17.450000	0.0237855
17.400000	0.0238785
17.350000	0.0240027
17.300000	0.0241135
17.250000	0.0242287
17.200000	0.0243661
17.150000	0.0244725
17.100000	0.0245612
17.050000	0.024672
17.000000	0.0247695
16.950000	0.0249069
16.900000	0.0250089
16.850000	0.025133
16.800000	0.0252837
16.750000	0.0254078
16.700000	0.0254876
16.650000	0.0255984
16.600000	0.0256871
16.550000	0.0258067
16.500000	0.0259309
16.450000	0.026055
16.400000	0.0261613
16.350000	0.0262943
16.300000	0.0264096
16.250000	0.0264982
16.200000	0.0266179
16.150000	0.0266933
16.100000	0.0267996
16.050000	0.0269193
16.000000	0.0270523
15.950000	0.0271277
15.900000	0.0272473
15.850000	0.0273715
15.800000	0.0274911
15.750000	0.0276463
15.700000	0.027766
15.650000	0.0278989
15.600000	0.0279965
15.550000	0.0281161
15.500000	0.0282535
15.450000	0.0283466
15.400000	0.0285195
15.350000	0.0286702
15.300000	0.0287766
15.250000	0.0289184
15.200000	0.0290736
15.150000	0.02918
15.100000	0.0292952
15.050000	0.0294149
15.000000	0.0295833
14.950000	0.0297207
14.900000	0.0298183
14.850000	0.0299468
14.800000	0.0300887
14.750000	0.0302172
14.700000	0.0303324
14.650000	0.0304787
14.600000	0.0305984
14.550000	0.0307092
14.500000	0.03082
14.450000	0.0309885
14.400000	0.0311569
14.350000	0.0313032
14.300000	0.0314096
14.250000	0.0315381
14.200000	0.0316578
14.150000	0.0318041
14.100000	0.0319548
14.050000	0.0321188
14.000000	0.0322961
13.950000	0.032469
13.900000	0.0326285
13.850000	0.0327615
13.800000	0.0329122
13.750000	0.0330541
13.700000	0.0331826
13.650000	0.0333289
13.600000	0.033484
13.550000	0.0336436
13.500000	0.0338387
13.450000	0.0340027
13.400000	0.0341622
13.350000	0.034375
13.300000	0.0345656
13.250000	0.0347074
13.200000	0.0348316
13.150000	0.035
13.100000	0.0351374
13.050000	0.0353191
13.000000	0.0355098
12.950000	0.0357137
12.900000	0.0358821
12.850000	0.036055
12.800000	0.0362589
12.750000	0.0364761
12.700000	0.0366268
12.650000	0.0368218
12.600000	0.0370257
12.550000	0.0371764
12.500000	0.037367
12.450000	0.0375798
12.400000	0.037766
12.350000	0.03793
12.300000	0.0381383
12.250000	0.0383289
12.200000	0.0385106
12.150000	0.038719
12.100000	0.0389184
12.050000	0.0391135
12.000000	0.0393085
11.950000	0.0394991
11.900000	0.0397828
11.850000	0.039969
11.800000	0.0401551
11.750000	0.0403635
11.700000	0.0405319
11.650000	0.040758
11.600000	0.0410062
11.550000	0.0411924
11.500000	0.0414007
11.450000	0.0416002
11.400000	0.0417819
11.350000	0.0419149
11.300000	0.0421188
11.250000	0.0423449
11.200000	0.0425754
11.150000	0.042828
11.100000	0.0430408
11.050000	0.0432314
11.000000	0.0434707
10.950000	0.0436746
10.900000	0.0438874
10.850000	0.0441268
10.800000	0.0442775
10.750000	0.044477
10.700000	0.0447119
10.650000	0.0449158
10.600000	0.0452305
10.550000	0.0454167
10.500000	0.0457181
10.450000	0.0459707
10.400000	0.0461658
10.350000	0.0464805
10.300000	0.0467332
10.250000	0.047008
10.200000	0.047234
10.150000	0.0474778
10.100000	0.0477926
10.050000	0.0480452
10.000000	0.04832
9.950000	0.0486259
9.900000	0.0488918
9.850000	0.0491844
9.800000	0.0494371
9.750000	0.0496986
9.700000	0.0499557
9.650000	0.0502837
9.600000	0.0505496
9.550000	0.0508688
9.500000	0.0511436
9.450000	0.0513608
9.400000	0.0516135
9.350000	0.0519504
9.300000	0.0522739
9.250000	0.0525665
9.200000	0.0529167
9.150000	0.0531871
9.100000	0.0535638
9.050000	0.0539184
9.000000	0.0541711
8.950000	0.054508
8.900000	0.0548227
8.850000	0.0551551
8.800000	0.0555142
8.750000	0.0558023
8.700000	0.0560328
8.650000	0.0563963
8.600000	0.0567243
8.550000	0.0571055
8.500000	0.0574911
8.450000	0.0578635
8.400000	0.0581383
8.350000	0.0585106
8.300000	0.0588165
8.250000	0.059242
8.200000	0.0596099
8.150000	0.0599601
8.100000	0.0602482
8.050000	0.0605186
8.000000	0.0608688
7.950000	0.06125
7.900000	0.0616135
7.850000	0.0619814
7.800000	0.0623759
7.750000	0.0627039
7.700000	0.0630275
7.650000	0.0634441
7.600000	0.0639051
7.550000	0.0642509
7.500000	0.0646897
7.450000	0.0650842
7.400000	0.0655009
7.350000	0.0659176
7.300000	0.0663387
7.250000	0.0667287
7.200000	0.067172
7.150000	0.0676418
7.100000	0.0680452
7.050000	0.0684309
7.000000	0.068852
6.950000	0.0693794
6.900000	0.0697695
6.850000	0.0702349
6.800000	0.0708067
6.750000	0.0712234
6.700000	0.0716135
6.650000	0.0721631
6.600000	0.0726463
6.550000	0.0731073
6.500000	0.0735993
6.450000	0.0740115
6.400000	0.0744504
6.350000	0.0749512
6.300000	0.0753812
6.250000	0.0758821
6.200000	0.076383
6.150000	0.0768927
6.100000	0.0774512
6.050000	0.0779433
6.000000	0.0783732
5.950000	0.0788963
5.900000	0.0793661
5.850000	0.0799778
5.800000	0.0805098
5.750000	0.0809796
5.700000	0.0815381
5.650000	0.0821055
5.600000	0.082633
5.550000	0.083156
5.500000	0.0837145
5.450000	0.0842642
5.400000	0.0849601
5.350000	0.0854965
5.300000	0.0862278
5.250000	0.0868617
5.200000	0.0874512
5.150000	0.0881073
5.100000	0.088719
5.050000	0.0893661
5.000000	0.0900576
4.950000	0.0907314
4.900000	0.0914628
4.850000	0.0921055
4.800000	0.0927837
4.750000	0.0935372
4.700000	0.0943085
4.650000	0.0950266
4.600000	0.09582
4.550000	0.0965913
4.500000	0.0973715
4.450000	0.0981472
4.400000	0.099078
4.350000	0.0999291
4.300000	0.100833
4.250000	0.101711
4.200000	0.102442
4.150000	0.10332
4.100000	0.104078
4.050000	0.104907
4.000000	0.105762
3.950000	0.106724
3.900000	0.107571
3.850000	0.108444
3.800000	0.109504
3.750000	0.110399
3.700000	0.111436
3.650000	0.112402
3.600000	0.113347
3.550000	0.114353
3.500000	0.115324
3.450000	0.116383
3.400000	0.11742
3.350000	0.118387
3.300000	0.119437
3.250000	0.120576
3.200000	0.121631
3.150000	0.122686
3.100000	0.123887
3.050000	0.125049
3.000000	0.126166
2.950000	0.127371
2.900000	0.128533
2.850000	0.129818
2.800000	0.130993
2.750000	0.132354
2.700000	0.133652
2.650000	0.135062
2.600000	0.136418
2.550000	0.137744
2.500000	0.139171
2.450000	0.140714
2.400000	0.142252
2.350000	0.143808
2.300000	0.145417
2.250000	0.147114
2.200000	0.148741
2.150000	0.150337
2.100000	0.152004
2.050000	0.153861
2.000000	0.155643
1.950000	0.157509
1.900000	0.159371
1.850000	0.161365
1.800000	0.163528
1.750000	0.165563
1.700000	0.167456
1.650000	0.169499
1.600000	0.171667
1.550000	0.173887
1.500000	0.17625
1.450000	0.178768
1.400000	0.181325
1.350000	0.183706
1.300000	0.186228
1.250000	0.188972
1.200000	0.191782
1.150000	0.19453
1.100000	0.19742
1.050000	0.200488
1.000000	0.203621
0.950000	0.20699
0.900000	0.210182
0.850000	0.213484
0.800000	0.217309
0.750000	0.221299
0.700000	0.225089
0.650000	0.229127
0.600000	0.233085
0.550000	0.237642
0.500000	0.242066
0.450000	0.247057
0.400000	0.252504
0.350000	0.258045
0.300000	0.263759
0.250000	0.27023
0.200000	0.277141
0.150000	0.284765
0.100000	0.293231
0.050000	0.302979
0.000000	0.315988
-0.050000	0.33477
-0.100000	0.353639
-0.150000	0.372274
-0.200000	0.390288
-0.250000	0.408249
-0.300000	0.42457
-0.350000	0.44074
-0.400000	0.455984
-0.450000	0.470802
-0.500000	0.484707
-0.550000	0.498187
-0.600000	0.511051
-0.650000	0.523741
-0.700000	0.535594
-0.750000	0.546902
-0.800000	0.55766
-0.850000	0.56836
-0.900000	0.578883
-0.950000	0.589282
-1.000000	0.598936
-1.050000	0.608271
-1.100000	0.617305
-1.150000	0.625754
-1.200000	0.634433
-1.250000	0.642886
-1.300000	0.650519
-1.350000	0.658041
-1.400000	0.665324
-1.450000	0.672283
-1.500000	0.679309
-1.550000	0.686312
-1.600000	0.692868
-1.650000	0.699189
-1.700000	0.705678
-1.750000	0.712039
-1.800000	0.718059
-1.850000	0.723577
-1.900000	0.729109
-1.950000	0.734699
-2.000000	0.739996
-2.050000	0.745301
-2.100000	0.750239
-2.150000	0.755022
-2.200000	0.759557
-2.250000	0.763936
-2.300000	0.768324
-2.350000	0.772735
-2.400000	0.776999
-2.450000	0.781365
-2.500000	0.78555
-2.550000	0.789566
-2.600000	0.793754
-2.650000	0.797425
-2.700000	0.801077
-2.750000	0.804716
-2.800000	0.808364
-2.850000	0.811724
-2.900000	0.814863
-2.950000	0.818081
-3.000000	0.821246
-3.050000	0.824322
-3.100000	0.827371
-3.150000	0.830279
-3.200000	0.833249
-3.250000	0.836055
-3.300000	0.838692
-3.350000	0.841246
-3.400000	0.843848
-3.450000	0.846272
-3.500000	0.848613
-3.550000	0.851175
-3.600000	0.85352
-3.650000	0.855918
-3.700000	0.858418
-3.750000	0.860754
-3.800000	0.862957
-3.850000	0.865124
-3.900000	0.86715
-3.950000	0.86945
-4.000000	0.871538
-4.050000	0.873599
-4.100000	0.875616
-4.150000	0.877762
-4.200000	0.87949
-4.250000	0.881485
-4.300000	0.883276
-4.350000	0.88504
-4.400000	0.886955
-4.450000	0.888515
-4.500000	0.890164
-4.550000	0.891937
-4.600000	0.893768
-4.650000	0.895341
-4.700000	0.896902
-4.750000	0.898484
-4.800000	0.900115
-4.850000	0.901596
-4.900000	0.903027
-4.950000	0.904344
-5.000000	0.905754
-5.050000	0.907185
-5.100000	0.908568
-5.150000	0.909792
-5.200000	0.911157
-5.250000	0.912562
-5.300000	0.913887
-5.350000	0.915177
-5.400000	0.916427
-5.450000	0.917655
-5.500000	0.918741
-5.550000	0.919854
-5.600000	0.920904
-5.650000	0.922128
-5.700000	0.923342
-5.750000	0.924366
-5.800000	0.925363
-5.850000	0.926463
-5.900000	0.927558
-5.950000	0.92867
-6.000000	0.929641
-6.050000	0.930727
-6.100000	0.931591
-6.150000	0.932482
-6.200000	0.933462
-6.250000	0.934397
-6.300000	0.93531
-6.350000	0.936303
-6.400000	0.937199
-6.450000	0.938107
-6.500000	0.93906
-6.550000	0.939947
-6.600000	0.940793
-6.650000	0.941631
-6.700000	0.942425
-6.750000	0.943218
-6.800000	0.943985
-6.850000	0.944752
-6.900000	0.945536
-6.950000	0.946299
-7.000000	0.947079
-7.050000	0.947797
-7.100000	0.94848
-7.150000	0.949193
-7.200000	0.949925
-7.250000	0.950603
-7.300000	0.951223
-7.350000	0.951822
-7.400000	0.952522
-7.450000	0.953103
-7.500000	0.95379
-7.550000	0.9543
-7.600000	0.954991
-7.650000	0.955519
-7.700000	0.956215
-7.750000	0.956862
-7.800000	0.957491
-7.850000	0.958143
-7.900000	0.958741
-7.950000	0.95934
-8.000000	0.959938
-8.050000	0.960514
-8.100000	0.961046
-8.150000	0.961631
-8.200000	0.962074
-8.250000	0.962584
-8.300000	0.963107
-8.350000	0.963608
-8.400000	0.964211
-8.450000	0.96473
-8.500000	0.965235
-8.550000	0.965674
-8.600000	0.966192
-8.650000	0.966609
-8.700000	0.967039
-8.750000	0.967531
-8.800000	0.968001
-8.850000	0.96852
-8.900000	0.968958
-8.950000	0.969415
-9.000000	0.969845
-9.050000	0.970262
-9.100000	0.970652
-9.150000	0.971006
-9.200000	0.971405
-9.250000	0.971791
-9.300000	0.972181
-9.350000	0.972513
-9.400000	0.972926
-9.450000	0.973249
-9.500000	0.973577
-9.550000	0.973994
-9.600000	0.974419
-9.650000	0.974796
-9.700000	0.97512
-9.750000	0.975488
-9.800000	0.97578
-9.850000	0.976117
-9.900000	0.976423
-9.950000	1
&
326.350000	3.59251e-10
326.300000	3.6028e-10
326.250000	3.61312e-10
326.200000	3.62347e-10
326.150000	3.63385e-10
326.100000	3.64426e-10
326.050000	3.6547e-10
326.000000	3.66516e-10
325.950000	3.67566e-10
325.900000	3.68619e-10
325.850000	3.69675e-10
325.800000	3.70734e-10
325.750000	3.71795e-10
325.700000	3.7286e-10
325.650000	3.73928e-10
325.600000	3.74999e-10
325.550000	3.76073e-10
325.500000	3.77151e-10
325.450000	3.78231e-10
325.400000	3.79314e-10
325.350000	3.80401e-10
325.300000	3.8149e-10
325.250000	3.82583e-10
325.200000	3.83679e-10
325.150000	3.84778e-10
325.100000	3.8588e-10
325.050000	3.86985e-10
325.000000	3.88093e-10
324.950000	3.89205e-10
324.900000	3.9032e-10
324.850000	3.91438e-10
324.800000	3.92559e-10
324.750000	3.93683e-10
324.700000	3.94811e-10
324.650000	3.95942e-10
324.600000	3.97076e-10
324.550000	3.98213e-10
324.500000	3.99354e-10
324.450000	4.00498e-10
324.400000	4.01645e-10
324.350000	4.02795e-10
324.300000	4.03949e-10
324.250000	4.05106e-10
324.200000	4.06267e-10
324.150000	4.0743e-10
324.100000	4.08597e-10
324.050000	4.09768e-10
324.000000	4.10941e-10
323.950000	4.12118e-10
323.900000	4.13299e-10
323.850000	4.14483e-10
323.800000	4.1567e-10
323.750000	4.1686e-10
323.700000	4.18054e-10
323.650000	4.19252e-10
323.600000	4.20453e-10
323.550000	4.21657e-10
323.500000	4.22865e-10
323.450000	4.24076e-10
323.400000	4.25291e-10
323.350000	4.26509e-10
323.300000	4.27731e-10
323.250000	4.28956e-10
323.200000	4.30184e-10
323.150000	4.31417e-10
323.100000	4.32652e-10
323.050000	4.33892e-10
323.000000	4.35134e-10
322.950000	4.36381e-10
322.900000	4.37631e-10
322.850000	4.38884e-10
322.800000	4.40141e-10
322.750000	4.41402e-10
322.700000	4.42666e-10
322.650000	4.43934e-10
322.600000	4.45206e-10
322.550000	4.46481e-10
322.500000	4.4776e-10
322.450000	4.49043e-10
322.400000	4.50329e-10
322.350000	4.51619e-10
322.300000	4.52912e-10
322.250000	4.5421e-10
322.200000	4.55511e-10
322.150000	4.56816e-10
322.100000	4.58124e-10
322.050000	4.59436e-10
322.000000	4.60752e-10
321.950000	4.62072e-10
321.900000	4.63396e-10
321.850000	4.64723e-10
321.800000	4.66054e-10
321.750000	4.67389e-10
321.700000	4.68728e-10
321.650000	4.70071e-10
321.600000	4.71417e-10
321.550000	4.72767e-10
321.500000	4.74122e-10
321.450000	4.7548e-10
321.400000	4.76842e-10
321.350000	4.78208e-10
321.300000	4.79577e-10
321.250000	4.80951e-10
321.200000	4.82329e-10
321.150000	4.8371e-10
321.100000	4.85096e-10
321.050000	4.86485e-10
321.000000	4.87879e-10
320.950000	4.89276e-10
320.900000	4.90678e-10
320.850000	4.92083e-10
320.800000	4.93493e-10
320.750000	4.94907e-10
320.700000	4.96324e-10
320.650000	4.97746e-10
320.600000	4.99172e-10
320.550000	5.00602e-10
320.500000	5.02035e-10
320.450000	5.03474e-10
320.400000	5.04916e-10
320.350000	5.06362e-10
320.300000	5.07812e-10
320.250000	5.09267e-10
320.200000	5.10726e-10
320.150000	5.12189e-10
320.100000	5.13656e-10
320.050000	5.15127e-10
320.000000	5.16603e-10
319.950000	5.18083e-10
319.900000	5.19567e-10
319.850000	5.21055e-10
319.800000	5.22548e-10
319.750000	5.24044e-10
319.700000	5.25546e-10
319.650000	5.27051e-10
319.600000	5.28561e-10
319.550000	5.30075e-10
319.500000	5.31593e-10
319.450000	5.33116e-10
319.400000	5.34643e-10
319.350000	5.36175e-10
319.300000	5.3771e-10
319.250000	5.39251e-10
319.200000	5.40795e-10
319.150000	5.42345e-10
319.100000	5.43898e-10
319.050000	5.45456e-10
319.000000	5.47019e-10
318.950000	5.48586e-10
318.900000	5.50157e-10
318.850000	5.51733e-10
318.800000	5.53313e-10
318.750000	5.54898e-10
318.700000	5.56488e-10
318.650000	5.58082e-10
318.600000	5.59681e-10
318.550000	5.61284e-10
318.500000	5.62892e-10
318.450000	5.64504e-10
318.400000	5.66121e-10
318.350000	5.67743e-10
318.300000	5.69369e-10
318.250000	5.71e-10
318.200000	5.72636e-10
318.150000	5.74276e-10
318.100000	5.75921e-10
318.050000	5.77571e-10
318.000000	5.79226e-10
317.950000	5.80885e-10
317.900000	5.82549e-10
317.850000	5.84218e-10
317.800000	5.85891e-10
317.750000	5.87569e-10
317.700000	5.89253e-10
317.650000	5.90941e-10
317.600000	5.92633e-10
317.550000	5.94331e-10
317.500000	5.96034e-10
317.450000	5.97741e-10
317.400000	5.99453e-10
317.350000	6.0117e-10
317.300000	6.02893e-10
317.250000	6.0462e-10
317.200000	6.06352e-10
317.150000	6.08089e-10
317.100000	6.0983e-10
317.050000	6.11577e-10
317.000000	6.13329e-10
316.950000	6.15086e-10
316.900000	6.16848e-10
316.850000	6.18615e-10
316.800000	6.20387e-10
316.750000	6.22165e-10
316.700000	6.23947e-10
316.650000	6.25734e-10
316.600000	6.27527e-10
316.550000	6.29324e-10
316.500000	6.31127e-10
316.450000	6.32935e-10
316.400000	6.34748e-10
316.350000	6.36567e-10
316.300000	6.3839e-10
316.250000	6.40219e-10
316.200000	6.42053e-10
316.150000	6.43892e-10
316.100000	6.45737e-10
316.050000	6.47587e-10
316.000000	6.49442e-10
315.950000	6.51302e-10
315.900000	6.53168e-10
315.850000	6.55039e-10
315.800000	6.56915e-10
315.750000	6.58797e-10
315.700000	6.60685e-10
315.650000	6.62577e-10
315.600000	6.64475e-10
315.550000	6.66379e-10
315.500000	6.68288e-10
315.450000	6.70202e-10
315.400000	6.72122e-10
315.350000	6.74048e-10
315.300000	6.75978e-10
315.250000	6.77915e-10
315.200000	6.79857e-10
315.150000	6.81805e-10
315.100000	6.83758e-10
315.050000	6.85717e-10
315.000000	6.87681e-10
314.950000	6.89651e-10
314.900000	6.91627e-10
314.850000	6.93608e-10
314.800000	6.95595e-10
314.750000	6.97588e-10
314.700000	6.99586e-10
314.650000	7.0159e-10
314.600000	7.036e-10
314.550000	7.05616e-10
314.500000	7.07637e-10
314.450000	7.09664e-10
314.400000	7.11697e-10
314.350000	7.13736e-10
314.300000	7.15781e-10
314.250000	7.17831e-10
314.200000	7.19888e-10
314.150000	7.2195e-10
314.100000	7.24018e-10
314.050000	7.26092e-10
314.000000	7.28172e-10
313.950000	7.30258e-10
313.900000	7.3235e-10
313.850000	7.34448e-10
313.800000	7.36552e-10
313.750000	7.38662e-10
313.700000	7.40779e-10
313.650000	7.42901e-10
313.600000	7.45029e-10
313.550000	7.47163e-10
313.500000	7.49304e-10
313.450000	7.5145e-10
313.400000	7.53603e-10
313.350000	7.55762e-10
313.300000	7.57927e-10
313.250000	7.60098e-10
313.200000	7.62276e-10
313.150000	7.6446e-10
313.100000	7.6665e-10
313.050000	7.68846e-10
313.000000	7.71049e-10
312.950000	7.73257e-10
312.900000	7.75473e-10
312.850000	7.77694e-10
312.800000	7.79922e-10
312.750000	7.82157e-10
312.700000	7.84397e-10
312.650000	7.86644e-10
312.600000	7.88898e-10
312.550000	7.91158e-10
312.500000	7.93425e-10
312.450000	7.95698e-10
312.400000	7.97977e-10
312.350000	8.00263e-10
312.300000	8.02556e-10
312.250000	8.04855e-10
312.200000	8.07161e-10
312.150000	8.09473e-10
312.100000	8.11792e-10
312.050000	8.14118e-10
312.000000	8.1645e-10
311.950000	8.18789e-10
311.900000	8.21135e-10
311.850000	8.23487e-10
311.800000	8.25847e-10
311.750000	8.28213e-10
311.700000	8.30585e-10
311.650000	8.32965e-10
311.600000	8.35351e-10
311.550000	8.37744e-10
311.500000	8.40144e-10
311.450000	8.42551e-10
311.400000	8.44965e-10
311.350000	8.47386e-10
311.300000	8.49813e-10
311.250000	8.52248e-10
311.200000	8.5469e-10
311.150000	8.57138e-10
311.100000	8.59594e-10
311.050000	8.62056e-10
311.000000	8.64526e-10
310.950000	8.67003e-10
310.900000	8.69487e-10
310.850000	8.71978e-10
310.800000	8.74476e-10
310.750000	8.76981e-10
310.700000	8.79494e-10
310.650000	8.82013e-10
310.600000	8.8454e-10
310.550000	8.87074e-10
310.500000	8.89616e-10
310.450000	8.92164e-10
310.400000	8.9472e-10
310.350000	8.97284e-10
310.300000	8.99854e-10
310.250000	9.02432e-10
310.200000	9.05018e-10
310.150000	9.07611e-10
310.100000	9.10211e-10
310.050000	9.12819e-10
310.000000	9.15434e-10
309.950000	9.18056e-10
309.900000	9.20687e-10
309.850000	9.23324e-10
309.800000	9.2597e-10
309.750000	9.28623e-10
309.700000	9.31283e-10
309.650000	9.33951e-10
309.600000	9.36627e-10
309.550000	9.3931e-10
309.500000	9.42001e-10
309.450000	9.447e-10
309.400000	9.47407e-10
309.350000	9.50121e-10
309.300000	9.52843e-10
309.250000	9.55573e-10
309.200000	9.58311e-10
309.150000	9.61056e-10
309.100000	9.6381e-10
309.050000	9.66571e-10
309.000000	9.6934e-10
308.950000	9.72117e-10
308.900000	9.74902e-10
308.850000	9.77695e-10
308.800000	9.80497e-10
308.750000	9.83306e-10
308.700000	9.86123e-10
308.650000	9.88948e-10
308.600000	9.91781e-10
308.550000	9.94623e-10
308.500000	9.97473e-10
308.450000	1.00033e-09
308.400000	1.0032e-09
308.350000	1.00607e-09
308.300000	1.00895e-09
308.250000	1.01184e-09
308.200000	1.01474e-09
308.150000	1.01765e-09
308.100000	1.02057e-09
308.050000	1.02349e-09
308.000000	1.02642e-09
307.950000	1.02936e-09
307.900000	1.03231e-09
307.850000	1.03527e-09
307.800000	1.03824e-09
307.750000	1.04121e-09
307.700000	1.04419e-09
307.650000	1.04718e-09
307.600000	1.05018e-09
307.550000	1.05319e-09
307.500000	1.05621e-09
307.450000	1.05924e-09
307.400000	1.06227e-09
307.350000	1.06532e-09
307.300000	1.06837e-09
307.250000	1.07143e-09
307.200000	1.0745e-09
307.150000	1.07758e-09
307.100000	1.08066e-09
307.050000	1.08376e-09
307.000000	1.08687e-09
306.950000	1.08998e-09
306.900000	1.0931e-09
306.850000	1.09623e-09
306.800000	1.09938e-09
306.750000	1.10253e-09
306.700000	1.10568e-09
306.650000	1.10885e-09
306.600000	1.11203e-09
306.550000	1.11521e-09
306.500000	1.11841e-09
306.450000	1.12161e-09
306.400000	1.12483e-09
306.350000	1.12805e-09
306.300000	1.13128e-09
306.250000	1.13452e-09
306.200000	1.13777e-09
306.150000	1.14103e-09
306.100000	1.1443e-09
306.050000	1.14758e-09
306.000000	1.15087e-09
305.950000	1.15417e-09
305.900000	1.15747e-09
305.850000	1.16079e-09
305.800000	1.16412e-09
305.750000	1.16745e-09
305.700000	1.1708e-09
305.650000	1.17415e-09
305.600000	1.17752e-09
305.550000	1.18089e-09
305.500000	1.18427e-09
305.450000	1.18767e-09
305.400000	1.19107e-09
305.350000	1.19448e-09
305.300000	1.1979e-09
305.250000	1.20134e-09
305.200000	1.20478e-09
305.150000	1.20823e-09
305.100000	1.21169e-09
305.050000	1.21516e-09
305.000000	1.21865e-09
304.950000	1.22214e-09
304.900000	1.22564e-09
304.850000	1.22915e-09
304.800000	1.23267e-09
304.750000	1.2362e-09
304.700000	1.23975e-09
304.650000	1.2433e-09
304.600000	1.24686e-09
304.550000	1.25043e-09
304.500000	1.25402e-09
304.450000	1.25761e-09
304.400000	1.26121e-09
304.350000	1.26483e-09
304.300000	1.26845e-09
304.250000	1.27208e-09
304.200000	1.27573e-09
304.150000	1.27938e-09
304.100000	1.28305e-09
304.050000	1.28673e-09
304.000000	1.29041e-09
303.950000	1.29411e-09
303.900000	1.29782e-09
303.850000	1.30154e-09
303.800000	1.30527e-09
303.750000	1.30901e-09
303.700000	1.31276e-09
303.650000	1.31652e-09
303.600000	1.32029e-09
303.550000	1.32407e-09
303.500000	1.32787e-09
303.450000	1.33167e-09
303.400000	1.33549e-09
303.350000	1.33931e-09
303.300000	1.34315e-09
303.250000	1.347e-09
303.200000	1.35086e-09
303.150000	1.35473e-09
303.100000	1.35861e-09
303.050000	1.3625e-09
303.000000	1.36641e-09
302.950000	1.37032e-09
302.900000	1.37425e-09
302.850000	1.37819e-09
302.800000	1.38214e-09
302.750000	1.3861e-09
302.700000	1.39007e-09
302.650000	1.39405e-09
302.600000	1.39805e-09
302.550000	1.40205e-09
302.500000	1.40607e-09
302.450000	1.4101e-09
302.400000	1.41414e-09
302.350000	1.41819e-09
302.300000	1.42225e-09
302.250000	1.42633e-09
302.200000	1.43042e-09
302.150000	1.43451e-09
302.100000	1.43862e-09
302.050000	1.44275e-09
302.000000	1.44688e-09
301.950000	1.45103e-09
301.900000	1.45518e-09
301.850000	1.45935e-09
301.800000	1.46354e-09
301.750000	1.46773e-09
301.700000	1.47193e-09
301.650000	1.47615e-09
301.600000	1.48038e-09
301.550000	1.48462e-09
301.500000	1.48888e-09
301.450000	1.49314e-09
301.400000	1.49742e-09
301.350000	1.50171e-09
301.300000	1.50602e-09
301.250000	1.51033e-09
301.200000	1.51466e-09
301.150000	1.519e-09
301.100000	1.52335e-09
301.050000	1.52772e-09
301.000000	1.53209e-09
300.950000	1.53648e-09
300.900000	1.54089e-09
300.850000	1.5453e-09
300.800000	1.54973e-09
300.750000	1.55417e-09
300.700000	1.55862e-09
300.650000	1.56309e-09
300.600000	1.56757e-09
300.550000	1.57206e-09
300.500000	1.57656e-09
300.450000	1.58108e-09
300.400000	1.58561e-09
300.350000	1.59016e-09
300.300000	1.59471e-09
300.250000	1.59928e-09
300.200000	1.60386e-09
300.150000	1.60846e-09
300.100000	1.61307e-09
300.050000	1.61769e-09
300.000000	1.62233e-09
299.950000	1.62698e-09
299.900000	1.63164e-09
299.850000	1.63631e-09
299.800000	1.641e-09
299.750000	1.6457e-09
299.700000	1.65042e-09
299.650000	1.65515e-09
299.600000	1.65989e-09
299.550000	1.66465e-09
299.500000	1.66942e-09
299.450000	1.6742e-09
299.400000	1.679e-09
299.350000	1.68381e-09
299.300000	1.68864e-09
299.250000	1.69347e-09
299.200000	1.69833e-09
299.150000	1.70319e-09
299.100000	1.70807e-09
299.050000	1.71297e-09
299.000000	1.71788e-09
298.950000	1.7228e-09
298.900000	1.72774e-09
298.850000	1.73269e-09
298.800000	1.73765e-09
298.750000	1.74263e-09
298.700000	1.74762e-09
298.650000	1.75263e-09
298.600000	1.75765e-09
298.550000	1.76269e-09
298.500000	1.76774e-09
298.450000	1.77281e-09
298.400000	1.77789e-09
298.350000	1.78298e-09
298.300000	1.78809e-09
298.250000	1.79322e-09
298.200000	1.79835e-09
298.150000	1.80351e-09
298.100000	1.80868e-09
298.050000	1.81386e-09
298.000000	1.81906e-09
297.950000	1.82427e-09
297.900000	1.8295e-09
297.850000	1.83474e-09
297.800000	1.84e-09
297.750000	1.84527e-09
297.700000	1.85056e-09
297.650000	1.85586e-09
297.600000	1.86118e-09
297.550000	1.86651e-09
297.500000	1.87186e-09
297.450000	1.87722e-09
297.400000	1.8826e-09
297.350000	1.888e-09
297.300000	1.89341e-09
297.250000	1.89883e-09
297.200000	1.90427e-09
297.150000	1.90973e-09
297.100000	1.9152e-09
297.050000	1.92069e-09
297.000000	1.9262e-09
296.950000	1.93172e-09
296.900000	1.93725e-09
296.850000	1.9428e-09
296.800000	1.94837e-09
296.750000	1.95395e-09
296.700000	1.95955e-09
296.650000	1.96517e-09
296.600000	1.9708e-09
296.550000	1.97645e-09
296.500000	1.98211e-09
296.450000	1.98779e-09
296.400000	1.99349e-09
296.350000	1.9992e-09
296.300000	2.00493e-09
296.250000	2.01067e-09
296.200000	2.01644e-09
296.150000	2.02221e-09
296.100000	2.02801e-09
296.050000	2.03382e-09
296.000000	2.03965e-09
295.950000	2.04549e-09
295.900000	2.05136e-09
295.850000	2.05723e-09
295.800000	2.06313e-09
295.750000	2.06904e-09
295.700000	2.07497e-09
295.650000	2.08092e-09
295.600000	2.08688e-09
295.550000	2.09286e-09
295.500000	2.09886e-09
295.450000	2.10487e-09
295.400000	2.1109e-09
295.350000	2.11695e-09
295.300000	2.12302e-09
295.250000	2.1291e-09
295.200000	2.13521e-09
295.150000	2.14132e-09
295.100000	2.14746e-09
295.050000	2.15361e-09
295.000000	2.15979e-09
294.950000	2.16598e-09
294.900000	2.17218e-09
294.850000	2.17841e-09
294.800000	2.18465e-09
294.750000	2.19091e-09
294.700000	2.19719e-09
294.650000	2.20349e-09
294.600000	2.2098e-09
294.550000	2.21613e-09
294.500000	2.22248e-09
294.450000	2.22885e-09
294.400000	2.23524e-09
294.350000	2.24165e-09
294.300000	2.24807e-09
294.250000	2.25451e-09
294.200000	2.26097e-09
294.150000	2.26745e-09
294.100000	2.27395e-09
294.050000	2.28047e-09
294.000000	2.287e-09
293.950000	2.29356e-09
293.900000	2.30013e-09
293.850000	2.30672e-09
293.800000	2.31333e-09
293.750000	2.31996e-09
293.700000	2.32661e-09
293.650000	2.33328e-09
293.600000	2.33996e-09
293.550000	2.34667e-09
293.500000	2.35339e-09
293.450000	2.36014e-09
293.400000	2.3669e-09
293.350000	2.37369e-09
293.300000	2.38049e-09
293.250000	2.38731e-09
293.200000	2.39415e-09
293.150000	2.40101e-09
293.100000	2.40789e-09
293.050000	2.41479e-09
293.000000	2.42171e-09
292.950000	2.42866e-09
292.900000	2.43562e-09
292.850000	2.4426e-09
292.800000	2.4496e-09
292.750000	2.45662e-09
292.700000	2.46366e-09
292.650000	2.47072e-09
292.600000	2.4778e-09
292.550000	2.4849e-09
292.500000	2.49202e-09
292.450000	2.49916e-09
292.400000	2.50632e-09
292.350000	2.51351e-09
292.300000	2.52071e-09
292.250000	2.52793e-09
292.200000	2.53518e-09
292.150000	2.54244e-09
292.100000	2.54973e-09
292.050000	2.55704e-09
292.000000	2.56437e-09
291.950000	2.57171e-09
291.900000	2.57908e-09
291.850000	2.58648e-09
291.800000	2.59389e-09
291.750000	2.60132e-09
291.700000	2.60878e-09
291.650000	2.61625e-09
291.600000	2.62375e-09
291.550000	2.63127e-09
291.500000	2.63881e-09
291.450000	2.64637e-09
291.400000	2.65396e-09
291.350000	2.66156e-09
291.300000	2.66919e-09
291.250000	2.67684e-09
291.200000	2.68451e-09
291.150000	2.69221e-09
291.100000	2.69992e-09
291.050000	2.70766e-09
291.000000	2.71542e-09
290.950000	2.7232e-09
290.900000	2.73101e-09
290.850000	2.73883e-09
290.800000	2.74668e-09
290.750000	2.75456e-09
290.700000	2.76245e-09
290.650000	2.77037e-09
290.600000	2.77831e-09
290.550000	2.78627e-09
290.500000	2.79425e-09
290.450000	2.80226e-09
290.400000	2.81029e-09
290.350000	2.81835e-09
290.300000	2.82643e-09
290.250000	2.83453e-09
290.200000	2.84265e-09
290.150000	2.8508e-09
290.100000	2.85897e-09
290.050000	2.86716e-09
290.000000	2.87538e-09
289.950000	2.88362e-09
289.900000	2.89188e-09
289.850000	2.90017e-09
289.800000	2.90848e-09
289.750000	2.91682e-09
289.700000	2.92518e-09
289.650000	2.93356e-09
289.600000	2.94197e-09
289.550000	2.9504e-09
289.500000	2.95886e-09
289.450000	2.96734e-09
289.400000	2.97584e-09
289.350000	2.98437e-09
289.300000	2.99292e-09
289.250000	3.0015e-09
289.200000	3.0101e-09
289.150000	3.01873e-09
289.100000	3.02738e-09
289.050000	3.03606e-09
289.000000	3.04476e-09
288.950000	3.05349e-09
288.900000	3.06224e-09
288.850000	3.07102e-09
288.800000	3.07982e-09
288.750000	3.08864e-09
288.700000	3.0975e-09
288.650000	3.10637e-09
288.600000	3.11528e-09
288.550000	3.12421e-09
288.500000	3.13316e-09
288.450000	3.14214e-09
288.400000	3.15115e-09
288.350000	3.16018e-09
288.300000	3.16923e-09
288.250000	3.17832e-09
288.200000	3.18743e-09
288.150000	3.19656e-09
288.100000	3.20572e-09
288.050000	3.21491e-09
288.000000	3.22413e-09
287.950000	3.23337e-09
287.900000	3.24263e-09
287.850000	3.25193e-09
287.800000	3.26125e-09
287.750000	3.2706e-09
287.700000	3.27997e-09
287.650000	3.28937e-09
287.600000	3.2988e-09
287.550000	3.30825e-09
287.500000	3.31773e-09
287.450000	3.32724e-09
287.400000	3.33678e-09
287.350000	3.34634e-09
287.300000	3.35593e-09
287.250000	3.36555e-09
287.200000	3.3752e-09
287.150000	3.38487e-09
287.100000	3.39457e-09
287.050000	3.4043e-09
287.000000	3.41406e-09
286.950000	3.42385e-09
286.900000	3.43366e-09
286.850000	3.4435e-09
286.800000	3.45337e-09
286.750000	3.46327e-09
286.700000	3.4732e-09
286.650000	3.48315e-09
286.600000	3.49313e-09
286.550000	3.50315e-09
286.500000	3.51319e-09
286.450000	3.52326e-09
286.400000	3.53335e-09
286.350000	3.54348e-09
286.300000	3.55364e-09
286.250000	3.56382e-09
286.200000	3.57404e-09
286.150000	3.58428e-09
286.100000	3.59455e-09
286.050000	3.60486e-09
286.000000	3.61519e-09
285.950000	3.62555e-09
285.900000	3.63594e-09
285.850000	3.64636e-09
285.800000	3.65682e-09
285.750000	3.6673e-09
285.700000	3.67781e-09
285.650000	3.68835e-09
285.600000	3.69892e-09
285.550000	3.70952e-09
285.500000	3.72016e-09
285.450000	3.73082e-09
285.400000	3.74151e-09
285.350000	3.75224e-09
285.300000	3.76299e-09
285.250000	3.77378e-09
285.200000	3.78459e-09
285.150000	3.79544e-09
285.100000	3.80632e-09
285.050000	3.81723e-09
285.000000	3.82817e-09
284.950000	3.83914e-09
284.900000	3.85015e-09
284.850000	3.86118e-09
284.800000	3.87225e-09
284.750000	3.88335e-09
284.700000	3.89448e-09
284.650000	3.90564e-09
284.600000	3.91684e-09
284.550000	3.92806e-09
284.500000	3.93932e-09
284.450000	3.95062e-09
284.400000	3.96194e-09
284.350000	3.9733e-09
284.300000	3.98468e-09
284.250000	3.99611e-09
284.200000	4.00756e-09
284.150000	4.01905e-09
284.100000	4.03057e-09
284.050000	4.04212e-09
284.000000	4.05371e-09
283.950000	4.06532e-09
283.900000	4.07698e-09
283.850000	4.08866e-09
283.800000	4.10038e-09
283.750000	4.11214e-09
283.700000	4.12392e-09
283.650000	4.13574e-09
283.600000	4.1476e-09
283.550000	4.15949e-09
283.500000	4.17141e-09
283.450000	4.18337e-09
283.400000	4.19536e-09
283.350000	4.20738e-09
283.300000	4.21944e-09
283.250000	4.23154e-09
283.200000	4.24367e-09
283.150000	4.25583e-09
283.100000	4.26803e-09
283.050000	4.28026e-09
283.000000	4.29253e-09
282.950000	4.30484e-09
282.900000	4.31718e-09
282.850000	4.32955e-09
282.800000	4.34196e-09
282.750000	4.35441e-09
282.700000	4.36689e-09
282.650000	4.3794e-09
282.600000	4.39196e-09
282.550000	4.40455e-09
282.500000	4.41717e-09
282.450000	4.42983e-09
282.400000	4.44253e-09
282.350000	4.45527e-09
282.300000	4.46804e-09
282.250000	4.48084e-09
282.200000	4.49369e-09
282.150000	4.50657e-09
282.100000	4.51949e-09
282.050000	4.53244e-09
282.000000	4.54543e-09
281.950000	4.55846e-09
281.900000	4.57153e-09
281.850000	4.58463e-09
281.800000	4.59778e-09
281.750000	4.61096e-09
281.700000	4.62417e-09
281.650000	4.63743e-09
281.600000	4.65072e-09
281.550000	4.66405e-09
281.500000	4.67742e-09
281.450000	4.69083e-09
281.400000	4.70428e-09
281.350000	4.71776e-09
281.300000	4.73128e-09
281.250000	4.74485e-09
281.200000	4.75845e-09
281.150000	4.77209e-09
281.100000	4.78577e-09
281.050000	4.79948e-09
281.000000	4.81324e-09
280.950000	4.82704e-09
280.900000	4.84088e-09
280.850000	4.85475e-09
280.800000	4.86867e-09
280.750000	4.88263e-09
280.700000	4.89662e-09
280.650000	4.91066e-09
280.600000	4.92473e-09
280.550000	4.93885e-09
280.500000	4.95301e-09
280.450000	4.96721e-09
280.400000	4.98145e-09
280.350000	4.99573e-09
280.300000	5.01005e-09
280.250000	5.02441e-09
280.200000	5.03881e-09
280.150000	5.05325e-09
280.100000	5.06774e-09
280.050000	5.08227e-09
280.000000	5.09684e-09
279.950000	5.11145e-09
279.900000	5.1261e-09
279.850000	5.14079e-09
279.800000	5.15553e-09
279.750000	5.17031e-09
279.700000	5.18513e-09
279.650000	5.19999e-09
279.600000	5.2149e-09
279.550000	5.22985e-09
279.500000	5.24484e-09
279.450000	5.25988e-09
279.400000	5.27495e-09
279.350000	5.29007e-09
279.300000	5.30524e-09
279.250000	5.32045e-09
279.200000	5.3357e-09
279.150000	5.35099e-09
279.100000	5.36633e-09
279.050000	5.38172e-09
279.000000	5.39715e-09
278.950000	5.41262e-09
278.900000	5.42813e-09
278.850000	5.44369e-09
278.800000	5.4593e-09
278.750000	5.47495e-09
278.700000	5.49064e-09
278.650000	5.50638e-09
278.600000	5.52217e-09
278.550000	5.538e-09
278.500000	5.55387e-09
278.450000	5.5698e-09
278.400000	5.58576e-09
278.350000	5.60177e-09
278.300000	5.61783e-09
278.250000	5.63394e-09
278.200000	5.65009e-09
278.150000	5.66629e-09
278.100000	5.68253e-09
278.050000	5.69882e-09
278.000000	5.71516e-09
277.950000	5.73154e-09
277.900000	5.74797e-09
277.850000	5.76445e-09
277.800000	5.78097e-09
277.750000	5.79755e-09
277.700000	5.81417e-09
277.650000	5.83083e-09
277.600000	5.84755e-09
277.550000	5.86431e-09
277.500000	5.88112e-09
277.450000	5.89798e-09
277.400000	5.91489e-09
277.350000	5.93185e-09
277.300000	5.94885e-09
277.250000	5.96591e-09
277.200000	5.98301e-09
277.150000	6.00016e-09
277.100000	6.01736e-09
277.050000	6.03461e-09
277.000000	6.05191e-09
276.950000	6.06926e-09
276.900000	6.08666e-09
276.850000	6.10411e-09
276.800000	6.12161e-09
276.750000	6.13916e-09
276.700000	6.15676e-09
276.650000	6.17441e-09
276.600000	6.19211e-09
276.550000	6.20986e-09
276.500000	6.22766e-09
276.450000	6.24552e-09
276.400000	6.26342e-09
276.350000	6.28138e-09
276.300000	6.29938e-09
276.250000	6.31744e-09
276.200000	6.33556e-09
276.150000	6.35372e-09
276.100000	6.37193e-09
276.050000	6.3902e-09
276.000000	6.40852e-09
275.950000	6.42689e-09
275.900000	6.44532e-09
275.850000	6.46379e-09
275.800000	6.48233e-09
275.750000	6.50091e-09
275.700000	6.51955e-09
275.650000	6.53824e-09
275.600000	6.55698e-09
275.550000	6.57578e-09
275.500000	6.59463e-09
275.450000	6.61354e-09
275.400000	6.6325e-09
275.350000	6.65151e-09
275.300000	6.67058e-09
275.250000	6.6897e-09
275.200000	6.70888e-09
275.150000	6.72812e-09
275.100000	6.74741e-09
275.050000	6.76675e-09
275.000000	6.78615e-09
274.950000	6.8056e-09
274.900000	6.82512e-09
274.850000	6.84468e-09
274.800000	6.86431e-09
274.750000	6.88398e-09
274.700000	6.90372e-09
274.650000	6.92351e-09
274.600000	6.94336e-09
274.550000	6.96327e-09
274.500000	6.98323e-09
274.450000	7.00325e-09
274.400000	7.02333e-09
274.350000	7.04347e-09
274.300000	7.06366e-09
274.250000	7.08391e-09
274.200000	7.10422e-09
274.150000	7.12459e-09
274.100000	7.14501e-09
274.050000	7.1655e-09
274.000000	7.18604e-09
273.950000	7.20664e-09
273.900000	7.2273e-09
273.850000	7.24802e-09
273.800000	7.2688e-09
273.750000	7.28964e-09
273.700000	7.31054e-09
273.650000	7.3315e-09
273.600000	7.35252e-09
273.550000	7.3736e-09
273.500000	7.39474e-09
273.450000	7.41594e-09
273.400000	7.4372e-09
273.350000	7.45853e-09
273.300000	7.47991e-09
273.250000	7.50135e-09
273.200000	7.52286e-09
273.150000	7.54443e-09
273.100000	7.56606e-09
273.050000	7.58775e-09
273.000000	7.6095e-09
272.950000	7.63132e-09
272.900000	7.6532e-09
272.850000	7.67514e-09
272.800000	7.69715e-09
272.750000	7.71922e-09
272.700000	7.74135e-09
272.650000	7.76354e-09
272.600000	7.7858e-09
272.550000	7.80812e-09
272.500000	7.83051e-09
272.450000	7.85296e-09
272.400000	7.87547e-09
272.350000	7.89805e-09
272.300000	7.9207e-09
272.250000	7.94341e-09
272.200000	7.96618e-09
272.150000	7.98902e-09
272.100000	8.01193e-09
272.050000	8.0349e-09
272.000000	8.05794e-09
271.950000	8.08104e-09
271.900000	8.10421e-09
271.850000	8.12744e-09
271.800000	8.15075e-09
271.750000	8.17411e-09
271.700000	8.19755e-09
271.650000	8.22105e-09
271.600000	8.24462e-09
271.550000	8.26826e-09
271.500000	8.29197e-09
271.450000	8.31574e-09
271.400000	8.33959e-09
271.350000	8.3635e-09
271.300000	8.38748e-09
271.250000	8.41152e-09
271.200000	8.43564e-09
271.150000	8.45983e-09
271.100000	8.48408e-09
271.050000	8.50841e-09
271.000000	8.5328e-09
270.950000	8.55727e-09
270.900000	8.5818e-09
270.850000	8.60641e-09
270.800000	8.63108e-09
270.750000	8.65583e-09
270.700000	8.68065e-09
270.650000	8.70554e-09
270.600000	8.7305e-09
270.550000	8.75553e-09
270.500000	8.78063e-09
270.450000	8.80581e-09
270.400000	8.83106e-09
270.350000	8.85638e-09
270.300000	8.88177e-09
270.250000	8.90724e-09
270.200000	8.93278e-09
270.150000	8.95839e-09
270.100000	8.98408e-09
270.050000	9.00983e-09
270.000000	9.03567e-09
269.950000	9.06158e-09
269.900000	9.08756e-09
269.850000	9.11361e-09
269.800000	9.13974e-09
269.750000	9.16595e-09
269.700000	9.19223e-09
269.650000	9.21859e-09
269.600000	9.24502e-09
269.550000	9.27153e-09
269.500000	9.29811e-09
269.450000	9.32477e-09
269.400000	9.35151e-09
269.350000	9.37832e-09
269.300000	9.40521e-09
269.250000	9.43218e-09
269.200000	9.45922e-09
269.150000	9.48635e-09
269.100000	9.51355e-09
269.050000	9.54082e-09
269.000000	9.56818e-09
268.950000	9.59562e-09
268.900000	9.62313e-09
268.850000	9.65072e-09
268.800000	9.67839e-09
268.750000	9.70614e-09
268.700000	9.73398e-09
268.650000	9.76189e-09
268.600000	9.78988e-09
268.550000	9.81795e-09
268.500000	9.8461e-09
268.450000	9.87433e-09
268.400000	9.90264e-09
268.350000	9.93104e-09
268.300000	9.95951e-09
268.250000	9.98807e-09
268.200000	1.00167e-08
268.150000	1.00454e-08
268.100000	1.00742e-08
268.050000	1.01031e-08
268.000000	1.01321e-08
267.950000	1.01611e-08
267.900000	1.01903e-08
267.850000	1.02195e-08
267.800000	1.02488e-08
267.750000	1.02782e-08
267.700000	1.03077e-08
267.650000	1.03372e-08
267.600000	1.03669e-08
267.550000	1.03966e-08
267.500000	1.04264e-08
267.450000	1.04563e-08
267.400000	1.04863e-08
267.350000	1.05163e-08
267.300000	1.05465e-08
267.250000	1.05767e-08
267.200000	1.06071e-08
267.150000	1.06375e-08
267.100000	1.0668e-08
267.050000	1.06986e-08
267.000000	1.07293e-08
266.950000	1.076e-08
266.900000	1.07909e-08
266.850000	1.08218e-08
266.800000	1.08528e-08
266.750000	1.0884e-08
266.700000	1.09152e-08
266.650000	1.09465e-08
266.600000	1.09779e-08
266.550000	1.10093e-08
266.500000	1.10409e-08
266.450000	1.10726e-08
266.400000	1.11043e-08
266.350000	1.11362e-08
266.300000	1.11681e-08
266.250000	1.12001e-08
266.200000	1.12322e-08
266.150000	1.12644e-08
266.100000	1.12967e-08
266.050000	1.13291e-08
266.000000	1.13616e-08
265.950000	1.13942e-08
265.900000	1.14269e-08
265.850000	1.14596e-08
265.800000	1.14925e-08
265.750000	1.15255e-08
265.700000	1.15585e-08
265.650000	1.15917e-08
265.600000	1.16249e-08
265.550000	1.16582e-08
265.500000	1.16917e-08
265.450000	1.17252e-08
265.400000	1.17588e-08
265.350000	1.17925e-08
265.300000	1.18263e-08
265.250000	1.18603e-08
265.200000	1.18943e-08
265.150000	1.19284e-08
265.100000	1.19626e-08
265.050000	1.19969e-08
265.000000	1.20313e-08
264.950000	1.20658e-08
264.900000	1.21004e-08
264.850000	1.21351e-08
264.800000	1.21699e-08
264.750000	1.22048e-08
264.700000	1.22398e-08
264.650000	1.22749e-08
264.600000	1.23101e-08
264.550000	1.23454e-08
264.500000	1.23808e-08
264.450000	1.24163e-08
264.400000	1.24519e-08
264.350000	1.24876e-08
264.300000	1.25234e-08
264.250000	1.25593e-08
264.200000	1.25953e-08
264.150000	1.26315e-08
264.100000	1.26677e-08
264.050000	1.2704e-08
264.000000	1.27404e-08
263.950000	1.2777e-08
263.900000	1.28136e-08
263.850000	1.28504e-08
263.800000	1.28872e-08
263.750000	1.29242e-08
263.700000	1.29612e-08
263.650000	1.29984e-08
263.600000	1.30357e-08
263.550000	1.3073e-08
263.500000	1.31105e-08
263.450000	1.31481e-08
263.400000	1.31858e-08
263.350000	1.32237e-08
263.300000	1.32616e-08
263.250000	1.32996e-08
263.200000	1.33377e-08
263.150000	1.3376e-08
263.100000	1.34144e-08
263.050000	1.34528e-08
263.000000	1.34914e-08
262.950000	1.35301e-08
262.900000	1.35689e-08
262.850000	1.36078e-08
262.800000	1.36468e-08
262.750000	1.3686e-08
262.700000	1.37252e-08
262.650000	1.37646e-08
262.600000	1.3804e-08
262.550000	1.38436e-08
262.500000	1.38833e-08
262.450000	1.39231e-08
262.400000	1.39631e-08
262.350000	1.40031e-08
262.300000	1.40433e-08
262.250000	1.40835e-08
262.200000	1.41239e-08
262.150000	1.41644e-08
262.100000	1.42051e-08
262.050000	1.42458e-08
262.000000	1.42867e-08
261.950000	1.43276e-08
261.900000	1.43687e-08
261.850000	1.44099e-08
261.800000	1.44512e-08
261.750000	1.44927e-08
261.700000	1.45342e-08
261.650000	1.45759e-08
261.600000	1.46177e-08
261.550000	1.46597e-08
261.500000	1.47017e-08
261.450000	1.47439e-08
261.400000	1.47861e-08
261.350000	1.48285e-08
261.300000	1.48711e-08
261.250000	1.49137e-08
261.200000	1.49565e-08
261.150000	1.49994e-08
261.100000	1.50424e-08
261.050000	1.50855e-08
261.000000	1.51288e-08
260.950000	1.51722e-08
260.900000	1.52157e-08
260.850000	1.52593e-08
260.800000	1.53031e-08
260.750000	1.5347e-08
260.700000	1.5391e-08
260.650000	1.54351e-08
260.600000	1.54794e-08
260.550000	1.55238e-08
260.500000	1.55683e-08
260.450000	1.5613e-08
260.400000	1.56577e-08
260.350000	1.57027e-08
260.300000	1.57477e-08
260.250000	1.57929e-08
260.200000	1.58381e-08
260.150000	1.58836e-08
260.100000	1.59291e-08
260.050000	1.59748e-08
260.000000	1.60206e-08
259.950000	1.60666e-08
259.900000	1.61126e-08
259.850000	1.61589e-08
259.800000	1.62052e-08
259.750000	1.62517e-08
259.700000	1.62983e-08
259.650000	1.6345e-08
259.600000	1.63919e-08
259.550000	1.64389e-08
259.500000	1.64861e-08
259.450000	1.65333e-08
259.400000	1.65808e-08
259.350000	1.66283e-08
259.300000	1.6676e-08
259.250000	1.67238e-08
259.200000	1.67718e-08
259.150000	1.68199e-08
259.100000	1.68681e-08
259.050000	1.69165e-08
259.000000	1.6965e-08
258.950000	1.70137e-08
258.900000	1.70625e-08
258.850000	1.71114e-08
258.800000	1.71605e-08
258.750000	1.72097e-08
258.700000	1.72591e-08
258.650000	1.73086e-08
258.600000	1.73582e-08
258.550000	1.7408e-08
258.500000	1.74579e-08
258.450000	1.7508e-08
258.400000	1.75582e-08
258.350000	1.76086e-08
258.300000	1.76591e-08
258.250000	1.77097e-08
258.200000	1.77605e-08
258.150000	1.78114e-08
258.100000	1.78625e-08
258.050000	1.79138e-08
258.000000	1.79651e-08
257.950000	1.80167e-08
257.900000	1.80683e-08
257.850000	1.81202e-08
257.800000	1.81721e-08
257.750000	1.82243e-08
257.700000	1.82765e-08
257.650000	1.83289e-08
257.600000	1.83815e-08
257.550000	1.84342e-08
257.500000	1.84871e-08
257.450000	1.85401e-08
257.400000	1.85933e-08
257.350000	1.86466e-08
257.300000	1.87001e-08
257.250000	1.87538e-08
257.200000	1.88075e-08
257.150000	1.88615e-08
257.100000	1.89156e-08
257.050000	1.89698e-08
257.000000	1.90242e-08
256.950000	1.90788e-08
256.900000	1.91335e-08
256.850000	1.91884e-08
256.800000	1.92434e-08
256.750000	1.92986e-08
256.700000	1.9354e-08
256.650000	1.94095e-08
256.600000	1.94652e-08
256.550000	1.9521e-08
256.500000	1.9577e-08
256.450000	1.96331e-08
256.400000	1.96895e-08
256.350000	1.97459e-08
256.300000	1.98026e-08
256.250000	1.98594e-08
256.200000	1.99163e-08
256.150000	1.99735e-08
256.100000	2.00307e-08
256.050000	2.00882e-08
256.000000	2.01458e-08
255.950000	2.02036e-08
255.900000	2.02615e-08
255.850000	2.03197e-08
255.800000	2.03779e-08
255.750000	2.04364e-08
255.700000	2.0495e-08
255.650000	2.05538e-08
255.600000	2.06128e-08
255.550000	2.06719e-08
255.500000	2.07312e-08
255.450000	2.07906e-08
255.400000	2.08503e-08
255.350000	2.09101e-08
255.300000	2.09701e-08
255.250000	2.10302e-08
255.200000	2.10905e-08
255.150000	2.1151e-08
255.100000	2.12117e-08
255.050000	2.12725e-08
255.000000	2.13335e-08
254.950000	2.13947e-08
254.900000	2.14561e-08
254.850000	2.15176e-08
254.800000	2.15794e-08
254.750000	2.16413e-08
254.700000	2.17033e-08
254.650000	2.17656e-08
254.600000	2.1828e-08
254.550000	2.18906e-08
254.500000	2.19534e-08
254.450000	2.20164e-08
254.400000	2.20795e-08
254.350000	2.21429e-08
254.300000	2.22064e-08
254.250000	2.22701e-08
254.200000	2.2334e-08
254.150000	2.2398e-08
254.100000	2.24623e-08
254.050000	2.25267e-08
254.000000	2.25913e-08
253.950000	2.26561e-08
253.900000	2.27211e-08
253.850000	2.27863e-08
253.800000	2.28517e-08
253.750000	2.29172e-08
253.700000	2.29829e-08
253.650000	2.30489e-08
253.600000	2.3115e-08
253.550000	2.31813e-08
253.500000	2.32478e-08
253.450000	2.33145e-08
253.400000	2.33813e-08
253.350000	2.34484e-08
253.300000	2.35157e-08
253.250000	2.35831e-08
253.200000	2.36508e-08
253.150000	2.37186e-08
253.100000	2.37866e-08
253.050000	2.38549e-08
253.000000	2.39233e-08
252.950000	2.39919e-08
252.900000	2.40608e-08
252.850000	2.41298e-08
252.800000	2.4199e-08
252.750000	2.42684e-08
252.700000	2.4338e-08
252.650000	2.44078e-08
252.600000	2.44778e-08
252.550000	2.45481e-08
252.500000	2.46185e-08
252.450000	2.46891e-08
252.400000	2.47599e-08
252.350000	2.48309e-08
252.300000	2.49022e-08
252.250000	2.49736e-08
252.200000	2.50452e-08
252.150000	2.51171e-08
252.100000	2.51891e-08
252.050000	2.52614e-08
252.000000	2.53339e-08
251.950000	2.54065e-08
251.900000	2.54794e-08
251.850000	2.55525e-08
251.800000	2.56258e-08
251.750000	2.56993e-08
251.700000	2.5773e-08
251.650000	2.5847e-08
251.600000	2.59211e-08
251.550000	2.59955e-08
251.500000	2.607e-08
251.450000	2.61448e-08
251.400000	2.62198e-08
251.350000	2.6295e-08
251.300000	2.63705e-08
251.250000	2.64461e-08
251.200000	2.6522e-08
251.150000	2.65981e-08
251.100000	2.66744e-08
251.050000	2.67509e-08
251.000000	2.68276e-08
250.950000	2.69046e-08
250.900000	2.69818e-08
250.850000	2.70592e-08
250.800000	2.71368e-08
250.750000	2.72146e-08
250.700000	2.72927e-08
250.650000	2.7371e-08
250.600000	2.74495e-08
250.550000	2.75283e-08
250.500000	2.76072e-08
250.450000	2.76864e-08
250.400000	2.77659e-08
250.350000	2.78455e-08
250.300000	2.79254e-08
250.250000	2.80055e-08
250.200000	2.80859e-08
250.150000	2.81664e-08
250.100000	2.82472e-08
250.050000	2.83283e-08
250.000000	2.84095e-08
249.950000	2.8491e-08
249.900000	2.85728e-08
249.850000	2.86547e-08
249.800000	2.87369e-08
249.750000	2.88194e-08
249.700000	2.8902e-08
249.650000	2.8985e-08
249.600000	2.90681e-08
249.550000	2.91515e-08
249.500000	2.92351e-08
249.450000	2.9319e-08
249.400000	2.94031e-08
249.350000	2.94875e-08
249.300000	2.95721e-08
249.250000	2.96569e-08
249.200000	2.9742e-08
249.150000	2.98273e-08
249.100000	2.99129e-08
249.050000	2.99987e-08
249.000000	3.00847e-08
248.950000	3.01711e-08
248.900000	3.02576e-08
248.850000	3.03444e-08
248.800000	3.04315e-08
248.750000	3.05188e-08
248.700000	3.06063e-08
248.650000	3.06941e-08
248.600000	3.07822e-08
248.550000	3.08705e-08
248.500000	3.09591e-08
248.450000	3.10479e-08
248.400000	3.1137e-08
248.350000	3.12263e-08
248.300000	3.13159e-08
248.250000	3.14057e-08
248.200000	3.14958e-08
248.150000	3.15862e-08
248.100000	3.16768e-08
248.050000	3.17677e-08
248.000000	3.18588e-08
247.950000	3.19502e-08
247.900000	3.20419e-08
247.850000	3.21338e-08
247.800000	3.2226e-08
247.750000	3.23184e-08
247.700000	3.24112e-08
247.650000	3.25041e-08
247.600000	3.25974e-08
247.550000	3.26909e-08
247.500000	3.27847e-08
247.450000	3.28788e-08
247.400000	3.29731e-08
247.350000	3.30677e-08
247.300000	3.31626e-08
247.250000	3.32577e-08
247.200000	3.33531e-08
247.150000	3.34488e-08
247.100000	3.35448e-08
247.050000	3.3641e-08
247.000000	3.37375e-08
246.950000	3.38343e-08
246.900000	3.39314e-08
246.850000	3.40287e-08
246.800000	3.41264e-08
246.750000	3.42243e-08
246.700000	3.43225e-08
246.650000	3.44209e-08
246.600000	3.45197e-08
246.550000	3.46187e-08
246.500000	3.47181e-08
246.450000	3.48177e-08
246.400000	3.49176e-08
246.350000	3.50177e-08
246.300000	3.51182e-08
246.250000	3.5219e-08
246.200000	3.532e-08
246.150000	3.54214e-08
246.100000	3.5523e-08
246.050000	3.56249e-08
246.000000	3.57271e-08
245.950000	3.58296e-08
245.900000	3.59324e-08
245.850000	3.60355e-08
245.800000	3.61389e-08
245.750000	3.62426e-08
245.700000	3.63466e-08
245.650000	3.64509e-08
245.600000	3.65554e-08
245.550000	3.66603e-08
245.500000	3.67655e-08
245.450000	3.6871e-08
245.400000	3.69768e-08
245.350000	3.70829e-08
245.300000	3.71893e-08
245.250000	3.7296e-08
245.200000	3.7403e-08
245.150000	3.75103e-08
245.100000	3.76179e-08
245.050000	3.77258e-08
245.000000	3.78341e-08
244.950000	3.79426e-08
244.900000	3.80515e-08
244.850000	3.81607e-08
244.800000	3.82702e-08
244.750000	3.838e-08
244.700000	3.84901e-08
244.650000	3.86005e-08
244.600000	3.87113e-08
244.550000	3.88224e-08
244.500000	3.89337e-08
244.450000	3.90455e-08
244.400000	3.91575e-08
244.350000	3.92698e-08
244.300000	3.93825e-08
244.250000	3.94955e-08
244.200000	3.96088e-08
244.150000	3.97225e-08
244.100000	3.98365e-08
244.050000	3.99508e-08
244.000000	4.00654e-08
243.950000	4.01803e-08
243.900000	4.02956e-08
243.850000	4.04113e-08
243.800000	4.05272e-08
243.750000	4.06435e-08
243.700000	4.07601e-08
243.650000	4.08771e-08
243.600000	4.09944e-08
243.550000	4.1112e-08
243.500000	4.12299e-08
243.450000	4.13482e-08
243.400000	4.14669e-08
243.350000	4.15859e-08
243.300000	4.17052e-08
243.250000	4.18249e-08
243.200000	4.19449e-08
243.150000	4.20652e-08
243.100000	4.21859e-08
243.050000	4.2307e-08
243.000000	4.24284e-08
242.950000	4.25501e-08
242.900000	4.26722e-08
242.850000	4.27946e-08
242.800000	4.29174e-08
242.750000	4.30406e-08
242.700000	4.31641e-08
242.650000	4.32879e-08
242.600000	4.34121e-08
242.550000	4.35367e-08
242.500000	4.36616e-08
242.450000	4.37869e-08
242.400000	4.39126e-08
242.350000	4.40386e-08
242.300000	4.41649e-08
242.250000	4.42917e-08
242.200000	4.44188e-08
242.150000	4.45462e-08
242.100000	4.4674e-08
242.050000	4.48022e-08
242.000000	4.49308e-08
241.950000	4.50597e-08
241.900000	4.5189e-08
241.850000	4.53187e-08
241.800000	4.54487e-08
241.750000	4.55791e-08
241.700000	4.57099e-08
241.650000	4.58411e-08
241.600000	4.59726e-08
241.550000	4.61045e-08
241.500000	4.62368e-08
241.450000	4.63695e-08
241.400000	4.65026e-08
241.350000	4.6636e-08
241.300000	4.67698e-08
241.250000	4.6904e-08
241.200000	4.70386e-08
241.150000	4.71736e-08
241.100000	4.7309e-08
241.050000	4.74447e-08
241.000000	4.75809e-08
240.950000	4.77174e-08
240.900000	4.78543e-08
240.850000	4.79917e-08
240.800000	4.81294e-08
240.750000	4.82675e-08
240.700000	4.8406e-08
240.650000	4.85449e-08
240.600000	4.86842e-08
240.550000	4.88239e-08
240.500000	4.8964e-08
240.450000	4.91045e-08
240.400000	4.92454e-08
240.350000	4.93868e-08
240.300000	4.95285e-08
240.250000	4.96706e-08
240.200000	4.98131e-08
240.150000	4.99561e-08
240.100000	5.00994e-08
240.050000	5.02432e-08
240.000000	5.03874e-08
239.950000	5.0532e-08
239.900000	5.0677e-08
239.850000	5.08224e-08
239.800000	5.09683e-08
239.750000	5.11145e-08
239.700000	5.12612e-08
239.650000	5.14083e-08
239.600000	5.15558e-08
239.550000	5.17038e-08
239.500000	5.18522e-08
239.450000	5.2001e-08
239.400000	5.21502e-08
239.350000	5.22998e-08
239.300000	5.24499e-08
239.250000	5.26004e-08
239.200000	5.27514e-08
239.150000	5.29028e-08
239.100000	5.30546e-08
239.050000	5.32068e-08
239.000000	5.33595e-08
238.950000	5.35127e-08
238.900000	5.36662e-08
238.850000	5.38202e-08
238.800000	5.39747e-08
238.750000	5.41296e-08
238.700000	5.42849e-08
238.650000	5.44407e-08
238.600000	5.45969e-08
238.550000	5.47536e-08
238.500000	5.49107e-08
238.450000	5.50683e-08
238.400000	5.52264e-08
238.350000	5.53849e-08
238.300000	5.55438e-08
238.250000	5.57032e-08
238.200000	5.58631e-08
238.150000	5.60234e-08
238.100000	5.61841e-08
238.050000	5.63454e-08
238.000000	5.65071e-08
237.950000	5.66693e-08
237.900000	5.68319e-08
237.850000	5.6995e-08
237.800000	5.71586e-08
237.750000	5.73226e-08
237.700000	5.74871e-08
237.650000	5.76521e-08
237.600000	5.78175e-08
237.550000	5.79835e-08
237.500000	5.81499e-08
237.450000	5.83167e-08
237.400000	5.84841e-08
237.350000	5.8652e-08
237.300000	5.88203e-08
237.250000	5.89891e-08
237.200000	5.91584e-08
237.150000	5.93282e-08
237.100000	5.94984e-08
237.050000	5.96692e-08
237.000000	5.98404e-08
236.950000	6.00122e-08
236.900000	6.01844e-08
236.850000	6.03571e-08
236.800000	6.05303e-08
236.750000	6.07041e-08
236.700000	6.08783e-08
236.650000	6.1053e-08
236.600000	6.12282e-08
236.550000	6.14039e-08
236.500000	6.15802e-08
236.450000	6.17569e-08
236.400000	6.19342e-08
236.350000	6.21119e-08
236.300000	6.22902e-08
236.250000	6.24689e-08
236.200000	6.26482e-08
236.150000	6.2828e-08
236.100000	6.30083e-08
236.050000	6.31892e-08
236.000000	6.33705e-08
235.950000	6.35524e-08
235.900000	6.37348e-08
235.850000	6.39177e-08
235.800000	6.41012e-08
235.750000	6.42851e-08
235.700000	6.44697e-08
235.650000	6.46547e-08
235.600000	6.48402e-08
235.550000	6.50263e-08
235.500000	6.5213e-08
235.450000	6.54001e-08
235.400000	6.55878e-08
235.350000	6.57761e-08
235.300000	6.59649e-08
235.250000	6.61542e-08
235.200000	6.63441e-08
235.150000	6.65345e-08
235.100000	6.67254e-08
235.050000	6.6917e-08
235.000000	6.7109e-08
234.950000	6.73016e-08
234.900000	6.74948e-08
234.850000	6.76885e-08
234.800000	6.78828e-08
234.750000	6.80776e-08
234.700000	6.8273e-08
234.650000	6.8469e-08
234.600000	6.86655e-08
234.550000	6.88626e-08
234.500000	6.90602e-08
234.450000	6.92584e-08
234.400000	6.94572e-08
234.350000	6.96566e-08
234.300000	6.98565e-08
234.250000	7.0057e-08
234.200000	7.02581e-08
234.150000	7.04597e-08
234.100000	7.0662e-08
234.050000	7.08648e-08
234.000000	7.10682e-08
233.950000	7.12722e-08
233.900000	7.14767e-08
233.850000	7.16819e-08
233.800000	7.18876e-08
233.750000	7.2094e-08
233.700000	7.23009e-08
233.650000	7.25084e-08
233.600000	7.27165e-08
233.550000	7.29253e-08
233.500000	7.31346e-08
233.450000	7.33445e-08
233.400000	7.3555e-08
233.350000	7.37661e-08
233.300000	7.39779e-08
233.250000	7.41902e-08
233.200000	7.44032e-08
233.150000	7.46167e-08
233.100000	7.48309e-08
233.050000	7.50457e-08
233.000000	7.52611e-08
232.950000	7.54771e-08
232.900000	7.56938e-08
232.850000	7.5911e-08
232.800000	7.61289e-08
232.750000	7.63474e-08
232.700000	7.65666e-08
232.650000	7.67863e-08
232.600000	7.70068e-08
232.550000	7.72278e-08
232.500000	7.74495e-08
232.450000	7.76718e-08
232.400000	7.78947e-08
232.350000	7.81183e-08
232.300000	7.83425e-08
232.250000	7.85674e-08
232.200000	7.87929e-08
232.150000	7.90191e-08
232.100000	7.92459e-08
232.050000	7.94734e-08
232.000000	7.97015e-08
231.950000	7.99303e-08
231.900000	8.01597e-08
231.850000	8.03898e-08
231.800000	8.06206e-08
231.750000	8.0852e-08
231.700000	8.10841e-08
231.650000	8.13168e-08
231.600000	8.15503e-08
231.550000	8.17843e-08
231.500000	8.20191e-08
231.450000	8.22545e-08
231.400000	8.24906e-08
231.350000	8.27274e-08
231.300000	8.29649e-08
231.250000	8.32031e-08
231.200000	8.34419e-08
231.150000	8.36814e-08
231.100000	8.39216e-08
231.050000	8.41625e-08
231.000000	8.44041e-08
230.950000	8.46464e-08
230.900000	8.48894e-08
230.850000	8.51331e-08
230.800000	8.53774e-08
230.750000	8.56225e-08
230.700000	8.58683e-08
230.650000	8.61148e-08
230.600000	8.6362e-08
230.550000	8.66099e-08
230.500000	8.68585e-08
230.450000	8.71079e-08
230.400000	8.73579e-08
230.350000	8.76087e-08
230.300000	8.78602e-08
230.250000	8.81124e-08
230.200000	8.83653e-08
230.150000	8.8619e-08
230.100000	8.88734e-08
230.050000	8.91285e-08
230.000000	8.93844e-08
229.950000	8.9641e-08
229.900000	8.98983e-08
229.850000	9.01564e-08
229.800000	9.04152e-08
229.750000	9.06747e-08
229.700000	9.0935e-08
229.650000	9.11961e-08
229.600000	9.14579e-08
229.550000	9.17204e-08
229.500000	9.19837e-08
229.450000	9.22478e-08
229.400000	9.25126e-08
229.350000	9.27782e-08
229.300000	9.30445e-08
229.250000	9.33116e-08
229.200000	9.35795e-08
229.150000	9.38481e-08
229.100000	9.41175e-08
229.050000	9.43877e-08
229.000000	9.46587e-08
228.950000	9.49304e-08
228.900000	9.52029e-08
228.850000	9.54763e-08
228.800000	9.57503e-08
228.750000	9.60252e-08
228.700000	9.63009e-08
228.650000	9.65773e-08
228.600000	9.68546e-08
228.550000	9.71327e-08
228.500000	9.74115e-08
228.450000	9.76912e-08
228.400000	9.79716e-08
228.350000	9.82529e-08
228.300000	9.85349e-08
228.250000	9.88178e-08
228.200000	9.91015e-08
228.150000	9.9386e-08
228.100000	9.96713e-08
228.050000	9.99575e-08
228.000000	1.00244e-07
227.950000	1.00532e-07
227.900000	1.00821e-07
227.850000	1.0111e-07
227.800000	1.01401e-07
227.750000	1.01692e-07
227.700000	1.01984e-07
227.650000	1.02276e-07
227.600000	1.0257e-07
227.550000	1.02864e-07
227.500000	1.0316e-07
227.450000	1.03456e-07
227.400000	1.03753e-07
227.350000	1.04051e-07
227.300000	1.0435e-07
227.250000	1.04649e-07
227.200000	1.0495e-07
227.150000	1.05251e-07
227.100000	1.05553e-07
227.050000	1.05856e-07
227.000000	1.0616e-07
226.950000	1.06465e-07
226.900000	1.0677e-07
226.850000	1.07077e-07
226.800000	1.07384e-07
226.750000	1.07693e-07
226.700000	1.08002e-07
226.650000	1.08312e-07
226.600000	1.08623e-07
226.550000	1.08935e-07
226.500000	1.09248e-07
226.450000	1.09561e-07
226.400000	1.09876e-07
226.350000	1.10191e-07
226.300000	1.10508e-07
226.250000	1.10825e-07
226.200000	1.11143e-07
226.150000	1.11462e-07
226.100000	1.11782e-07
226.050000	1.12103e-07
226.000000	1.12425e-07
225.950000	1.12748e-07
225.900000	1.13071e-07
225.850000	1.13396e-07
225.800000	1.13722e-07
225.750000	1.14048e-07
225.700000	1.14376e-07
225.650000	1.14704e-07
225.600000	1.15033e-07
225.550000	1.15364e-07
225.500000	1.15695e-07
225.450000	1.16027e-07
225.400000	1.1636e-07
225.350000	1.16694e-07
225.300000	1.17029e-07
225.250000	1.17365e-07
225.200000	1.17702e-07
225.150000	1.1804e-07
225.100000	1.18379e-07
225.050000	1.18719e-07
225.000000	1.1906e-07
224.950000	1.19402e-07
224.900000	1.19745e-07
224.850000	1.20088e-07
224.800000	1.20433e-07
224.750000	1.20779e-07
224.700000	1.21126e-07
224.650000	1.21473e-07
224.600000	1.21822e-07
224.550000	1.22172e-07
224.500000	1.22523e-07
224.450000	1.22875e-07
224.400000	1.23227e-07
224.350000	1.23581e-07
224.300000	1.23936e-07
224.250000	1.24292e-07
224.200000	1.24649e-07
224.150000	1.25007e-07
224.100000	1.25366e-07
224.050000	1.25726e-07
224.000000	1.26087e-07
223.950000	1.26449e-07
223.900000	1.26812e-07
223.850000	1.27176e-07
223.800000	1.27541e-07
223.750000	1.27907e-07
223.700000	1.28274e-07
223.650000	1.28643e-07
223.600000	1.29012e-07
223.550000	1.29383e-07
223.500000	1.29754e-07
223.450000	1.30127e-07
223.400000	1.305e-07
223.350000	1.30875e-07
223.300000	1.31251e-07
223.250000	1.31628e-07
223.200000	1.32006e-07
223.150000	1.32385e-07
223.100000	1.32765e-07
223.050000	1.33146e-07
223.000000	1.33528e-07
222.950000	1.33912e-07
222.900000	1.34296e-07
222.850000	1.34682e-07
222.800000	1.35069e-07
222.750000	1.35457e-07
222.700000	1.35845e-07
222.650000	1.36236e-07
222.600000	1.36627e-07
222.550000	1.37019e-07
222.500000	1.37413e-07
222.450000	1.37807e-07
222.400000	1.38203e-07
222.350000	1.386e-07
222.300000	1.38998e-07
222.250000	1.39397e-07
222.200000	1.39797e-07
222.150000	1.40199e-07
222.100000	1.40601e-07
222.050000	1.41005e-07
222.000000	1.4141e-07
221.950000	1.41816e-07
221.900000	1.42223e-07
221.850000	1.42631e-07
221.800000	1.43041e-07
221.750000	1.43452e-07
221.700000	1.43864e-07
221.650000	1.44277e-07
221.600000	1.44691e-07
221.550000	1.45107e-07
221.500000	1.45523e-07
221.450000	1.45941e-07
221.400000	1.4636e-07
221.350000	1.46781e-07
221.300000	1.47202e-07
221.250000	1.47625e-07
221.200000	1.48049e-07
221.150000	1.48474e-07
221.100000	1.489e-07
221.050000	1.49328e-07
221.000000	1.49757e-07
220.950000	1.50187e-07
220.900000	1.50618e-07
220.850000	1.5105e-07
220.800000	1.51484e-07
220.750000	1.51919e-07
220.700000	1.52356e-07
220.650000	1.52793e-07
220.600000	1.53232e-07
220.550000	1.53672e-07
220.500000	1.54113e-07
220.450000	1.54556e-07
220.400000	1.55e-07
220.350000	1.55445e-07
220.300000	1.55891e-07
220.250000	1.56339e-07
220.200000	1.56788e-07
220.150000	1.57238e-07
220.100000	1.5769e-07
220.050000	1.58142e-07
220.000000	1.58597e-07
219.950000	1.59052e-07
219.900000	1.59509e-07
219.850000	1.59967e-07
219.800000	1.60426e-07
219.750000	1.60887e-07
219.700000	1.61349e-07
219.650000	1.61812e-07
219.600000	1.62277e-07
219.550000	1.62743e-07
219.500000	1.6321e-07
219.450000	1.63679e-07
219.400000	1.64149e-07
219.350000	1.64621e-07
219.300000	1.65093e-07
219.250000	1.65568e-07
219.200000	1.66043e-07
219.150000	1.6652e-07
219.100000	1.66998e-07
219.050000	1.67478e-07
219.000000	1.67959e-07
218.950000	1.68441e-07
218.900000	1.68925e-07
218.850000	1.6941e-07
218.800000	1.69896e-07
218.750000	1.70384e-07
218.700000	1.70874e-07
218.650000	1.71364e-07
218.600000	1.71857e-07
218.550000	1.7235e-07
218.500000	1.72845e-07
218.450000	1.73342e-07
218.400000	1.73839e-07
218.350000	1.74339e-07
218.300000	1.74839e-07
218.250000	1.75341e-07
218.200000	1.75845e-07
218.150000	1.7635e-07
218.100000	1.76857e-07
218.050000	1.77365e-07
218.000000	1.77874e-07
217.950000	1.78385e-07
217.900000	1.78897e-07
217.850000	1.79411e-07
217.800000	1.79926e-07
217.750000	1.80443e-07
217.700000	1.80961e-07
217.650000	1.81481e-07
217.600000	1.82002e-07
217.550000	1.82525e-07
217.500000	1.83049e-07
217.450000	1.83575e-07
217.400000	1.84102e-07
217.350000	1.84631e-07
217.300000	1.85161e-07
217.250000	1.85693e-07
217.200000	1.86226e-07
217.150000	1.86761e-07
217.100000	1.87298e-07
217.050000	1.87835e-07
217.000000	1.88375e-07
216.950000	1.88916e-07
216.900000	1.89459e-07
216.850000	1.90003e-07
216.800000	1.90548e-07
216.750000	1.91096e-07
216.700000	1.91645e-07
216.650000	1.92195e-07
216.600000	1.92747e-07
216.550000	1.93301e-07
216.500000	1.93856e-07
216.450000	1.94413e-07
216.400000	1.94971e-07
216.350000	1.95531e-07
216.300000	1.96093e-07
216.250000	1.96656e-07
216.200000	1.97221e-07
216.150000	1.97787e-07
216.100000	1.98355e-07
216.050000	1.98925e-07
216.000000	1.99496e-07
215.950000	2.00069e-07
215.900000	2.00644e-07
215.850000	2.0122e-07
215.800000	2.01798e-07
215.750000	2.02378e-07
215.700000	2.02959e-07
215.650000	2.03542e-07
215.600000	2.04127e-07
215.550000	2.04713e-07
215.500000	2.05301e-07
215.450000	2.05891e-07
215.400000	2.06482e-07
215.350000	2.07075e-07
215.300000	2.0767e-07
215.250000	2.08267e-07
215.200000	2.08865e-07
215.150000	2.09465e-07
215.100000	2.10067e-07
215.050000	2.1067e-07
215.000000	2.11275e-07
214.950000	2.11882e-07
214.900000	2.12491e-07
214.850000	2.13101e-07
214.800000	2.13713e-07
214.750000	2.14327e-07
214.700000	2.14943e-07
214.650000	2.1556e-07
214.600000	2.16179e-07
214.550000	2.168e-07
214.500000	2.17423e-07
214.450000	2.18047e-07
214.400000	2.18674e-07
214.350000	2.19302e-07
214.300000	2.19932e-07
214.250000	2.20564e-07
214.200000	2.21197e-07
214.150000	2.21833e-07
214.100000	2.2247e-07
214.050000	2.23109e-07
214.000000	2.2375e-07
213.950000	2.24392e-07
213.900000	2.25037e-07
213.850000	2.25683e-07
213.800000	2.26332e-07
213.750000	2.26982e-07
213.700000	2.27634e-07
213.650000	2.28288e-07
213.600000	2.28944e-07
213.550000	2.29601e-07
213.500000	2.30261e-07
213.450000	2.30922e-07
213.400000	2.31586e-07
213.350000	2.32251e-07
213.300000	2.32918e-07
213.250000	2.33587e-07
213.200000	2.34258e-07
213.150000	2.34931e-07
213.100000	2.35606e-07
213.050000	2.36283e-07
213.000000	2.36961e-07
212.950000	2.37642e-07
212.900000	2.38325e-07
212.850000	2.39009e-07
212.800000	2.39696e-07
212.750000	2.40385e-07
212.700000	2.41075e-07
212.650000	2.41768e-07
212.600000	2.42462e-07
212.550000	2.43159e-07
212.500000	2.43857e-07
212.450000	2.44558e-07
212.400000	2.4526e-07
212.350000	2.45965e-07
212.300000	2.46672e-07
212.250000	2.4738e-07
212.200000	2.48091e-07
212.150000	2.48804e-07
212.100000	2.49518e-07
212.050000	2.50235e-07
212.000000	2.50954e-07
211.950000	2.51675e-07
211.900000	2.52398e-07
211.850000	2.53123e-07
211.800000	2.5385e-07
211.750000	2.5458e-07
211.700000	2.55311e-07
211.650000	2.56044e-07
211.600000	2.5678e-07
211.550000	2.57518e-07
211.500000	2.58257e-07
211.450000	2.58999e-07
211.400000	2.59743e-07
211.350000	2.6049e-07
211.300000	2.61238e-07
211.250000	2.61989e-07
211.200000	2.62741e-07
211.150000	2.63496e-07
211.100000	2.64253e-07
211.050000	2.65012e-07
211.000000	2.65774e-07
210.950000	2.66537e-07
210.900000	2.67303e-07
210.850000	2.68071e-07
210.800000	2.68841e-07
210.750000	2.69613e-07
210.700000	2.70388e-07
210.650000	2.71165e-07
210.600000	2.71944e-07
210.550000	2.72725e-07
210.500000	2.73509e-07
210.450000	2.74294e-07
210.400000	2.75083e-07
210.350000	2.75873e-07
210.300000	2.76665e-07
210.250000	2.7746e-07
210.200000	2.78257e-07
210.150000	2.79057e-07
210.100000	2.79859e-07
210.050000	2.80663e-07
210.000000	2.81469e-07
209.950000	2.82278e-07
209.900000	2.83089e-07
209.850000	2.83902e-07
209.800000	2.84718e-07
209.750000	2.85536e-07
209.700000	2.86356e-07
209.650000	2.87179e-07
209.600000	2.88004e-07
209.550000	2.88832e-07
209.500000	2.89661e-07
209.450000	2.90494e-07
209.400000	2.91328e-07
209.350000	2.92165e-07
209.300000	2.93005e-07
209.250000	2.93847e-07
209.200000	2.94691e-07
209.150000	2.95538e-07
209.100000	2.96387e-07
209.050000	2.97238e-07
209.000000	2.98092e-07
208.950000	2.98949e-07
208.900000	2.99808e-07
208.850000	3.00669e-07
208.800000	3.01533e-07
208.750000	3.02399e-07
208.700000	3.03268e-07
208.650000	3.0414e-07
208.600000	3.05014e-07
208.550000	3.0589e-07
208.500000	3.06769e-07
208.450000	3.0765e-07
208.400000	3.08534e-07
208.350000	3.09421e-07
208.300000	3.1031e-07
208.250000	3.11201e-07
208.200000	3.12096e-07
208.150000	3.12992e-07
208.100000	3.13892e-07
208.050000	3.14794e-07
208.000000	3.15698e-07
207.950000	3.16605e-07
207.900000	3.17515e-07
207.850000	3.18427e-07
207.800000	3.19342e-07
207.750000	3.2026e-07
207.700000	3.2118e-07
207.650000	3.22103e-07
207.600000	3.23029e-07
207.550000	3.23957e-07
207.500000	3.24888e-07
207.450000	3.25821e-07
207.400000	3.26757e-07
207.350000	3.27696e-07
207.300000	3.28638e-07
207.250000	3.29582e-07
207.200000	3.30529e-07
207.150000	3.31479e-07
207.100000	3.32432e-07
207.050000	3.33387e-07
207.000000	3.34345e-07
206.950000	3.35305e-07
206.900000	3.36269e-07
206.850000	3.37235e-07
206.800000	3.38204e-07
206.750000	3.39176e-07
206.700000	3.40151e-07
206.650000	3.41128e-07
206.600000	3.42108e-07
206.550000	3.43092e-07
206.500000	3.44077e-07
206.450000	3.45066e-07
206.400000	3.46058e-07
206.350000	3.47052e-07
206.300000	3.48049e-07
206.250000	3.4905e-07
206.200000	3.50053e-07
206.150000	3.51059e-07
206.100000	3.52067e-07
206.050000	3.53079e-07
206.000000	3.54094e-07
205.950000	3.55111e-07
205.900000	3.56132e-07
205.850000	3.57155e-07
205.800000	3.58181e-07
205.750000	3.59211e-07
205.700000	3.60243e-07
205.650000	3.61278e-07
205.600000	3.62316e-07
205.550000	3.63358e-07
205.500000	3.64402e-07
205.450000	3.65449e-07
205.400000	3.66499e-07
205.350000	3.67552e-07
205.300000	3.68609e-07
205.250000	3.69668e-07
205.200000	3.7073e-07
205.150000	3.71796e-07
205.100000	3.72864e-07
205.050000	3.73936e-07
205.000000	3.7501e-07
204.950000	3.76088e-07
204.900000	3.77169e-07
204.850000	3.78253e-07
204.800000	3.7934e-07
204.750000	3.8043e-07
204.700000	3.81523e-07
204.650000	3.8262e-07
204.600000	3.83719e-07
204.550000	3.84822e-07
204.500000	3.85928e-07
204.450000	3.87037e-07
204.400000	3.88149e-07
204.350000	3.89265e-07
204.300000	3.90384e-07
204.250000	3.91505e-07
204.200000	3.92631e-07
204.150000	3.93759e-07
204.100000	3.94891e-07
204.050000	3.96026e-07
204.000000	3.97164e-07
203.950000	3.98305e-07
203.900000	3.9945e-07
203.850000	4.00598e-07
203.800000	4.01749e-07
203.750000	4.02904e-07
203.700000	4.04062e-07
203.650000	4.05223e-07
203.600000	4.06388e-07
203.550000	4.07556e-07
203.500000	4.08727e-07
203.450000	4.09902e-07
203.400000	4.1108e-07
203.350000	4.12261e-07
203.300000	4.13446e-07
203.250000	4.14634e-07
203.200000	4.15826e-07
203.150000	4.17021e-07
203.100000	4.1822e-07
203.050000	4.19422e-07
203.000000	4.20627e-07
202.950000	4.21836e-07
202.900000	4.23048e-07
202.850000	4.24264e-07
202.800000	4.25484e-07
202.750000	4.26707e-07
202.700000	4.27933e-07
202.650000	4.29163e-07
202.600000	4.30396e-07
202.550000	4.31633e-07
202.500000	4.32874e-07
202.450000	4.34118e-07
202.400000	4.35366e-07
202.350000	4.36617e-07
202.300000	4.37872e-07
202.250000	4.39131e-07
202.200000	4.40393e-07
202.150000	4.41659e-07
202.100000	4.42928e-07
202.050000	4.44201e-07
202.000000	4.45478e-07
201.950000	4.46758e-07
201.900000	4.48042e-07
201.850000	4.4933e-07
201.800000	4.50622e-07
201.750000	4.51917e-07
201.700000	4.53216e-07
201.650000	4.54519e-07
201.600000	4.55825e-07
201.550000	4.57135e-07
201.500000	4.58449e-07
201.450000	4.59767e-07
201.400000	4.61088e-07
201.350000	4.62414e-07
201.300000	4.63743e-07
201.250000	4.65076e-07
201.200000	4.66413e-07
201.150000	4.67753e-07
201.100000	4.69098e-07
201.050000	4.70446e-07
201.000000	4.71798e-07
200.950000	4.73154e-07
200.900000	4.74515e-07
200.850000	4.75878e-07
200.800000	4.77246e-07
200.750000	4.78618e-07
200.700000	4.79994e-07
200.650000	4.81374e-07
200.600000	4.82757e-07
200.550000	4.84145e-07
200.500000	4.85537e-07
200.450000	4.86932e-07
200.400000	4.88332e-07
200.350000	4.89736e-07
200.300000	4.91144e-07
200.250000	4.92555e-07
200.200000	4.93971e-07
200.150000	4.95391e-07
200.100000	4.96815e-07
200.050000	4.98243e-07
200.000000	4.99676e-07
199.950000	5.01112e-07
199.900000	5.02552e-07
199.850000	5.03997e-07
199.800000	5.05446e-07
199.750000	5.06899e-07
199.700000	5.08356e-07
199.650000	5.09817e-07
199.600000	5.11283e-07
199.550000	5.12752e-07
199.500000	5.14226e-07
199.450000	5.15705e-07
199.400000	5.17187e-07
199.350000	5.18674e-07
199.300000	5.20165e-07
199.250000	5.2166e-07
199.200000	5.2316e-07
199.150000	5.24664e-07
199.100000	5.26172e-07
199.050000	5.27685e-07
199.000000	5.29202e-07
198.950000	5.30723e-07
198.900000	5.32249e-07
198.850000	5.33779e-07
198.800000	5.35313e-07
198.750000	5.36852e-07
198.700000	5.38395e-07
198.650000	5.39943e-07
198.600000	5.41495e-07
198.550000	5.43052e-07
198.500000	5.44613e-07
198.450000	5.46179e-07
198.400000	5.47749e-07
198.350000	5.49324e-07
198.300000	5.50903e-07
198.250000	5.52487e-07
198.200000	5.54075e-07
198.150000	5.55668e-07
198.100000	5.57265e-07
198.050000	5.58867e-07
198.000000	5.60474e-07
197.950000	5.62085e-07
197.900000	5.63701e-07
197.850000	5.65322e-07
197.800000	5.66947e-07
197.750000	5.68577e-07
197.700000	5.70212e-07
197.650000	5.71851e-07
197.600000	5.73495e-07
197.550000	5.75144e-07
197.500000	5.76797e-07
197.450000	5.78456e-07
197.400000	5.80119e-07
197.350000	5.81787e-07
197.300000	5.83459e-07
197.250000	5.85137e-07
197.200000	5.86819e-07
197.150000	5.88506e-07
197.100000	5.90198e-07
197.050000	5.91895e-07
197.000000	5.93597e-07
196.950000	5.95303e-07
196.900000	5.97015e-07
196.850000	5.98731e-07
196.800000	6.00453e-07
196.750000	6.02179e-07
196.700000	6.0391e-07
196.650000	6.05647e-07
196.600000	6.07388e-07
196.550000	6.09134e-07
196.500000	6.10886e-07
196.450000	6.12642e-07
196.400000	6.14404e-07
196.350000	6.1617e-07
196.300000	6.17942e-07
196.250000	6.19718e-07
196.200000	6.215e-07
196.150000	6.23287e-07
196.100000	6.25079e-07
196.050000	6.26876e-07
196.000000	6.28679e-07
195.950000	6.30486e-07
195.900000	6.32299e-07
195.850000	6.34117e-07
195.800000	6.35941e-07
195.750000	6.37769e-07
195.700000	6.39603e-07
195.650000	6.41442e-07
195.600000	6.43286e-07
195.550000	6.45136e-07
195.500000	6.46991e-07
195.450000	6.48851e-07
195.400000	6.50717e-07
195.350000	6.52588e-07
195.300000	6.54464e-07
195.250000	6.56346e-07
195.200000	6.58233e-07
195.150000	6.60126e-07
195.100000	6.62024e-07
195.050000	6.63928e-07
195.000000	6.65837e-07
194.950000	6.67751e-07
194.900000	6.69671e-07
194.850000	6.71597e-07
194.800000	6.73528e-07
194.750000	6.75465e-07
194.700000	6.77407e-07
194.650000	6.79355e-07
194.600000	6.81308e-07
194.550000	6.83267e-07
194.500000	6.85232e-07
194.450000	6.87202e-07
194.400000	6.89178e-07
194.350000	6.9116e-07
194.300000	6.93148e-07
194.250000	6.95141e-07
194.200000	6.9714e-07
194.150000	6.99144e-07
194.100000	7.01155e-07
194.050000	7.03171e-07
194.000000	7.05193e-07
193.950000	7.07221e-07
193.900000	7.09255e-07
193.850000	7.11294e-07
193.800000	7.13339e-07
193.750000	7.15391e-07
193.700000	7.17448e-07
193.650000	7.19511e-07
193.600000	7.2158e-07
193.550000	7.23655e-07
193.500000	7.25736e-07
193.450000	7.27823e-07
193.400000	7.29916e-07
193.350000	7.32015e-07
193.300000	7.3412e-07
193.250000	7.36231e-07
193.200000	7.38348e-07
193.150000	7.40472e-07
193.100000	7.42601e-07
193.050000	7.44737e-07
193.000000	7.46878e-07
192.950000	7.49026e-07
192.900000	7.5118e-07
192.850000	7.5334e-07
192.800000	7.55507e-07
192.750000	7.5768e-07
192.700000	7.59858e-07
192.650000	7.62044e-07
192.600000	7.64235e-07
192.550000	7.66433e-07
192.500000	7.68637e-07
192.450000	7.70848e-07
192.400000	7.73064e-07
192.350000	7.75288e-07
192.300000	7.77517e-07
192.250000	7.79753e-07
192.200000	7.81996e-07
192.150000	7.84245e-07
192.100000	7.865e-07
192.050000	7.88762e-07
192.000000	7.91031e-07
191.950000	7.93306e-07
191.900000	7.95587e-07
191.850000	7.97875e-07
191.800000	8.0017e-07
191.750000	8.02471e-07
191.700000	8.04779e-07
191.650000	8.07093e-07
191.600000	8.09415e-07
191.550000	8.11743e-07
191.500000	8.14077e-07
191.450000	8.16418e-07
191.400000	8.18767e-07
191.350000	8.21121e-07
191.300000	8.23483e-07
191.250000	8.25851e-07
191.200000	8.28227e-07
191.150000	8.30609e-07
191.100000	8.32997e-07
191.050000	8.35393e-07
191.000000	8.37796e-07
190.950000	8.40206e-07
190.900000	8.42622e-07
190.850000	8.45046e-07
190.800000	8.47476e-07
190.750000	8.49914e-07
190.700000	8.52358e-07
190.650000	8.5481e-07
190.600000	8.57268e-07
190.550000	8.59734e-07
190.500000	8.62207e-07
190.450000	8.64687e-07
190.400000	8.67174e-07
190.350000	8.69668e-07
190.300000	8.72169e-07
190.250000	8.74678e-07
190.200000	8.77193e-07
190.150000	8.79717e-07
190.100000	8.82247e-07
190.050000	8.84784e-07
190.000000	8.87329e-07
189.950000	8.89882e-07
189.900000	8.92441e-07
189.850000	8.95008e-07
189.800000	8.97582e-07
189.750000	9.00164e-07
189.700000	9.02753e-07
189.650000	9.0535e-07
189.600000	9.07954e-07
189.550000	9.10566e-07
189.500000	9.13185e-07
189.450000	9.15812e-07
189.400000	9.18446e-07
189.350000	9.21088e-07
189.300000	9.23737e-07
189.250000	9.26394e-07
189.200000	9.29059e-07
189.150000	9.31731e-07
189.100000	9.34412e-07
189.050000	9.37099e-07
189.000000	9.39795e-07
188.950000	9.42498e-07
188.900000	9.45209e-07
188.850000	9.47928e-07
188.800000	9.50655e-07
188.750000	9.5339e-07
188.700000	9.56132e-07
188.650000	9.58882e-07
188.600000	9.61641e-07
188.550000	9.64407e-07
188.500000	9.67181e-07
188.450000	9.69963e-07
188.400000	9.72753e-07
188.350000	9.75552e-07
188.300000	9.78358e-07
188.250000	9.81172e-07
188.200000	9.83995e-07
188.150000	9.86825e-07
188.100000	9.89664e-07
188.050000	9.92511e-07
188.000000	9.95366e-07
187.950000	9.9823e-07
187.900000	1.0011e-06
187.850000	1.00398e-06
187.800000	1.00687e-06
187.750000	1.00977e-06
187.700000	1.01267e-06
187.650000	1.01558e-06
187.600000	1.01851e-06
187.550000	1.02144e-06
187.500000	1.02437e-06
187.450000	1.02732e-06
187.400000	1.03028e-06
187.350000	1.03324e-06
187.300000	1.03621e-06
187.250000	1.03919e-06
187.200000	1.04218e-06
187.150000	1.04518e-06
187.100000	1.04819e-06
187.050000	1.0512e-06
187.000000	1.05423e-06
186.950000	1.05726e-06
186.900000	1.0603e-06
186.850000	1.06335e-06
186.800000	1.06641e-06
186.750000	1.06948e-06
186.700000	1.07256e-06
186.650000	1.07564e-06
186.600000	1.07874e-06
186.550000	1.08184e-06
186.500000	1.08495e-06
186.450000	1.08807e-06
186.400000	1.0912e-06
186.350000	1.09434e-06
186.300000	1.09749e-06
186.250000	1.10065e-06
186.200000	1.10382e-06
186.150000	1.10699e-06
186.100000	1.11018e-06
186.050000	1.11337e-06
186.000000	1.11657e-06
185.950000	1.11979e-06
185.900000	1.12301e-06
185.850000	1.12624e-06
185.800000	1.12948e-06
185.750000	1.13273e-06
185.700000	1.13599e-06
185.650000	1.13926e-06
185.600000	1.14254e-06
185.550000	1.14582e-06
185.500000	1.14912e-06
185.450000	1.15243e-06
185.400000	1.15574e-06
185.350000	1.15907e-06
185.300000	1.1624e-06
185.250000	1.16575e-06
185.200000	1.1691e-06
185.150000	1.17246e-06
185.100000	1.17584e-06
185.050000	1.17922e-06
185.000000	1.18261e-06
184.950000	1.18602e-06
184.900000	1.18943e-06
184.850000	1.19285e-06
184.800000	1.19628e-06
184.750000	1.19973e-06
184.700000	1.20318e-06
184.650000	1.20664e-06
184.600000	1.21011e-06
184.550000	1.21359e-06
184.500000	1.21709e-06
184.450000	1.22059e-06
184.400000	1.2241e-06
184.350000	1.22762e-06
184.300000	1.23115e-06
184.250000	1.2347e-06
184.200000	1.23825e-06
184.150000	1.24181e-06
184.100000	1.24539e-06
184.050000	1.24897e-06
184.000000	1.25256e-06
183.950000	1.25617e-06
183.900000	1.25978e-06
183.850000	1.26341e-06
183.800000	1.26704e-06
183.750000	1.27069e-06
183.700000	1.27434e-06
183.650000	1.27801e-06
183.600000	1.28169e-06
183.550000	1.28538e-06
183.500000	1.28908e-06
183.450000	1.29279e-06
183.400000	1.29651e-06
183.350000	1.30024e-06
183.300000	1.30398e-06
183.250000	1.30773e-06
183.200000	1.31149e-06
183.150000	1.31527e-06
183.100000	1.31905e-06
183.050000	1.32285e-06
183.000000	1.32666e-06
182.950000	1.33047e-06
182.900000	1.3343e-06
182.850000	1.33814e-06
182.800000	1.34199e-06
182.750000	1.34585e-06
182.700000	1.34973e-06
182.650000	1.35361e-06
182.600000	1.35751e-06
182.550000	1.36141e-06
182.500000	1.36533e-06
182.450000	1.36926e-06
182.400000	1.3732e-06
182.350000	1.37715e-06
182.300000	1.38112e-06
182.250000	1.38509e-06
182.200000	1.38908e-06
182.150000	1.39307e-06
182.100000	1.39708e-06
182.050000	1.4011e-06
182.000000	1.40514e-06
181.950000	1.40918e-06
181.900000	1.41324e-06
181.850000	1.4173e-06
181.800000	1.42138e-06
181.750000	1.42547e-06
181.700000	1.42958e-06
181.650000	1.43369e-06
181.600000	1.43782e-06
181.550000	1.44195e-06
181.500000	1.4461e-06
181.450000	1.45027e-06
181.400000	1.45444e-06
181.350000	1.45863e-06
181.300000	1.46282e-06
181.250000	1.46703e-06
181.200000	1.47126e-06
181.150000	1.47549e-06
181.100000	1.47974e-06
181.050000	1.484e-06
181.000000	1.48827e-06
180.950000	1.49255e-06
180.900000	1.49685e-06
180.850000	1.50115e-06
180.800000	1.50548e-06
180.750000	1.50981e-06
180.700000	1.51415e-06
180.650000	1.51851e-06
180.600000	1.52288e-06
180.550000	1.52727e-06
180.500000	1.53166e-06
180.450000	1.53607e-06
180.400000	1.54049e-06
180.350000	1.54493e-06
180.300000	1.54937e-06
180.250000	1.55383e-06
180.200000	1.5583e-06
180.150000	1.56279e-06
180.100000	1.56729e-06
180.050000	1.5718e-06
180.000000	1.57632e-06
179.950000	1.58086e-06
179.900000	1.58541e-06
179.850000	1.58997e-06
179.800000	1.59455e-06
179.750000	1.59914e-06
179.700000	1.60374e-06
179.650000	1.60836e-06
179.600000	1.61299e-06
179.550000	1.61763e-06
179.500000	1.62229e-06
179.450000	1.62696e-06
179.400000	1.63164e-06
179.350000	1.63634e-06
179.300000	1.64105e-06
179.250000	1.64577e-06
179.200000	1.65051e-06
179.150000	1.65526e-06
179.100000	1.66002e-06
179.050000	1.6648e-06
179.000000	1.6696e-06
178.950000	1.6744e-06
178.900000	1.67922e-06
178.850000	1.68406e-06
178.800000	1.6889e-06
178.750000	1.69376e-06
178.700000	1.69864e-06
178.650000	1.70353e-06
178.600000	1.70843e-06
178.550000	1.71335e-06
178.500000	1.71828e-06
178.450000	1.72323e-06
178.400000	1.72819e-06
178.350000	1.73317e-06
178.300000	1.73816e-06
178.250000	1.74316e-06
178.200000	1.74818e-06
178.150000	1.75321e-06
178.100000	1.75826e-06
178.050000	1.76332e-06
178.000000	1.7684e-06
177.950000	1.77349e-06
177.900000	1.77859e-06
177.850000	1.78371e-06
177.800000	1.78885e-06
177.750000	1.794e-06
177.700000	1.79916e-06
177.650000	1.80434e-06
177.600000	1.80954e-06
177.550000	1.81475e-06
177.500000	1.81997e-06
177.450000	1.82521e-06
177.400000	1.83046e-06
177.350000	1.83573e-06
177.300000	1.84102e-06
177.250000	1.84632e-06
177.200000	1.85163e-06
177.150000	1.85697e-06
177.100000	1.86231e-06
177.050000	1.86767e-06
177.000000	1.87305e-06
176.950000	1.87844e-06
176.900000	1.88385e-06
176.850000	1.88927e-06
176.800000	1.89471e-06
176.750000	1.90017e-06
176.700000	1.90564e-06
176.650000	1.91113e-06
176.600000	1.91663e-06
176.550000	1.92215e-06
176.500000	1.92768e-06
176.450000	1.93323e-06
176.400000	1.9388e-06
176.350000	1.94438e-06
176.300000	1.94998e-06
176.250000	1.95559e-06
176.200000	1.96122e-06
176.150000	1.96687e-06
176.100000	1.97253e-06
176.050000	1.97821e-06
176.000000	1.98391e-06
175.950000	1.98962e-06
175.900000	1.99535e-06
175.850000	2.00109e-06
175.800000	2.00686e-06
175.750000	2.01263e-06
175.700000	2.01843e-06
175.650000	2.02424e-06
175.600000	2.03007e-06
175.550000	2.03592e-06
175.500000	2.04178e-06
175.450000	2.04766e-06
175.400000	2.05355e-06
175.350000	2.05947e-06
175.300000	2.0654e-06
175.250000	2.07134e-06
175.200000	2.07731e-06
175.150000	2.08329e-06
175.100000	2.08929e-06
175.050000	2.0953e-06
175.000000	2.10134e-06
174.950000	2.10739e-06
174.900000	2.11346e-06
174.850000	2.11954e-06
174.800000	2.12565e-06
174.750000	2.13177e-06
174.700000	2.13791e-06
174.650000	2.14406e-06
174.600000	2.15024e-06
174.550000	2.15643e-06
174.500000	2.16264e-06
174.450000	2.16887e-06
174.400000	2.17511e-06
174.350000	2.18137e-06
174.300000	2.18766e-06
174.250000	2.19396e-06
174.200000	2.20027e-06
174.150000	2.20661e-06
174.100000	2.21296e-06
174.050000	2.21934e-06
174.000000	2.22573e-06
173.950000	2.23214e-06
173.900000	2.23857e-06
173.850000	2.24501e-06
173.800000	2.25148e-06
173.750000	2.25796e-06
173.700000	2.26446e-06
173.650000	2.27099e-06
173.600000	2.27753e-06
173.550000	2.28409e-06
173.500000	2.29066e-06
173.450000	2.29726e-06
173.400000	2.30388e-06
173.350000	2.31051e-06
173.300000	2.31717e-06
173.250000	2.32384e-06
173.200000	2.33053e-06
173.150000	2.33724e-06
173.100000	2.34397e-06
173.050000	2.35072e-06
173.000000	2.3575e-06
172.950000	2.36428e-06
172.900000	2.37109e-06
172.850000	2.37792e-06
172.800000	2.38477e-06
172.750000	2.39164e-06
172.700000	2.39853e-06
172.650000	2.40544e-06
172.600000	2.41236e-06
172.550000	2.41931e-06
172.500000	2.42628e-06
172.450000	2.43327e-06
172.400000	2.44028e-06
172.350000	2.4473e-06
172.300000	2.45435e-06
172.250000	2.46142e-06
172.200000	2.46851e-06
172.150000	2.47562e-06
172.100000	2.48275e-06
172.050000	2.4899e-06
172.000000	2.49707e-06
171.950000	2.50427e-06
171.900000	2.51148e-06
171.850000	2.51871e-06
171.800000	2.52597e-06
171.750000	2.53324e-06
171.700000	2.54054e-06
171.650000	2.54786e-06
171.600000	2.5552e-06
171.550000	2.56256e-06
171.500000	2.56994e-06
171.450000	2.57734e-06
171.400000	2.58476e-06
171.350000	2.59221e-06
171.300000	2.59968e-06
171.250000	2.60717e-06
171.200000	2.61468e-06
171.150000	2.62221e-06
171.100000	2.62976e-06
171.050000	2.63734e-06
171.000000	2.64493e-06
170.950000	2.65255e-06
170.900000	2.66019e-06
170.850000	2.66785e-06
170.800000	2.67554e-06
170.750000	2.68325e-06
170.700000	2.69098e-06
170.650000	2.69873e-06
170.600000	2.7065e-06
170.550000	2.7143e-06
170.500000	2.72212e-06
170.450000	2.72996e-06
170.400000	2.73782e-06
170.350000	2.74571e-06
170.300000	2.75362e-06
170.250000	2.76155e-06
170.200000	2.76951e-06
170.150000	2.77749e-06
170.100000	2.78549e-06
170.050000	2.79351e-06
170.000000	2.80156e-06
169.950000	2.80963e-06
169.900000	2.81772e-06
169.850000	2.82584e-06
169.800000	2.83398e-06
169.750000	2.84215e-06
169.700000	2.85033e-06
169.650000	2.85855e-06
169.600000	2.86678e-06
169.550000	2.87504e-06
169.500000	2.88332e-06
169.450000	2.89163e-06
169.400000	2.89996e-06
169.350000	2.90832e-06
169.300000	2.91669e-06
169.250000	2.9251e-06
169.200000	2.93352e-06
169.150000	2.94198e-06
169.100000	2.95045e-06
169.050000	2.95895e-06
169.000000	2.96748e-06
168.950000	2.97603e-06
168.900000	2.9846e-06
168.850000	2.9932e-06
168.800000	3.00182e-06
168.750000	3.01047e-06
168.700000	3.01915e-06
168.650000	3.02785e-06
168.600000	3.03657e-06
168.550000	3.04532e-06
168.500000	3.05409e-06
168.450000	3.06289e-06
168.400000	3.07172e-06
168.350000	3.08057e-06
168.300000	3.08944e-06
168.250000	3.09834e-06
168.200000	3.10727e-06
168.150000	3.11623e-06
168.100000	3.1252e-06
168.050000	3.13421e-06
168.000000	3.14324e-06
167.950000	3.1523e-06
167.900000	3.16138e-06
167.850000	3.17049e-06
167.800000	3.17962e-06
167.750000	3.18879e-06
167.700000	3.19797e-06
167.650000	3.20719e-06
167.600000	3.21643e-06
167.550000	3.2257e-06
167.500000	3.23499e-06
167.450000	3.24432e-06
167.400000	3.25366e-06
167.350000	3.26304e-06
167.300000	3.27244e-06
167.250000	3.28187e-06
167.200000	3.29133e-06
167.150000	3.30081e-06
167.100000	3.31032e-06
167.050000	3.31986e-06
167.000000	3.32943e-06
166.950000	3.33902e-06
166.900000	3.34865e-06
166.850000	3.3583e-06
166.800000	3.36797e-06
166.750000	3.37768e-06
166.700000	3.38741e-06
166.650000	3.39717e-06
166.600000	3.40696e-06
166.550000	3.41678e-06
166.500000	3.42663e-06
166.450000	3.4365e-06
166.400000	3.44641e-06
166.350000	3.45634e-06
166.300000	3.4663e-06
166.250000	3.47629e-06
166.200000	3.48631e-06
166.150000	3.49635e-06
166.100000	3.50643e-06
166.050000	3.51654e-06
166.000000	3.52667e-06
165.950000	3.53683e-06
165.900000	3.54703e-06
165.850000	3.55725e-06
165.800000	3.5675e-06
165.750000	3.57778e-06
165.700000	3.58809e-06
165.650000	3.59844e-06
165.600000	3.60881e-06
165.550000	3.61921e-06
165.500000	3.62964e-06
165.450000	3.6401e-06
165.400000	3.65059e-06
165.350000	3.66111e-06
165.300000	3.67166e-06
165.250000	3.68225e-06
165.200000	3.69286e-06
165.150000	3.7035e-06
165.100000	3.71418e-06
165.050000	3.72488e-06
165.000000	3.73562e-06
164.950000	3.74638e-06
164.900000	3.75718e-06
164.850000	3.76801e-06
164.800000	3.77887e-06
164.750000	3.78976e-06
164.700000	3.80069e-06
164.650000	3.81164e-06
164.600000	3.82263e-06
164.550000	3.83365e-06
164.500000	3.8447e-06
164.450000	3.85578e-06
164.400000	3.86689e-06
164.350000	3.87804e-06
164.300000	3.88922e-06
164.250000	3.90043e-06
164.200000	3.91167e-06
164.150000	3.92295e-06
164.100000	3.93425e-06
164.050000	3.94559e-06
164.000000	3.95697e-06
163.950000	3.96837e-06
163.900000	3.97981e-06
163.850000	3.99128e-06
163.800000	4.00279e-06
163.750000	4.01433e-06
163.700000	4.0259e-06
163.650000	4.03751e-06
163.600000	4.04914e-06
163.550000	4.06082e-06
163.500000	4.07252e-06
163.450000	4.08426e-06
163.400000	4.09604e-06
163.350000	4.10784e-06
163.300000	4.11969e-06
163.250000	4.13156e-06
163.200000	4.14347e-06
163.150000	4.15542e-06
163.100000	4.1674e-06
163.050000	4.17941e-06
163.000000	4.19146e-06
162.950000	4.20354e-06
162.900000	4.21566e-06
162.850000	4.22781e-06
162.800000	4.24e-06
162.750000	4.25223e-06
162.700000	4.26448e-06
162.650000	4.27678e-06
162.600000	4.28911e-06
162.550000	4.30147e-06
162.500000	4.31388e-06
162.450000	4.32631e-06
162.400000	4.33879e-06
162.350000	4.35129e-06
162.300000	4.36384e-06
162.250000	4.37642e-06
162.200000	4.38904e-06
162.150000	4.40169e-06
162.100000	4.41438e-06
162.050000	4.42711e-06
162.000000	4.43987e-06
161.950000	4.45267e-06
161.900000	4.46551e-06
161.850000	4.47839e-06
161.800000	4.4913e-06
161.750000	4.50425e-06
161.700000	4.51724e-06
161.650000	4.53026e-06
161.600000	4.54332e-06
161.550000	4.55642e-06
161.500000	4.56956e-06
161.450000	4.58274e-06
161.400000	4.59595e-06
161.350000	4.6092e-06
161.300000	4.62249e-06
161.250000	4.63582e-06
161.200000	4.64919e-06
161.150000	4.66259e-06
161.100000	4.67604e-06
161.050000	4.68952e-06
161.000000	4.70304e-06
160.950000	4.7166e-06
160.900000	4.7302e-06
160.850000	4.74384e-06
160.800000	4.75752e-06
160.750000	4.77124e-06
160.700000	4.785e-06
160.650000	4.7988e-06
160.600000	4.81263e-06
160.550000	4.82651e-06
160.500000	4.84043e-06
160.450000	4.85439e-06
160.400000	4.86839e-06
160.350000	4.88243e-06
160.300000	4.89651e-06
160.250000	4.91063e-06
160.200000	4.92479e-06
160.150000	4.93899e-06
160.100000	4.95323e-06
160.050000	4.96752e-06
160.000000	4.98184e-06
159.950000	4.99621e-06
159.900000	5.01062e-06
159.850000	5.02507e-06
159.800000	5.03956e-06
159.750000	5.05409e-06
159.700000	5.06867e-06
159.650000	5.08328e-06
159.600000	5.09794e-06
159.550000	5.11265e-06
159.500000	5.12739e-06
159.450000	5.14218e-06
159.400000	5.15701e-06
159.350000	5.17188e-06
159.300000	5.1868e-06
159.250000	5.20176e-06
159.200000	5.21676e-06
159.150000	5.2318e-06
159.100000	5.24689e-06
159.050000	5.26203e-06
159.000000	5.2772e-06
158.950000	5.29242e-06
158.900000	5.30769e-06
158.850000	5.323e-06
158.800000	5.33835e-06
158.750000	5.35375e-06
158.700000	5.36919e-06
158.650000	5.38467e-06
158.600000	5.4002e-06
158.550000	5.41578e-06
158.500000	5.4314e-06
158.450000	5.44707e-06
158.400000	5.46278e-06
158.350000	5.47853e-06
158.300000	5.49434e-06
158.250000	5.51019e-06
158.200000	5.52608e-06
158.150000	5.54202e-06
158.100000	5.558e-06
158.050000	5.57404e-06
158.000000	5.59011e-06
157.950000	5.60624e-06
157.900000	5.62241e-06
157.850000	5.63863e-06
157.800000	5.65489e-06
157.750000	5.67121e-06
157.700000	5.68756e-06
157.650000	5.70397e-06
157.600000	5.72042e-06
157.550000	5.73693e-06
157.500000	5.75348e-06
157.450000	5.77007e-06
157.400000	5.78672e-06
157.350000	5.80341e-06
157.300000	5.82015e-06
157.250000	5.83694e-06
157.200000	5.85378e-06
157.150000	5.87067e-06
157.100000	5.8876e-06
157.050000	5.90459e-06
157.000000	5.92162e-06
156.950000	5.9387e-06
156.900000	5.95584e-06
156.850000	5.97302e-06
156.800000	5.99025e-06
156.750000	6.00753e-06
156.700000	6.02486e-06
156.650000	6.04224e-06
156.600000	6.05968e-06
156.550000	6.07716e-06
156.500000	6.09469e-06
156.450000	6.11227e-06
156.400000	6.12991e-06
156.350000	6.14759e-06
156.300000	6.16533e-06
156.250000	6.18312e-06
156.200000	6.20096e-06
156.150000	6.21885e-06
156.100000	6.23679e-06
156.050000	6.25478e-06
156.000000	6.27283e-06
155.950000	6.29093e-06
155.900000	6.30908e-06
155.850000	6.32728e-06
155.800000	6.34554e-06
155.750000	6.36385e-06
155.700000	6.38221e-06
155.650000	6.40063e-06
155.600000	6.41909e-06
155.550000	6.43761e-06
155.500000	6.45619e-06
155.450000	6.47482e-06
155.400000	6.4935e-06
155.350000	6.51224e-06
155.300000	6.53103e-06
155.250000	6.54987e-06
155.200000	6.56877e-06
155.150000	6.58773e-06
155.100000	6.60674e-06
155.050000	6.6258e-06
155.000000	6.64492e-06
154.950000	6.66409e-06
154.900000	6.68332e-06
154.850000	6.70261e-06
154.800000	6.72195e-06
154.750000	6.74135e-06
154.700000	6.7608e-06
154.650000	6.78031e-06
154.600000	6.79988e-06
154.550000	6.8195e-06
154.500000	6.83918e-06
154.450000	6.85892e-06
154.400000	6.87871e-06
154.350000	6.89856e-06
154.300000	6.91847e-06
154.250000	6.93843e-06
154.200000	6.95846e-06
154.150000	6.97854e-06
154.100000	6.99868e-06
154.050000	7.01888e-06
154.000000	7.03913e-06
153.950000	7.05945e-06
153.900000	7.07982e-06
153.850000	7.10025e-06
153.800000	7.12075e-06
153.750000	7.1413e-06
153.700000	7.16191e-06
153.650000	7.18258e-06
153.600000	7.20331e-06
153.550000	7.2241e-06
153.500000	7.24495e-06
153.450000	7.26586e-06
153.400000	7.28683e-06
153.350000	7.30786e-06
153.300000	7.32895e-06
153.250000	7.3501e-06
153.200000	7.37132e-06
153.150000	7.39259e-06
153.100000	7.41393e-06
153.050000	7.43533e-06
153.000000	7.45679e-06
152.950000	7.47831e-06
152.900000	7.4999e-06
152.850000	7.52155e-06
152.800000	7.54326e-06
152.750000	7.56503e-06
152.700000	7.58687e-06
152.650000	7.60876e-06
152.600000	7.63073e-06
152.550000	7.65275e-06
152.500000	7.67484e-06
152.450000	7.697e-06
152.400000	7.71922e-06
152.350000	7.7415e-06
152.300000	7.76384e-06
152.250000	7.78626e-06
152.200000	7.80873e-06
152.150000	7.83127e-06
152.100000	7.85388e-06
152.050000	7.87655e-06
152.000000	7.89929e-06
151.950000	7.92209e-06
151.900000	7.94496e-06
151.850000	7.9679e-06
151.800000	7.9909e-06
151.750000	8.01397e-06
151.700000	8.0371e-06
151.650000	8.06031e-06
151.600000	8.08357e-06
151.550000	8.10691e-06
151.500000	8.13032e-06
151.450000	8.15379e-06
151.400000	8.17733e-06
151.350000	8.20093e-06
151.300000	8.22461e-06
151.250000	8.24836e-06
151.200000	8.27217e-06
151.150000	8.29605e-06
151.100000	8.32e-06
151.050000	8.34402e-06
151.000000	8.36811e-06
150.950000	8.39228e-06
150.900000	8.41651e-06
150.850000	8.44081e-06
150.800000	8.46518e-06
150.750000	8.48962e-06
150.700000	8.51413e-06
150.650000	8.53871e-06
150.600000	8.56337e-06
150.550000	8.58809e-06
150.500000	8.61289e-06
150.450000	8.63776e-06
150.400000	8.6627e-06
150.350000	8.68771e-06
150.300000	8.71279e-06
150.250000	8.73795e-06
150.200000	8.76318e-06
150.150000	8.78849e-06
150.100000	8.81386e-06
150.050000	8.83931e-06
150.000000	8.86484e-06
149.950000	8.89044e-06
149.900000	8.91611e-06
149.850000	8.94185e-06
149.800000	8.96768e-06
149.750000	8.99357e-06
149.700000	9.01954e-06
149.650000	9.04559e-06
149.600000	9.07171e-06
149.550000	9.09791e-06
149.500000	9.12418e-06
149.450000	9.15053e-06
149.400000	9.17695e-06
149.350000	9.20345e-06
149.300000	9.23003e-06
149.250000	9.25669e-06
149.200000	9.28342e-06
149.150000	9.31023e-06
149.100000	9.33712e-06
149.050000	9.36408e-06
149.000000	9.39113e-06
148.950000	9.41825e-06
148.900000	9.44545e-06
148.850000	9.47273e-06
148.800000	9.50008e-06
148.750000	9.52752e-06
148.700000	9.55504e-06
148.650000	9.58264e-06
148.600000	9.61031e-06
148.550000	9.63807e-06
148.500000	9.6659e-06
148.450000	9.69382e-06
148.400000	9.72182e-06
148.350000	9.7499e-06
148.300000	9.77806e-06
148.250000	9.8063e-06
148.200000	9.83463e-06
148.150000	9.86303e-06
148.100000	9.89152e-06
148.050000	9.92009e-06
148.000000	9.94874e-06
147.950000	9.97748e-06
147.900000	1.00063e-05
147.850000	1.00352e-05
147.800000	1.00642e-05
147.750000	1.00933e-05
147.700000	1.01224e-05
147.650000	1.01517e-05
147.600000	1.0181e-05
147.550000	1.02104e-05
147.500000	1.02399e-05
147.450000	1.02695e-05
147.400000	1.02991e-05
147.350000	1.03289e-05
147.300000	1.03587e-05
147.250000	1.03886e-05
147.200000	1.04187e-05
147.150000	1.04487e-05
147.100000	1.04789e-05
147.050000	1.05092e-05
147.000000	1.05396e-05
146.950000	1.057e-05
146.900000	1.06006e-05
146.850000	1.06312e-05
146.800000	1.06619e-05
146.750000	1.06927e-05
146.700000	1.07236e-05
146.650000	1.07546e-05
146.600000	1.07856e-05
146.550000	1.08168e-05
146.500000	1.0848e-05
146.450000	1.08794e-05
146.400000	1.09108e-05
146.350000	1.09423e-05
146.300000	1.0974e-05
146.250000	1.10057e-05
146.200000	1.10375e-05
146.150000	1.10694e-05
146.100000	1.11013e-05
146.050000	1.11334e-05
146.000000	1.11656e-05
145.950000	1.11978e-05
145.900000	1.12302e-05
145.850000	1.12626e-05
145.800000	1.12952e-05
145.750000	1.13278e-05
145.700000	1.13606e-05
145.650000	1.13934e-05
145.600000	1.14263e-05
145.550000	1.14593e-05
145.500000	1.14924e-05
145.450000	1.15256e-05
145.400000	1.15589e-05
145.350000	1.15923e-05
145.300000	1.16258e-05
145.250000	1.16594e-05
145.200000	1.16931e-05
145.150000	1.17269e-05
145.100000	1.17608e-05
145.050000	1.17948e-05
145.000000	1.18289e-05
144.950000	1.18631e-05
144.900000	1.18973e-05
144.850000	1.19317e-05
144.800000	1.19662e-05
144.750000	1.20008e-05
144.700000	1.20355e-05
144.650000	1.20703e-05
144.600000	1.21051e-05
144.550000	1.21401e-05
144.500000	1.21752e-05
144.450000	1.22104e-05
144.400000	1.22457e-05
144.350000	1.22811e-05
144.300000	1.23166e-05
144.250000	1.23522e-05
144.200000	1.23879e-05
144.150000	1.24237e-05
144.100000	1.24596e-05
144.050000	1.24956e-05
144.000000	1.25317e-05
143.950000	1.25679e-05
143.900000	1.26043e-05
143.850000	1.26407e-05
143.800000	1.26772e-05
143.750000	1.27139e-05
143.700000	1.27506e-05
143.650000	1.27875e-05
143.600000	1.28244e-05
143.550000	1.28615e-05
143.500000	1.28987e-05
143.450000	1.2936e-05
143.400000	1.29734e-05
143.350000	1.30109e-05
143.300000	1.30485e-05
143.250000	1.30862e-05
143.200000	1.3124e-05
143.150000	1.3162e-05
143.100000	1.32e-05
143.050000	1.32382e-05
143.000000	1.32764e-05
142.950000	1.33148e-05
142.900000	1.33533e-05
142.850000	1.33919e-05
142.800000	1.34306e-05
142.750000	1.34694e-05
142.700000	1.35084e-05
142.650000	1.35474e-05
142.600000	1.35866e-05
142.550000	1.36259e-05
142.500000	1.36653e-05
142.450000	1.37048e-05
142.400000	1.37444e-05
142.350000	1.37841e-05
142.300000	1.3824e-05
142.250000	1.3864e-05
142.200000	1.3904e-05
142.150000	1.39442e-05
142.100000	1.39846e-05
142.050000	1.4025e-05
142.000000	1.40655e-05
141.950000	1.41062e-05
141.900000	1.4147e-05
141.850000	1.41879e-05
141.800000	1.42289e-05
141.750000	1.42701e-05
141.700000	1.43113e-05
141.650000	1.43527e-05
141.600000	1.43942e-05
141.550000	1.44358e-05
141.500000	1.44776e-05
141.450000	1.45194e-05
141.400000	1.45614e-05
141.350000	1.46035e-05
141.300000	1.46458e-05
141.250000	1.46881e-05
141.200000	1.47306e-05
141.150000	1.47732e-05
141.100000	1.48159e-05
141.050000	1.48588e-05
141.000000	1.49017e-05
140.950000	1.49448e-05
140.900000	1.4988e-05
140.850000	1.50314e-05
140.800000	1.50748e-05
140.750000	1.51184e-05
140.700000	1.51622e-05
140.650000	1.5206e-05
140.600000	1.525e-05
140.550000	1.52941e-05
140.500000	1.53383e-05
140.450000	1.53827e-05
140.400000	1.54272e-05
140.350000	1.54718e-05
140.300000	1.55165e-05
140.250000	1.55614e-05
140.200000	1.56064e-05
140.150000	1.56516e-05
140.100000	1.56968e-05
140.050000	1.57422e-05
140.000000	1.57878e-05
139.950000	1.58334e-05
139.900000	1.58792e-05
139.850000	1.59252e-05
139.800000	1.59712e-05
139.750000	1.60174e-05
139.700000	1.60638e-05
139.650000	1.61102e-05
139.600000	1.61568e-05
139.550000	1.62036e-05
139.500000	1.62504e-05
139.450000	1.62974e-05
139.400000	1.63446e-05
139.350000	1.63919e-05
139.300000	1.64393e-05
139.250000	1.64868e-05
139.200000	1.65345e-05
139.150000	1.65824e-05
139.100000	1.66303e-05
139.050000	1.66785e-05
139.000000	1.67267e-05
138.950000	1.67751e-05
138.900000	1.68236e-05
138.850000	1.68723e-05
138.800000	1.69211e-05
138.750000	1.69701e-05
138.700000	1.70192e-05
138.650000	1.70684e-05
138.600000	1.71178e-05
138.550000	1.71673e-05
138.500000	1.7217e-05
138.450000	1.72668e-05
138.400000	1.73167e-05
138.350000	1.73669e-05
138.300000	1.74171e-05
138.250000	1.74675e-05
138.200000	1.7518e-05
138.150000	1.75687e-05
138.100000	1.76196e-05
138.050000	1.76705e-05
138.000000	1.77217e-05
137.950000	1.77729e-05
137.900000	1.78244e-05
137.850000	1.7876e-05
137.800000	1.79277e-05
137.750000	1.79796e-05
137.700000	1.80316e-05
137.650000	1.80838e-05
137.600000	1.81361e-05
137.550000	1.81886e-05
137.500000	1.82412e-05
137.450000	1.8294e-05
137.400000	1.83469e-05
137.350000	1.84e-05
137.300000	1.84533e-05
137.250000	1.85067e-05
137.200000	1.85602e-05
137.150000	1.8614e-05
137.100000	1.86678e-05
137.050000	1.87219e-05
137.000000	1.8776e-05
136.950000	1.88304e-05
136.900000	1.88849e-05
136.850000	1.89395e-05
136.800000	1.89944e-05
136.750000	1.90493e-05
136.700000	1.91045e-05
136.650000	1.91598e-05
136.600000	1.92152e-05
136.550000	1.92708e-05
136.500000	1.93266e-05
136.450000	1.93825e-05
136.400000	1.94387e-05
136.350000	1.94949e-05
136.300000	1.95513e-05
136.250000	1.96079e-05
136.200000	1.96647e-05
136.150000	1.97216e-05
136.100000	1.97787e-05
136.050000	1.9836e-05
136.000000	1.98934e-05
135.950000	1.9951e-05
135.900000	2.00087e-05
135.850000	2.00666e-05
135.800000	2.01247e-05
135.750000	2.0183e-05
135.700000	2.02414e-05
135.650000	2.03e-05
135.600000	2.03588e-05
135.550000	2.04177e-05
135.500000	2.04768e-05
135.450000	2.05361e-05
135.400000	2.05956e-05
135.350000	2.06552e-05
135.300000	2.0715e-05
135.250000	2.0775e-05
135.200000	2.08351e-05
135.150000	2.08955e-05
135.100000	2.0956e-05
135.050000	2.10166e-05
135.000000	2.10775e-05
134.950000	2.11385e-05
134.900000	2.11997e-05
134.850000	2.12611e-05
134.800000	2.13227e-05
134.750000	2.13844e-05
134.700000	2.14463e-05
134.650000	2.15084e-05
134.600000	2.15707e-05
134.550000	2.16332e-05
134.500000	2.16958e-05
134.450000	2.17586e-05
134.400000	2.18216e-05
134.350000	2.18848e-05
134.300000	2.19482e-05
134.250000	2.20118e-05
134.200000	2.20755e-05
134.150000	2.21394e-05
134.100000	2.22036e-05
134.050000	2.22679e-05
134.000000	2.23323e-05
133.950000	2.2397e-05
133.900000	2.24619e-05
133.850000	2.25269e-05
133.800000	2.25922e-05
133.750000	2.26576e-05
133.700000	2.27232e-05
133.650000	2.2789e-05
133.600000	2.28551e-05
133.550000	2.29212e-05
133.500000	2.29876e-05
133.450000	2.30542e-05
133.400000	2.3121e-05
133.350000	2.3188e-05
133.300000	2.32551e-05
133.250000	2.33225e-05
133.200000	2.339e-05
133.150000	2.34578e-05
133.100000	2.35257e-05
133.050000	2.35939e-05
133.000000	2.36622e-05
132.950000	2.37308e-05
132.900000	2.37995e-05
132.850000	2.38685e-05
132.800000	2.39376e-05
132.750000	2.4007e-05
132.700000	2.40765e-05
132.650000	2.41462e-05
132.600000	2.42162e-05
132.550000	2.42864e-05
132.500000	2.43567e-05
132.450000	2.44273e-05
132.400000	2.4498e-05
132.350000	2.4569e-05
132.300000	2.46402e-05
132.250000	2.47116e-05
132.200000	2.47832e-05
132.150000	2.4855e-05
132.100000	2.4927e-05
132.050000	2.49992e-05
132.000000	2.50717e-05
131.950000	2.51443e-05
131.900000	2.52172e-05
131.850000	2.52902e-05
131.800000	2.53635e-05
131.750000	2.5437e-05
131.700000	2.55107e-05
131.650000	2.55846e-05
131.600000	2.56588e-05
131.550000	2.57331e-05
131.500000	2.58077e-05
131.450000	2.58825e-05
131.400000	2.59575e-05
131.350000	2.60327e-05
131.300000	2.61081e-05
131.250000	2.61838e-05
131.200000	2.62597e-05
131.150000	2.63358e-05
131.100000	2.64121e-05
131.050000	2.64886e-05
131.000000	2.65654e-05
130.950000	2.66424e-05
130.900000	2.67196e-05
130.850000	2.67971e-05
130.800000	2.68747e-05
130.750000	2.69526e-05
130.700000	2.70307e-05
130.650000	2.71091e-05
130.600000	2.71877e-05
130.550000	2.72665e-05
130.500000	2.73455e-05
130.450000	2.74248e-05
130.400000	2.75042e-05
130.350000	2.7584e-05
130.300000	2.76639e-05
130.250000	2.77441e-05
130.200000	2.78245e-05
130.150000	2.79052e-05
130.100000	2.79861e-05
130.050000	2.80672e-05
130.000000	2.81486e-05
129.950000	2.82302e-05
129.900000	2.8312e-05
129.850000	2.83941e-05
129.800000	2.84764e-05
129.750000	2.8559e-05
129.700000	2.86418e-05
129.650000	2.87248e-05
129.600000	2.88081e-05
129.550000	2.88916e-05
129.500000	2.89754e-05
129.450000	2.90594e-05
129.400000	2.91436e-05
129.350000	2.92281e-05
129.300000	2.93129e-05
129.250000	2.93979e-05
129.200000	2.94831e-05
129.150000	2.95686e-05
129.100000	2.96543e-05
129.050000	2.97403e-05
129.000000	2.98265e-05
128.950000	2.9913e-05
128.900000	2.99998e-05
128.850000	3.00868e-05
128.800000	3.0174e-05
128.750000	3.02615e-05
128.700000	3.03493e-05
128.650000	3.04373e-05
128.600000	3.05255e-05
128.550000	3.06141e-05
128.500000	3.07028e-05
128.450000	3.07919e-05
128.400000	3.08812e-05
128.350000	3.09707e-05
128.300000	3.10606e-05
128.250000	3.11507e-05
128.200000	3.1241e-05
128.150000	3.13316e-05
128.100000	3.14225e-05
128.050000	3.15136e-05
128.000000	3.1605e-05
127.950000	3.16967e-05
127.900000	3.17886e-05
127.850000	3.18808e-05
127.800000	3.19733e-05
127.750000	3.20661e-05
127.700000	3.21591e-05
127.650000	3.22524e-05
127.600000	3.23459e-05
127.550000	3.24397e-05
127.500000	3.25338e-05
127.450000	3.26282e-05
127.400000	3.27229e-05
127.350000	3.28178e-05
127.300000	3.2913e-05
127.250000	3.30085e-05
127.200000	3.31043e-05
127.150000	3.32003e-05
127.100000	3.32966e-05
127.050000	3.33932e-05
127.000000	3.34901e-05
126.950000	3.35873e-05
126.900000	3.36847e-05
126.850000	3.37825e-05
126.800000	3.38805e-05
126.750000	3.39788e-05
126.700000	3.40774e-05
126.650000	3.41762e-05
126.600000	3.42754e-05
126.550000	3.43749e-05
126.500000	3.44746e-05
126.450000	3.45746e-05
126.400000	3.4675e-05
126.350000	3.47756e-05
126.300000	3.48765e-05
126.250000	3.49777e-05
126.200000	3.50792e-05
126.150000	3.5181e-05
126.100000	3.52831e-05
126.050000	3.53855e-05
126.000000	3.54882e-05
125.950000	3.55912e-05
125.900000	3.56945e-05
125.850000	3.57981e-05
125.800000	3.5902e-05
125.750000	3.60062e-05
125.700000	3.61107e-05
125.650000	3.62155e-05
125.600000	3.63206e-05
125.550000	3.6426e-05
125.500000	3.65318e-05
125.450000	3.66378e-05
125.400000	3.67442e-05
125.350000	3.68508e-05
125.300000	3.69578e-05
125.250000	3.70651e-05
125.200000	3.71727e-05
125.150000	3.72806e-05
125.100000	3.73888e-05
125.050000	3.74973e-05
125.000000	3.76062e-05
124.950000	3.77154e-05
124.900000	3.78249e-05
124.850000	3.79347e-05
124.800000	3.80448e-05
124.750000	3.81553e-05
124.700000	3.8266e-05
124.650000	3.83771e-05
124.600000	3.84886e-05
124.550000	3.86003e-05
124.500000	3.87124e-05
124.450000	3.88248e-05
124.400000	3.89375e-05
124.350000	3.90506e-05
124.300000	3.9164e-05
124.250000	3.92777e-05
124.200000	3.93917e-05
124.150000	3.95061e-05
124.100000	3.96209e-05
124.050000	3.97359e-05
124.000000	3.98513e-05
123.950000	3.9967e-05
123.900000	4.00831e-05
123.850000	4.01995e-05
123.800000	4.03162e-05
123.750000	4.04333e-05
123.700000	4.05508e-05
123.650000	4.06685e-05
123.600000	4.07867e-05
123.550000	4.09051e-05
123.500000	4.10239e-05
123.450000	4.11431e-05
123.400000	4.12626e-05
123.350000	4.13824e-05
123.300000	4.15026e-05
123.250000	4.16232e-05
123.200000	4.17441e-05
123.150000	4.18653e-05
123.100000	4.1987e-05
123.050000	4.21089e-05
123.000000	4.22312e-05
122.950000	4.23539e-05
122.900000	4.2477e-05
122.850000	4.26004e-05
122.800000	4.27241e-05
122.750000	4.28482e-05
122.700000	4.29727e-05
122.650000	4.30976e-05
122.600000	4.32228e-05
122.550000	4.33484e-05
122.500000	4.34743e-05
122.450000	4.36006e-05
122.400000	4.37273e-05
122.350000	4.38544e-05
122.300000	4.39818e-05
122.250000	4.41096e-05
122.200000	4.42377e-05
122.150000	4.43663e-05
122.100000	4.44952e-05
122.050000	4.46245e-05
122.000000	4.47542e-05
121.950000	4.48842e-05
121.900000	4.50147e-05
121.850000	4.51455e-05
121.800000	4.52767e-05
121.750000	4.54083e-05
121.700000	4.55402e-05
121.650000	4.56726e-05
121.600000	4.58053e-05
121.550000	4.59385e-05
121.500000	4.6072e-05
121.450000	4.62059e-05
121.400000	4.63402e-05
121.350000	4.64749e-05
121.300000	4.661e-05
121.250000	4.67455e-05
121.200000	4.68813e-05
121.150000	4.70176e-05
121.100000	4.71543e-05
121.050000	4.72914e-05
121.000000	4.74288e-05
120.950000	4.75667e-05
120.900000	4.7705e-05
120.850000	4.78437e-05
120.800000	4.79828e-05
120.750000	4.81223e-05
120.700000	4.82622e-05
120.650000	4.84025e-05
120.600000	4.85432e-05
120.550000	4.86843e-05
120.500000	4.88259e-05
120.450000	4.89679e-05
120.400000	4.91102e-05
120.350000	4.9253e-05
120.300000	4.93963e-05
120.250000	4.95399e-05
120.200000	4.96839e-05
120.150000	4.98284e-05
120.100000	4.99733e-05
120.050000	5.01186e-05
120.000000	5.02644e-05
119.950000	5.04106e-05
119.900000	5.05572e-05
119.850000	5.07042e-05
119.800000	5.08517e-05
119.750000	5.09996e-05
119.700000	5.11479e-05
119.650000	5.12966e-05
119.600000	5.14458e-05
119.550000	5.15955e-05
119.500000	5.17455e-05
119.450000	5.18961e-05
119.400000	5.2047e-05
119.350000	5.21984e-05
119.300000	5.23502e-05
119.250000	5.25025e-05
119.200000	5.26553e-05
119.150000	5.28084e-05
119.100000	5.29621e-05
119.050000	5.31161e-05
119.000000	5.32707e-05
118.950000	5.34256e-05
118.900000	5.35811e-05
118.850000	5.37369e-05
118.800000	5.38933e-05
118.750000	5.40501e-05
118.700000	5.42074e-05
118.650000	5.43651e-05
118.600000	5.45233e-05
118.550000	5.46819e-05
118.500000	5.4841e-05
118.450000	5.50006e-05
118.400000	5.51607e-05
118.350000	5.53212e-05
118.300000	5.54822e-05
118.250000	5.56436e-05
118.200000	5.58055e-05
118.150000	5.59679e-05
118.100000	5.61308e-05
118.050000	5.62942e-05
118.000000	5.6458e-05
117.950000	5.66223e-05
117.900000	5.67871e-05
117.850000	5.69524e-05
117.800000	5.71182e-05
117.750000	5.72844e-05
117.700000	5.74512e-05
117.650000	5.76184e-05
117.600000	5.77861e-05
117.550000	5.79543e-05
117.500000	5.81231e-05
117.450000	5.82923e-05
117.400000	5.8462e-05
117.350000	5.86321e-05
117.300000	5.88028e-05
117.250000	5.8974e-05
117.200000	5.91457e-05
117.150000	5.93179e-05
117.100000	5.94906e-05
117.050000	5.96638e-05
117.000000	5.98376e-05
116.950000	6.00118e-05
116.900000	6.01865e-05
116.850000	6.03618e-05
116.800000	6.05375e-05
116.750000	6.07138e-05
116.700000	6.08906e-05
116.650000	6.10679e-05
116.600000	6.12458e-05
116.550000	6.14241e-05
116.500000	6.1603e-05
116.450000	6.17824e-05
116.400000	6.19624e-05
116.350000	6.21428e-05
116.300000	6.23238e-05
116.250000	6.25053e-05
116.200000	6.26874e-05
116.150000	6.287e-05
116.100000	6.30531e-05
116.050000	6.32368e-05
116.000000	6.3421e-05
115.950000	6.36057e-05
115.900000	6.3791e-05
115.850000	6.39769e-05
115.800000	6.41632e-05
115.750000	6.43502e-05
115.700000	6.45376e-05
115.650000	6.47257e-05
115.600000	6.49142e-05
115.550000	6.51034e-05
115.500000	6.5293e-05
115.450000	6.54833e-05
115.400000	6.56741e-05
115.350000	6.58654e-05
115.300000	6.60574e-05
115.250000	6.62499e-05
115.200000	6.64429e-05
115.150000	6.66365e-05
115.100000	6.68307e-05
115.050000	6.70255e-05
115.000000	6.72208e-05
114.950000	6.74167e-05
114.900000	6.76132e-05
114.850000	6.78102e-05
114.800000	6.80079e-05
114.750000	6.82061e-05
114.700000	6.84049e-05
114.650000	6.86043e-05
114.600000	6.88043e-05
114.550000	6.90048e-05
114.500000	6.9206e-05
114.450000	6.94077e-05
114.400000	6.961e-05
114.350000	6.9813e-05
114.300000	7.00165e-05
114.250000	7.02206e-05
114.200000	7.04253e-05
114.150000	7.06307e-05
114.100000	7.08366e-05
114.050000	7.10431e-05
114.000000	7.12503e-05
113.950000	7.1458e-05
113.900000	7.16664e-05
113.850000	7.18754e-05
113.800000	7.20849e-05
113.750000	7.22951e-05
113.700000	7.2506e-05
113.650000	7.27174e-05
113.600000	7.29295e-05
113.550000	7.31422e-05
113.500000	7.33555e-05
113.450000	7.35694e-05
113.400000	7.3784e-05
113.350000	7.39992e-05
113.300000	7.4215e-05
113.250000	7.44315e-05
113.200000	7.46486e-05
113.150000	7.48664e-05
113.100000	7.50848e-05
113.050000	7.53038e-05
113.000000	7.55235e-05
112.950000	7.57438e-05
112.900000	7.59648e-05
112.850000	7.61864e-05
112.800000	7.64087e-05
112.750000	7.66316e-05
112.700000	7.68552e-05
112.650000	7.70794e-05
112.600000	7.73043e-05
112.550000	7.75299e-05
112.500000	7.77561e-05
112.450000	7.7983e-05
112.400000	7.82106e-05
112.350000	7.84388e-05
112.300000	7.86677e-05
112.250000	7.88973e-05
112.200000	7.91276e-05
112.150000	7.93585e-05
112.100000	7.95901e-05
112.050000	7.98224e-05
112.000000	8.00554e-05
111.950000	8.02891e-05
111.900000	8.05234e-05
111.850000	8.07585e-05
111.800000	8.09942e-05
111.750000	8.12307e-05
111.700000	8.14678e-05
111.650000	8.17056e-05
111.600000	8.19442e-05
111.550000	8.21834e-05
111.500000	8.24233e-05
111.450000	8.2664e-05
111.400000	8.29054e-05
111.350000	8.31474e-05
111.300000	8.33902e-05
111.250000	8.36337e-05
111.200000	8.38779e-05
111.150000	8.41229e-05
111.100000	8.43685e-05
111.050000	8.46149e-05
111.000000	8.4862e-05
110.950000	8.51099e-05
110.900000	8.53584e-05
110.850000	8.56077e-05
110.800000	8.58578e-05
110.750000	8.61086e-05
110.700000	8.63601e-05
110.650000	8.66123e-05
110.600000	8.68654e-05
110.550000	8.71191e-05
110.500000	8.73736e-05
110.450000	8.76289e-05
110.400000	8.78849e-05
110.350000	8.81416e-05
110.300000	8.83991e-05
110.250000	8.86574e-05
110.200000	8.89165e-05
110.150000	8.91763e-05
110.100000	8.94369e-05
110.050000	8.96982e-05
110.000000	8.99603e-05
109.950000	9.02232e-05
109.900000	9.04869e-05
109.850000	9.07513e-05
109.800000	9.10165e-05
109.750000	9.12825e-05
109.700000	9.15493e-05
109.650000	9.18169e-05
109.600000	9.20853e-05
109.550000	9.23545e-05
109.500000	9.26244e-05
109.450000	9.28952e-05
109.400000	9.31667e-05
109.350000	9.34391e-05
109.300000	9.37123e-05
109.250000	9.39862e-05
109.200000	9.4261e-05
109.150000	9.45366e-05
109.100000	9.4813e-05
109.050000	9.50903e-05
109.000000	9.53683e-05
108.950000	9.56472e-05
108.900000	9.59269e-05
108.850000	9.62074e-05
108.800000	9.64888e-05
108.750000	9.67709e-05
108.700000	9.7054e-05
108.650000	9.73378e-05
108.600000	9.76225e-05
108.550000	9.7908e-05
108.500000	9.81944e-05
108.450000	9.84817e-05
108.400000	9.87697e-05
108.350000	9.90587e-05
108.300000	9.93484e-05
108.250000	9.96391e-05
108.200000	9.99306e-05
108.150000	0.000100223
108.100000	0.000100516
108.050000	0.00010081
108.000000	0.000101105
107.950000	0.000101401
107.900000	0.000101698
107.850000	0.000101995
107.800000	0.000102294
107.750000	0.000102593
107.700000	0.000102894
107.650000	0.000103195
107.600000	0.000103497
107.550000	0.0001038
107.500000	0.000104103
107.450000	0.000104408
107.400000	0.000104714
107.350000	0.00010502
107.300000	0.000105328
107.250000	0.000105636
107.200000	0.000105945
107.150000	0.000106256
107.100000	0.000106567
107.050000	0.000106879
107.000000	0.000107192
106.950000	0.000107506
106.900000	0.00010782
106.850000	0.000108136
106.800000	0.000108453
106.750000	0.00010877
106.700000	0.000109089
106.650000	0.000109408
106.600000	0.000109729
106.550000	0.00011005
106.500000	0.000110373
106.450000	0.000110696
106.400000	0.00011102
106.350000	0.000111345
106.300000	0.000111672
106.250000	0.000111999
106.200000	0.000112327
106.150000	0.000112656
106.100000	0.000112986
106.050000	0.000113317
106.000000	0.000113649
105.950000	0.000113982
105.900000	0.000114316
105.850000	0.000114651
105.800000	0.000114987
105.750000	0.000115324
105.700000	0.000115662
105.650000	0.000116001
105.600000	0.000116341
105.550000	0.000116682
105.500000	0.000117025
105.450000	0.000117368
105.400000	0.000117712
105.350000	0.000118057
105.300000	0.000118403
105.250000	0.00011875
105.200000	0.000119098
105.150000	0.000119448
105.100000	0.000119798
105.050000	0.000120149
105.000000	0.000120501
104.950000	0.000120855
104.900000	0.000121209
104.850000	0.000121565
104.800000	0.000121921
104.750000	0.000122279
104.700000	0.000122638
104.650000	0.000122997
104.600000	0.000123358
104.550000	0.00012372
104.500000	0.000124083
104.450000	0.000124447
104.400000	0.000124812
104.350000	0.000125179
104.300000	0.000125546
104.250000	0.000125914
104.200000	0.000126284
104.150000	0.000126654
104.100000	0.000127026
104.050000	0.000127399
104.000000	0.000127773
103.950000	0.000128148
103.900000	0.000128524
103.850000	0.000128901
103.800000	0.00012928
103.750000	0.000129659
103.700000	0.00013004
103.650000	0.000130422
103.600000	0.000130805
103.550000	0.000131189
103.500000	0.000131574
103.450000	0.000131961
103.400000	0.000132348
103.350000	0.000132737
103.300000	0.000133127
103.250000	0.000133518
103.200000	0.00013391
103.150000	0.000134303
103.100000	0.000134698
103.050000	0.000135093
103.000000	0.00013549
102.950000	0.000135888
102.900000	0.000136288
102.850000	0.000136688
102.800000	0.00013709
102.750000	0.000137493
102.700000	0.000137897
102.650000	0.000138302
102.600000	0.000138708
102.550000	0.000139116
102.500000	0.000139525
102.450000	0.000139935
102.400000	0.000140346
102.350000	0.000140759
102.300000	0.000141173
102.250000	0.000141588
102.200000	0.000142004
102.150000	0.000142422
102.100000	0.00014284
102.050000	0.00014326
102.000000	0.000143682
101.950000	0.000144104
101.900000	0.000144528
101.850000	0.000144953
101.800000	0.000145379
101.750000	0.000145807
101.700000	0.000146236
101.650000	0.000146666
101.600000	0.000147098
101.550000	0.00014753
101.500000	0.000147965
101.450000	0.0001484
101.400000	0.000148837
101.350000	0.000149275
101.300000	0.000149714
101.250000	0.000150154
101.200000	0.000150596
101.150000	0.00015104
101.100000	0.000151484
101.050000	0.00015193
101.000000	0.000152377
100.950000	0.000152826
100.900000	0.000153276
100.850000	0.000153727
100.800000	0.00015418
100.750000	0.000154634
100.700000	0.000155089
100.650000	0.000155546
100.600000	0.000156004
100.550000	0.000156464
100.500000	0.000156925
100.450000	0.000157387
100.400000	0.00015785
100.350000	0.000158315
100.300000	0.000158782
100.250000	0.00015925
100.200000	0.000159719
100.150000	0.00016019
100.100000	0.000160662
100.050000	0.000161135
100.000000	0.00016161
99.950000	0.000162086
99.900000	0.000162564
99.850000	0.000163043
99.800000	0.000163524
99.750000	0.000164006
99.700000	0.000164489
99.650000	0.000164974
99.600000	0.000165461
99.550000	0.000165949
99.500000	0.000166438
99.450000	0.000166929
99.400000	0.000167421
99.350000	0.000167915
99.300000	0.000168411
99.250000	0.000168907
99.200000	0.000169406
99.150000	0.000169905
99.100000	0.000170407
99.050000	0.000170909
99.000000	0.000171414
98.950000	0.00017192
98.900000	0.000172427
98.850000	0.000172936
98.800000	0.000173446
98.750000	0.000173958
98.700000	0.000174472
98.650000	0.000174987
98.600000	0.000175504
98.550000	0.000176022
98.500000	0.000176542
98.450000	0.000177063
98.400000	0.000177586
98.350000	0.00017811
98.300000	0.000178636
98.250000	0.000179164
98.200000	0.000179693
98.150000	0.000180224
98.100000	0.000180756
98.050000	0.000181291
98.000000	0.000181826
97.950000	0.000182364
97.900000	0.000182902
97.850000	0.000183443
97.800000	0.000183985
97.750000	0.000184529
97.700000	0.000185075
97.650000	0.000185622
97.600000	0.00018617
97.550000	0.000186721
97.500000	0.000187273
97.450000	0.000187827
97.400000	0.000188382
97.350000	0.000188939
97.300000	0.000189498
97.250000	0.000190059
97.200000	0.000190621
97.150000	0.000191185
97.100000	0.000191751
97.050000	0.000192318
97.000000	0.000192887
96.950000	0.000193458
96.900000	0.000194031
96.850000	0.000194605
96.800000	0.000195181
96.750000	0.000195759
96.700000	0.000196338
96.650000	0.00019692
96.600000	0.000197503
96.550000	0.000198087
96.500000	0.000198674
96.450000	0.000199262
96.400000	0.000199853
96.350000	0.000200445
96.300000	0.000201038
96.250000	0.000201634
96.200000	0.000202232
96.150000	0.000202831
96.100000	0.000203432
96.050000	0.000204035
96.000000	0.000204639
95.950000	0.000205246
95.900000	0.000205855
95.850000	0.000206465
95.800000	0.000207077
95.750000	0.000207691
95.700000	0.000208307
95.650000	0.000208925
95.600000	0.000209544
95.550000	0.000210166
95.500000	0.000210789
95.450000	0.000211415
95.400000	0.000212042
95.350000	0.000212671
95.300000	0.000213302
95.250000	0.000213935
95.200000	0.00021457
95.150000	0.000215207
95.100000	0.000215846
95.050000	0.000216487
95.000000	0.00021713
94.950000	0.000217774
94.900000	0.000218421
94.850000	0.00021907
94.800000	0.000219721
94.750000	0.000220373
94.700000	0.000221028
94.650000	0.000221685
94.600000	0.000222343
94.550000	0.000223004
94.500000	0.000223667
94.450000	0.000224332
94.400000	0.000224999
94.350000	0.000225668
94.300000	0.000226338
94.250000	0.000227011
94.200000	0.000227687
94.150000	0.000228364
94.100000	0.000229043
94.050000	0.000229724
94.000000	0.000230408
93.950000	0.000231093
93.900000	0.000231781
93.850000	0.000232471
93.800000	0.000233163
93.750000	0.000233857
93.700000	0.000234553
93.650000	0.000235251
93.600000	0.000235952
93.550000	0.000236654
93.500000	0.000237359
93.450000	0.000238066
93.400000	0.000238775
93.350000	0.000239487
93.300000	0.0002402
93.250000	0.000240916
93.200000	0.000241634
93.150000	0.000242354
93.100000	0.000243077
93.050000	0.000243801
93.000000	0.000244528
92.950000	0.000245257
92.900000	0.000245989
92.850000	0.000246723
92.800000	0.000247459
92.750000	0.000248197
92.700000	0.000248937
92.650000	0.00024968
92.600000	0.000250425
92.550000	0.000251173
92.500000	0.000251923
92.450000	0.000252675
92.400000	0.000253429
92.350000	0.000254186
92.300000	0.000254945
92.250000	0.000255707
92.200000	0.000256471
92.150000	0.000257237
92.100000	0.000258006
92.050000	0.000258777
92.000000	0.00025955
91.950000	0.000260326
91.900000	0.000261105
91.850000	0.000261886
91.800000	0.000262669
91.750000	0.000263454
91.700000	0.000264243
91.650000	0.000265033
91.600000	0.000265826
91.550000	0.000266622
91.500000	0.00026742
91.450000	0.00026822
91.400000	0.000269023
91.350000	0.000269829
91.300000	0.000270637
91.250000	0.000271448
91.200000	0.000272261
91.150000	0.000273077
91.100000	0.000273895
91.050000	0.000274716
91.000000	0.000275539
90.950000	0.000276365
90.900000	0.000277194
90.850000	0.000278025
90.800000	0.000278859
90.750000	0.000279696
90.700000	0.000280535
90.650000	0.000281377
90.600000	0.000282221
90.550000	0.000283069
90.500000	0.000283918
90.450000	0.000284771
90.400000	0.000285626
90.350000	0.000286484
90.300000	0.000287345
90.250000	0.000288208
90.200000	0.000289074
90.150000	0.000289943
90.100000	0.000290815
90.050000	0.00029169
90.000000	0.000292567
89.950000	0.000293447
89.900000	0.00029433
89.850000	0.000295215
89.800000	0.000296104
89.750000	0.000296995
89.700000	0.000297889
89.650000	0.000298786
89.600000	0.000299686
89.550000	0.000300589
89.500000	0.000301495
89.450000	0.000302403
89.400000	0.000303315
89.350000	0.000304229
89.300000	0.000305146
89.250000	0.000306067
89.200000	0.00030699
89.150000	0.000307916
89.100000	0.000308845
89.050000	0.000309777
89.000000	0.000310713
88.950000	0.000311651
88.900000	0.000312592
88.850000	0.000313537
88.800000	0.000314484
88.750000	0.000315434
88.700000	0.000316388
88.650000	0.000317344
88.600000	0.000318304
88.550000	0.000319267
88.500000	0.000320233
88.450000	0.000321202
88.400000	0.000322174
88.350000	0.00032315
88.300000	0.000324128
88.250000	0.00032511
88.200000	0.000326095
88.150000	0.000327083
88.100000	0.000328075
88.050000	0.00032907
88.000000	0.000330068
87.950000	0.000331069
87.900000	0.000332074
87.850000	0.000333081
87.800000	0.000334093
87.750000	0.000335107
87.700000	0.000336125
87.650000	0.000337146
87.600000	0.000338171
87.550000	0.000339199
87.500000	0.00034023
87.450000	0.000341265
87.400000	0.000342304
87.350000	0.000343345
87.300000	0.000344391
87.250000	0.000345439
87.200000	0.000346492
87.150000	0.000347547
87.100000	0.000348607
87.050000	0.00034967
87.000000	0.000350736
86.950000	0.000351806
86.900000	0.00035288
86.850000	0.000353957
86.800000	0.000355038
86.750000	0.000356122
86.700000	0.00035721
86.650000	0.000358302
86.600000	0.000359398
86.550000	0.000360497
86.500000	0.0003616
86.450000	0.000362707
86.400000	0.000363818
86.350000	0.000364932
86.300000	0.00036605
86.250000	0.000367172
86.200000	0.000368298
86.150000	0.000369428
86.100000	0.000370562
86.050000	0.0003717
86.000000	0.000372841
85.950000	0.000373987
85.900000	0.000375136
85.850000	0.00037629
85.800000	0.000377448
85.750000	0.000378609
85.700000	0.000379775
85.650000	0.000380945
85.600000	0.000382119
85.550000	0.000383297
85.500000	0.000384479
85.450000	0.000385666
85.400000	0.000386856
85.350000	0.000388051
85.300000	0.00038925
85.250000	0.000390454
85.200000	0.000391662
85.150000	0.000392874
85.100000	0.00039409
85.050000	0.000395311
85.000000	0.000396537
84.950000	0.000397767
84.900000	0.000399001
84.850000	0.00040024
84.800000	0.000401484
84.750000	0.000402732
84.700000	0.000403984
84.650000	0.000405242
84.600000	0.000406504
84.550000	0.000407771
84.500000	0.000409042
84.450000	0.000410318
84.400000	0.0004116
84.350000	0.000412886
84.300000	0.000414177
84.250000	0.000415473
84.200000	0.000416773
84.150000	0.000418079
84.100000	0.00041939
84.050000	0.000420707
84.000000	0.000422028
83.950000	0.000423355
83.900000	0.000424686
83.850000	0.000426024
83.800000	0.000427366
83.750000	0.000428714
83.700000	0.000430067
83.650000	0.000431426
83.600000	0.000432791
83.550000	0.000434161
83.500000	0.000435537
83.450000	0.000436919
83.400000	0.000438307
83.350000	0.0004397
83.300000	0.0004411
83.250000	0.000442506
83.200000	0.000443918
83.150000	0.000445336
83.100000	0.00044676
83.050000	0.000448191
83.000000	0.000449629
82.950000	0.000451073
82.900000	0.000452524
82.850000	0.000453982
82.800000	0.000455447
82.750000	0.000456919
82.700000	0.000458398
82.650000	0.000459885
82.600000	0.00046138
82.550000	0.000462882
82.500000	0.000464393
82.450000	0.000465911
82.400000	0.000467438
82.350000	0.000468974
82.300000	0.000470519
82.250000	0.000472073
82.200000	0.000473637
82.150000	0.000475211
82.100000	0.000476795
82.050000	0.00047839
82.000000	0.000479997
81.950000	0.000481617
81.900000	0.000483249
81.850000	0.000484895
81.800000	0.000486557
81.750000	0.000488235
81.700000	0.000489931
81.650000	0.000491649
81.600000	0.000493392
81.550000	0.000495165
81.500000	0.000496978
81.450000	0.000498851
&
```
