## Supplementary material for "All-at-once RNA folding with 3D motif prediction framed by evolutionary information": RF03061_uxuA.cacofold.helixcov

```
# RMs = 3 L = 91

# RM_HELIX NESTED 12-17 22-27, nbp = 6 nbp_cov = 1
# pvals: 0.106537,0.651009,0.385661,0.000120919,0.058261,0.385661
# aggregated NONE
NESTED  ::::::::::<<<<<<____>>>>>>:::::::::::::::::::::::::::::::::::::::::::::::::::::::::::::::
        :::::::::::::<________>::::::::::::::::::::::::::::::::::::::::::::::::::::::::::::::::::

# RM_HELIX NESTED 38-45 52-59, nbp = 8 nbp_cov = 1
# pvals: 0.666484,0.05881,0.00256639,0.651009,0.174004,0.773174,0.166994,1
# aggregated NONE
NESTED  ::::::::::::::::::::::::::::::::::::<<<<<<<<______>>>>>>>>:::::::::::::::::::::::::::::::
        ::::::::::::::::::::::::::::::::::::::<________________>:::::::::::::::::::::::::::::::::

# RM_HL UNCG-tetraloop 18-21, nbp = 0 nbp_cov = 0 nhl_b_cov 1/1
# aggregated NONE
RM_HL   ::::::::::::::::XXXX::::::::::::::::::::::::::::::::::::::::::::::::::::::::::::::::::::: UNCG-tetraloop
```
