## Supplementary material for "All-at-once RNA folding with 3D motif prediction framed by evolutionary information": RF03061_uxuA.cacofold.power

```
# Power analysis of CaCoFold structure 
#
# Powertype = SINGLE SUBSTITUTIONS
# covary  left_pos      right_pos    substitutions      power
#----------------------------------------------------------------
          12		27		6		0.16
          13		26		0		0.00
          14		25		1		0.00
     *    15		24		2		0.00
          16		23		2		0.00
          17		22		1		0.00
          38		59		1		0.00
          39		58		2		0.00
     *    40		57		2		0.00
          41		56		0		0.00
          42		55		3		0.02
          43		54		6		0.16
          44		53		3		0.02
          45		52		4		0.07
#
# BPAIRS 14
# avg substitutions per BP  2.4
# BPAIRS expected to covary 0.4 +/- 0.6
# BPAIRS observed to covary 2
#
```
