## Supplementary material for "All-at-once RNA folding with 3D motif prediction framed by evolutionary information": RF03061_uxuA.sorted.cacofold.cov

```
# The predicted CaCoFold structure
# BPAIRS observed to covary 2
#
#
# Method Target_E-val [cov_min,cov_max] [FP | TP True Found | Sen PPV F] 
# GTp    0.05         [-9.95,32.96]     [0 | 2 102 2 | 1.96 100.00 3.85] 
#
# in_fold in_given   left_pos       right_pos      score           E-value    pvalue       substitutions      power
#-----------------------------------------------------------------------------------------------------------------------
*	*	        15	        24	32.95537	0.00169287	0.000120919	2		0.00
*	*	        40	        57	25.30404	0.0359295	0.00256639	2		0.00
```
