## Supplementary material for "All-at-once RNA folding with 3D motif prediction framed by evolutionary information": RF03061_uxuA.surv

```
32.950000	0.0714286
25.300000	0.142857
12.000000	0.214286
11.900000	0.285714
5.900000	0.357143
1.450000	0.428571
1.050000	0.5
0.000000	0.642857
-0.050000	0.785714
-0.200000	0.857143
-2.150000	0.928571
-9.950000	1
&
29.636160	0.000256279
29.600000	0.000512558
29.200000	0.00102512
27.450000	0.00128139
27.000000	0.00153767
26.900000	0.00205023
26.450000	0.00256279
26.400000	0.00281907
25.300000	0.00512558
25.100000	0.00640697
24.800000	0.00666325
24.300000	0.00691953
22.050000	0.00768836
20.500000	0.00794464
20.150000	0.0084572
19.850000	0.00871348
19.750000	0.00999487
19.600000	0.0102512
19.450000	0.0105074
19.050000	0.01102
18.650000	0.0112763
18.250000	0.0115325
18.200000	0.0117888
18.150000	0.0120451
17.600000	0.0123014
17.450000	0.0125577
17.400000	0.0128139
16.200000	0.0130702
16.050000	0.0133265
16.000000	0.0140953
15.750000	0.0256279
15.600000	0.0263967
14.750000	0.026653
14.500000	0.0269093
14.400000	0.0281907
14.300000	0.028447
14.250000	0.0287032
14.050000	0.0294721
13.700000	0.0297283
13.600000	0.0304972
13.450000	0.0307535
13.400000	0.031266
13.350000	0.0315223
13.300000	0.0317786
13.250000	0.0320349
13.150000	0.0371604
13.100000	0.0374167
12.950000	0.0379293
12.900000	0.0384418
12.750000	0.0386981
12.450000	0.0389544
12.150000	0.0392107
12.050000	0.0394669
12.000000	0.0397232
11.950000	0.0402358
11.900000	0.0415172
11.650000	0.0420297
11.400000	0.042286
11.200000	0.0430548
11.100000	0.0433111
10.950000	0.0458739
10.750000	0.0466427
10.600000	0.0479241
10.450000	0.048693
10.250000	0.0492055
9.650000	0.0497181
9.500000	0.0502307
9.400000	0.0512558
9.350000	0.051512
9.200000	0.0525372
9.150000	0.0530497
9.050000	0.053306
8.950000	0.0535623
8.850000	0.0538186
8.750000	0.0540748
8.700000	0.0545874
8.650000	0.0548437
8.550000	0.0574065
8.450000	0.057919
8.350000	0.0589441
8.250000	0.0592004
8.050000	0.0599692
8.000000	0.0602255
7.950000	0.0609944
7.900000	0.0612506
7.800000	0.0638134
7.650000	0.064326
7.550000	0.0645823
7.300000	0.0648385
7.250000	0.0658637
7.050000	0.0661199
7.000000	0.0666325
6.650000	0.0674013
6.300000	0.0679139
6.100000	0.0681702
6.050000	0.0684264
5.950000	0.068939
5.900000	0.0694516
5.850000	0.0699641
5.800000	0.0725269
5.750000	0.0738083
5.650000	0.0740646
5.550000	0.0743209
5.500000	0.0756023
5.400000	0.0761148
5.300000	0.0763711
5.250000	0.0768836
5.150000	0.0779088
5.050000	0.078165
4.900000	0.0786776
4.750000	0.0814967
4.500000	0.0817529
4.350000	0.0820092
4.300000	0.0825218
4.250000	0.0830343
4.200000	0.0843157
4.100000	0.0853409
4.050000	0.0861097
4.000000	0.086366
3.800000	0.0866222
3.750000	0.0894413
3.700000	0.0896976
3.650000	0.0904664
3.600000	0.0907227
3.500000	0.0945669
3.450000	0.0948232
3.350000	0.0953357
3.250000	0.097386
3.200000	0.0976422
3.150000	0.0984111
3.100000	0.100205
3.050000	0.100461
2.950000	0.101486
2.900000	0.102768
2.850000	0.10328
2.750000	0.103537
2.650000	0.104049
2.600000	0.104562
2.550000	0.107125
2.500000	0.107381
2.450000	0.107893
2.400000	0.10815
2.350000	0.115838
2.300000	0.117376
2.200000	0.117888
2.150000	0.119938
2.100000	0.122245
2.050000	0.122501
2.000000	0.123014
1.950000	0.12327
1.900000	0.123783
1.850000	0.124552
1.800000	0.125833
1.750000	0.126602
1.700000	0.127114
1.650000	0.128139
1.600000	0.129165
1.500000	0.129421
1.450000	0.132752
1.400000	0.133265
1.300000	0.134546
1.250000	0.13634
1.200000	0.136597
1.150000	0.137109
1.050000	0.14121
1.000000	0.142235
0.950000	0.142491
0.900000	0.143516
0.850000	0.14531
0.800000	0.145566
0.750000	0.146079
0.700000	0.148129
0.650000	0.151205
0.600000	0.151461
0.550000	0.152998
0.500000	0.154792
0.450000	0.156074
0.400000	0.156586
0.350000	0.15838
0.300000	0.159149
0.250000	0.162481
0.200000	0.163762
0.150000	0.168119
0.100000	0.169657
0.050000	0.172988
0.000000	0.388262
-0.050000	0.740646
-0.100000	0.743209
-0.150000	0.745771
-0.200000	0.752435
-0.250000	0.757048
-0.300000	0.75961
-0.350000	0.760379
-0.400000	0.76448
-0.450000	0.767811
-0.500000	0.769349
-0.550000	0.774987
-0.600000	0.777294
-0.650000	0.780113
-0.700000	0.781394
-0.750000	0.784982
-0.850000	0.785238
-0.900000	0.787289
-0.950000	0.788314
-1.000000	0.792414
-1.050000	0.793439
-1.100000	0.794208
-1.150000	0.796771
-1.200000	0.798309
-1.250000	0.798565
-1.300000	0.799334
-1.350000	0.799846
-1.450000	0.800615
-1.500000	0.801384
-1.550000	0.806766
-1.600000	0.809329
-1.650000	0.812148
-1.700000	0.813173
-1.750000	0.816248
-1.800000	0.81958
-1.850000	0.82163
-1.900000	0.824449
-2.000000	0.825987
-2.050000	0.826243
-2.100000	0.829831
-2.150000	0.830343
-2.200000	0.8306
-2.250000	0.8347
-2.300000	0.834956
-2.350000	0.835469
-2.450000	0.835725
-2.500000	0.83675
-2.550000	0.838801
-2.600000	0.839569
-2.650000	0.840082
-2.700000	0.841107
-2.750000	0.84162
-2.850000	0.847258
-2.900000	0.847514
-2.950000	0.853665
-3.000000	0.854177
-3.050000	0.858534
-3.100000	0.862378
-3.150000	0.862891
-3.200000	0.86366
-3.250000	0.865197
-3.300000	0.866479
-3.350000	0.867248
-3.400000	0.86776
-3.450000	0.868273
-3.500000	0.868785
-3.550000	0.869042
-3.600000	0.870323
-3.650000	0.871348
-3.700000	0.872629
-3.850000	0.875448
-3.900000	0.875705
-3.950000	0.876217
-4.100000	0.876986
-4.150000	0.877499
-4.200000	0.877755
-4.250000	0.881599
-4.300000	0.885187
-4.350000	0.886981
-4.450000	0.887237
-4.500000	0.888519
-4.550000	0.888775
-4.650000	0.889031
-4.700000	0.892363
-4.850000	0.892875
-4.900000	0.893132
-4.950000	0.894413
-5.000000	0.894669
-5.050000	0.895438
-5.100000	0.89672
-5.150000	0.897488
-5.200000	0.898001
-5.250000	0.89877
-5.300000	0.899539
-5.350000	0.904921
-5.400000	0.905689
-5.450000	0.905946
-5.500000	0.906202
-5.550000	0.912609
-5.600000	0.913634
-5.650000	0.915428
-5.700000	0.920554
-5.750000	0.924398
-5.800000	0.925167
-5.850000	0.926192
-5.900000	0.926961
-5.950000	0.927217
-6.000000	0.927729
-6.200000	0.928754
-6.250000	0.931317
-6.300000	0.93388
-6.350000	0.941568
-6.400000	0.942081
-6.450000	0.942594
-6.500000	0.945413
-6.550000	0.945669
-6.650000	0.945925
-6.700000	0.947975
-6.800000	0.949001
-6.950000	0.949257
-7.050000	0.949513
-7.100000	0.949769
-7.250000	0.950794
-7.300000	0.951051
-7.400000	0.951307
-7.500000	0.951563
-7.550000	0.95182
-7.600000	0.953357
-7.650000	0.953614
-7.700000	0.95387
-7.750000	0.954639
-7.800000	0.954895
-7.900000	0.955407
-8.100000	0.95592
-8.150000	0.956176
-8.400000	0.959252
-8.600000	0.959764
-8.650000	0.960277
-8.750000	0.960533
-8.850000	0.963096
-9.000000	0.963608
-9.250000	0.964377
-9.350000	0.964634
-9.450000	0.965402
-9.550000	0.965915
-9.650000	0.966171
-9.700000	0.966684
-9.800000	0.969247
-9.950000	1
&
40.150000	1.27681e-05
35.250000	2.55363e-05
34.750000	3.83044e-05
34.400000	5.10725e-05
33.950000	6.38407e-05
33.900000	7.66088e-05
33.450000	8.93769e-05
33.250000	0.000102145
33.200000	0.000114913
32.700000	0.000127681
32.450000	0.000140449
32.250000	0.000178754
32.200000	0.000191522
32.100000	0.00020429
32.050000	0.000217058
31.900000	0.000229826
31.850000	0.000242594
31.750000	0.000255363
31.550000	0.000293667
31.450000	0.000306435
31.400000	0.000357508
31.200000	0.000395812
31.100000	0.00040858
30.950000	0.000421348
30.750000	0.000434116
30.700000	0.000485189
30.600000	0.000510725
30.550000	0.000600102
30.450000	0.000638407
30.350000	0.000676711
30.300000	0.000702247
30.000000	0.000715015
29.950000	0.000791624
29.750000	0.000804392
29.700000	0.00081716
29.650000	0.000829928
29.550000	0.000906537
29.500000	0.000944842
29.400000	0.00095761
29.350000	0.00100868
29.300000	0.00102145
29.100000	0.00117467
29.000000	0.00118744
28.900000	0.00121297
28.850000	0.00122574
28.800000	0.00123851
28.750000	0.00132789
28.700000	0.00135342
28.650000	0.0014811
28.600000	0.00151941
28.550000	0.00155771
28.500000	0.00157048
28.400000	0.00158325
28.350000	0.00159602
28.300000	0.00160878
28.250000	0.00163432
28.200000	0.00165986
28.150000	0.00167263
28.000000	0.00171093
27.950000	0.0017237
27.900000	0.001762
27.800000	0.00177477
27.650000	0.00180031
27.600000	0.00182584
27.250000	0.00183861
27.150000	0.00185138
27.100000	0.00186415
27.050000	0.00188968
27.000000	0.00194076
26.950000	0.00196629
26.900000	0.00197906
26.550000	0.00205567
26.300000	0.00206844
26.250000	0.00209397
25.950000	0.00211951
25.900000	0.00214505
25.850000	0.00241318
25.650000	0.00243871
25.600000	0.00247702
25.550000	0.00250255
25.500000	0.00252809
25.450000	0.00255363
25.350000	0.00256639
25.200000	0.00259193
25.150000	0.002643
25.100000	0.0028856
25.050000	0.00289837
25.000000	0.00328141
24.950000	0.00334525
24.850000	0.00335802
24.800000	0.00339632
24.600000	0.00353677
24.550000	0.00399642
24.450000	0.00402196
24.400000	0.00406027
24.350000	0.00407303
24.250000	0.0040858
24.200000	0.00454545
24.150000	0.00458376
24.100000	0.00486466
24.000000	0.00500511
23.950000	0.00503064
23.900000	0.00506895
23.850000	0.00536261
23.800000	0.00546476
23.750000	0.00547753
23.700000	0.0055286
23.650000	0.00554137
23.600000	0.00555414
23.550000	0.00559244
23.500000	0.00560521
23.450000	0.00569459
23.400000	0.00605209
23.350000	0.00611593
23.250000	0.0061287
23.200000	0.00614147
23.150000	0.00616701
23.100000	0.00620531
23.050000	0.00635853
23.000000	0.00639683
22.950000	0.0064096
22.900000	0.00663943
22.850000	0.00709908
22.750000	0.00712462
22.650000	0.00741828
22.600000	0.00743105
22.550000	0.00748212
22.500000	0.00759704
22.450000	0.00776302
22.400000	0.00812053
22.350000	0.00822268
22.250000	0.00823544
22.200000	0.00826098
22.150000	0.00837589
22.100000	0.00850358
22.050000	0.00859295
22.000000	0.00875894
21.950000	0.00888662
21.900000	0.00906537
21.850000	0.00911645
21.800000	0.00944842
21.750000	0.00947395
21.700000	0.00951226
21.650000	0.00953779
21.600000	0.00980592
21.550000	0.00994637
21.500000	0.010023
21.450000	0.0103039
21.400000	0.0104443
21.350000	0.0108401
21.300000	0.010904
21.250000	0.0109295
21.200000	0.0111338
21.150000	0.0111593
21.100000	0.0112998
21.050000	0.0114019
21.000000	0.0114402
20.950000	0.0117978
20.900000	0.0122063
20.850000	0.0122446
20.800000	0.0122829
20.750000	0.0123596
20.700000	0.0131256
20.650000	0.0131512
20.600000	0.0134576
20.550000	0.013547
20.500000	0.0138662
20.450000	0.0140194
20.400000	0.0140577
20.350000	0.0143258
20.300000	0.0144025
20.250000	0.0145046
20.200000	0.0146195
20.150000	0.0149898
20.050000	0.0151175
20.000000	0.0158836
19.950000	0.0166496
19.900000	0.0167646
19.850000	0.0168284
19.800000	0.0168539
19.750000	0.016905
19.700000	0.0169305
19.650000	0.0169944
19.600000	0.0171859
19.550000	0.017288
19.500000	0.017403
19.450000	0.0185649
19.400000	0.0186415
19.350000	0.0187053
19.300000	0.0188202
19.250000	0.0189479
19.200000	0.0192671
19.150000	0.0193182
19.100000	0.0200077
19.050000	0.0203907
19.000000	0.0206205
18.950000	0.020927
18.900000	0.020978
18.850000	0.0210163
18.800000	0.0211057
18.750000	0.0211568
18.700000	0.0212079
18.650000	0.0212206
18.600000	0.02131
18.550000	0.0213739
18.500000	0.0216931
18.450000	0.0220378
18.400000	0.0221399
18.350000	0.0223442
18.300000	0.0224591
18.250000	0.0224847
18.200000	0.022523
18.150000	0.0225613
18.100000	0.0227273
18.050000	0.0228294
18.000000	0.0228933
17.950000	0.0232635
17.900000	0.0234678
17.850000	0.0238764
17.800000	0.0239658
17.750000	0.0239785
17.700000	0.0240041
17.650000	0.0240552
17.600000	0.0242467
17.550000	0.0243361
17.500000	0.0243616
17.450000	0.024502
17.400000	0.0245403
17.350000	0.0247702
17.300000	0.0249745
17.250000	0.0251532
17.200000	0.0257533
17.150000	0.0259831
17.100000	0.0266982
17.050000	0.0268514
17.000000	0.0277451
16.950000	0.0277962
16.900000	0.0279239
16.800000	0.0281537
16.750000	0.0284729
16.700000	0.0289581
16.650000	0.029073
16.600000	0.0291113
16.550000	0.0302222
16.500000	0.0303371
16.450000	0.0305414
16.350000	0.030618
16.300000	0.030835
16.250000	0.0311542
16.200000	0.0318693
16.150000	0.0319331
16.100000	0.0327503
16.050000	0.0328524
16.000000	0.0331716
15.950000	0.0333759
15.900000	0.0335419
15.850000	0.033644
15.800000	0.0337206
15.750000	0.0340271
15.700000	0.0346016
15.650000	0.0349081
15.600000	0.0353933
15.550000	0.0354954
15.500000	0.0356742
15.450000	0.0357508
15.400000	0.035904
15.350000	0.036121
15.300000	0.0361593
15.250000	0.0366573
15.200000	0.037002
15.150000	0.038049
15.100000	0.0396834
15.050000	0.0399515
15.000000	0.0415858
14.950000	0.0419688
14.900000	0.0423391
14.850000	0.0429009
14.800000	0.0430541
14.750000	0.0432457
14.700000	0.0435266
14.650000	0.0436415
14.600000	0.0439351
14.550000	0.0440884
14.500000	0.0442416
14.450000	0.0444714
14.400000	0.0445991
14.350000	0.0449566
14.300000	0.0451864
14.250000	0.0454418
14.200000	0.045761
14.150000	0.0458504
14.100000	0.0464377
14.050000	0.0468335
14.000000	0.0469356
13.950000	0.0472038
13.900000	0.0479188
13.850000	0.0482508
13.800000	0.0487232
13.750000	0.0490552
13.700000	0.0492594
13.650000	0.0497319
13.600000	0.05
13.550000	0.0502809
13.500000	0.0503575
13.450000	0.0506512
13.400000	0.0508938
13.350000	0.051047
13.300000	0.0514556
13.250000	0.0517748
13.200000	0.0518897
13.150000	0.0520429
13.100000	0.0524132
13.050000	0.0524898
13.000000	0.0526813
12.950000	0.053026
12.900000	0.0536006
12.850000	0.0537921
12.800000	0.054022
12.750000	0.0542007
12.700000	0.0544561
12.650000	0.0546731
12.600000	0.0547753
12.550000	0.0550051
12.500000	0.0551966
12.450000	0.0555414
12.400000	0.0558223
12.350000	0.0562564
12.300000	0.0566267
12.250000	0.0569076
12.200000	0.057214
12.150000	0.0578524
12.100000	0.0579035
12.050000	0.0579673
12.000000	0.058261
11.950000	0.0585674
11.900000	0.05881
11.850000	0.0590781
11.800000	0.059359
11.750000	0.0594867
11.700000	0.0596144
11.650000	0.0599974
11.600000	0.0602273
11.550000	0.0605592
11.500000	0.0606614
11.450000	0.0609551
11.400000	0.0613253
11.350000	0.0614658
11.300000	0.0620531
11.250000	0.0621936
11.200000	0.0628192
11.150000	0.0633044
11.100000	0.0633938
11.050000	0.0635981
11.000000	0.0636874
10.950000	0.0642237
10.900000	0.0648876
10.850000	0.0652196
10.800000	0.065309
10.750000	0.0656793
10.700000	0.0658453
10.650000	0.0663943
10.600000	0.0667773
10.550000	0.0672753
10.500000	0.0676839
10.450000	0.067952
10.400000	0.068335
10.350000	0.0688458
10.300000	0.0688585
10.250000	0.0694842
10.200000	0.0695225
10.150000	0.0696629
10.100000	0.0698672
10.050000	0.0700204
10.000000	0.0703907
9.950000	0.0707737
9.900000	0.0712334
9.850000	0.0718335
9.800000	0.0722038
9.750000	0.072689
9.700000	0.0729571
9.650000	0.0731359
9.600000	0.073238
9.550000	0.0739913
9.500000	0.0740807
9.450000	0.0742211
9.400000	0.074502
9.350000	0.0748212
9.300000	0.0750383
9.250000	0.0754341
9.200000	0.0759831
9.150000	0.0765066
9.100000	0.0767109
9.050000	0.0769535
9.000000	0.0774642
8.950000	0.0776175
8.900000	0.0782176
8.850000	0.0783325
8.800000	0.0787794
8.750000	0.0792646
8.700000	0.0794433
8.650000	0.0796859
8.600000	0.0798902
8.550000	0.0804392
8.500000	0.0807329
8.450000	0.0811798
8.400000	0.0816011
8.350000	0.0819586
8.300000	0.0822651
8.250000	0.0824694
8.200000	0.0826864
8.150000	0.0834014
8.100000	0.0836313
8.050000	0.0839505
8.000000	0.0841164
7.950000	0.0843973
7.900000	0.0846527
7.850000	0.0859423
7.800000	0.0862232
7.750000	0.0867594
7.700000	0.0869893
7.650000	0.0874617
7.600000	0.0879597
7.550000	0.0883427
7.500000	0.0889173
7.450000	0.0895429
7.400000	0.0899004
7.350000	0.090475
7.300000	0.0909474
7.250000	0.0916241
7.200000	0.0920838
7.150000	0.0926839
7.100000	0.0931691
7.050000	0.0936159
7.000000	0.0939734
6.950000	0.095097
6.900000	0.0953141
6.850000	0.0956078
6.800000	0.0965398
6.750000	0.0970506
6.700000	0.0973442
6.650000	0.0978422
6.600000	0.0984423
6.550000	0.0991445
6.500000	0.099451
6.450000	0.0997702
6.400000	0.100689
6.350000	0.101009
6.300000	0.101724
6.250000	0.102145
6.200000	0.102949
6.150000	0.103524
6.100000	0.104303
6.050000	0.105031
6.000000	0.105541
5.950000	0.105975
5.900000	0.106537
5.850000	0.106895
5.800000	0.107188
5.750000	0.107495
5.700000	0.107929
5.650000	0.108325
5.600000	0.109104
5.550000	0.109614
5.500000	0.1101
5.450000	0.110572
5.400000	0.11153
5.350000	0.111938
5.300000	0.112257
5.250000	0.113241
5.200000	0.114045
5.150000	0.114556
5.100000	0.114964
5.050000	0.115373
5.000000	0.115705
4.950000	0.116586
4.900000	0.116969
4.850000	0.117607
4.800000	0.118527
4.750000	0.119076
4.700000	0.119356
4.650000	0.120046
4.600000	0.120442
4.550000	0.121195
4.500000	0.121706
4.450000	0.122549
4.400000	0.122829
4.350000	0.123468
4.300000	0.124068
4.250000	0.124681
4.200000	0.125447
4.150000	0.125996
4.100000	0.126404
4.050000	0.126698
4.000000	0.127362
3.950000	0.128001
3.900000	0.129137
3.850000	0.129852
3.800000	0.13049
3.750000	0.131793
3.700000	0.13224
3.650000	0.133133
3.600000	0.134002
3.550000	0.134576
3.500000	0.1351
3.450000	0.135483
3.400000	0.136019
3.350000	0.136491
3.300000	0.137091
3.250000	0.138126
3.200000	0.139326
3.150000	0.140028
3.100000	0.140603
3.050000	0.14119
3.000000	0.14216
2.950000	0.142812
2.900000	0.143386
2.850000	0.144701
2.800000	0.145965
2.750000	0.146399
2.700000	0.147357
2.650000	0.147944
2.600000	0.148378
2.550000	0.149272
2.500000	0.149898
2.450000	0.150677
2.400000	0.151264
2.350000	0.152298
2.300000	0.153281
2.250000	0.154137
2.200000	0.154903
2.150000	0.155886
2.100000	0.156435
2.050000	0.157099
2.000000	0.157993
1.950000	0.158657
1.900000	0.159742
1.850000	0.160623
1.800000	0.161236
1.750000	0.161874
1.700000	0.162564
1.650000	0.163177
1.600000	0.164568
1.550000	0.165347
1.500000	0.166254
1.450000	0.166994
1.400000	0.167824
1.350000	0.168897
1.300000	0.16974
1.250000	0.170174
1.200000	0.171055
1.150000	0.172127
1.100000	0.173136
1.050000	0.174004
1.000000	0.175064
0.950000	0.176647
0.900000	0.177962
0.850000	0.17975
0.800000	0.180912
0.750000	0.182891
0.700000	0.18418
0.650000	0.185891
0.600000	0.187194
0.550000	0.188777
0.500000	0.190437
0.450000	0.192646
0.400000	0.194203
0.350000	0.196348
0.300000	0.197676
0.250000	0.198979
0.200000	0.200945
0.150000	0.202068
0.100000	0.204124
0.050000	0.206908
0.000000	0.385661
-0.050000	0.651009
-0.100000	0.655567
-0.150000	0.660623
-0.200000	0.666484
-0.250000	0.67177
-0.300000	0.676009
-0.350000	0.680235
-0.400000	0.683925
-0.450000	0.68856
-0.500000	0.692084
-0.550000	0.695812
-0.600000	0.698774
-0.650000	0.701647
-0.700000	0.704801
-0.750000	0.707737
-0.800000	0.711019
-0.850000	0.713739
-0.900000	0.71582
-0.950000	0.719076
-1.000000	0.721348
-1.050000	0.724068
-1.100000	0.726226
-1.150000	0.728064
-1.200000	0.730388
-1.250000	0.732584
-1.300000	0.734359
-1.350000	0.73727
-1.400000	0.739032
-1.450000	0.740526
-1.500000	0.742709
-1.550000	0.744918
-1.600000	0.747497
-1.650000	0.749579
-1.700000	0.751379
-1.750000	0.754035
-1.800000	0.756729
-1.850000	0.759193
-1.900000	0.761657
-1.950000	0.763675
-2.000000	0.766407
-2.050000	0.769063
-2.100000	0.77071
-2.150000	0.773174
-2.200000	0.774898
-2.250000	0.777439
-2.300000	0.780401
-2.350000	0.78201
-2.400000	0.783899
-2.450000	0.785955
-2.500000	0.787768
-2.550000	0.789441
-2.600000	0.790935
-2.650000	0.792582
-2.700000	0.794484
-2.750000	0.796208
-2.800000	0.797829
-2.850000	0.799349
-2.900000	0.801277
-2.950000	0.802681
-3.000000	0.804022
-3.050000	0.805452
-3.100000	0.806691
-3.150000	0.80858
-3.200000	0.810074
-3.250000	0.812168
-3.300000	0.8137
-3.350000	0.814785
-3.400000	0.816382
-3.450000	0.817186
-3.500000	0.817965
-3.550000	0.819037
-3.600000	0.820148
-3.650000	0.821578
-3.700000	0.824477
-3.750000	0.825179
-3.800000	0.826098
-3.850000	0.827809
-3.900000	0.82892
-3.950000	0.830158
-4.000000	0.831435
-4.050000	0.832814
-4.100000	0.834334
-4.150000	0.836351
-4.200000	0.837194
-4.250000	0.838075
-4.300000	0.840194
-4.350000	0.842084
-4.400000	0.843297
-4.450000	0.844765
-4.500000	0.846782
-4.550000	0.847651
-4.600000	0.848902
-4.650000	0.850626
-4.700000	0.852158
-4.750000	0.853447
-4.800000	0.85452
-4.850000	0.855809
-4.900000	0.856959
-4.950000	0.857865
-5.000000	0.859053
-5.050000	0.860138
-5.100000	0.861134
-5.150000	0.862257
-5.200000	0.864032
-5.250000	0.865513
-5.300000	0.866854
-5.350000	0.868335
-5.400000	0.869663
-5.450000	0.871961
-5.500000	0.873225
-5.550000	0.87417
-5.600000	0.875753
-5.650000	0.879418
-5.700000	0.880273
-5.750000	0.881129
-5.800000	0.882661
-5.850000	0.883593
-5.900000	0.88561
-5.950000	0.886849
-6.000000	0.888509
-6.050000	0.889543
-6.100000	0.890488
-6.150000	0.891445
-6.200000	0.892863
-6.250000	0.894612
-6.300000	0.896604
-6.350000	0.898353
-6.400000	0.899438
-6.450000	0.9
-6.500000	0.901124
-6.550000	0.902209
-6.600000	0.904418
-6.650000	0.905222
-6.700000	0.90761
-6.750000	0.90835
-6.800000	0.909959
-6.850000	0.911759
-6.900000	0.912653
-6.950000	0.914134
-7.000000	0.914951
-7.050000	0.91776
-7.100000	0.918871
-7.150000	0.919714
-7.200000	0.921004
-7.250000	0.921719
-7.300000	0.922306
-7.350000	0.922676
-7.400000	0.923187
-7.450000	0.924234
-7.500000	0.925677
-7.550000	0.926124
-7.600000	0.926775
-7.650000	0.927171
-7.700000	0.92846
-7.750000	0.928703
-7.800000	0.929648
-7.850000	0.929941
-7.900000	0.931244
-7.950000	0.932099
-8.000000	0.932393
-8.050000	0.932955
-8.100000	0.933682
-8.150000	0.934946
-8.200000	0.935585
-8.250000	0.936032
-8.300000	0.936402
-8.350000	0.937028
-8.400000	0.937564
-8.450000	0.938126
-8.500000	0.938394
-8.550000	0.93907
-8.600000	0.939837
-8.650000	0.940169
-8.700000	0.940845
-8.750000	0.941152
-8.800000	0.941867
-8.850000	0.942058
-8.900000	0.94285
-8.950000	0.943271
-9.000000	0.943603
-9.050000	0.944395
-9.100000	0.945518
-9.150000	0.945774
-9.200000	0.946208
-9.250000	0.946706
-9.300000	0.946936
-9.350000	0.947102
-9.400000	0.94737
-9.450000	0.947893
-9.500000	0.948251
-9.550000	0.94871
-9.600000	0.949055
-9.650000	0.949208
-9.700000	0.949872
-9.750000	0.950102
-9.800000	0.950536
-9.850000	0.950983
-9.900000	0.951379
-9.950000	1
&
90.750000	3.32664e-22
90.700000	3.44638e-22
90.650000	3.57043e-22
90.600000	3.69895e-22
90.550000	3.83209e-22
90.500000	3.97002e-22
90.450000	4.11291e-22
90.400000	4.26095e-22
90.350000	4.41431e-22
90.300000	4.5732e-22
90.250000	4.7378e-22
90.200000	4.90832e-22
90.150000	5.08499e-22
90.100000	5.26801e-22
90.050000	5.45761e-22
90.000000	5.65404e-22
89.950000	5.85754e-22
89.900000	6.06837e-22
89.850000	6.28678e-22
89.800000	6.51305e-22
89.750000	6.74746e-22
89.700000	6.99031e-22
89.650000	7.24189e-22
89.600000	7.50254e-22
89.550000	7.77256e-22
89.500000	8.0523e-22
89.450000	8.3421e-22
89.400000	8.64233e-22
89.350000	8.95337e-22
89.300000	9.2756e-22
89.250000	9.60943e-22
89.200000	9.95527e-22
89.150000	1.03136e-21
89.100000	1.06847e-21
89.050000	1.10693e-21
89.000000	1.14676e-21
88.950000	1.18803e-21
88.900000	1.23079e-21
88.850000	1.27508e-21
88.800000	1.32097e-21
88.750000	1.36851e-21
88.700000	1.41776e-21
88.650000	1.46878e-21
88.600000	1.52164e-21
88.550000	1.5764e-21
88.500000	1.63313e-21
88.450000	1.6919e-21
88.400000	1.75279e-21
88.350000	1.81587e-21
88.300000	1.88121e-21
88.250000	1.94891e-21
88.200000	2.01905e-21
88.150000	2.0917e-21
88.100000	2.16698e-21
88.050000	2.24496e-21
88.000000	2.32574e-21
87.950000	2.40944e-21
87.900000	2.49614e-21
87.850000	2.58597e-21
87.800000	2.67902e-21
87.750000	2.77543e-21
87.700000	2.8753e-21
87.650000	2.97877e-21
87.600000	3.08595e-21
87.550000	3.197e-21
87.500000	3.31204e-21
87.450000	3.43122e-21
87.400000	3.55469e-21
87.350000	3.6826e-21
87.300000	3.81511e-21
87.250000	3.95239e-21
87.200000	4.09461e-21
87.150000	4.24195e-21
87.100000	4.39458e-21
87.050000	4.55271e-21
87.000000	4.71653e-21
86.950000	4.88624e-21
86.900000	5.06206e-21
86.850000	5.2442e-21
86.800000	5.4329e-21
86.750000	5.62838e-21
86.700000	5.8309e-21
86.650000	6.0407e-21
86.600000	6.25805e-21
86.550000	6.48322e-21
86.500000	6.71649e-21
86.450000	6.95815e-21
86.400000	7.20851e-21
86.350000	7.46788e-21
86.300000	7.73657e-21
86.250000	8.01493e-21
86.200000	8.3033e-21
86.150000	8.60205e-21
86.100000	8.91155e-21
86.050000	9.23218e-21
86.000000	9.56434e-21
85.950000	9.90846e-21
85.900000	1.02649e-20
85.850000	1.06343e-20
85.800000	1.10169e-20
85.750000	1.14132e-20
85.700000	1.18239e-20
85.650000	1.22493e-20
85.600000	1.269e-20
85.550000	1.31465e-20
85.500000	1.36195e-20
85.450000	1.41095e-20
85.400000	1.46171e-20
85.350000	1.5143e-20
85.300000	1.56877e-20
85.250000	1.62521e-20
85.200000	1.68368e-20
85.150000	1.74425e-20
85.100000	1.80701e-20
85.050000	1.87201e-20
85.000000	1.93936e-20
84.950000	2.00913e-20
84.900000	2.08141e-20
84.850000	2.15629e-20
84.800000	2.23386e-20
84.750000	2.31422e-20
84.700000	2.39747e-20
84.650000	2.48372e-20
84.600000	2.57307e-20
84.550000	2.66563e-20
84.500000	2.76152e-20
84.450000	2.86086e-20
84.400000	2.96378e-20
84.350000	3.0704e-20
84.300000	3.18085e-20
84.250000	3.29527e-20
84.200000	3.41381e-20
84.150000	3.53661e-20
84.100000	3.66383e-20
84.050000	3.79563e-20
84.000000	3.93216e-20
83.950000	4.07361e-20
83.900000	4.22014e-20
83.850000	4.37194e-20
83.800000	4.52921e-20
83.750000	4.69213e-20
83.700000	4.8609e-20
83.650000	5.03575e-20
83.600000	5.21689e-20
83.550000	5.40454e-20
83.500000	5.59894e-20
83.450000	5.80033e-20
83.400000	6.00897e-20
83.350000	6.22511e-20
83.300000	6.44902e-20
83.250000	6.68098e-20
83.200000	6.92129e-20
83.150000	7.17024e-20
83.100000	7.42814e-20
83.050000	7.69532e-20
83.000000	7.9721e-20
82.950000	8.25884e-20
82.900000	8.55589e-20
82.850000	8.86362e-20
82.800000	9.18242e-20
82.750000	9.51268e-20
82.700000	9.85482e-20
82.650000	1.02093e-19
82.600000	1.05765e-19
82.550000	1.09569e-19
82.500000	1.13509e-19
82.450000	1.17592e-19
82.400000	1.21821e-19
82.350000	1.26202e-19
82.300000	1.30741e-19
82.250000	1.35443e-19
82.200000	1.40314e-19
82.150000	1.45361e-19
82.100000	1.50589e-19
82.050000	1.56004e-19
82.000000	1.61615e-19
81.950000	1.67427e-19
81.900000	1.73448e-19
81.850000	1.79686e-19
81.800000	1.86148e-19
81.750000	1.92843e-19
81.700000	1.99778e-19
81.650000	2.06962e-19
81.600000	2.14405e-19
81.550000	2.22116e-19
81.500000	2.30104e-19
81.450000	2.38378e-19
81.400000	2.46951e-19
81.350000	2.55832e-19
81.300000	2.65032e-19
81.250000	2.74562e-19
81.200000	2.84436e-19
81.150000	2.94664e-19
81.100000	3.0526e-19
81.050000	3.16238e-19
81.000000	3.27609e-19
80.950000	3.3939e-19
80.900000	3.51594e-19
80.850000	3.64237e-19
80.800000	3.77335e-19
80.750000	3.90904e-19
80.700000	4.0496e-19
80.650000	4.19522e-19
80.600000	4.34607e-19
80.550000	4.50234e-19
80.500000	4.66424e-19
80.450000	4.83195e-19
80.400000	5.0057e-19
80.350000	5.18569e-19
80.300000	5.37215e-19
80.250000	5.56531e-19
80.200000	5.76542e-19
80.150000	5.97272e-19
80.100000	6.18748e-19
80.050000	6.40995e-19
80.000000	6.64043e-19
79.950000	6.87919e-19
79.900000	7.12653e-19
79.850000	7.38276e-19
79.800000	7.64821e-19
79.750000	7.92319e-19
79.700000	8.20807e-19
79.650000	8.50318e-19
79.600000	8.8089e-19
79.550000	9.12561e-19
79.500000	9.45371e-19
79.450000	9.7936e-19
79.400000	1.01457e-18
79.350000	1.05105e-18
79.300000	1.08884e-18
79.250000	1.12798e-18
79.200000	1.16853e-18
79.150000	1.21055e-18
79.100000	1.25407e-18
79.050000	1.29915e-18
79.000000	1.34586e-18
78.950000	1.39424e-18
78.900000	1.44437e-18
78.850000	1.49629e-18
78.800000	1.55008e-18
78.750000	1.60581e-18
78.700000	1.66354e-18
78.650000	1.72334e-18
78.600000	1.78529e-18
78.550000	1.84947e-18
78.500000	1.91596e-18
78.450000	1.98484e-18
78.400000	2.05619e-18
78.350000	2.1301e-18
78.300000	2.20668e-18
78.250000	2.286e-18
78.200000	2.36818e-18
78.150000	2.45331e-18
78.100000	2.5415e-18
78.050000	2.63285e-18
78.000000	2.7275e-18
77.950000	2.82554e-18
77.900000	2.92711e-18
77.850000	3.03232e-18
77.800000	3.14132e-18
77.750000	3.25424e-18
77.700000	3.37121e-18
77.650000	3.49239e-18
77.600000	3.61792e-18
77.550000	3.74796e-18
77.500000	3.88268e-18
77.450000	4.02224e-18
77.400000	4.16681e-18
77.350000	4.31658e-18
77.300000	4.47173e-18
77.250000	4.63246e-18
77.200000	4.79896e-18
77.150000	4.97145e-18
77.100000	5.15014e-18
77.050000	5.33524e-18
77.000000	5.527e-18
76.950000	5.72565e-18
76.900000	5.93143e-18
76.850000	6.14461e-18
76.800000	6.36546e-18
76.750000	6.59423e-18
76.700000	6.83123e-18
76.650000	7.07674e-18
76.600000	7.33108e-18
76.550000	7.59456e-18
76.500000	7.8675e-18
76.450000	8.15025e-18
76.400000	8.44316e-18
76.350000	8.74659e-18
76.300000	9.06093e-18
76.250000	9.38656e-18
76.200000	9.72389e-18
76.150000	1.00733e-17
76.100000	1.04353e-17
76.050000	1.08104e-17
76.000000	1.11988e-17
75.950000	1.16013e-17
75.900000	1.20182e-17
75.850000	1.24501e-17
75.800000	1.28975e-17
75.750000	1.3361e-17
75.700000	1.38411e-17
75.650000	1.43385e-17
75.600000	1.48537e-17
75.550000	1.53875e-17
75.500000	1.59404e-17
75.450000	1.65132e-17
75.400000	1.71066e-17
75.350000	1.77213e-17
75.300000	1.8358e-17
75.250000	1.90177e-17
75.200000	1.97011e-17
75.150000	2.0409e-17
75.100000	2.11423e-17
75.050000	2.1902e-17
75.000000	2.26889e-17
74.950000	2.35042e-17
74.900000	2.43487e-17
74.850000	2.52236e-17
74.800000	2.61298e-17
74.750000	2.70687e-17
74.700000	2.80413e-17
74.650000	2.90488e-17
74.600000	3.00925e-17
74.550000	3.11737e-17
74.500000	3.22937e-17
74.450000	3.34539e-17
74.400000	3.46559e-17
74.350000	3.5901e-17
74.300000	3.71908e-17
74.250000	3.8527e-17
74.200000	3.99112e-17
74.150000	4.1345e-17
74.100000	4.28304e-17
74.050000	4.43691e-17
74.000000	4.59631e-17
73.950000	4.76144e-17
73.900000	4.9325e-17
73.850000	5.1097e-17
73.800000	5.29326e-17
73.750000	5.48342e-17
73.700000	5.68041e-17
73.650000	5.88447e-17
73.600000	6.09586e-17
73.550000	6.31484e-17
73.500000	6.54169e-17
73.450000	6.77669e-17
73.400000	7.02012e-17
73.350000	7.2723e-17
73.300000	7.53354e-17
73.250000	7.80415e-17
73.200000	8.08449e-17
73.150000	8.37489e-17
73.100000	8.67572e-17
73.050000	8.98736e-17
73.000000	9.31019e-17
72.950000	9.64461e-17
72.900000	9.99104e-17
72.850000	1.03499e-16
72.800000	1.07217e-16
72.750000	1.11068e-16
72.700000	1.15057e-16
72.650000	1.1919e-16
72.600000	1.23471e-16
72.550000	1.27906e-16
72.500000	1.325e-16
72.450000	1.37259e-16
72.400000	1.42188e-16
72.350000	1.47295e-16
72.300000	1.52585e-16
72.250000	1.58066e-16
72.200000	1.63743e-16
72.150000	1.69624e-16
72.100000	1.75716e-16
72.050000	1.82026e-16
72.000000	1.88564e-16
71.950000	1.95336e-16
71.900000	2.02351e-16
71.850000	2.09618e-16
71.800000	2.17146e-16
71.750000	2.24944e-16
71.700000	2.33022e-16
71.650000	2.41391e-16
71.600000	2.50059e-16
71.550000	2.59039e-16
71.500000	2.68342e-16
71.450000	2.77978e-16
71.400000	2.8796e-16
71.350000	2.98301e-16
71.300000	3.09013e-16
71.250000	3.20109e-16
71.200000	3.31604e-16
71.150000	3.43512e-16
71.100000	3.55847e-16
71.050000	3.68625e-16
71.000000	3.81861e-16
70.950000	3.95573e-16
70.900000	4.09777e-16
70.850000	4.24491e-16
70.800000	4.39733e-16
70.750000	4.55522e-16
70.700000	4.71878e-16
70.650000	4.88821e-16
70.600000	5.06372e-16
70.550000	5.24553e-16
70.500000	5.43387e-16
70.450000	5.62897e-16
70.400000	5.83107e-16
70.350000	6.04043e-16
70.300000	6.2573e-16
70.250000	6.48195e-16
70.200000	6.71467e-16
70.150000	6.95575e-16
70.100000	7.20547e-16
70.050000	7.46416e-16
70.000000	7.73213e-16
69.950000	8.00972e-16
69.900000	8.29727e-16
69.850000	8.59515e-16
69.800000	8.90371e-16
69.750000	9.22335e-16
69.700000	9.55446e-16
69.650000	9.89746e-16
69.600000	1.02528e-15
69.550000	1.06208e-15
69.500000	1.10021e-15
69.450000	1.1397e-15
69.400000	1.18061e-15
69.350000	1.223e-15
69.300000	1.2669e-15
69.250000	1.31237e-15
69.200000	1.35948e-15
69.150000	1.40828e-15
69.100000	1.45883e-15
69.050000	1.5112e-15
69.000000	1.56544e-15
68.950000	1.62163e-15
68.900000	1.67983e-15
68.850000	1.74013e-15
68.800000	1.80259e-15
68.750000	1.86729e-15
68.700000	1.93431e-15
68.650000	2.00373e-15
68.600000	2.07565e-15
68.550000	2.15015e-15
68.500000	2.22732e-15
68.450000	2.30726e-15
68.400000	2.39006e-15
68.350000	2.47584e-15
68.300000	2.5647e-15
68.250000	2.65674e-15
68.200000	2.75209e-15
68.150000	2.85086e-15
68.100000	2.95317e-15
68.050000	3.05915e-15
68.000000	3.16893e-15
67.950000	3.28266e-15
67.900000	3.40046e-15
67.850000	3.52249e-15
67.800000	3.64889e-15
67.750000	3.77983e-15
67.700000	3.91547e-15
67.650000	4.05598e-15
67.600000	4.20152e-15
67.550000	4.35229e-15
67.500000	4.50846e-15
67.450000	4.67024e-15
67.400000	4.83782e-15
67.350000	5.01141e-15
67.300000	5.19123e-15
67.250000	5.3775e-15
67.200000	5.57044e-15
67.150000	5.77032e-15
67.100000	5.97736e-15
67.050000	6.19182e-15
67.000000	6.41398e-15
66.950000	6.64411e-15
66.900000	6.88249e-15
66.850000	7.12942e-15
66.800000	7.38521e-15
66.750000	7.65017e-15
66.700000	7.92463e-15
66.650000	8.20894e-15
66.600000	8.50345e-15
66.550000	8.80851e-15
66.500000	9.12452e-15
66.450000	9.45186e-15
66.400000	9.79095e-15
66.350000	1.01422e-14
66.300000	1.0506e-14
66.250000	1.08829e-14
66.200000	1.12733e-14
66.150000	1.16777e-14
66.100000	1.20966e-14
66.050000	1.25305e-14
66.000000	1.298e-14
65.950000	1.34456e-14
65.900000	1.39279e-14
65.850000	1.44275e-14
65.800000	1.4945e-14
65.750000	1.54811e-14
65.700000	1.60364e-14
65.650000	1.66116e-14
65.600000	1.72074e-14
65.550000	1.78246e-14
65.500000	1.84639e-14
65.450000	1.91262e-14
65.400000	1.98121e-14
65.350000	2.05227e-14
65.300000	2.12588e-14
65.250000	2.20212e-14
65.200000	2.2811e-14
65.150000	2.36291e-14
65.100000	2.44765e-14
65.050000	2.53543e-14
65.000000	2.62636e-14
64.950000	2.72055e-14
64.900000	2.81811e-14
64.850000	2.91917e-14
64.800000	3.02386e-14
64.750000	3.13229e-14
64.700000	3.24462e-14
64.650000	3.36097e-14
64.600000	3.48149e-14
64.550000	3.60633e-14
64.500000	3.73565e-14
64.450000	3.8696e-14
64.400000	4.00835e-14
64.350000	4.15208e-14
64.300000	4.30096e-14
64.250000	4.45517e-14
64.200000	4.61492e-14
64.150000	4.78039e-14
64.100000	4.95178e-14
64.050000	5.12933e-14
64.000000	5.31323e-14
63.950000	5.50373e-14
63.900000	5.70105e-14
63.850000	5.90545e-14
63.800000	6.11717e-14
63.750000	6.33648e-14
63.700000	6.56364e-14
63.650000	6.79895e-14
63.600000	7.0427e-14
63.550000	7.29517e-14
63.500000	7.5567e-14
63.450000	7.82759e-14
63.400000	8.1082e-14
63.350000	8.39886e-14
63.300000	8.69993e-14
63.250000	9.01179e-14
63.200000	9.33483e-14
63.150000	9.66944e-14
63.100000	1.0016e-13
63.050000	1.03751e-13
63.000000	1.07469e-13
62.950000	1.11322e-13
62.900000	1.15312e-13
62.850000	1.19445e-13
62.800000	1.23726e-13
62.750000	1.2816e-13
62.700000	1.32754e-13
62.650000	1.37512e-13
62.600000	1.4244e-13
62.550000	1.47545e-13
62.500000	1.52833e-13
62.450000	1.58311e-13
62.400000	1.63984e-13
62.350000	1.69861e-13
62.300000	1.75948e-13
62.250000	1.82254e-13
62.200000	1.88785e-13
62.150000	1.9555e-13
62.100000	2.02558e-13
62.050000	2.09816e-13
62.000000	2.17335e-13
61.950000	2.25122e-13
61.900000	2.33189e-13
61.850000	2.41545e-13
61.800000	2.502e-13
61.750000	2.59165e-13
61.700000	2.68451e-13
61.650000	2.7807e-13
61.600000	2.88033e-13
61.550000	2.98353e-13
61.500000	3.09042e-13
61.450000	3.20115e-13
61.400000	3.31584e-13
61.350000	3.43463e-13
61.300000	3.55768e-13
61.250000	3.68514e-13
61.200000	3.81716e-13
61.150000	3.95391e-13
61.100000	4.09556e-13
61.050000	4.24228e-13
61.000000	4.39425e-13
60.950000	4.55166e-13
60.900000	4.71471e-13
60.850000	4.8836e-13
60.800000	5.05853e-13
60.750000	5.23973e-13
60.700000	5.42742e-13
60.650000	5.62182e-13
60.600000	5.82319e-13
60.550000	6.03177e-13
60.500000	6.24781e-13
60.450000	6.47159e-13
60.400000	6.70337e-13
60.350000	6.94346e-13
60.300000	7.19214e-13
60.250000	7.44973e-13
60.200000	7.71653e-13
60.150000	7.99289e-13
60.100000	8.27913e-13
60.050000	8.57563e-13
60.000000	8.88274e-13
59.950000	9.20084e-13
59.900000	9.53032e-13
59.850000	9.8716e-13
59.800000	1.02251e-12
59.750000	1.05912e-12
59.700000	1.09705e-12
59.650000	1.13633e-12
59.600000	1.17702e-12
59.550000	1.21917e-12
59.500000	1.26282e-12
59.450000	1.30803e-12
59.400000	1.35487e-12
59.350000	1.40338e-12
59.300000	1.45362e-12
59.250000	1.50566e-12
59.200000	1.55957e-12
59.150000	1.6154e-12
59.100000	1.67324e-12
59.050000	1.73314e-12
59.000000	1.79518e-12
58.950000	1.85945e-12
58.900000	1.92601e-12
58.850000	1.99496e-12
58.800000	2.06637e-12
58.750000	2.14034e-12
58.700000	2.21696e-12
58.650000	2.29631e-12
58.600000	2.37851e-12
58.550000	2.46364e-12
58.500000	2.55182e-12
58.450000	2.64316e-12
58.400000	2.73776e-12
58.350000	2.83575e-12
58.300000	2.93724e-12
58.250000	3.04237e-12
58.200000	3.15125e-12
58.150000	3.26403e-12
58.100000	3.38084e-12
58.050000	3.50183e-12
58.000000	3.62714e-12
57.950000	3.75694e-12
57.900000	3.89139e-12
57.850000	4.03064e-12
57.800000	4.17487e-12
57.750000	4.32425e-12
57.700000	4.47899e-12
57.650000	4.63925e-12
57.600000	4.80525e-12
57.550000	4.97718e-12
57.500000	5.15526e-12
57.450000	5.33971e-12
57.400000	5.53075e-12
57.350000	5.72863e-12
57.300000	5.93358e-12
57.250000	6.14585e-12
57.200000	6.36572e-12
57.150000	6.59345e-12
57.100000	6.82932e-12
57.050000	7.07363e-12
57.000000	7.32667e-12
56.950000	7.58875e-12
56.900000	7.86021e-12
56.850000	8.14137e-12
56.800000	8.43258e-12
56.750000	8.7342e-12
56.700000	9.0466e-12
56.650000	9.37017e-12
56.600000	9.70531e-12
56.550000	1.00524e-11
56.500000	1.04119e-11
56.450000	1.07843e-11
56.400000	1.117e-11
56.350000	1.15695e-11
56.300000	1.19832e-11
56.250000	1.24117e-11
56.200000	1.28556e-11
56.150000	1.33153e-11
56.100000	1.37914e-11
56.050000	1.42846e-11
56.000000	1.47954e-11
55.950000	1.53244e-11
55.900000	1.58723e-11
55.850000	1.64398e-11
55.800000	1.70276e-11
55.750000	1.76364e-11
55.700000	1.82669e-11
55.650000	1.892e-11
55.600000	1.95964e-11
55.550000	2.0297e-11
55.500000	2.10226e-11
55.450000	2.17741e-11
55.400000	2.25525e-11
55.350000	2.33587e-11
55.300000	2.41936e-11
55.250000	2.50584e-11
55.200000	2.59541e-11
55.150000	2.68818e-11
55.100000	2.78426e-11
55.050000	2.88378e-11
55.000000	2.98685e-11
54.950000	3.09359e-11
54.900000	3.20416e-11
54.850000	3.31867e-11
54.800000	3.43727e-11
54.750000	3.5601e-11
54.700000	3.68733e-11
54.650000	3.81909e-11
54.600000	3.95556e-11
54.550000	4.09691e-11
54.500000	4.2433e-11
54.450000	4.39492e-11
54.400000	4.55195e-11
54.350000	4.71459e-11
54.300000	4.88303e-11
54.250000	5.05749e-11
54.200000	5.23818e-11
54.150000	5.42532e-11
54.100000	5.61914e-11
54.050000	5.81988e-11
54.000000	6.02778e-11
53.950000	6.24311e-11
53.900000	6.46612e-11
53.850000	6.69709e-11
53.800000	6.93631e-11
53.750000	7.18406e-11
53.700000	7.44066e-11
53.650000	7.70642e-11
53.600000	7.98166e-11
53.550000	8.26672e-11
53.500000	8.56195e-11
53.450000	8.86773e-11
53.400000	9.18441e-11
53.350000	9.51239e-11
53.300000	9.85208e-11
53.250000	1.02039e-10
53.200000	1.05682e-10
53.150000	1.09456e-10
53.100000	1.13364e-10
53.050000	1.17412e-10
53.000000	1.21604e-10
52.950000	1.25946e-10
52.900000	1.30442e-10
52.850000	1.35099e-10
52.800000	1.39922e-10
52.750000	1.44917e-10
52.700000	1.50091e-10
52.650000	1.55448e-10
52.600000	1.60997e-10
52.550000	1.66744e-10
52.500000	1.72696e-10
52.450000	1.7886e-10
52.400000	1.85244e-10
52.350000	1.91855e-10
52.300000	1.98702e-10
52.250000	2.05794e-10
52.200000	2.13138e-10
52.150000	2.20744e-10
52.100000	2.28621e-10
52.050000	2.3678e-10
52.000000	2.45229e-10
51.950000	2.53979e-10
51.900000	2.63041e-10
51.850000	2.72427e-10
51.800000	2.82146e-10
51.750000	2.92213e-10
51.700000	3.02638e-10
51.650000	3.13435e-10
51.600000	3.24616e-10
51.550000	3.36197e-10
51.500000	3.48189e-10
51.450000	3.6061e-10
51.400000	3.73473e-10
51.350000	3.86794e-10
51.300000	4.0059e-10
51.250000	4.14877e-10
51.200000	4.29674e-10
51.150000	4.44998e-10
51.100000	4.60868e-10
51.050000	4.77303e-10
51.000000	4.94324e-10
50.950000	5.11952e-10
50.900000	5.30207e-10
50.850000	5.49112e-10
50.800000	5.68692e-10
50.750000	5.88968e-10
50.700000	6.09967e-10
50.650000	6.31713e-10
50.600000	6.54234e-10
50.550000	6.77558e-10
50.500000	7.01711e-10
50.450000	7.26726e-10
50.400000	7.5263e-10
50.350000	7.79458e-10
50.300000	8.0724e-10
50.250000	8.36012e-10
50.200000	8.65808e-10
50.150000	8.96665e-10
50.100000	9.28621e-10
50.050000	9.61714e-10
50.000000	9.95985e-10
49.950000	1.03148e-09
49.900000	1.06823e-09
49.850000	1.10629e-09
49.800000	1.14571e-09
49.750000	1.18653e-09
49.700000	1.22881e-09
49.650000	1.27258e-09
49.600000	1.31792e-09
49.550000	1.36487e-09
49.500000	1.41349e-09
49.450000	1.46384e-09
49.400000	1.51598e-09
49.350000	1.56998e-09
49.300000	1.62589e-09
49.250000	1.6838e-09
49.200000	1.74377e-09
49.150000	1.80587e-09
49.100000	1.87018e-09
49.050000	1.93677e-09
49.000000	2.00574e-09
48.950000	2.07716e-09
48.900000	2.15111e-09
48.850000	2.2277e-09
48.800000	2.30701e-09
48.750000	2.38915e-09
48.700000	2.4742e-09
48.650000	2.56227e-09
48.600000	2.65348e-09
48.550000	2.74793e-09
48.500000	2.84574e-09
48.450000	2.94703e-09
48.400000	3.05191e-09
48.350000	3.16053e-09
48.300000	3.273e-09
48.250000	3.38947e-09
48.200000	3.51009e-09
48.150000	3.63498e-09
48.100000	3.76432e-09
48.050000	3.89825e-09
48.000000	4.03695e-09
47.950000	4.18057e-09
47.900000	4.32929e-09
47.850000	4.48329e-09
47.800000	4.64277e-09
47.750000	4.80791e-09
47.700000	4.97892e-09
47.650000	5.15601e-09
47.600000	5.33938e-09
47.550000	5.52926e-09
47.500000	5.72589e-09
47.450000	5.9295e-09
47.400000	6.14035e-09
47.350000	6.35867e-09
47.300000	6.58475e-09
47.250000	6.81886e-09
47.200000	7.06128e-09
47.150000	7.31231e-09
47.100000	7.57224e-09
47.050000	7.8414e-09
47.000000	8.12012e-09
46.950000	8.40873e-09
46.900000	8.70758e-09
46.850000	9.01703e-09
46.800000	9.33747e-09
46.750000	9.66928e-09
46.700000	1.00129e-08
46.650000	1.03686e-08
46.600000	1.0737e-08
46.550000	1.11185e-08
46.500000	1.15135e-08
46.450000	1.19225e-08
46.400000	1.2346e-08
46.350000	1.27845e-08
46.300000	1.32386e-08
46.250000	1.37088e-08
46.200000	1.41956e-08
46.150000	1.46998e-08
46.100000	1.52218e-08
46.050000	1.57623e-08
46.000000	1.63219e-08
45.950000	1.69014e-08
45.900000	1.75015e-08
45.850000	1.81228e-08
45.800000	1.87661e-08
45.750000	1.94322e-08
45.700000	2.01219e-08
45.650000	2.08361e-08
45.600000	2.15756e-08
45.550000	2.23412e-08
45.500000	2.3134e-08
45.450000	2.39549e-08
45.400000	2.48049e-08
45.350000	2.56849e-08
45.300000	2.65962e-08
45.250000	2.75396e-08
45.200000	2.85166e-08
45.150000	2.9528e-08
45.100000	3.05754e-08
45.050000	3.16597e-08
45.000000	3.27825e-08
44.950000	3.3945e-08
44.900000	3.51487e-08
44.850000	3.63949e-08
44.800000	3.76853e-08
44.750000	3.90213e-08
44.700000	4.04046e-08
44.650000	4.18369e-08
44.600000	4.33198e-08
44.550000	4.48551e-08
44.500000	4.64448e-08
44.450000	4.80907e-08
44.400000	4.97948e-08
44.350000	5.15592e-08
44.300000	5.3386e-08
44.250000	5.52773e-08
44.200000	5.72355e-08
44.150000	5.9263e-08
44.100000	6.13621e-08
44.050000	6.35354e-08
44.000000	6.57855e-08
43.950000	6.81152e-08
43.900000	7.05271e-08
43.850000	7.30243e-08
43.800000	7.56097e-08
43.750000	7.82864e-08
43.700000	8.10577e-08
43.650000	8.39269e-08
43.600000	8.68974e-08
43.550000	8.99728e-08
43.500000	9.31568e-08
43.450000	9.64532e-08
43.400000	9.9866e-08
43.350000	1.03399e-07
43.300000	1.07057e-07
43.250000	1.10844e-07
43.200000	1.14765e-07
43.150000	1.18824e-07
43.100000	1.23026e-07
43.050000	1.27377e-07
43.000000	1.31881e-07
42.950000	1.36544e-07
42.900000	1.41371e-07
42.850000	1.46369e-07
42.800000	1.51542e-07
42.750000	1.56898e-07
42.700000	1.62443e-07
42.650000	1.68184e-07
42.600000	1.74127e-07
42.550000	1.80279e-07
42.500000	1.86648e-07
42.450000	1.93241e-07
42.400000	2.00067e-07
42.350000	2.07133e-07
42.300000	2.14448e-07
42.250000	2.22021e-07
42.200000	2.2986e-07
42.150000	2.37975e-07
42.100000	2.46376e-07
42.050000	2.55073e-07
42.000000	2.64076e-07
41.950000	2.73396e-07
41.900000	2.83043e-07
41.850000	2.93031e-07
41.800000	3.03369e-07
41.750000	3.14071e-07
41.700000	3.2515e-07
41.650000	3.36618e-07
41.600000	3.48489e-07
41.550000	3.60778e-07
41.500000	3.73498e-07
41.450000	3.86666e-07
41.400000	4.00297e-07
41.350000	4.14406e-07
41.300000	4.29011e-07
41.250000	4.4413e-07
41.200000	4.59779e-07
41.150000	4.75978e-07
41.100000	4.92746e-07
41.050000	5.10102e-07
41.000000	5.28068e-07
40.950000	5.46664e-07
40.900000	5.65913e-07
40.850000	5.85837e-07
40.800000	6.0646e-07
40.750000	6.27807e-07
40.700000	6.49902e-07
40.650000	6.72772e-07
40.600000	6.96444e-07
40.550000	7.20946e-07
40.500000	7.46307e-07
40.450000	7.72556e-07
40.400000	7.99726e-07
40.350000	8.27847e-07
40.300000	8.56953e-07
40.250000	8.87078e-07
40.200000	9.18258e-07
40.150000	9.5053e-07
40.100000	9.83931e-07
40.050000	1.0185e-06
40.000000	1.05428e-06
39.950000	1.09131e-06
39.900000	1.12964e-06
39.850000	1.16931e-06
39.800000	1.21036e-06
39.750000	1.25285e-06
39.700000	1.29683e-06
39.650000	1.34234e-06
39.600000	1.38944e-06
39.550000	1.43819e-06
39.500000	1.48864e-06
39.450000	1.54085e-06
39.400000	1.59488e-06
39.350000	1.6508e-06
39.300000	1.70867e-06
39.250000	1.76856e-06
39.200000	1.83054e-06
39.150000	1.89468e-06
39.100000	1.96106e-06
39.050000	2.02975e-06
39.000000	2.10084e-06
38.950000	2.1744e-06
38.900000	2.25052e-06
38.850000	2.3293e-06
38.800000	2.41082e-06
38.750000	2.49517e-06
38.700000	2.58246e-06
38.650000	2.67279e-06
38.600000	2.76627e-06
38.550000	2.86299e-06
38.500000	2.96307e-06
38.450000	3.06664e-06
38.400000	3.1738e-06
38.350000	3.28469e-06
38.300000	3.39943e-06
38.250000	3.51815e-06
38.200000	3.64099e-06
38.150000	3.7681e-06
38.100000	3.89961e-06
38.050000	4.03569e-06
38.000000	4.17649e-06
37.950000	4.32216e-06
37.900000	4.47289e-06
37.850000	4.62884e-06
37.800000	4.79019e-06
37.750000	4.95712e-06
37.700000	5.12983e-06
37.650000	5.30852e-06
37.600000	5.49339e-06
37.550000	5.68465e-06
37.500000	5.88253e-06
37.450000	6.08724e-06
37.400000	6.29902e-06
37.350000	6.51812e-06
37.300000	6.74477e-06
37.250000	6.97926e-06
37.200000	7.22182e-06
37.150000	7.47276e-06
37.100000	7.73234e-06
37.050000	8.00087e-06
37.000000	8.27865e-06
36.950000	8.56599e-06
36.900000	8.86322e-06
36.850000	9.17068e-06
36.800000	9.48871e-06
36.750000	9.81767e-06
36.700000	1.01579e-05
36.650000	1.05099e-05
36.600000	1.08739e-05
36.550000	1.12504e-05
36.500000	1.16399e-05
36.450000	1.20427e-05
36.400000	1.24593e-05
36.350000	1.28901e-05
36.300000	1.33357e-05
36.250000	1.37966e-05
36.200000	1.42732e-05
36.150000	1.47661e-05
36.100000	1.52759e-05
36.050000	1.58031e-05
36.000000	1.63482e-05
35.950000	1.6912e-05
35.900000	1.74949e-05
35.850000	1.80978e-05
35.800000	1.87211e-05
35.750000	1.93657e-05
35.700000	2.00322e-05
35.650000	2.07214e-05
35.600000	2.14339e-05
35.550000	2.21707e-05
35.500000	2.29324e-05
35.450000	2.372e-05
35.400000	2.45342e-05
35.350000	2.5376e-05
35.300000	2.62463e-05
35.250000	2.71461e-05
35.200000	2.80762e-05
35.150000	2.90377e-05
35.100000	3.00316e-05
35.050000	3.1059e-05
35.000000	3.21211e-05
34.950000	3.32188e-05
34.900000	3.43535e-05
34.850000	3.55263e-05
34.800000	3.67384e-05
34.750000	3.79912e-05
34.700000	3.92859e-05
34.650000	4.0624e-05
34.600000	4.20068e-05
34.550000	4.34357e-05
34.500000	4.49124e-05
34.450000	4.64383e-05
34.400000	4.80149e-05
34.350000	4.9644e-05
34.300000	5.13272e-05
34.250000	5.30662e-05
34.200000	5.48629e-05
34.150000	5.6719e-05
34.100000	5.86364e-05
34.050000	6.06172e-05
34.000000	6.26632e-05
33.950000	6.47765e-05
33.900000	6.69594e-05
33.850000	6.92138e-05
33.800000	7.15421e-05
33.750000	7.39466e-05
33.700000	7.64296e-05
33.650000	7.89936e-05
33.600000	8.1641e-05
33.550000	8.43745e-05
33.500000	8.71965e-05
33.450000	9.01099e-05
33.400000	9.31174e-05
33.350000	9.62218e-05
33.300000	9.9426e-05
33.250000	0.000102733
33.200000	0.000106146
33.150000	0.000109668
33.100000	0.000113302
33.050000	0.000117051
33.000000	0.000120919
32.950000	0.00012491
32.900000	0.000129026
32.850000	0.000133271
32.800000	0.000137649
32.750000	0.000142164
32.700000	0.000146819
32.650000	0.000151617
32.600000	0.000156564
32.550000	0.000161663
32.500000	0.000166917
32.450000	0.000172331
32.400000	0.000177909
32.350000	0.000183655
32.300000	0.000189573
32.250000	0.000195667
32.200000	0.000201941
32.150000	0.000208399
32.100000	0.000215046
32.050000	0.000221884
32.000000	0.000228919
31.950000	0.000236154
31.900000	0.000243593
31.850000	0.000251239
31.800000	0.000259095
31.750000	0.000267165
31.700000	0.000275452
31.650000	0.000283957
31.600000	0.000292683
31.550000	0.000301632
31.500000	0.000310804
31.450000	0.000320199
31.400000	0.000329818
31.350000	0.000339657
31.300000	0.000349714
31.250000	0.000359985
31.200000	0.000370464
31.150000	0.000381141
31.100000	0.000392005
31.050000	0.000403041
31.000000	0.00041423
30.950000	0.000425546
30.900000	0.000436956
30.850000	0.000448415
30.800000	0.000459864
30.750000	0.000471219
30.700000	0.000482355
30.650000	0.000493073
30.600000	0.000502986
&
```
