## Supplementary material for "All-at-once RNA folding with 3D motif prediction framed by evolutionary information": RF03062_xerDC.cacofold.helixcov

```
# RMs = 7 L = 168

# RM_HELIX NESTED 1-10 19-26, nbp = 8 nbp_cov = 2
# pvals: 0.396377,0.000743007,0.0134518,0.0191919,0.14714,0.000113862,0.853157,1
# aggregated NONE
NESTED  <<<<<<<<_____>>>>>>>>:::::::::::::::::::::::::::::::::::::::::::::::::::::::::::::::::::::::::::::::::::::::::::::::::::::::::::::::::::::::::::
        :<---<_________>--->::::::::::::::::::::::::::::::::::::::::::::::::::::::::::::::::::::::::::::::::::::::::::::::::::::::::::::::::::::::::::::

# RM_HELIX NESTED 38-49 55-68, nbp = 12 nbp_cov = 2
# pvals: 0.377049,0.0152389,2.55368e-05,0.0195464,3.16005e-05,0.085203,0.120158,0.0895056,0.764782,0.260388,0.0401175,0.603152
# aggregated NONE
NESTED  ::::::::::::::::::::::::::::::::<<<<<<<<<<<<_____>>>>>>>>>>>>:::::::::::::::::::::::::::::::::::::::::::::::::::::::::::::::::::::::::::::::::::
        ::::::::::::::::::::::::::::::::::<-<___________________>->:::::::::::::::::::::::::::::::::::::::::::::::::::::::::::::::::::::::::::::::::::::

# RM_HELIX NESTED 70-73 82-85, nbp = 4 nbp_cov = 0
# pvals: 0.0552253,0.377049,0.377049,0.396377
# aggregated NONE
NESTED  ::::::::::::::::::::::::::::::::::::::::::::::::::::::::::::::<<<<_______>>>>:::::::::::::::::::::::::::::::::::::::::::::::::::::::::::::::::::
        ::::::::::::::::::::::::::::::::::::::::::::::::::::::::::::::::::::::::::::::::::::::::::::::::::::::::::::::::::::::::::::::::::::::::::::::::

# RM_HELIX NESTED 30-37 87-95, nbp = 8 nbp_cov = 4
# pvals: 0.00103924,0.000129904,0.00109266,0.377049,0.000410246,0.377049,0.0835616,0.0961296
# aggregated NONE
NESTED  ::::::::::::::::::::::::<<<<<<<<______________________________________________>>>>>>>>::::::::::::::::::::::::::::::::::::::::::::::::::::::::::
        ::::::::::::::::::::::::<<<-<____________________________________________________>->>>::::::::::::::::::::::::::::::::::::::::::::::::::::::::::

# RM_HELIX NESTED 102-106 124-128, nbp = 5 nbp_cov = 2
# pvals: 0.368211,4.87898e-05,5.05157e-08,0.0181867,0.0112325
# aggregated NONE
NESTED  ::::::::::::::::::::::::::::::::::::::::::::::::::::::::::::::::::::::::::::::::::::::::::::<<<<<_____>>>>>:::::::::::::::::::::::::::::::::::::
        :::::::::::::::::::::::::::::::::::::::::::::::::::::::::::::::::::::::::::::::::::::::::::::<<_________>>::::::::::::::::::::::::::::::::::::::

# RM_HELIX NESTED 130-134 141-145, nbp = 5 nbp_cov = 3
# pvals: 0.377049,0.00151515,0.000427655,1.17811e-05,4.42607e-05
# aggregated NONE
NESTED  ::::::::::::::::::::::::::::::::::::::::::::::::::::::::::::::::::::::::::::::::::::::::::::::::::::::::::::<<<<<______>>>>>::::::::::::::::::::
        ::::::::::::::::::::::::::::::::::::::::::::::::::::::::::::::::::::::::::::::::::::::::::::::::::::::::::::::<<<______>>>::::::::::::::::::::::

# RM_HELIX NESTED 96-100 150-154, nbp = 5 nbp_cov = 4
# pvals: 3.41239e-06,0.396377,5.18918e-08,5.82368e-05,5.51381e-07
# aggregated NONE
NESTED  ::::::::::::::::::::::::::::::::::::::::::::::::::::::::::::::::::::::::::::::::::::::<<<<<____________________________________>>>>>::::::::::::
        ::::::::::::::::::::::::::::::::::::::::::::::::::::::::::::::::::::::::::::::::::::::<-<<<____________________________________>>>->::::::::::::
```
