## Supplementary material for "All-at-once RNA folding with 3D motif prediction framed by evolutionary information": RF03062_xerDC.cacofold.power

```
# Power analysis of CaCoFold structure
#
# Powertype = SINGLE SUBSTITUTIONS
# covary left_pos right_pos substitutions power
#----------------------------------------------------------------
1		26		2		0.00
* 2		25		6		0.16
3		24		5		0.11
5		23		10		0.32
6		22		4		0.07
* 7		21		8		0.24
9		20		13		0.42
10		19		10		0.32
* 30		95		8		0.24
* 31		94		4		0.07
* 32		93		5		0.11
33		92		3		0.02
* 34		91		5		0.11
35		90		2		0.00
36		88		11		0.35
37		87		11		0.35
38		68		1		0.00
39		67		3		0.02
* 40		66		9		0.28
41		65		8		0.24
* 42		64		8		0.24
43		63		7		0.20
44		62		2		0.00
45		61		3		0.02
46		60		3		0.02
47		57		8		0.24
48		56		14		0.45
49		55		10		0.32
70		85		11		0.35
71		84		1		0.00
72		83		1		0.00
73		82		0		0.00
* 96		154		5		0.11
97		153		0		0.00
* 98		152		9		0.28
* 99		151		2		0.00
* 100		150		9		0.28
102		128		3		0.02
* 103		127		10		0.32
* 104		126		8		0.24
105		125		7		0.20
106		124		7		0.20
130		145		1		0.00
131		144		6		0.16
* 132		143		9		0.28
* 133		142		9		0.28
* 134		141		15		0.47
#
# BPAIRS 47
# avg substitutions per BP 6.3
# BPAIRS expected to covary 8.1 +/- 2.4
# BPAIRS observed to covary 17
#
```
