## Supplementary material for "All-at-once RNA folding with 3D motif prediction framed by evolutionary information": RF03062_xerDC.power

```
# Power analysis of given structure 
#
# Powertype = SINGLE SUBSTITUTIONS
# covary  left_pos      right_pos    substitutions      power
#----------------------------------------------------------------
          1		26		2		0.00
     *    2		25		6		0.16
          3		24		5		0.11
          5		23		10		0.32
          6		22		4		0.07
     *    7		21		8		0.24
          9		20		13		0.42
          10		19		10		0.32
     *    30		95		8		0.24
     *    31		94		4		0.07
     *    32		93		5		0.11
          33		92		3		0.02
     *    34		91		5		0.11
          35		90		2		0.00
          36		88		11		0.35
          37		87		11		0.35
          38		68		1		0.00
          39		67		3		0.02
     *    40		66		9		0.28
          41		65		8		0.24
     *    42		64		8		0.24
          70		85		11		0.35
          71		84		1		0.00
          72		83		1		0.00
          73		82		0		0.00
     *    96		154		5		0.11
          97		153		0		0.00
     *    98		152		9		0.28
     *    99		151		2		0.00
     *    100		150		9		0.28
          102		128		3		0.02
     *    103		127		10		0.32
     *    104		126		8		0.24
          105		125		7		0.20
          106		124		7		0.20
          130		145		1		0.00
     *    132		143		9		0.28
     *    133		142		9		0.28
     *    134		141		15		0.47
#
# BPAIRS 39
# avg substitutions per BP  6.2
# BPAIRS expected to covary 6.7 +/- 2.2
# BPAIRS observed to covary 17
#
```
