## Supplementary material for "All-at-once RNA folding with 3D motif prediction framed by evolutionary information": RF03062_xerDC.sorted.cacofold.cov

```
# The predicted CaCoFold structure
# BPAIRS observed to covary 17
#
#
# Method Target_E-val [cov_min,cov_max] [FP | TP True Found | Sen PPV F] 
# GTp    0.05         [-9.95,104.16]     [0 | 17 47 17 | 36.17 100.00 53.12] 
#
# in_fold in_given   left_pos       right_pos      score           E-value    pvalue       substitutions      power
#-----------------------------------------------------------------------------------------------------------------------
*	*	       104	       126	104.15983	1.97011e-06	5.05157e-08	8		0.24
*	*	        98	       152	104.03303	2.02378e-06	5.18918e-08	9		0.28
*	*	       100	       150	90.80399	2.15039e-05	5.51381e-07	9		0.28
*	*	        96	       154	80.62508	0.000133083	3.41239e-06	5		0.11
*	*	       133	       142	73.67967	0.000459462	1.17811e-05	9		0.28
*	*	        40	        66	69.33952	0.000995937	2.55368e-05	9		0.28
*	*	        42	        64	68.10233	0.00123242	3.16005e-05	8		0.24
*	*	       134	       141	66.24987	0.00172617	4.42607e-05	15		0.47
*	*	       103	       127	65.66516	0.0019028	4.87898e-05	10		0.32
*	*	        99	       151	64.67983	0.00227123	5.82368e-05	2		0.00
*	*	         7	        21	60.85931	0.00444061	0.000113862	8		0.24
*	*	        31	        94	60.11244	0.00506625	0.000129904	4		0.07
*	*	        34	        91	53.47274	0.0159996	0.000410246	5		0.11
*	*	       132	       143	53.21667	0.0166786	0.000427655	9		0.28
*	*	         2	        25	49.77928	0.0289773	0.000743007	6		0.16
*	*	        30	        95	47.90099	0.0405303	0.00103924	8		0.24
*	*	        32	        93	47.64744	0.0426136	0.00109266	5		0.11
```
