## Supplementary material for "All-at-once RNA folding with 3D motif prediction framed by evolutionary information": RF03062_xerDC.sorted.cov

```
#
# Method Target_E-val [cov_min,cov_max] [FP | TP True Found | Sen PPV F] 
# GTp    0.05         [-9.95,104.16]     [0 | 17 39 17 | 43.59 100.00 60.71] 
#
#       left_pos       right_pos        score          E-value           pvalue       substitutions      power
#--------------------------------------------------------------------------------------------------------------
*	     104	     126	104.15983	1.97011e-06	5.05157e-08	8		0.24
*	      98	     152	104.03303	2.02378e-06	5.18918e-08	9		0.28
*	     100	     150	90.80399	2.15039e-05	5.51381e-07	9		0.28
*	      96	     154	80.62508	0.000133083	3.41239e-06	5		0.11
*	     133	     142	73.67967	0.000459462	1.17811e-05	9		0.28
*	      40	      66	69.33952	0.000995937	2.55368e-05	9		0.28
*	      42	      64	68.10233	0.00123242	3.16005e-05	8		0.24
*	     134	     141	66.24987	0.00172617	4.42607e-05	15		0.47
*	     103	     127	65.66516	0.0019028	4.87898e-05	10		0.32
*	      99	     151	64.67983	0.00227123	5.82368e-05	2		0.00
*	       7	      21	60.85931	0.00444061	0.000113862	8		0.24
*	      31	      94	60.11244	0.00506625	0.000129904	4		0.07
*	      34	      91	53.47274	0.0159996	0.000410246	5		0.11
*	     132	     143	53.21667	0.0166786	0.000427655	9		0.28
*	       2	      25	49.77928	0.0289773	0.000743007	6		0.16
*	      30	      95	47.90099	0.0405303	0.00103924	8		0.24
*	      32	      93	47.64744	0.0426136	0.00109266	5		0.11
```
