## Supplementary material for "All-at-once RNA folding with 3D motif prediction framed by evolutionary information": RF03062_xerDC.surv

```
104.150000	0.025641
104.000000	0.0512821
90.800000	0.0769231
80.600000	0.102564
73.650000	0.128205
69.300000	0.153846
68.100000	0.179487
66.200000	0.205128
65.650000	0.230769
64.650000	0.25641
60.850000	0.282051
60.100000	0.307692
53.450000	0.333333
53.200000	0.358974
49.750000	0.384615
47.900000	0.410256
47.600000	0.435897
31.200000	0.461538
29.750000	0.487179
28.750000	0.512821
27.350000	0.538462
26.950000	0.564103
26.800000	0.589744
18.500000	0.615385
14.650000	0.641026
13.200000	0.666667
8.800000	0.692308
0.050000	0.717949
0.000000	0.871795
-0.050000	0.948718
-8.250000	0.974359
-9.950000	1
&
52.251214	9.74944e-05
52.250000	0.000194989
48.600000	0.000292483
45.650000	0.000389978
45.600000	0.000487472
44.250000	0.000584966
44.150000	0.000682461
43.950000	0.00087745
43.500000	0.000974944
43.100000	0.00107244
42.850000	0.00116993
42.250000	0.00126743
42.200000	0.00136492
42.000000	0.00146242
41.000000	0.00155991
40.850000	0.0016574
40.600000	0.00185239
40.050000	0.00194989
39.400000	0.00204738
38.900000	0.00224237
38.850000	0.00243736
38.800000	0.00253485
38.450000	0.00263235
38.400000	0.00272984
38.350000	0.00282734
37.550000	0.00292483
37.450000	0.00302233
36.950000	0.00311982
36.850000	0.00321732
36.800000	0.0034123
36.300000	0.0035098
36.100000	0.00360729
35.800000	0.00370479
35.600000	0.00389978
35.400000	0.00399727
35.300000	0.00409476
35.200000	0.00419226
34.950000	0.00428975
34.550000	0.00438725
34.450000	0.00458224
34.400000	0.00477723
33.700000	0.00487472
33.650000	0.00497221
33.600000	0.0051672
33.300000	0.0052647
33.050000	0.00536219
32.950000	0.00545969
32.750000	0.00555718
32.700000	0.00565467
32.250000	0.00584966
32.200000	0.00604465
32.150000	0.00623964
31.900000	0.00633714
31.750000	0.00653212
31.700000	0.00662962
31.450000	0.00672711
31.400000	0.00682461
31.250000	0.0070196
31.200000	0.00711709
31.150000	0.00731208
30.800000	0.00740957
30.750000	0.00750707
30.700000	0.00760456
30.450000	0.00770206
30.400000	0.00779955
30.300000	0.00789705
30.200000	0.00799454
30.150000	0.00809203
29.750000	0.00828702
29.650000	0.00838452
29.600000	0.00848201
29.300000	0.00857951
29.200000	0.008677
29.050000	0.0087745
28.900000	0.00887199
28.850000	0.00916447
28.800000	0.00926197
28.750000	0.00955445
28.500000	0.00974944
28.400000	0.00984693
28.350000	0.0100419
28.250000	0.0101394
28.200000	0.0102369
28.150000	0.0106269
27.950000	0.0107244
27.800000	0.0108219
27.750000	0.0109194
27.650000	0.0110169
27.400000	0.0113093
27.250000	0.0114068
27.150000	0.0115043
27.100000	0.0116018
26.950000	0.0118943
26.900000	0.0119918
26.850000	0.0120893
26.650000	0.0121868
26.550000	0.0122843
26.350000	0.0124793
26.300000	0.0126743
26.100000	0.0127718
26.050000	0.0128693
26.000000	0.0131617
25.950000	0.0133567
25.900000	0.0135517
25.850000	0.0137467
25.800000	0.0139417
25.700000	0.0140392
25.650000	0.0142342
25.600000	0.0144292
25.550000	0.0145267
25.450000	0.0146242
25.400000	0.0147217
25.350000	0.0149166
25.200000	0.0151116
25.150000	0.0152091
25.000000	0.0153066
24.950000	0.0154041
24.900000	0.0155016
24.850000	0.0156966
24.800000	0.0159891
24.650000	0.0160866
24.600000	0.0161841
24.550000	0.0162816
24.500000	0.016574
24.450000	0.0166715
24.400000	0.016769
24.350000	0.016964
24.300000	0.0170615
24.200000	0.017159
24.150000	0.0176465
24.100000	0.017744
24.050000	0.0178415
23.900000	0.0180365
23.850000	0.0182315
23.700000	0.0185239
23.600000	0.0186214
23.500000	0.0189139
23.450000	0.0190114
23.350000	0.0191089
23.300000	0.0192064
23.250000	0.0194014
23.150000	0.0198889
23.100000	0.0201813
23.050000	0.0202788
23.000000	0.0204738
22.950000	0.0207663
22.900000	0.0208638
22.850000	0.0211563
22.800000	0.0212538
22.750000	0.0213513
22.650000	0.0216438
22.600000	0.0219362
22.500000	0.0220337
22.450000	0.0222287
22.400000	0.0225212
22.300000	0.0227162
22.200000	0.0228137
22.150000	0.0229112
22.100000	0.0230087
22.050000	0.0232037
22.000000	0.0233012
21.900000	0.0234961
21.850000	0.0235936
21.800000	0.0236911
21.700000	0.0239836
21.650000	0.0243736
21.600000	0.0246661
21.550000	0.0251536
21.500000	0.025251
21.450000	0.025641
21.400000	0.025836
21.350000	0.0261285
21.300000	0.026226
21.250000	0.026421
21.200000	0.026811
21.150000	0.0269085
21.100000	0.0271034
21.050000	0.0272009
21.000000	0.0274934
20.950000	0.0275909
20.900000	0.0278834
20.850000	0.0281759
20.750000	0.0284684
20.700000	0.0285659
20.650000	0.0287608
20.550000	0.0288583
20.500000	0.0290533
20.450000	0.0293458
20.400000	0.0294433
20.350000	0.0298333
20.300000	0.0302233
20.250000	0.0305157
20.200000	0.0309057
20.150000	0.0311982
20.100000	0.0315882
20.050000	0.0317832
20.000000	0.0320757
19.950000	0.0323681
19.900000	0.0326606
19.850000	0.0329531
19.800000	0.0331481
19.750000	0.0335381
19.700000	0.034123
19.600000	0.034318
19.550000	0.0344155
19.500000	0.0346105
19.450000	0.034708
19.400000	0.0351955
19.350000	0.035293
19.300000	0.0355855
19.250000	0.0359754
19.200000	0.0360729
19.150000	0.0361704
19.100000	0.0362679
19.050000	0.0366579
19.000000	0.0367554
18.950000	0.0369504
18.900000	0.0371454
18.850000	0.0376328
18.750000	0.0381203
18.700000	0.0382178
18.650000	0.0388028
18.600000	0.0389978
18.550000	0.0393877
18.500000	0.0395827
18.450000	0.0397777
18.400000	0.0400702
18.350000	0.0401677
18.300000	0.0404602
18.250000	0.0405577
18.200000	0.0408502
18.150000	0.0411426
18.100000	0.0412401
18.050000	0.0415326
18.000000	0.0418251
17.950000	0.0424101
17.900000	0.0428975
17.850000	0.04358
17.800000	0.0438725
17.750000	0.04397
17.700000	0.044165
17.650000	0.0443599
17.600000	0.0445549
17.550000	0.0449449
17.500000	0.0452374
17.450000	0.0459199
17.400000	0.0463098
17.350000	0.0467973
17.300000	0.0470898
17.250000	0.0474798
17.200000	0.0478697
17.150000	0.0481622
17.100000	0.0485522
17.050000	0.0486497
17.000000	0.0490397
16.900000	0.0496246
16.800000	0.0499171
16.750000	0.0504046
16.700000	0.0505021
16.650000	0.0507946
16.600000	0.0510871
16.550000	0.0512821
16.500000	0.051477
16.450000	0.0517695
16.400000	0.0521595
16.350000	0.0525495
16.300000	0.052647
16.250000	0.052842
16.200000	0.053037
16.150000	0.0532319
16.100000	0.0536219
16.050000	0.0540119
16.000000	0.0542069
15.950000	0.0543044
15.900000	0.0547918
15.850000	0.0549868
15.800000	0.0550843
15.750000	0.0553768
15.700000	0.0557668
15.650000	0.0564493
15.600000	0.0572292
15.550000	0.0576192
15.500000	0.0579117
15.450000	0.0581067
15.400000	0.0583016
15.300000	0.0589841
15.250000	0.0591791
15.200000	0.0593741
15.150000	0.0594716
15.100000	0.0596666
15.000000	0.0598616
14.950000	0.060154
14.900000	0.0604465
14.850000	0.060739
14.800000	0.0608365
14.750000	0.061129
14.700000	0.0614215
14.650000	0.061519
14.600000	0.061714
14.550000	0.0620064
14.500000	0.0623964
14.450000	0.0627864
14.350000	0.0630789
14.300000	0.0632739
14.200000	0.0637613
14.150000	0.0640538
14.100000	0.0642488
14.050000	0.0645413
14.000000	0.0647363
13.950000	0.0650288
13.900000	0.0656137
13.850000	0.0659062
13.800000	0.0661987
13.750000	0.0662962
13.700000	0.0665887
13.650000	0.0668812
13.600000	0.0671736
13.550000	0.0676611
13.500000	0.0684411
13.450000	0.0687335
13.400000	0.0691235
13.350000	0.0697085
13.300000	0.070001
13.250000	0.0702935
13.200000	0.0705859
13.150000	0.0708784
13.100000	0.0712684
13.050000	0.0714634
13.000000	0.0715609
12.900000	0.0716584
12.850000	0.0724383
12.800000	0.0730233
12.750000	0.0731208
12.700000	0.0733158
12.650000	0.0738033
12.600000	0.0739982
12.550000	0.0743882
12.500000	0.0744857
12.450000	0.0748757
12.400000	0.0753632
12.350000	0.0760456
12.300000	0.0764356
12.250000	0.0771181
12.200000	0.077703
12.150000	0.0781905
12.100000	0.0787755
12.050000	0.0789705
12.000000	0.079068
11.950000	0.0794579
11.900000	0.0798479
11.850000	0.0803354
11.800000	0.0805304
11.750000	0.0810178
11.700000	0.0817003
11.650000	0.0821878
11.600000	0.0827727
11.550000	0.0831627
11.500000	0.0832602
11.450000	0.0835527
11.400000	0.0838452
11.350000	0.0840402
11.300000	0.0848201
11.250000	0.0851126
11.200000	0.0853076
11.150000	0.0857951
11.100000	0.08638
11.050000	0.087355
11.000000	0.0882324
10.950000	0.0885249
10.900000	0.0892074
10.800000	0.0896948
10.750000	0.0899873
10.700000	0.0907673
10.650000	0.0912548
10.600000	0.0917422
10.550000	0.0922297
10.500000	0.0928147
10.450000	0.0937896
10.400000	0.0945696
10.350000	0.095057
10.300000	0.0955445
10.250000	0.096032
10.200000	0.0965195
10.150000	0.0971044
10.100000	0.0973969
10.050000	0.0980794
10.000000	0.0986643
9.950000	0.0988593
9.900000	0.0992493
9.850000	0.100224
9.800000	0.100712
9.750000	0.101004
9.700000	0.101589
9.650000	0.102077
9.600000	0.102564
9.550000	0.103052
9.500000	0.103442
9.450000	0.103734
9.400000	0.104222
9.350000	0.105001
9.300000	0.105781
9.250000	0.106659
9.200000	0.107146
9.150000	0.107439
9.100000	0.108219
9.050000	0.108609
9.000000	0.109194
8.950000	0.109974
8.900000	0.110266
8.850000	0.110949
8.800000	0.111534
8.750000	0.112216
8.700000	0.112509
8.650000	0.113093
8.600000	0.113386
8.550000	0.113873
8.500000	0.114166
8.450000	0.114751
8.400000	0.115043
8.350000	0.115726
8.300000	0.116603
8.250000	0.116993
8.200000	0.117286
8.150000	0.117871
8.100000	0.118651
8.050000	0.119236
8.000000	0.120113
7.950000	0.120308
7.900000	0.120503
7.850000	0.120796
7.800000	0.121381
7.750000	0.122063
7.700000	0.122745
7.650000	0.123428
7.600000	0.123818
7.550000	0.124208
7.500000	0.124988
7.450000	0.125378
7.400000	0.125865
7.350000	0.127133
7.300000	0.128108
7.250000	0.12918
7.200000	0.130058
7.150000	0.130642
7.100000	0.131715
7.050000	0.132495
7.000000	0.133372
6.950000	0.13386
6.900000	0.13464
6.850000	0.136492
6.800000	0.136785
6.750000	0.137857
6.700000	0.138345
6.650000	0.138832
6.600000	0.139417
6.550000	0.139904
6.500000	0.140392
6.450000	0.140879
6.400000	0.141464
6.350000	0.142439
6.300000	0.143122
6.250000	0.143804
6.200000	0.144389
6.150000	0.144779
6.100000	0.146632
6.050000	0.147802
6.000000	0.148289
5.950000	0.148776
5.900000	0.150044
5.850000	0.150531
5.800000	0.151409
5.750000	0.152189
5.700000	0.152969
5.650000	0.153456
5.600000	0.154139
5.550000	0.154529
5.500000	0.155309
5.450000	0.156186
5.400000	0.157356
5.350000	0.158721
5.300000	0.159208
5.250000	0.160476
5.200000	0.161841
5.150000	0.162426
5.100000	0.163791
5.050000	0.164668
5.000000	0.16535
4.950000	0.16613
4.900000	0.167203
4.850000	0.168178
4.800000	0.168568
4.750000	0.169543
4.700000	0.1712
4.650000	0.171688
4.600000	0.172565
4.550000	0.173443
4.500000	0.17393
4.450000	0.175002
4.400000	0.175977
4.350000	0.17705
4.300000	0.178317
4.250000	0.179195
4.200000	0.179682
4.150000	0.18017
4.100000	0.181145
4.050000	0.182022
4.000000	0.18251
3.950000	0.183387
3.900000	0.183874
3.850000	0.184654
3.800000	0.185629
3.750000	0.186409
3.700000	0.187774
3.650000	0.188359
3.600000	0.189334
3.550000	0.190602
3.500000	0.191187
3.450000	0.192161
3.400000	0.192844
3.350000	0.194306
3.300000	0.195866
3.250000	0.196646
3.200000	0.197621
3.150000	0.198889
3.100000	0.199669
3.050000	0.201228
3.000000	0.201813
2.950000	0.202593
2.900000	0.204153
2.850000	0.205421
2.800000	0.206396
2.750000	0.207468
2.700000	0.208346
2.650000	0.20971
2.600000	0.21088
2.550000	0.212928
2.500000	0.214975
2.450000	0.216243
2.400000	0.217997
2.350000	0.219947
2.300000	0.220532
2.250000	0.222385
2.200000	0.223945
2.150000	0.226187
2.100000	0.227064
2.050000	0.228527
2.000000	0.230574
1.950000	0.231744
1.900000	0.233304
1.850000	0.234474
1.800000	0.235741
1.750000	0.236326
1.700000	0.237594
1.650000	0.239836
1.600000	0.241591
1.550000	0.242859
1.500000	0.243638
1.450000	0.245296
1.400000	0.246173
1.350000	0.247831
1.300000	0.249001
1.250000	0.250268
1.200000	0.251926
1.150000	0.253875
1.100000	0.25602
1.050000	0.25758
1.000000	0.259238
0.950000	0.260895
0.900000	0.262942
0.850000	0.265087
0.800000	0.266647
0.750000	0.2685
0.700000	0.271327
0.650000	0.273277
0.600000	0.275617
0.550000	0.279516
0.500000	0.283709
0.450000	0.287511
0.400000	0.293653
0.350000	0.296285
0.300000	0.30272
0.250000	0.31052
0.200000	0.322219
0.150000	0.330311
0.100000	0.350492
0.050000	0.366189
0.000000	0.39378
-0.050000	0.43424
-0.100000	0.486205
-0.150000	0.546651
-0.200000	0.562445
-0.250000	0.56927
-0.300000	0.575217
-0.350000	0.580579
-0.400000	0.584771
-0.450000	0.589061
-0.500000	0.594521
-0.550000	0.599981
-0.600000	0.604368
-0.650000	0.60856
-0.700000	0.612947
-0.750000	0.616067
-0.800000	0.619674
-0.850000	0.623672
-0.900000	0.625622
-0.950000	0.627571
-1.000000	0.629814
-1.050000	0.631666
-1.100000	0.633909
-1.150000	0.635858
-1.200000	0.638588
-1.250000	0.640636
-1.300000	0.642001
-1.350000	0.644048
-1.400000	0.645608
-1.450000	0.648045
-1.500000	0.651458
-1.550000	0.653602
-1.600000	0.656527
-1.650000	0.658282
-1.700000	0.660427
-1.750000	0.662669
-1.800000	0.664132
-1.850000	0.666179
-1.900000	0.667544
-1.950000	0.669689
-2.000000	0.671639
-2.050000	0.673394
-2.100000	0.676514
-2.150000	0.678561
-2.200000	0.680511
-2.250000	0.682363
-2.300000	0.683631
-2.350000	0.685678
-2.400000	0.687238
-2.450000	0.688115
-2.500000	0.689578
-2.550000	0.691723
-2.600000	0.69299
-2.650000	0.694063
-2.700000	0.696012
-2.750000	0.697865
-2.800000	0.69923
-2.850000	0.702057
-2.900000	0.703617
-2.950000	0.705469
-3.000000	0.707419
-3.050000	0.709467
-3.100000	0.710734
-3.150000	0.712977
-3.200000	0.715121
-3.250000	0.716096
-3.300000	0.717949
-3.350000	0.719216
-3.400000	0.720874
-3.450000	0.722433
-3.500000	0.724773
-3.550000	0.725651
-3.600000	0.727503
-3.650000	0.729648
-3.700000	0.7315
-3.750000	0.734035
-3.800000	0.735303
-3.850000	0.73735
-3.900000	0.7393
-3.950000	0.74086
-4.000000	0.742907
-4.050000	0.74476
-4.100000	0.74593
-4.150000	0.748172
-4.200000	0.749634
-4.250000	0.751877
-4.300000	0.753339
-4.350000	0.754899
-4.400000	0.756556
-4.450000	0.758994
-4.500000	0.760944
-4.550000	0.762309
-4.600000	0.763479
-4.650000	0.765526
-4.700000	0.767573
-4.750000	0.768841
-4.800000	0.770401
-4.850000	0.772351
-4.900000	0.774105
-4.950000	0.775178
-5.000000	0.77742
-5.050000	0.77898
-5.100000	0.78093
-5.150000	0.7821
-5.200000	0.78366
-5.250000	0.78522
-5.300000	0.788047
-5.350000	0.7899
-5.400000	0.791265
-5.450000	0.793312
-5.500000	0.795067
-5.550000	0.796724
-5.600000	0.797699
-5.650000	0.799747
-5.700000	0.801014
-5.750000	0.802769
-5.800000	0.804524
-5.850000	0.806669
-5.900000	0.808034
-5.950000	0.809203
-6.000000	0.811641
-6.050000	0.813201
-6.100000	0.814956
-6.150000	0.816516
-6.200000	0.81827
-6.250000	0.81905
-6.300000	0.820513
-6.350000	0.82217
-6.400000	0.822853
-6.450000	0.824803
-6.500000	0.82646
-6.550000	0.827922
-6.600000	0.829775
-6.650000	0.831627
-6.700000	0.83309
-6.750000	0.834747
-6.800000	0.836307
-6.850000	0.837379
-6.900000	0.838842
-6.950000	0.840597
-7.000000	0.843132
-7.050000	0.844496
-7.100000	0.845471
-7.150000	0.846154
-7.200000	0.847714
-7.250000	0.849274
-7.300000	0.850249
-7.350000	0.851614
-7.400000	0.853271
-7.450000	0.855318
-7.500000	0.856976
-7.550000	0.858438
-7.600000	0.859413
-7.650000	0.860681
-7.700000	0.861753
-7.750000	0.863703
-7.800000	0.86536
-7.850000	0.866433
-7.900000	0.867895
-7.950000	0.869163
-8.000000	0.87121
-8.050000	0.87199
-8.100000	0.873355
-8.150000	0.874622
-8.200000	0.876377
-8.250000	0.87745
-8.300000	0.878327
-8.350000	0.878912
-8.400000	0.880374
-8.450000	0.881642
-8.500000	0.883104
-8.550000	0.884177
-8.600000	0.885542
-8.650000	0.886712
-8.700000	0.887686
-8.750000	0.888369
-8.800000	0.889246
-8.850000	0.891294
-8.900000	0.891684
-8.950000	0.892756
-9.000000	0.893731
-9.050000	0.894121
-9.100000	0.895194
-9.150000	0.896656
-9.200000	0.897923
-9.250000	0.898996
-9.300000	0.899483
-9.350000	0.900556
-9.400000	0.901726
-9.450000	0.903188
-9.500000	0.904553
-9.550000	0.905723
-9.600000	0.906405
-9.650000	0.907088
-9.700000	0.907868
-9.750000	0.908355
-9.800000	0.90972
-9.850000	0.910305
-9.900000	0.911183
-9.950000	1
&
80.600000	4.85625e-06
76.350000	9.71251e-06
74.950000	1.45688e-05
70.850000	1.9425e-05
69.800000	2.42813e-05
68.850000	3.39938e-05
68.750000	3.885e-05
68.050000	4.37063e-05
67.450000	4.85625e-05
66.750000	5.34188e-05
66.250000	5.82751e-05
65.550000	6.31313e-05
65.450000	6.79876e-05
65.100000	7.28438e-05
64.150000	7.77001e-05
63.150000	8.25563e-05
62.950000	8.74126e-05
62.750000	9.22688e-05
62.200000	9.71251e-05
61.800000	0.000101981
60.900000	0.000106838
60.650000	0.000111694
60.250000	0.00011655
60.000000	0.000121406
59.850000	0.000126263
59.550000	0.000131119
59.500000	0.000135975
59.300000	0.000140831
59.250000	0.000145688
58.700000	0.000150544
58.550000	0.0001554
58.500000	0.000165113
58.350000	0.000169969
58.100000	0.000174825
57.750000	0.000179681
57.450000	0.000184538
57.350000	0.00019425
57.300000	0.000199106
57.250000	0.000203963
57.150000	0.000208819
56.900000	0.000213675
56.550000	0.000218531
56.500000	0.000228244
56.450000	0.0002331
56.400000	0.000237956
56.350000	0.000242813
56.300000	0.000247669
56.150000	0.000252525
56.100000	0.000257382
56.050000	0.000262238
56.000000	0.000267094
55.800000	0.00027195
55.700000	0.000276807
55.650000	0.000281663
55.450000	0.000286519
55.400000	0.000291375
55.350000	0.000296232
55.250000	0.000305944
55.000000	0.000320513
54.900000	0.000325369
54.800000	0.000335082
54.750000	0.00034965
54.550000	0.000354507
54.500000	0.000359363
54.400000	0.000364219
54.250000	0.000373932
54.100000	0.000378788
54.050000	0.000383644
53.900000	0.000393357
53.800000	0.000398213
53.550000	0.000403069
53.500000	0.000407925
53.350000	0.000412782
53.100000	0.000417638
53.000000	0.00042735
52.900000	0.000437063
52.800000	0.000441919
52.750000	0.000456488
52.650000	0.000461344
52.600000	0.0004662
52.550000	0.000475913
52.500000	0.000485625
52.400000	0.000490482
52.300000	0.000495338
52.250000	0.000505051
52.200000	0.000509907
52.150000	0.000514763
52.100000	0.000519619
52.000000	0.000524476
51.900000	0.000534188
51.800000	0.000539044
51.750000	0.000543901
51.700000	0.000563326
51.650000	0.000573038
51.550000	0.000577894
51.500000	0.000582751
51.450000	0.000587607
51.200000	0.000597319
51.150000	0.000611888
51.100000	0.000616744
51.050000	0.000621601
50.900000	0.000626457
50.850000	0.000631313
50.750000	0.000636169
50.650000	0.000645882
50.600000	0.000650738
50.400000	0.000655594
50.350000	0.000665307
50.300000	0.000670163
50.200000	0.000675019
50.150000	0.000689588
50.050000	0.000704157
50.000000	0.000709013
49.950000	0.000723582
49.900000	0.000728438
49.800000	0.000733294
49.750000	0.000743007
49.700000	0.000747863
49.600000	0.000757576
49.550000	0.000762432
49.500000	0.000772145
49.450000	0.000786713
49.400000	0.00079157
49.350000	0.000796426
49.300000	0.000801282
49.250000	0.000810995
49.200000	0.000815851
49.150000	0.000825563
49.100000	0.000835276
49.000000	0.000844988
48.950000	0.000849845
48.900000	0.000854701
48.750000	0.000864413
48.700000	0.00086927
48.650000	0.000878982
48.600000	0.000888695
48.550000	0.000898407
48.500000	0.00090812
48.300000	0.000927545
48.250000	0.000932401
48.200000	0.000937257
48.150000	0.00094697
48.100000	0.000966395
48.050000	0.000990676
48.000000	0.0010101
47.950000	0.00101496
47.900000	0.00103924
47.850000	0.00104409
47.800000	0.00105866
47.750000	0.00106352
47.700000	0.00106838
47.650000	0.00107809
47.600000	0.00109266
47.550000	0.00110723
47.500000	0.00111208
47.450000	0.00112179
47.400000	0.00113151
47.350000	0.00115093
47.250000	0.00115579
47.200000	0.00116064
47.100000	0.00117521
47.050000	0.00118007
47.000000	0.00119464
46.950000	0.00120435
46.900000	0.00120921
46.850000	0.00123349
46.800000	0.00125291
46.750000	0.00126263
46.700000	0.00128205
46.650000	0.00129176
46.600000	0.00130633
46.550000	0.00131119
46.500000	0.00132576
46.450000	0.00133061
46.400000	0.00133547
46.300000	0.00134033
46.250000	0.00135004
46.200000	0.00136946
46.150000	0.00138403
46.100000	0.00140346
46.050000	0.00140831
46.000000	0.00141317
45.950000	0.00142774
45.850000	0.00144231
45.800000	0.00146173
45.750000	0.0014763
45.700000	0.00148601
45.650000	0.00150058
45.600000	0.00151515
45.550000	0.00152486
45.500000	0.00153458
45.450000	0.00154429
45.400000	0.00156857
45.350000	0.001588
45.300000	0.00161228
45.250000	0.0016317
45.200000	0.00163656
45.150000	0.00165598
45.100000	0.00167055
45.050000	0.00168998
45.000000	0.00170455
44.950000	0.00171911
44.900000	0.00173368
44.800000	0.00176282
44.700000	0.00178225
44.650000	0.0017871
44.600000	0.00180167
44.550000	0.00181138
44.500000	0.00181624
44.450000	0.0018211
44.350000	0.00184538
44.300000	0.00185023
44.200000	0.0018648
44.150000	0.0018988
44.100000	0.00191336
44.000000	0.00193765
43.950000	0.00195707
43.900000	0.00196678
43.850000	0.0019765
43.800000	0.00198621
43.750000	0.00201535
43.700000	0.00202991
43.650000	0.00204448
43.600000	0.00206876
43.550000	0.00209305
43.500000	0.00210761
43.450000	0.00212218
43.400000	0.00213675
43.350000	0.00215132
43.300000	0.0021756
43.250000	0.00220474
43.200000	0.00223388
43.150000	0.0022533
43.100000	0.00229215
43.050000	0.00230672
43.000000	0.00231158
42.900000	0.00234071
42.850000	0.00235528
42.750000	0.002365
42.700000	0.00236985
42.650000	0.00238442
42.600000	0.00238928
42.550000	0.00241356
42.500000	0.00243784
42.450000	0.00244755
42.400000	0.00246212
42.350000	0.00247183
42.300000	0.0024864
42.250000	0.00250097
42.200000	0.00250583
42.150000	0.00252525
42.100000	0.00253011
42.050000	0.00253982
42.000000	0.00254953
41.950000	0.00257867
41.900000	0.00260295
41.850000	0.00263209
41.800000	0.00264666
41.750000	0.00268551
41.700000	0.00270008
41.650000	0.00270979
41.600000	0.00274378
41.550000	0.00276321
41.500000	0.00279235
41.450000	0.00281663
41.400000	0.0028312
41.350000	0.00286033
41.300000	0.00288947
41.250000	0.00291375
41.200000	0.00292347
41.150000	0.00293803
41.100000	0.0029526
41.050000	0.0029866
41.000000	0.0030303
40.950000	0.00305458
40.900000	0.00308372
40.850000	0.00309829
40.800000	0.00310315
40.750000	0.00312257
40.700000	0.00313714
40.650000	0.00315171
40.600000	0.00317113
40.550000	0.00319056
40.500000	0.00321484
40.450000	0.00322941
40.400000	0.00323427
40.350000	0.00326826
40.300000	0.00329254
40.250000	0.00330711
40.200000	0.00332653
40.150000	0.00333139
40.100000	0.00336053
40.050000	0.0033751
40.000000	0.00339938
39.950000	0.00341395
39.900000	0.00344794
39.850000	0.00350622
39.800000	0.00352078
39.750000	0.00354021
39.700000	0.0035742
39.650000	0.00360334
39.600000	0.00362762
39.550000	0.00365676
39.500000	0.00367618
39.450000	0.00371018
39.400000	0.00374903
39.350000	0.00377331
39.300000	0.00381702
39.250000	0.00384615
39.200000	0.00386072
39.150000	0.003885
39.100000	0.00391414
39.050000	0.00392385
39.000000	0.00394328
38.950000	0.0039627
38.900000	0.0039967
38.850000	0.00404526
38.800000	0.00409868
38.750000	0.00412782
38.700000	0.0041521
38.650000	0.00418609
38.600000	0.00420066
38.550000	0.0042298
38.500000	0.00428807
38.450000	0.00431235
38.400000	0.00432692
38.300000	0.0043512
38.250000	0.00439977
38.150000	0.0044289
38.100000	0.00448232
38.050000	0.00450175
38.000000	0.00452117
37.950000	0.00455031
37.900000	0.0045843
37.850000	0.00460859
37.800000	0.00462801
37.750000	0.00466686
37.700000	0.00468629
37.650000	0.00472999
37.600000	0.0047737
37.550000	0.00478827
37.500000	0.0048174
37.450000	0.00485625
37.400000	0.0048951
37.350000	0.00491939
37.300000	0.00496795
37.250000	0.00501166
37.200000	0.00504079
37.150000	0.0050845
37.100000	0.00512335
37.050000	0.00519619
37.000000	0.00522047
36.950000	0.00528361
36.900000	0.00533217
36.850000	0.00534674
36.800000	0.00539044
36.750000	0.00541472
36.700000	0.00545357
36.650000	0.005473
36.600000	0.00553613
36.550000	0.00557498
36.500000	0.0056284
36.450000	0.00566239
36.400000	0.00571096
36.350000	0.00576437
36.300000	0.00579351
36.250000	0.00587121
36.200000	0.00590035
36.150000	0.00592463
36.100000	0.00596834
36.050000	0.00604604
36.000000	0.00607517
35.950000	0.00610917
35.900000	0.00615773
35.850000	0.00620144
35.800000	0.00626457
35.750000	0.00632284
35.700000	0.00636169
35.650000	0.00640054
35.600000	0.00643454
35.550000	0.00647339
35.500000	0.00652195
35.450000	0.0065608
35.400000	0.00658994
35.350000	0.00662393
35.300000	0.00668221
35.250000	0.00674048
35.200000	0.00678419
35.150000	0.00680847
35.100000	0.00684732
35.050000	0.0068716
35.000000	0.00692016
34.950000	0.00696873
34.900000	0.00699786
34.850000	0.00704643
34.800000	0.00706585
34.750000	0.0071047
34.700000	0.00714841
34.650000	0.00719211
34.600000	0.00726981
34.550000	0.00731838
34.500000	0.00737179
34.450000	0.0074155
34.400000	0.00750291
34.350000	0.00756119
34.300000	0.00758547
34.250000	0.00765831
34.200000	0.00769716
34.150000	0.00775544
34.100000	0.00779915
34.050000	0.00784771
34.000000	0.00787685
33.950000	0.00791084
33.900000	0.00798368
33.850000	0.00802253
33.800000	0.00805653
33.750000	0.00809538
33.700000	0.00812937
33.650000	0.00818279
33.600000	0.0082265
33.550000	0.00827991
33.500000	0.00831391
33.450000	0.00836733
33.400000	0.0084256
33.350000	0.00846931
33.300000	0.00854701
33.250000	0.00859557
33.200000	0.0086587
33.150000	0.00874126
33.100000	0.00878497
33.050000	0.00883353
33.000000	0.00890637
32.950000	0.00897922
32.900000	0.0090472
32.850000	0.00910062
32.800000	0.00914433
32.750000	0.0092026
32.700000	0.00927059
32.650000	0.00933858
32.600000	0.00938228
32.550000	0.00944056
32.500000	0.00949883
32.450000	0.00956682
32.400000	0.00961538
32.350000	0.00966395
32.300000	0.00968823
32.250000	0.00974165
32.200000	0.00981449
32.150000	0.00989219
32.100000	0.00993104
32.050000	0.0100087
32.000000	0.0100622
31.950000	0.0101641
31.900000	0.010237
31.850000	0.0103147
31.800000	0.0103827
31.750000	0.0104701
31.700000	0.0105478
31.650000	0.0106401
31.600000	0.0107517
31.550000	0.0108149
31.500000	0.0108634
31.450000	0.0109217
31.400000	0.0109897
31.350000	0.0110431
31.300000	0.0110868
31.250000	0.0111645
31.200000	0.0112325
31.150000	0.0113151
31.100000	0.0113588
31.050000	0.0114122
31.000000	0.011451
30.950000	0.0115385
30.900000	0.0115967
30.850000	0.0116744
30.800000	0.0117473
30.750000	0.011825
30.700000	0.011927
30.650000	0.0119901
30.600000	0.0120629
30.550000	0.0121503
30.500000	0.0122378
30.450000	0.0123106
30.400000	0.0123689
30.350000	0.0124563
30.300000	0.0125291
30.250000	0.0126214
30.200000	0.0126845
30.150000	0.0127671
30.100000	0.0128302
30.050000	0.0129079
30.000000	0.0129759
29.950000	0.013073
29.900000	0.0131556
29.850000	0.0132479
29.800000	0.0133013
29.750000	0.0134518
29.700000	0.0135295
29.650000	0.0136024
29.600000	0.0136849
29.550000	0.0137821
29.500000	0.0138743
29.450000	0.01402
29.400000	0.0140637
29.350000	0.0141657
29.300000	0.0142725
29.250000	0.0143794
29.200000	0.0144619
29.150000	0.0145785
29.100000	0.0146562
29.050000	0.0147387
29.000000	0.0148213
28.950000	0.0148699
28.900000	0.0149815
28.850000	0.0150544
28.800000	0.0151467
28.750000	0.0152389
28.700000	0.0153361
28.650000	0.0154235
28.600000	0.0155206
28.550000	0.0156517
28.500000	0.0157294
28.450000	0.0158265
28.400000	0.0159237
28.350000	0.0160208
28.300000	0.0161179
28.250000	0.0161908
28.200000	0.0163122
28.150000	0.0163704
28.100000	0.0164773
28.050000	0.0165793
28.000000	0.0167104
27.950000	0.0168463
27.900000	0.0169338
27.850000	0.01706
27.800000	0.0171571
27.750000	0.0172931
27.700000	0.0174242
27.650000	0.0175117
27.600000	0.0175845
27.550000	0.0177059
27.500000	0.017837
27.450000	0.0179487
27.400000	0.0180701
27.350000	0.0181867
27.300000	0.0183324
27.250000	0.0184441
27.200000	0.01858
27.150000	0.0187111
27.100000	0.0187791
27.050000	0.0189005
27.000000	0.0190608
26.950000	0.0191919
26.900000	0.0192988
26.850000	0.019459
26.800000	0.0195464
26.750000	0.0197018
26.700000	0.0198329
26.650000	0.0199641
26.600000	0.0200903
26.550000	0.0201972
26.500000	0.020304
26.450000	0.0204303
26.400000	0.0205274
26.350000	0.0206828
26.300000	0.0207653
26.250000	0.0208916
26.200000	0.0210519
26.150000	0.0211344
26.100000	0.0212753
26.050000	0.0214209
26.000000	0.0215812
25.950000	0.0217317
25.900000	0.0218823
25.850000	0.0220183
25.800000	0.0221445
25.750000	0.0222319
25.700000	0.0223485
25.650000	0.0225185
25.600000	0.0226399
25.550000	0.0227516
25.500000	0.0228972
25.450000	0.0230624
25.400000	0.023242
25.350000	0.023446
25.300000	0.0235723
25.250000	0.0237325
25.200000	0.0238296
25.150000	0.0239608
25.100000	0.0241453
25.050000	0.024325
25.000000	0.0244901
24.950000	0.0246455
24.900000	0.0248203
24.850000	0.0249514
24.800000	0.0251263
24.750000	0.0252817
24.700000	0.0254225
24.650000	0.0255439
24.600000	0.0256702
24.550000	0.0258741
24.500000	0.0260781
24.450000	0.0263015
24.400000	0.0264714
24.350000	0.0266123
24.300000	0.0267822
24.250000	0.0269765
24.200000	0.0271465
24.150000	0.027297
24.100000	0.0274961
24.050000	0.0277001
24.000000	0.0278992
23.950000	0.0280497
23.900000	0.0282391
23.850000	0.0284139
23.800000	0.0285888
23.750000	0.0287733
23.700000	0.0289481
23.650000	0.029123
23.600000	0.0293755
23.550000	0.0295649
23.500000	0.029696
23.450000	0.0298514
23.400000	0.0300117
23.350000	0.0302108
23.300000	0.030405
23.250000	0.0306235
23.200000	0.0308324
23.150000	0.0310509
23.100000	0.0311772
23.050000	0.0313763
23.000000	0.0316094
22.950000	0.0318182
22.900000	0.0320221
22.850000	0.0322358
22.800000	0.0324252
22.750000	0.0326486
22.700000	0.032906
22.650000	0.0331342
22.600000	0.0332993
22.550000	0.0335082
22.500000	0.0337364
22.450000	0.0339404
22.400000	0.03412
22.350000	0.0343774
22.300000	0.0347077
22.250000	0.0349505
22.200000	0.0351787
22.150000	0.0353778
22.100000	0.0356352
22.050000	0.0358683
22.000000	0.0360771
21.950000	0.0363588
21.900000	0.0366744
21.850000	0.0369124
21.800000	0.0371358
21.750000	0.0373106
21.700000	0.0375826
21.650000	0.0377817
21.600000	0.038039
21.550000	0.038243
21.500000	0.0384955
21.450000	0.0387626
21.400000	0.0390103
21.350000	0.0392677
21.300000	0.0395202
21.250000	0.0398359
21.200000	0.0401175
21.150000	0.0404138
21.100000	0.0407343
21.050000	0.0410111
21.000000	0.0412636
20.950000	0.0415307
20.900000	0.0417832
20.850000	0.0420406
20.800000	0.0423223
20.750000	0.0425699
20.700000	0.0427933
20.650000	0.043007
20.600000	0.0432401
20.550000	0.0434829
20.500000	0.043716
20.450000	0.0439443
20.400000	0.0442211
20.350000	0.0445124
20.300000	0.0447601
20.250000	0.0450078
20.200000	0.0452603
20.150000	0.0455565
20.100000	0.0457799
20.050000	0.0460761
20.000000	0.0463432
19.950000	0.0465763
19.900000	0.0469114
19.850000	0.0471785
19.800000	0.0474213
19.750000	0.0477127
19.700000	0.0479652
19.650000	0.0483052
19.600000	0.0485334
19.550000	0.0487908
19.500000	0.0490919
19.450000	0.0494318
19.400000	0.0497135
19.350000	0.0499903
19.300000	0.0503254
19.250000	0.050675
19.200000	0.0509907
19.150000	0.0512675
19.100000	0.0515054
19.050000	0.0517434
19.000000	0.0520639
18.950000	0.0524427
18.900000	0.0527923
18.850000	0.0530934
18.800000	0.0534188
18.750000	0.0537102
18.700000	0.0540016
18.650000	0.0543366
18.600000	0.054662
18.550000	0.0549097
18.500000	0.0552253
18.450000	0.0555944
18.400000	0.0558809
18.350000	0.0562209
18.300000	0.0565074
18.250000	0.0567939
18.200000	0.0571533
18.150000	0.0574398
18.100000	0.05777
18.050000	0.0580954
18.000000	0.0584984
17.950000	0.0588918
17.900000	0.0591832
17.850000	0.0595037
17.800000	0.0598048
17.750000	0.0601204
17.700000	0.0604409
17.650000	0.0607615
17.600000	0.0611354
17.550000	0.0614316
17.500000	0.0617958
17.450000	0.0621455
17.400000	0.0624611
17.350000	0.0628108
17.300000	0.0631653
17.250000	0.0634518
17.200000	0.0638209
17.150000	0.0640977
17.100000	0.0643939
17.050000	0.0647145
17.000000	0.0650835
16.950000	0.0654235
16.900000	0.0658023
16.850000	0.0661276
16.800000	0.0664918
16.750000	0.0668852
16.700000	0.0671911
16.650000	0.0676039
16.600000	0.0680556
16.550000	0.0683809
16.500000	0.0687014
16.450000	0.0690171
16.400000	0.0693279
16.350000	0.0697504
16.300000	0.0701535
16.250000	0.0705371
16.200000	0.0709305
16.150000	0.071251
16.100000	0.0716395
16.050000	0.072096
16.000000	0.0725136
15.950000	0.0729118
15.900000	0.0733149
15.850000	0.07365
15.800000	0.0741356
15.750000	0.0745095
15.700000	0.0748689
15.650000	0.0753351
15.600000	0.0757673
15.550000	0.0761801
15.500000	0.076554
15.450000	0.0769522
15.400000	0.0772727
15.350000	0.0777001
15.300000	0.0781857
15.250000	0.0785936
15.200000	0.0790161
15.150000	0.0794483
15.100000	0.0798174
15.050000	0.080235
15.000000	0.0806575
14.950000	0.0810218
14.900000	0.0814345
14.850000	0.0818036
14.800000	0.0822407
14.750000	0.0826292
14.700000	0.0831245
14.650000	0.0835616
14.600000	0.0839549
14.550000	0.0843677
14.500000	0.0847708
14.450000	0.085203
14.400000	0.0856255
14.350000	0.0859363
14.300000	0.0863685
14.250000	0.086825
14.200000	0.0872815
14.150000	0.0877671
14.100000	0.0881944
14.050000	0.0886267
14.000000	0.089088
13.950000	0.0895056
13.900000	0.0899281
13.850000	0.0904283
13.800000	0.0908994
13.750000	0.0913073
13.700000	0.0918269
13.650000	0.0923368
13.600000	0.0927205
13.550000	0.0931333
13.500000	0.0935169
13.450000	0.0939443
13.400000	0.0943813
13.350000	0.0947844
13.300000	0.0952312
13.250000	0.0957411
13.200000	0.0961296
13.150000	0.0966055
13.100000	0.0971008
13.050000	0.0975816
13.000000	0.0980672
12.950000	0.0985868
12.900000	0.0990287
12.850000	0.0995726
12.800000	0.100063
12.750000	0.100588
12.700000	0.101054
12.650000	0.10152
12.600000	0.102054
12.550000	0.102632
12.500000	0.103098
12.450000	0.10356
12.400000	0.104094
12.350000	0.104565
12.300000	0.10507
12.250000	0.105619
12.200000	0.106158
12.150000	0.106779
12.100000	0.107275
12.050000	0.107775
12.000000	0.108285
11.950000	0.108853
11.900000	0.109334
11.850000	0.109844
11.800000	0.110363
11.750000	0.110927
11.700000	0.111427
11.650000	0.111908
11.600000	0.112456
11.550000	0.112942
11.500000	0.113476
11.450000	0.113986
11.400000	0.114559
11.350000	0.115069
11.300000	0.115642
11.250000	0.1162
11.200000	0.116783
11.150000	0.117371
11.100000	0.117876
11.050000	0.118405
11.000000	0.118944
10.950000	0.119551
10.900000	0.120158
10.850000	0.120799
10.800000	0.121411
10.750000	0.121975
10.700000	0.122538
10.650000	0.123203
10.600000	0.123796
10.550000	0.124412
10.500000	0.125092
10.450000	0.125767
10.400000	0.126267
10.350000	0.126865
10.300000	0.127467
10.250000	0.128098
10.200000	0.128788
10.150000	0.129332
10.100000	0.129968
10.050000	0.130575
10.000000	0.131187
9.950000	0.13176
9.900000	0.13244
9.850000	0.133071
9.800000	0.133654
9.750000	0.134246
9.700000	0.134887
9.650000	0.135504
9.600000	0.136189
9.550000	0.136854
9.500000	0.137524
9.450000	0.138097
9.400000	0.138767
9.350000	0.139331
9.300000	0.139933
9.250000	0.140627
9.200000	0.141264
9.150000	0.141943
9.100000	0.142759
9.050000	0.143565
9.000000	0.144265
8.950000	0.144901
8.900000	0.145702
8.850000	0.146397
8.800000	0.14714
8.750000	0.147922
8.700000	0.148699
8.650000	0.149451
8.600000	0.15018
8.550000	0.150796
8.500000	0.151481
8.450000	0.152151
8.400000	0.152889
8.350000	0.153637
8.300000	0.154307
8.250000	0.155118
8.200000	0.155905
8.150000	0.156605
8.100000	0.157343
8.050000	0.158125
8.000000	0.158931
7.950000	0.159635
7.900000	0.160407
7.850000	0.16115
7.800000	0.161781
7.750000	0.162505
7.700000	0.163292
7.650000	0.164088
7.600000	0.164889
7.550000	0.16554
7.500000	0.166492
7.450000	0.167206
7.400000	0.167958
7.350000	0.168745
7.300000	0.169508
7.250000	0.17027
7.200000	0.171062
7.150000	0.171843
7.100000	0.172601
7.050000	0.173378
7.000000	0.174281
6.950000	0.175209
6.900000	0.176141
6.850000	0.176991
6.800000	0.177831
6.750000	0.178793
6.700000	0.179647
6.650000	0.180638
6.600000	0.181444
6.550000	0.182449
6.500000	0.183426
6.450000	0.184266
6.400000	0.185222
6.350000	0.18614
6.300000	0.187034
6.250000	0.18799
6.200000	0.188971
6.150000	0.18985
6.100000	0.190778
6.050000	0.191807
6.000000	0.192871
5.950000	0.193949
5.900000	0.194935
5.850000	0.195712
5.800000	0.196678
5.750000	0.197737
5.700000	0.19882
5.650000	0.199767
5.600000	0.200811
5.550000	0.201879
5.500000	0.20287
5.450000	0.203846
5.400000	0.204939
5.350000	0.205993
5.300000	0.20693
5.250000	0.207989
5.200000	0.209154
5.150000	0.210213
5.100000	0.211257
5.050000	0.212349
5.000000	0.213423
4.950000	0.214656
4.900000	0.215773
4.850000	0.216846
4.800000	0.217968
4.750000	0.219143
4.700000	0.22027
4.650000	0.221338
4.600000	0.222557
4.550000	0.22366
4.500000	0.224908
4.450000	0.226117
4.400000	0.227302
4.350000	0.228516
4.300000	0.229677
4.250000	0.230881
4.200000	0.232012
4.150000	0.233246
4.100000	0.234421
4.050000	0.235601
4.000000	0.236815
3.950000	0.238005
3.900000	0.239151
3.850000	0.240385
3.800000	0.241584
3.750000	0.242706
3.700000	0.243915
3.650000	0.245144
3.600000	0.246479
3.550000	0.247805
3.500000	0.24899
3.450000	0.250175
3.400000	0.251447
3.350000	0.252486
3.300000	0.253783
3.250000	0.25522
3.200000	0.256488
3.150000	0.257809
3.100000	0.25911
3.050000	0.260388
3.000000	0.261611
2.950000	0.262884
2.900000	0.264292
2.850000	0.265525
2.800000	0.266875
2.750000	0.268216
2.700000	0.269546
2.650000	0.271013
2.600000	0.272382
2.550000	0.273699
2.500000	0.275238
2.450000	0.276797
2.400000	0.278293
2.350000	0.279749
2.300000	0.281148
2.250000	0.282624
2.200000	0.284028
2.150000	0.285363
2.100000	0.286932
2.050000	0.288466
2.000000	0.289967
1.950000	0.291618
1.900000	0.293138
1.850000	0.294687
1.800000	0.296212
1.750000	0.297732
1.700000	0.299281
1.650000	0.300942
1.600000	0.302613
1.550000	0.304157
1.500000	0.305847
1.450000	0.307634
1.400000	0.309533
1.350000	0.311301
1.300000	0.312908
1.250000	0.31454
1.200000	0.316414
1.150000	0.318313
1.100000	0.320187
1.050000	0.321994
1.000000	0.323941
0.950000	0.325738
0.900000	0.327666
0.850000	0.329424
0.800000	0.331449
0.750000	0.333265
0.700000	0.335344
0.650000	0.337306
0.600000	0.339389
0.550000	0.341511
0.500000	0.343697
0.450000	0.345746
0.400000	0.348043
0.350000	0.350189
0.300000	0.352457
0.250000	0.354876
0.200000	0.35725
0.150000	0.360106
0.100000	0.363394
0.050000	0.368211
0.000000	0.377049
-0.050000	0.396377
-0.100000	0.403909
-0.150000	0.408892
-0.200000	0.413316
-0.250000	0.417876
-0.300000	0.422426
-0.350000	0.427132
-0.400000	0.431799
-0.450000	0.436097
-0.500000	0.440457
-0.550000	0.444663
-0.600000	0.448329
-0.650000	0.452278
-0.700000	0.456163
-0.750000	0.460227
-0.800000	0.464311
-0.850000	0.468148
-0.900000	0.472047
-0.950000	0.475971
-1.000000	0.48008
-1.050000	0.484115
-1.100000	0.487995
-1.150000	0.491929
-1.200000	0.495804
-1.250000	0.499461
-1.300000	0.503225
-1.350000	0.507022
-1.400000	0.510674
-1.450000	0.514234
-1.500000	0.517827
-1.550000	0.521542
-1.600000	0.525044
-1.650000	0.528433
-1.700000	0.531847
-1.750000	0.535023
-1.800000	0.538505
-1.850000	0.541749
-1.900000	0.545163
-1.950000	0.548339
-2.000000	0.551627
-2.050000	0.554876
-2.100000	0.558129
-2.150000	0.561466
-2.200000	0.564758
-2.250000	0.568007
-2.300000	0.571338
-2.350000	0.574611
-2.400000	0.577768
-2.450000	0.581065
-2.500000	0.584067
-2.550000	0.587213
-2.600000	0.590438
-2.650000	0.593886
-2.700000	0.596994
-2.750000	0.60017
-2.800000	0.603152
-2.850000	0.606197
-2.900000	0.609329
-2.950000	0.61249
-3.000000	0.615545
-3.050000	0.618415
-3.100000	0.621523
-3.150000	0.624621
-3.200000	0.627618
-3.250000	0.630648
-3.300000	0.63397
-3.350000	0.636874
-3.400000	0.63988
-3.450000	0.642837
-3.500000	0.645566
-3.550000	0.648378
-3.600000	0.651185
-3.650000	0.654269
-3.700000	0.657105
-3.750000	0.660193
-3.800000	0.662986
-3.850000	0.665676
-3.900000	0.668575
-3.950000	0.671314
-4.000000	0.673888
-4.050000	0.676603
-4.100000	0.679249
-4.150000	0.681828
-4.200000	0.684411
-4.250000	0.687044
-4.300000	0.689889
-4.350000	0.692507
-4.400000	0.695178
-4.450000	0.697611
-4.500000	0.700204
-4.550000	0.702758
-4.600000	0.705196
-4.650000	0.707891
-4.700000	0.710388
-4.750000	0.712714
-4.800000	0.715302
-4.850000	0.717788
-4.900000	0.720251
-4.950000	0.72282
-5.000000	0.725476
-5.050000	0.727938
-5.100000	0.730308
-5.150000	0.732721
-5.200000	0.735164
-5.250000	0.737626
-5.300000	0.73985
-5.350000	0.742045
-5.400000	0.744357
-5.450000	0.746771
-5.500000	0.748941
-5.550000	0.751185
-5.600000	0.753458
-5.650000	0.755929
-5.700000	0.75828
-5.750000	0.760582
-5.800000	0.762578
-5.850000	0.764782
-5.900000	0.766939
-5.950000	0.768988
-6.000000	0.771319
-6.050000	0.773383
-6.100000	0.775345
-6.150000	0.777253
-6.200000	0.779128
-6.250000	0.781163
-6.300000	0.783188
-6.350000	0.785247
-6.400000	0.787311
-6.450000	0.789433
-6.500000	0.791565
-6.550000	0.793565
-6.600000	0.795644
-6.650000	0.797538
-6.700000	0.799514
-6.750000	0.801345
-6.800000	0.803239
-6.850000	0.805109
-6.900000	0.807241
-6.950000	0.809091
-7.000000	0.810883
-7.050000	0.812733
-7.100000	0.81454
-7.150000	0.816448
-7.200000	0.8184
-7.250000	0.820372
-7.300000	0.822145
-7.350000	0.823888
-7.400000	0.825471
-7.450000	0.827239
-7.500000	0.829074
-7.550000	0.830828
-7.600000	0.832425
-7.650000	0.833936
-7.700000	0.835519
-7.750000	0.837073
-7.800000	0.838743
-7.850000	0.840341
-7.900000	0.842084
-7.950000	0.843687
-8.000000	0.845241
-8.050000	0.84695
-8.100000	0.848538
-8.150000	0.850097
-8.200000	0.851695
-8.250000	0.853157
-8.300000	0.854589
-8.350000	0.856095
-8.400000	0.857488
-8.450000	0.858936
-8.500000	0.860334
-8.550000	0.861796
-8.600000	0.863258
-8.650000	0.864593
-8.700000	0.865914
-8.750000	0.867376
-8.800000	0.868833
-8.850000	0.870289
-8.900000	0.871756
-8.950000	0.873286
-9.000000	0.874694
-9.050000	0.875957
-9.100000	0.877185
-9.150000	0.878506
-9.200000	0.879958
-9.250000	0.881056
-9.300000	0.882401
-9.350000	0.88361
-9.400000	0.884921
-9.450000	0.886199
-9.500000	0.887291
-9.550000	0.888636
-9.600000	0.889763
-9.650000	0.891021
-9.700000	0.892206
-9.750000	0.893429
-9.800000	0.894707
-9.850000	0.895872
-9.900000	0.897096
-9.950000	1
&
218.750000	5.86802e-17
218.700000	5.92102e-17
218.650000	5.97449e-17
218.600000	6.02844e-17
218.550000	6.08289e-17
218.500000	6.13782e-17
218.450000	6.19325e-17
218.400000	6.24918e-17
218.350000	6.30562e-17
218.300000	6.36256e-17
218.250000	6.42002e-17
218.200000	6.478e-17
218.150000	6.5365e-17
218.100000	6.59553e-17
218.050000	6.6551e-17
218.000000	6.7152e-17
217.950000	6.77584e-17
217.900000	6.83703e-17
217.850000	6.89878e-17
217.800000	6.96108e-17
217.750000	7.02394e-17
217.700000	7.08738e-17
217.650000	7.15138e-17
217.600000	7.21597e-17
217.550000	7.28113e-17
217.500000	7.34689e-17
217.450000	7.41323e-17
217.400000	7.48018e-17
217.350000	7.54773e-17
217.300000	7.6159e-17
217.250000	7.68467e-17
217.200000	7.75407e-17
217.150000	7.8241e-17
217.100000	7.89476e-17
217.050000	7.96605e-17
217.000000	8.03799e-17
216.950000	8.11058e-17
216.900000	8.18383e-17
216.850000	8.25773e-17
216.800000	8.33231e-17
216.750000	8.40755e-17
216.700000	8.48348e-17
216.650000	8.56009e-17
216.600000	8.6374e-17
216.550000	8.7154e-17
216.500000	8.7941e-17
216.450000	8.87352e-17
216.400000	8.95366e-17
216.350000	9.03451e-17
216.300000	9.1161e-17
216.250000	9.19843e-17
216.200000	9.2815e-17
216.150000	9.36531e-17
216.100000	9.44989e-17
216.050000	9.53523e-17
216.000000	9.62134e-17
215.950000	9.70823e-17
215.900000	9.7959e-17
215.850000	9.88436e-17
215.800000	9.97362e-17
215.750000	1.00637e-16
215.700000	1.01546e-16
215.650000	1.02463e-16
215.600000	1.03388e-16
215.550000	1.04322e-16
215.500000	1.05264e-16
215.450000	1.06214e-16
215.400000	1.07174e-16
215.350000	1.08141e-16
215.300000	1.09118e-16
215.250000	1.10103e-16
215.200000	1.11098e-16
215.150000	1.12101e-16
215.100000	1.13113e-16
215.050000	1.14135e-16
215.000000	1.15166e-16
214.950000	1.16206e-16
214.900000	1.17255e-16
214.850000	1.18314e-16
214.800000	1.19382e-16
214.750000	1.2046e-16
214.700000	1.21548e-16
214.650000	1.22646e-16
214.600000	1.23753e-16
214.550000	1.24871e-16
214.500000	1.25999e-16
214.450000	1.27136e-16
214.400000	1.28285e-16
214.350000	1.29443e-16
214.300000	1.30612e-16
214.250000	1.31791e-16
214.200000	1.32982e-16
214.150000	1.34183e-16
214.100000	1.35394e-16
214.050000	1.36617e-16
214.000000	1.37851e-16
213.950000	1.39096e-16
213.900000	1.40352e-16
213.850000	1.41619e-16
213.800000	1.42898e-16
213.750000	1.44188e-16
213.700000	1.4549e-16
213.650000	1.46804e-16
213.600000	1.4813e-16
213.550000	1.49468e-16
213.500000	1.50817e-16
213.450000	1.52179e-16
213.400000	1.53554e-16
213.350000	1.5494e-16
213.300000	1.5634e-16
213.250000	1.57751e-16
213.200000	1.59176e-16
213.150000	1.60613e-16
213.100000	1.62064e-16
213.050000	1.63527e-16
213.000000	1.65004e-16
212.950000	1.66494e-16
212.900000	1.67997e-16
212.850000	1.69515e-16
212.800000	1.71045e-16
212.750000	1.7259e-16
212.700000	1.74149e-16
212.650000	1.75721e-16
212.600000	1.77308e-16
212.550000	1.78909e-16
212.500000	1.80525e-16
212.450000	1.82155e-16
212.400000	1.838e-16
212.350000	1.8546e-16
212.300000	1.87134e-16
212.250000	1.88824e-16
212.200000	1.90529e-16
212.150000	1.9225e-16
212.100000	1.93986e-16
212.050000	1.95738e-16
212.000000	1.97505e-16
211.950000	1.99289e-16
211.900000	2.01089e-16
211.850000	2.02904e-16
211.800000	2.04737e-16
211.750000	2.06586e-16
211.700000	2.08451e-16
211.650000	2.10333e-16
211.600000	2.12233e-16
211.550000	2.14149e-16
211.500000	2.16083e-16
211.450000	2.18034e-16
211.400000	2.20003e-16
211.350000	2.2199e-16
211.300000	2.23995e-16
211.250000	2.26017e-16
211.200000	2.28058e-16
211.150000	2.30118e-16
211.100000	2.32196e-16
211.050000	2.34292e-16
211.000000	2.36408e-16
210.950000	2.38543e-16
210.900000	2.40697e-16
210.850000	2.42871e-16
210.800000	2.45064e-16
210.750000	2.47277e-16
210.700000	2.4951e-16
210.650000	2.51763e-16
210.600000	2.54036e-16
210.550000	2.5633e-16
210.500000	2.58645e-16
210.450000	2.60981e-16
210.400000	2.63337e-16
210.350000	2.65715e-16
210.300000	2.68115e-16
210.250000	2.70536e-16
210.200000	2.72979e-16
210.150000	2.75444e-16
210.100000	2.77931e-16
210.050000	2.80441e-16
210.000000	2.82973e-16
209.950000	2.85528e-16
209.900000	2.88107e-16
209.850000	2.90708e-16
209.800000	2.93334e-16
209.750000	2.95982e-16
209.700000	2.98655e-16
209.650000	3.01352e-16
209.600000	3.04073e-16
209.550000	3.06819e-16
209.500000	3.0959e-16
209.450000	3.12385e-16
209.400000	3.15206e-16
209.350000	3.18052e-16
209.300000	3.20924e-16
209.250000	3.23822e-16
209.200000	3.26747e-16
209.150000	3.29697e-16
209.100000	3.32674e-16
209.050000	3.35678e-16
209.000000	3.38709e-16
208.950000	3.41768e-16
208.900000	3.44854e-16
208.850000	3.47968e-16
208.800000	3.5111e-16
208.750000	3.54281e-16
208.700000	3.5748e-16
208.650000	3.60708e-16
208.600000	3.63965e-16
208.550000	3.67252e-16
208.500000	3.70568e-16
208.450000	3.73914e-16
208.400000	3.77291e-16
208.350000	3.80697e-16
208.300000	3.84135e-16
208.250000	3.87604e-16
208.200000	3.91104e-16
208.150000	3.94636e-16
208.100000	3.98199e-16
208.050000	4.01795e-16
208.000000	4.05423e-16
207.950000	4.09084e-16
207.900000	4.12778e-16
207.850000	4.16505e-16
207.800000	4.20266e-16
207.750000	4.24061e-16
207.700000	4.2789e-16
207.650000	4.31754e-16
207.600000	4.35653e-16
207.550000	4.39587e-16
207.500000	4.43556e-16
207.450000	4.47561e-16
207.400000	4.51603e-16
207.350000	4.55681e-16
207.300000	4.59795e-16
207.250000	4.63947e-16
207.200000	4.68136e-16
207.150000	4.72364e-16
207.100000	4.76629e-16
207.050000	4.80933e-16
207.000000	4.85276e-16
206.950000	4.89657e-16
206.900000	4.94079e-16
206.850000	4.9854e-16
206.800000	5.03042e-16
206.750000	5.07584e-16
206.700000	5.12168e-16
206.650000	5.16792e-16
206.600000	5.21459e-16
206.550000	5.26168e-16
206.500000	5.30919e-16
206.450000	5.35713e-16
206.400000	5.4055e-16
206.350000	5.45431e-16
206.300000	5.50356e-16
206.250000	5.55326e-16
206.200000	5.6034e-16
206.150000	5.654e-16
206.100000	5.70505e-16
206.050000	5.75657e-16
206.000000	5.80855e-16
205.950000	5.861e-16
205.900000	5.91392e-16
205.850000	5.96732e-16
205.800000	6.0212e-16
205.750000	6.07557e-16
205.700000	6.13043e-16
205.650000	6.18579e-16
205.600000	6.24164e-16
205.550000	6.298e-16
205.500000	6.35487e-16
205.450000	6.41225e-16
205.400000	6.47015e-16
205.350000	6.52858e-16
205.300000	6.58753e-16
205.250000	6.64701e-16
205.200000	6.70703e-16
205.150000	6.76759e-16
205.100000	6.8287e-16
205.050000	6.89036e-16
205.000000	6.95258e-16
204.950000	7.01536e-16
204.900000	7.0787e-16
204.850000	7.14262e-16
204.800000	7.20711e-16
204.750000	7.27219e-16
204.700000	7.33785e-16
204.650000	7.40411e-16
204.600000	7.47097e-16
204.550000	7.53843e-16
204.500000	7.60649e-16
204.450000	7.67518e-16
204.400000	7.74448e-16
204.350000	7.81441e-16
204.300000	7.88497e-16
204.250000	7.95617e-16
204.200000	8.02801e-16
204.150000	8.1005e-16
204.100000	8.17364e-16
204.050000	8.24744e-16
204.000000	8.32191e-16
203.950000	8.39705e-16
203.900000	8.47287e-16
203.850000	8.54938e-16
203.800000	8.62658e-16
203.750000	8.70447e-16
203.700000	8.78307e-16
203.650000	8.86237e-16
203.600000	8.94239e-16
203.550000	9.02314e-16
203.500000	9.10461e-16
203.450000	9.18682e-16
203.400000	9.26977e-16
203.350000	9.35347e-16
203.300000	9.43793e-16
203.250000	9.52315e-16
203.200000	9.60913e-16
203.150000	9.6959e-16
203.100000	9.78345e-16
203.050000	9.87178e-16
203.000000	9.96092e-16
202.950000	1.00509e-15
202.900000	1.01416e-15
202.850000	1.02332e-15
202.800000	1.03256e-15
202.750000	1.04188e-15
202.700000	1.05129e-15
202.650000	1.06078e-15
202.600000	1.07036e-15
202.550000	1.08002e-15
202.500000	1.08978e-15
202.450000	1.09962e-15
202.400000	1.10954e-15
202.350000	1.11956e-15
202.300000	1.12967e-15
202.250000	1.13987e-15
202.200000	1.15016e-15
202.150000	1.16055e-15
202.100000	1.17103e-15
202.050000	1.1816e-15
202.000000	1.19227e-15
201.950000	1.20304e-15
201.900000	1.2139e-15
201.850000	1.22486e-15
201.800000	1.23592e-15
201.750000	1.24708e-15
201.700000	1.25834e-15
201.650000	1.2697e-15
201.600000	1.28116e-15
201.550000	1.29273e-15
201.500000	1.3044e-15
201.450000	1.31618e-15
201.400000	1.32807e-15
201.350000	1.34006e-15
201.300000	1.35216e-15
201.250000	1.36437e-15
201.200000	1.37668e-15
201.150000	1.38911e-15
201.100000	1.40166e-15
201.050000	1.41431e-15
201.000000	1.42708e-15
200.950000	1.43997e-15
200.900000	1.45297e-15
200.850000	1.46609e-15
200.800000	1.47933e-15
200.750000	1.49268e-15
200.700000	1.50616e-15
200.650000	1.51976e-15
200.600000	1.53348e-15
200.550000	1.54733e-15
200.500000	1.5613e-15
200.450000	1.5754e-15
200.400000	1.58962e-15
200.350000	1.60397e-15
200.300000	1.61846e-15
200.250000	1.63307e-15
200.200000	1.64781e-15
200.150000	1.66269e-15
200.100000	1.6777e-15
200.050000	1.69285e-15
200.000000	1.70814e-15
199.950000	1.72356e-15
199.900000	1.73912e-15
199.850000	1.75482e-15
199.800000	1.77067e-15
199.750000	1.78666e-15
199.700000	1.80279e-15
199.650000	1.81906e-15
199.600000	1.83549e-15
199.550000	1.85206e-15
199.500000	1.86878e-15
199.450000	1.88566e-15
199.400000	1.90268e-15
199.350000	1.91986e-15
199.300000	1.9372e-15
199.250000	1.95469e-15
199.200000	1.97233e-15
199.150000	1.99014e-15
199.100000	2.00811e-15
199.050000	2.02624e-15
199.000000	2.04454e-15
198.950000	2.063e-15
198.900000	2.08162e-15
198.850000	2.10042e-15
198.800000	2.11938e-15
198.750000	2.13852e-15
198.700000	2.15783e-15
198.650000	2.17731e-15
198.600000	2.19697e-15
198.550000	2.2168e-15
198.500000	2.23682e-15
198.450000	2.25701e-15
198.400000	2.27739e-15
198.350000	2.29795e-15
198.300000	2.3187e-15
198.250000	2.33964e-15
198.200000	2.36076e-15
198.150000	2.38208e-15
198.100000	2.40358e-15
198.050000	2.42528e-15
198.000000	2.44718e-15
197.950000	2.46928e-15
197.900000	2.49157e-15
197.850000	2.51407e-15
197.800000	2.53677e-15
197.750000	2.55967e-15
197.700000	2.58278e-15
197.650000	2.6061e-15
197.600000	2.62963e-15
197.550000	2.65337e-15
197.500000	2.67733e-15
197.450000	2.7015e-15
197.400000	2.72589e-15
197.350000	2.7505e-15
197.300000	2.77534e-15
197.250000	2.80039e-15
197.200000	2.82568e-15
197.150000	2.85119e-15
197.100000	2.87693e-15
197.050000	2.90291e-15
197.000000	2.92912e-15
196.950000	2.95556e-15
196.900000	2.98225e-15
196.850000	3.00917e-15
196.800000	3.03634e-15
196.750000	3.06375e-15
196.700000	3.09142e-15
196.650000	3.11933e-15
196.600000	3.14749e-15
196.550000	3.17591e-15
196.500000	3.20458e-15
196.450000	3.23351e-15
196.400000	3.26271e-15
196.350000	3.29217e-15
196.300000	3.32189e-15
196.250000	3.35188e-15
196.200000	3.38214e-15
196.150000	3.41268e-15
196.100000	3.44349e-15
196.050000	3.47458e-15
196.000000	3.50595e-15
195.950000	3.5376e-15
195.900000	3.56954e-15
195.850000	3.60177e-15
195.800000	3.63429e-15
195.750000	3.6671e-15
195.700000	3.70021e-15
195.650000	3.73362e-15
195.600000	3.76733e-15
195.550000	3.80134e-15
195.500000	3.83566e-15
195.450000	3.87029e-15
195.400000	3.90523e-15
195.350000	3.94049e-15
195.300000	3.97607e-15
195.250000	4.01196e-15
195.200000	4.04819e-15
195.150000	4.08474e-15
195.100000	4.12161e-15
195.050000	4.15883e-15
195.000000	4.19637e-15
194.950000	4.23426e-15
194.900000	4.27249e-15
194.850000	4.31106e-15
194.800000	4.34998e-15
194.750000	4.38926e-15
194.700000	4.42888e-15
194.650000	4.46887e-15
194.600000	4.50922e-15
194.550000	4.54993e-15
194.500000	4.59101e-15
194.450000	4.63245e-15
194.400000	4.67428e-15
194.350000	4.71648e-15
194.300000	4.75906e-15
194.250000	4.80203e-15
194.200000	4.84538e-15
194.150000	4.88913e-15
194.100000	4.93327e-15
194.050000	4.9778e-15
194.000000	5.02275e-15
193.950000	5.06809e-15
193.900000	5.11385e-15
193.850000	5.16002e-15
193.800000	5.2066e-15
193.750000	5.25361e-15
193.700000	5.30104e-15
193.650000	5.3489e-15
193.600000	5.39719e-15
193.550000	5.44592e-15
193.500000	5.49508e-15
193.450000	5.54469e-15
193.400000	5.59475e-15
193.350000	5.64526e-15
193.300000	5.69623e-15
193.250000	5.74766e-15
193.200000	5.79955e-15
193.150000	5.85191e-15
193.100000	5.90474e-15
193.050000	5.95805e-15
193.000000	6.01184e-15
192.950000	6.06611e-15
192.900000	6.12088e-15
192.850000	6.17614e-15
192.800000	6.2319e-15
192.750000	6.28816e-15
192.700000	6.34493e-15
192.650000	6.40221e-15
192.600000	6.46001e-15
192.550000	6.51833e-15
192.500000	6.57718e-15
192.450000	6.63656e-15
192.400000	6.69648e-15
192.350000	6.75693e-15
192.300000	6.81793e-15
192.250000	6.87949e-15
192.200000	6.94159e-15
192.150000	7.00426e-15
192.100000	7.0675e-15
192.050000	7.1313e-15
192.000000	7.19568e-15
191.950000	7.26065e-15
191.900000	7.3262e-15
191.850000	7.39234e-15
191.800000	7.45907e-15
191.750000	7.52642e-15
191.700000	7.59436e-15
191.650000	7.66293e-15
191.600000	7.73211e-15
191.550000	7.80191e-15
191.500000	7.87235e-15
191.450000	7.94342e-15
191.400000	8.01513e-15
191.350000	8.08749e-15
191.300000	8.1605e-15
191.250000	8.23417e-15
191.200000	8.30851e-15
191.150000	8.38352e-15
191.100000	8.45921e-15
191.050000	8.53557e-15
191.000000	8.61263e-15
190.950000	8.69039e-15
190.900000	8.76884e-15
190.850000	8.84801e-15
190.800000	8.92788e-15
190.750000	9.00848e-15
190.700000	9.08981e-15
190.650000	9.17187e-15
190.600000	9.25467e-15
190.550000	9.33822e-15
190.500000	9.42253e-15
190.450000	9.50759e-15
190.400000	9.59342e-15
190.350000	9.68003e-15
190.300000	9.76742e-15
190.250000	9.8556e-15
190.200000	9.94457e-15
190.150000	1.00343e-14
190.100000	1.01249e-14
190.050000	1.02163e-14
190.000000	1.03086e-14
189.950000	1.04016e-14
189.900000	1.04955e-14
189.850000	1.05903e-14
189.800000	1.06859e-14
189.750000	1.07824e-14
189.700000	1.08797e-14
189.650000	1.09779e-14
189.600000	1.1077e-14
189.550000	1.1177e-14
189.500000	1.12779e-14
189.450000	1.13797e-14
189.400000	1.14825e-14
189.350000	1.15861e-14
189.300000	1.16907e-14
189.250000	1.17963e-14
189.200000	1.19028e-14
189.150000	1.20102e-14
189.100000	1.21186e-14
189.050000	1.2228e-14
189.000000	1.23384e-14
188.950000	1.24498e-14
188.900000	1.25622e-14
188.850000	1.26756e-14
188.800000	1.279e-14
188.750000	1.29055e-14
188.700000	1.3022e-14
188.650000	1.31396e-14
188.600000	1.32582e-14
188.550000	1.33779e-14
188.500000	1.34987e-14
188.450000	1.36205e-14
188.400000	1.37435e-14
188.350000	1.38675e-14
188.300000	1.39927e-14
188.250000	1.4119e-14
188.200000	1.42465e-14
188.150000	1.43751e-14
188.100000	1.45049e-14
188.050000	1.46358e-14
188.000000	1.4768e-14
187.950000	1.49013e-14
187.900000	1.50358e-14
187.850000	1.51715e-14
187.800000	1.53085e-14
187.750000	1.54467e-14
187.700000	1.55861e-14
187.650000	1.57268e-14
187.600000	1.58688e-14
187.550000	1.60121e-14
187.500000	1.61566e-14
187.450000	1.63025e-14
187.400000	1.64496e-14
187.350000	1.65981e-14
187.300000	1.6748e-14
187.250000	1.68991e-14
187.200000	1.70517e-14
187.150000	1.72056e-14
187.100000	1.7361e-14
187.050000	1.75177e-14
187.000000	1.76758e-14
186.950000	1.78354e-14
186.900000	1.79964e-14
186.850000	1.81588e-14
186.800000	1.83228e-14
186.750000	1.84882e-14
186.700000	1.86551e-14
186.650000	1.88235e-14
186.600000	1.89934e-14
186.550000	1.91649e-14
186.500000	1.93379e-14
186.450000	1.95124e-14
186.400000	1.96886e-14
186.350000	1.98663e-14
186.300000	2.00457e-14
186.250000	2.02266e-14
186.200000	2.04092e-14
186.150000	2.05934e-14
186.100000	2.07793e-14
186.050000	2.09669e-14
186.000000	2.11562e-14
185.950000	2.13472e-14
185.900000	2.15399e-14
185.850000	2.17343e-14
185.800000	2.19305e-14
185.750000	2.21285e-14
185.700000	2.23282e-14
185.650000	2.25298e-14
185.600000	2.27332e-14
185.550000	2.29384e-14
185.500000	2.31455e-14
185.450000	2.33544e-14
185.400000	2.35652e-14
185.350000	2.37779e-14
185.300000	2.39926e-14
185.250000	2.42092e-14
185.200000	2.44277e-14
185.150000	2.46482e-14
185.100000	2.48707e-14
185.050000	2.50952e-14
185.000000	2.53218e-14
184.950000	2.55504e-14
184.900000	2.5781e-14
184.850000	2.60137e-14
184.800000	2.62485e-14
184.750000	2.64855e-14
184.700000	2.67246e-14
184.650000	2.69658e-14
184.600000	2.72092e-14
184.550000	2.74549e-14
184.500000	2.77027e-14
184.450000	2.79528e-14
184.400000	2.82051e-14
184.350000	2.84597e-14
184.300000	2.87166e-14
184.250000	2.89758e-14
184.200000	2.92374e-14
184.150000	2.95013e-14
184.100000	2.97676e-14
184.050000	3.00363e-14
184.000000	3.03075e-14
183.950000	3.0581e-14
183.900000	3.08571e-14
183.850000	3.11356e-14
183.800000	3.14167e-14
183.750000	3.17003e-14
183.700000	3.19864e-14
183.650000	3.22752e-14
183.600000	3.25665e-14
183.550000	3.28605e-14
183.500000	3.31571e-14
183.450000	3.34564e-14
183.400000	3.37584e-14
183.350000	3.40632e-14
183.300000	3.43706e-14
183.250000	3.46809e-14
183.200000	3.4994e-14
183.150000	3.53098e-14
183.100000	3.56286e-14
183.050000	3.59502e-14
183.000000	3.62747e-14
182.950000	3.66021e-14
182.900000	3.69325e-14
182.850000	3.72659e-14
182.800000	3.76023e-14
182.750000	3.79417e-14
182.700000	3.82842e-14
182.650000	3.86298e-14
182.600000	3.89785e-14
182.550000	3.93303e-14
182.500000	3.96854e-14
182.450000	4.00436e-14
182.400000	4.0405e-14
182.350000	4.07698e-14
182.300000	4.11378e-14
182.250000	4.15091e-14
182.200000	4.18838e-14
182.150000	4.22619e-14
182.100000	4.26434e-14
182.050000	4.30283e-14
182.000000	4.34167e-14
181.950000	4.38086e-14
181.900000	4.4204e-14
181.850000	4.4603e-14
181.800000	4.50057e-14
181.750000	4.54119e-14
181.700000	4.58218e-14
181.650000	4.62354e-14
181.600000	4.66528e-14
181.550000	4.70739e-14
181.500000	4.74988e-14
181.450000	4.79275e-14
181.400000	4.83602e-14
181.350000	4.87967e-14
181.300000	4.92372e-14
181.250000	4.96816e-14
181.200000	5.013e-14
181.150000	5.05825e-14
181.100000	5.10391e-14
181.050000	5.14998e-14
181.000000	5.19647e-14
180.950000	5.24337e-14
180.900000	5.2907e-14
180.850000	5.33846e-14
180.800000	5.38665e-14
180.750000	5.43527e-14
180.700000	5.48433e-14
180.650000	5.53383e-14
180.600000	5.58378e-14
180.550000	5.63418e-14
180.500000	5.68504e-14
180.450000	5.73636e-14
180.400000	5.78813e-14
180.350000	5.84038e-14
180.300000	5.8931e-14
180.250000	5.94629e-14
180.200000	5.99996e-14
180.150000	6.05412e-14
180.100000	6.10877e-14
180.050000	6.16391e-14
180.000000	6.21954e-14
179.950000	6.27568e-14
179.900000	6.33233e-14
179.850000	6.38949e-14
179.800000	6.44716e-14
179.750000	6.50535e-14
179.700000	6.56407e-14
179.650000	6.62332e-14
179.600000	6.68311e-14
179.550000	6.74343e-14
179.500000	6.8043e-14
179.450000	6.86571e-14
179.400000	6.92768e-14
179.350000	6.99022e-14
179.300000	7.05331e-14
179.250000	7.11697e-14
179.200000	7.18121e-14
179.150000	7.24603e-14
179.100000	7.31144e-14
179.050000	7.37743e-14
179.000000	7.44402e-14
178.950000	7.51121e-14
178.900000	7.57901e-14
178.850000	7.64742e-14
178.800000	7.71644e-14
178.750000	7.78609e-14
178.700000	7.85637e-14
178.650000	7.92728e-14
178.600000	7.99883e-14
178.550000	8.07103e-14
178.500000	8.14388e-14
178.450000	8.21739e-14
178.400000	8.29156e-14
178.350000	8.3664e-14
178.300000	8.44192e-14
178.250000	8.51811e-14
178.200000	8.595e-14
178.150000	8.67257e-14
178.100000	8.75085e-14
178.050000	8.82984e-14
178.000000	8.90954e-14
177.950000	8.98995e-14
177.900000	9.0711e-14
177.850000	9.15297e-14
177.800000	9.23559e-14
177.750000	9.31895e-14
177.700000	9.40306e-14
177.650000	9.48793e-14
177.600000	9.57357e-14
177.550000	9.65998e-14
177.500000	9.74717e-14
177.450000	9.83514e-14
177.400000	9.92391e-14
177.350000	1.00135e-13
177.300000	1.01039e-13
177.250000	1.01951e-13
177.200000	1.02871e-13
177.150000	1.03799e-13
177.100000	1.04736e-13
177.050000	1.05682e-13
177.000000	1.06635e-13
176.950000	1.07598e-13
176.900000	1.08569e-13
176.850000	1.09549e-13
176.800000	1.10538e-13
176.750000	1.11535e-13
176.700000	1.12542e-13
176.650000	1.13558e-13
176.600000	1.14583e-13
176.550000	1.15617e-13
176.500000	1.16661e-13
176.450000	1.17713e-13
176.400000	1.18776e-13
176.350000	1.19848e-13
176.300000	1.2093e-13
176.250000	1.22021e-13
176.200000	1.23122e-13
176.150000	1.24234e-13
176.100000	1.25355e-13
176.050000	1.26486e-13
176.000000	1.27628e-13
175.950000	1.2878e-13
175.900000	1.29942e-13
175.850000	1.31115e-13
175.800000	1.32299e-13
175.750000	1.33493e-13
175.700000	1.34697e-13
175.650000	1.35913e-13
175.600000	1.3714e-13
175.550000	1.38378e-13
175.500000	1.39627e-13
175.450000	1.40887e-13
175.400000	1.42158e-13
175.350000	1.43441e-13
175.300000	1.44736e-13
175.250000	1.46042e-13
175.200000	1.4736e-13
175.150000	1.4869e-13
175.100000	1.50032e-13
175.050000	1.51387e-13
175.000000	1.52753e-13
174.950000	1.54132e-13
174.900000	1.55523e-13
174.850000	1.56926e-13
174.800000	1.58343e-13
174.750000	1.59772e-13
174.700000	1.61214e-13
174.650000	1.62669e-13
174.600000	1.64137e-13
174.550000	1.65618e-13
174.500000	1.67113e-13
174.450000	1.68621e-13
174.400000	1.70143e-13
174.350000	1.71679e-13
174.300000	1.73228e-13
174.250000	1.74792e-13
174.200000	1.76369e-13
174.150000	1.77961e-13
174.100000	1.79567e-13
174.050000	1.81188e-13
174.000000	1.82823e-13
173.950000	1.84473e-13
173.900000	1.86138e-13
173.850000	1.87818e-13
173.800000	1.89513e-13
173.750000	1.91224e-13
173.700000	1.9295e-13
173.650000	1.94691e-13
173.600000	1.96448e-13
173.550000	1.98221e-13
173.500000	2.0001e-13
173.450000	2.01815e-13
173.400000	2.03637e-13
173.350000	2.05475e-13
173.300000	2.07329e-13
173.250000	2.092e-13
173.200000	2.11088e-13
173.150000	2.12993e-13
173.100000	2.14916e-13
173.050000	2.16855e-13
173.000000	2.18812e-13
172.950000	2.20787e-13
172.900000	2.2278e-13
172.850000	2.2479e-13
172.800000	2.26819e-13
172.750000	2.28866e-13
172.700000	2.30932e-13
172.650000	2.33016e-13
172.600000	2.35119e-13
172.550000	2.37241e-13
172.500000	2.39382e-13
172.450000	2.41543e-13
172.400000	2.43722e-13
172.350000	2.45922e-13
172.300000	2.48142e-13
172.250000	2.50381e-13
172.200000	2.52641e-13
172.150000	2.54921e-13
172.100000	2.57221e-13
172.050000	2.59543e-13
172.000000	2.61885e-13
171.950000	2.64249e-13
171.900000	2.66634e-13
171.850000	2.6904e-13
171.800000	2.71468e-13
171.750000	2.73918e-13
171.700000	2.7639e-13
171.650000	2.78884e-13
171.600000	2.81401e-13
171.550000	2.83941e-13
171.500000	2.86503e-13
171.450000	2.89089e-13
171.400000	2.91698e-13
171.350000	2.94331e-13
171.300000	2.96987e-13
171.250000	2.99667e-13
171.200000	3.02372e-13
171.150000	3.05101e-13
171.100000	3.07854e-13
171.050000	3.10632e-13
171.000000	3.13436e-13
170.950000	3.16264e-13
170.900000	3.19119e-13
170.850000	3.21999e-13
170.800000	3.24905e-13
170.750000	3.27837e-13
170.700000	3.30795e-13
170.650000	3.33781e-13
170.600000	3.36793e-13
170.550000	3.39832e-13
170.500000	3.42899e-13
170.450000	3.45994e-13
170.400000	3.49116e-13
170.350000	3.52267e-13
170.300000	3.55446e-13
170.250000	3.58654e-13
170.200000	3.61891e-13
170.150000	3.65157e-13
170.100000	3.68452e-13
170.050000	3.71777e-13
170.000000	3.75132e-13
169.950000	3.78518e-13
169.900000	3.81934e-13
169.850000	3.8538e-13
169.800000	3.88858e-13
169.750000	3.92368e-13
169.700000	3.95909e-13
169.650000	3.99481e-13
169.600000	4.03087e-13
169.550000	4.06724e-13
169.500000	4.10395e-13
169.450000	4.14098e-13
169.400000	4.17835e-13
169.350000	4.21606e-13
169.300000	4.25411e-13
169.250000	4.2925e-13
169.200000	4.33124e-13
169.150000	4.37032e-13
169.100000	4.40976e-13
169.050000	4.44956e-13
169.000000	4.48972e-13
168.950000	4.53023e-13
168.900000	4.57111e-13
168.850000	4.61237e-13
168.800000	4.65399e-13
168.750000	4.69599e-13
168.700000	4.73837e-13
168.650000	4.78113e-13
168.600000	4.82428e-13
168.550000	4.86781e-13
168.500000	4.91174e-13
168.450000	4.95607e-13
168.400000	5.00079e-13
168.350000	5.04592e-13
168.300000	5.09145e-13
168.250000	5.1374e-13
168.200000	5.18376e-13
168.150000	5.23054e-13
168.100000	5.27774e-13
168.050000	5.32537e-13
168.000000	5.37343e-13
167.950000	5.42192e-13
167.900000	5.47085e-13
167.850000	5.52022e-13
167.800000	5.57004e-13
167.750000	5.6203e-13
167.700000	5.67102e-13
167.650000	5.7222e-13
167.600000	5.77383e-13
167.550000	5.82594e-13
167.500000	5.87851e-13
167.450000	5.93156e-13
167.400000	5.98509e-13
167.350000	6.0391e-13
167.300000	6.09359e-13
167.250000	6.14858e-13
167.200000	6.20407e-13
167.150000	6.26006e-13
167.100000	6.31655e-13
167.050000	6.37355e-13
167.000000	6.43106e-13
166.950000	6.4891e-13
166.900000	6.54765e-13
166.850000	6.60674e-13
166.800000	6.66636e-13
166.750000	6.72652e-13
166.700000	6.78722e-13
166.650000	6.84847e-13
166.600000	6.91027e-13
166.550000	6.97262e-13
166.500000	7.03554e-13
166.450000	7.09903e-13
166.400000	7.16309e-13
166.350000	7.22773e-13
166.300000	7.29296e-13
166.250000	7.35877e-13
166.200000	7.42517e-13
166.150000	7.49218e-13
166.100000	7.55978e-13
166.050000	7.628e-13
166.000000	7.69684e-13
165.950000	7.76629e-13
165.900000	7.83637e-13
165.850000	7.90709e-13
165.800000	7.97844e-13
165.750000	8.05044e-13
165.700000	8.12308e-13
165.650000	8.19638e-13
165.600000	8.27034e-13
165.550000	8.34497e-13
165.500000	8.42028e-13
165.450000	8.49626e-13
165.400000	8.57293e-13
165.350000	8.65029e-13
165.300000	8.72835e-13
165.250000	8.80711e-13
165.200000	8.88658e-13
165.150000	8.96677e-13
165.100000	9.04768e-13
165.050000	9.12933e-13
165.000000	9.21171e-13
164.950000	9.29483e-13
164.900000	9.3787e-13
164.850000	9.46333e-13
164.800000	9.54873e-13
164.750000	9.63489e-13
164.700000	9.72183e-13
164.650000	9.80956e-13
164.600000	9.89808e-13
164.550000	9.98739e-13
164.500000	1.00775e-12
164.450000	1.01684e-12
164.400000	1.02602e-12
164.350000	1.03528e-12
164.300000	1.04462e-12
164.250000	1.05405e-12
164.200000	1.06356e-12
164.150000	1.07316e-12
164.100000	1.08284e-12
164.050000	1.09261e-12
164.000000	1.10247e-12
163.950000	1.11242e-12
163.900000	1.12245e-12
163.850000	1.13258e-12
163.800000	1.1428e-12
163.750000	1.15311e-12
163.700000	1.16352e-12
163.650000	1.17402e-12
163.600000	1.18461e-12
163.550000	1.1953e-12
163.500000	1.20609e-12
163.450000	1.21697e-12
163.400000	1.22795e-12
163.350000	1.23903e-12
163.300000	1.25021e-12
163.250000	1.26149e-12
163.200000	1.27288e-12
163.150000	1.28436e-12
163.100000	1.29595e-12
163.050000	1.30764e-12
163.000000	1.31944e-12
162.950000	1.33135e-12
162.900000	1.34336e-12
162.850000	1.35548e-12
162.800000	1.36771e-12
162.750000	1.38006e-12
162.700000	1.39251e-12
162.650000	1.40507e-12
162.600000	1.41775e-12
162.550000	1.43054e-12
162.500000	1.44345e-12
162.450000	1.45648e-12
162.400000	1.46962e-12
162.350000	1.48288e-12
162.300000	1.49626e-12
162.250000	1.50976e-12
162.200000	1.52338e-12
162.150000	1.53713e-12
162.100000	1.551e-12
162.050000	1.56499e-12
162.000000	1.57911e-12
161.950000	1.59336e-12
161.900000	1.60774e-12
161.850000	1.62225e-12
161.800000	1.63688e-12
161.750000	1.65165e-12
161.700000	1.66656e-12
161.650000	1.68159e-12
161.600000	1.69677e-12
161.550000	1.71208e-12
161.500000	1.72752e-12
161.450000	1.74311e-12
161.400000	1.75884e-12
161.350000	1.77471e-12
161.300000	1.79072e-12
161.250000	1.80688e-12
161.200000	1.82318e-12
161.150000	1.83963e-12
161.100000	1.85623e-12
161.050000	1.87298e-12
161.000000	1.88988e-12
160.950000	1.90693e-12
160.900000	1.92414e-12
160.850000	1.9415e-12
160.800000	1.95902e-12
160.750000	1.97669e-12
160.700000	1.99453e-12
160.650000	2.01252e-12
160.600000	2.03068e-12
160.550000	2.04901e-12
160.500000	2.06749e-12
160.450000	2.08615e-12
160.400000	2.10497e-12
160.350000	2.12396e-12
160.300000	2.14313e-12
160.250000	2.16246e-12
160.200000	2.18197e-12
160.150000	2.20166e-12
160.100000	2.22153e-12
160.050000	2.24157e-12
160.000000	2.2618e-12
159.950000	2.2822e-12
159.900000	2.30279e-12
159.850000	2.32357e-12
159.800000	2.34454e-12
159.750000	2.36569e-12
159.700000	2.38703e-12
159.650000	2.40857e-12
159.600000	2.4303e-12
159.550000	2.45223e-12
159.500000	2.47436e-12
159.450000	2.49668e-12
159.400000	2.51921e-12
159.350000	2.54194e-12
159.300000	2.56487e-12
159.250000	2.58801e-12
159.200000	2.61136e-12
159.150000	2.63492e-12
159.100000	2.6587e-12
159.050000	2.68268e-12
159.000000	2.70689e-12
158.950000	2.73131e-12
158.900000	2.75595e-12
158.850000	2.78082e-12
158.800000	2.80591e-12
158.750000	2.83123e-12
158.700000	2.85677e-12
158.650000	2.88254e-12
158.600000	2.90855e-12
158.550000	2.93479e-12
158.500000	2.96127e-12
158.450000	2.98799e-12
158.400000	3.01495e-12
158.350000	3.04215e-12
158.300000	3.0696e-12
158.250000	3.09729e-12
158.200000	3.12524e-12
158.150000	3.15343e-12
158.100000	3.18188e-12
158.050000	3.21059e-12
158.000000	3.23956e-12
157.950000	3.26879e-12
157.900000	3.29828e-12
157.850000	3.32804e-12
157.800000	3.35806e-12
157.750000	3.38836e-12
157.700000	3.41893e-12
157.650000	3.44977e-12
157.600000	3.4809e-12
157.550000	3.5123e-12
157.500000	3.54399e-12
157.450000	3.57597e-12
157.400000	3.60823e-12
157.350000	3.64078e-12
157.300000	3.67363e-12
157.250000	3.70677e-12
157.200000	3.74022e-12
157.150000	3.77396e-12
157.100000	3.80801e-12
157.050000	3.84236e-12
157.000000	3.87703e-12
156.950000	3.91201e-12
156.900000	3.9473e-12
156.850000	3.98291e-12
156.800000	4.01885e-12
156.750000	4.05511e-12
156.700000	4.09169e-12
156.650000	4.12861e-12
156.600000	4.16585e-12
156.550000	4.20344e-12
156.500000	4.24136e-12
156.450000	4.27963e-12
156.400000	4.31824e-12
156.350000	4.35719e-12
156.300000	4.3965e-12
156.250000	4.43617e-12
156.200000	4.47619e-12
156.150000	4.51657e-12
156.100000	4.55732e-12
156.050000	4.59844e-12
156.000000	4.63992e-12
155.950000	4.68178e-12
155.900000	4.72402e-12
155.850000	4.76664e-12
155.800000	4.80964e-12
155.750000	4.85303e-12
155.700000	4.89681e-12
155.650000	4.94099e-12
155.600000	4.98557e-12
155.550000	5.03055e-12
155.500000	5.07593e-12
155.450000	5.12172e-12
155.400000	5.16793e-12
155.350000	5.21455e-12
155.300000	5.2616e-12
155.250000	5.30906e-12
155.200000	5.35696e-12
155.150000	5.40529e-12
155.100000	5.45405e-12
155.050000	5.50325e-12
155.000000	5.5529e-12
154.950000	5.603e-12
154.900000	5.65355e-12
154.850000	5.70455e-12
154.800000	5.75601e-12
154.750000	5.80794e-12
154.700000	5.86034e-12
154.650000	5.9132e-12
154.600000	5.96655e-12
154.550000	6.02038e-12
154.500000	6.07469e-12
154.450000	6.12949e-12
154.400000	6.18479e-12
154.350000	6.24058e-12
154.300000	6.29688e-12
154.250000	6.35369e-12
154.200000	6.41101e-12
154.150000	6.46884e-12
154.100000	6.5272e-12
154.050000	6.58608e-12
154.000000	6.6455e-12
153.950000	6.70545e-12
153.900000	6.76594e-12
153.850000	6.82698e-12
153.800000	6.88856e-12
153.750000	6.95071e-12
153.700000	7.01341e-12
153.650000	7.07668e-12
153.600000	7.14052e-12
153.550000	7.20494e-12
153.500000	7.26993e-12
153.450000	7.33552e-12
153.400000	7.40169e-12
153.350000	7.46846e-12
153.300000	7.53584e-12
153.250000	7.60382e-12
153.200000	7.67241e-12
153.150000	7.74163e-12
153.100000	7.81146e-12
153.050000	7.88193e-12
153.000000	7.95303e-12
152.950000	8.02478e-12
152.900000	8.09717e-12
152.850000	8.17021e-12
152.800000	8.24392e-12
152.750000	8.31829e-12
152.700000	8.39332e-12
152.650000	8.46904e-12
152.600000	8.54544e-12
152.550000	8.62253e-12
152.500000	8.70031e-12
152.450000	8.77879e-12
152.400000	8.85799e-12
152.350000	8.93789e-12
152.300000	9.01852e-12
152.250000	9.09987e-12
152.200000	9.18196e-12
152.150000	9.26479e-12
152.100000	9.34837e-12
152.050000	9.4327e-12
152.000000	9.51779e-12
151.950000	9.60365e-12
151.900000	9.69028e-12
151.850000	9.77769e-12
151.800000	9.86589e-12
151.750000	9.95489e-12
151.700000	1.00447e-11
151.650000	1.01353e-11
151.600000	1.02267e-11
151.550000	1.0319e-11
151.500000	1.04121e-11
151.450000	1.0506e-11
151.400000	1.06008e-11
151.350000	1.06964e-11
151.300000	1.07929e-11
151.250000	1.08902e-11
151.200000	1.09885e-11
151.150000	1.10876e-11
151.100000	1.11876e-11
151.050000	1.12885e-11
151.000000	1.13904e-11
150.950000	1.14931e-11
150.900000	1.15968e-11
150.850000	1.17014e-11
150.800000	1.18069e-11
150.750000	1.19134e-11
150.700000	1.20209e-11
150.650000	1.21293e-11
150.600000	1.22387e-11
150.550000	1.23491e-11
150.500000	1.24605e-11
150.450000	1.25729e-11
150.400000	1.26864e-11
150.350000	1.28008e-11
150.300000	1.29163e-11
150.250000	1.30328e-11
150.200000	1.31503e-11
150.150000	1.32689e-11
150.100000	1.33886e-11
150.050000	1.35094e-11
150.000000	1.36313e-11
149.950000	1.37542e-11
149.900000	1.38783e-11
149.850000	1.40035e-11
149.800000	1.41298e-11
149.750000	1.42572e-11
149.700000	1.43858e-11
149.650000	1.45156e-11
149.600000	1.46465e-11
149.550000	1.47787e-11
149.500000	1.4912e-11
149.450000	1.50465e-11
149.400000	1.51822e-11
149.350000	1.53191e-11
149.300000	1.54573e-11
149.250000	1.55967e-11
149.200000	1.57374e-11
149.150000	1.58794e-11
149.100000	1.60226e-11
149.050000	1.61671e-11
149.000000	1.6313e-11
148.950000	1.64601e-11
148.900000	1.66086e-11
148.850000	1.67584e-11
148.800000	1.69095e-11
148.750000	1.70621e-11
148.700000	1.7216e-11
148.650000	1.73712e-11
148.600000	1.75279e-11
148.550000	1.7686e-11
148.500000	1.78456e-11
148.450000	1.80065e-11
148.400000	1.81689e-11
148.350000	1.83328e-11
148.300000	1.84982e-11
148.250000	1.8665e-11
148.200000	1.88334e-11
148.150000	1.90033e-11
148.100000	1.91747e-11
148.050000	1.93476e-11
148.000000	1.95221e-11
147.950000	1.96982e-11
147.900000	1.98759e-11
147.850000	2.00552e-11
147.800000	2.0236e-11
147.750000	2.04186e-11
147.700000	2.06027e-11
147.650000	2.07886e-11
147.600000	2.09761e-11
147.550000	2.11653e-11
147.500000	2.13562e-11
147.450000	2.15488e-11
147.400000	2.17432e-11
147.350000	2.19393e-11
147.300000	2.21372e-11
147.250000	2.23368e-11
147.200000	2.25383e-11
147.150000	2.27416e-11
147.100000	2.29467e-11
147.050000	2.31537e-11
147.000000	2.33625e-11
146.950000	2.35732e-11
146.900000	2.37858e-11
146.850000	2.40004e-11
146.800000	2.42168e-11
146.750000	2.44352e-11
146.700000	2.46556e-11
146.650000	2.4878e-11
146.600000	2.51024e-11
146.550000	2.53288e-11
146.500000	2.55573e-11
146.450000	2.57878e-11
146.400000	2.60204e-11
146.350000	2.6255e-11
146.300000	2.64918e-11
146.250000	2.67308e-11
146.200000	2.69719e-11
146.150000	2.72151e-11
146.100000	2.74606e-11
146.050000	2.77083e-11
146.000000	2.79582e-11
145.950000	2.82103e-11
145.900000	2.84648e-11
145.850000	2.87215e-11
145.800000	2.89805e-11
145.750000	2.92419e-11
145.700000	2.95057e-11
145.650000	2.97718e-11
145.600000	3.00403e-11
145.550000	3.03112e-11
145.500000	3.05846e-11
145.450000	3.08604e-11
145.400000	3.11388e-11
145.350000	3.14196e-11
145.300000	3.1703e-11
145.250000	3.19889e-11
145.200000	3.22774e-11
145.150000	3.25685e-11
145.100000	3.28623e-11
145.050000	3.31586e-11
145.000000	3.34577e-11
144.950000	3.37594e-11
144.900000	3.40639e-11
144.850000	3.43711e-11
144.800000	3.46811e-11
144.750000	3.49939e-11
144.700000	3.53095e-11
144.650000	3.5628e-11
144.600000	3.59493e-11
144.550000	3.62735e-11
144.500000	3.66006e-11
144.450000	3.69307e-11
144.400000	3.72638e-11
144.350000	3.75999e-11
144.300000	3.7939e-11
144.250000	3.82811e-11
144.200000	3.86264e-11
144.150000	3.89747e-11
144.100000	3.93262e-11
144.050000	3.96809e-11
144.000000	4.00388e-11
143.950000	4.03999e-11
143.900000	4.07642e-11
143.850000	4.11319e-11
143.800000	4.15028e-11
143.750000	4.18771e-11
143.700000	4.22548e-11
143.650000	4.26359e-11
143.600000	4.30204e-11
143.550000	4.34083e-11
143.500000	4.37998e-11
143.450000	4.41948e-11
143.400000	4.45934e-11
143.350000	4.49956e-11
143.300000	4.54013e-11
143.250000	4.58108e-11
143.200000	4.62239e-11
143.150000	4.66408e-11
143.100000	4.70614e-11
143.050000	4.74858e-11
143.000000	4.79141e-11
142.950000	4.83462e-11
142.900000	4.87822e-11
142.850000	4.92221e-11
142.800000	4.9666e-11
142.750000	5.01139e-11
142.700000	5.05658e-11
142.650000	5.10219e-11
142.600000	5.1482e-11
142.550000	5.19463e-11
142.500000	5.24147e-11
142.450000	5.28874e-11
142.400000	5.33644e-11
142.350000	5.38456e-11
142.300000	5.43312e-11
142.250000	5.48212e-11
142.200000	5.53155e-11
142.150000	5.58144e-11
142.100000	5.63177e-11
142.050000	5.68256e-11
142.000000	5.7338e-11
141.950000	5.78551e-11
141.900000	5.83769e-11
141.850000	5.89033e-11
141.800000	5.94345e-11
141.750000	5.99705e-11
141.700000	6.05113e-11
141.650000	6.1057e-11
141.600000	6.16076e-11
141.550000	6.21631e-11
141.500000	6.27237e-11
141.450000	6.32893e-11
141.400000	6.38601e-11
141.350000	6.4436e-11
141.300000	6.5017e-11
141.250000	6.56033e-11
141.200000	6.61949e-11
141.150000	6.67919e-11
141.100000	6.73942e-11
141.050000	6.80019e-11
141.000000	6.86151e-11
140.950000	6.92339e-11
140.900000	6.98582e-11
140.850000	7.04882e-11
140.800000	7.11238e-11
140.750000	7.17652e-11
140.700000	7.24123e-11
140.650000	7.30653e-11
140.600000	7.37242e-11
140.550000	7.4389e-11
140.500000	7.50598e-11
140.450000	7.57367e-11
140.400000	7.64196e-11
140.350000	7.71087e-11
140.300000	7.78041e-11
140.250000	7.85057e-11
140.200000	7.92136e-11
140.150000	7.99279e-11
140.100000	8.06486e-11
140.050000	8.13759e-11
140.000000	8.21097e-11
139.950000	8.28501e-11
139.900000	8.35972e-11
139.850000	8.4351e-11
139.800000	8.51116e-11
139.750000	8.58791e-11
139.700000	8.66535e-11
139.650000	8.74349e-11
139.600000	8.82233e-11
139.550000	8.90188e-11
139.500000	8.98215e-11
139.450000	9.06315e-11
139.400000	9.14487e-11
139.350000	9.22733e-11
139.300000	9.31054e-11
139.250000	9.39449e-11
139.200000	9.4792e-11
139.150000	9.56468e-11
139.100000	9.65092e-11
139.050000	9.73795e-11
139.000000	9.82576e-11
138.950000	9.91436e-11
138.900000	1.00038e-10
138.850000	1.0094e-10
138.800000	1.0185e-10
138.750000	1.02768e-10
138.700000	1.03695e-10
138.650000	1.0463e-10
138.600000	1.05573e-10
138.550000	1.06525e-10
138.500000	1.07486e-10
138.450000	1.08455e-10
138.400000	1.09433e-10
138.350000	1.1042e-10
138.300000	1.11415e-10
138.250000	1.1242e-10
138.200000	1.13433e-10
138.150000	1.14456e-10
138.100000	1.15488e-10
138.050000	1.1653e-10
138.000000	1.1758e-10
137.950000	1.18641e-10
137.900000	1.1971e-10
137.850000	1.2079e-10
137.800000	1.21879e-10
137.750000	1.22978e-10
137.700000	1.24087e-10
137.650000	1.25205e-10
137.600000	1.26334e-10
137.550000	1.27473e-10
137.500000	1.28623e-10
137.450000	1.29783e-10
137.400000	1.30953e-10
137.350000	1.32134e-10
137.300000	1.33325e-10
137.250000	1.34527e-10
137.200000	1.3574e-10
137.150000	1.36964e-10
137.100000	1.38199e-10
137.050000	1.39445e-10
137.000000	1.40702e-10
136.950000	1.41971e-10
136.900000	1.43251e-10
136.850000	1.44542e-10
136.800000	1.45846e-10
136.750000	1.47161e-10
136.700000	1.48488e-10
136.650000	1.49826e-10
136.600000	1.51177e-10
136.550000	1.5254e-10
136.500000	1.53916e-10
136.450000	1.55303e-10
136.400000	1.56704e-10
136.350000	1.58116e-10
136.300000	1.59542e-10
136.250000	1.60981e-10
136.200000	1.62432e-10
136.150000	1.63896e-10
136.100000	1.65374e-10
136.050000	1.66865e-10
136.000000	1.6837e-10
135.950000	1.69888e-10
135.900000	1.71419e-10
135.850000	1.72965e-10
135.800000	1.74524e-10
135.750000	1.76098e-10
135.700000	1.77686e-10
135.650000	1.79288e-10
135.600000	1.80904e-10
135.550000	1.82535e-10
135.500000	1.84181e-10
135.450000	1.85841e-10
135.400000	1.87517e-10
135.350000	1.89207e-10
135.300000	1.90913e-10
135.250000	1.92635e-10
135.200000	1.94371e-10
135.150000	1.96124e-10
135.100000	1.97892e-10
135.050000	1.99676e-10
135.000000	2.01476e-10
134.950000	2.03293e-10
134.900000	2.05126e-10
134.850000	2.06975e-10
134.800000	2.08841e-10
134.750000	2.10724e-10
134.700000	2.12624e-10
134.650000	2.1454e-10
134.600000	2.16475e-10
134.550000	2.18426e-10
134.500000	2.20396e-10
134.450000	2.22383e-10
134.400000	2.24387e-10
134.350000	2.2641e-10
134.300000	2.28452e-10
134.250000	2.30511e-10
134.200000	2.32589e-10
134.150000	2.34686e-10
134.100000	2.36802e-10
134.050000	2.38937e-10
134.000000	2.41091e-10
133.950000	2.43264e-10
133.900000	2.45458e-10
133.850000	2.4767e-10
133.800000	2.49903e-10
133.750000	2.52156e-10
133.700000	2.54429e-10
133.650000	2.56723e-10
133.600000	2.59038e-10
133.550000	2.61373e-10
133.500000	2.63729e-10
133.450000	2.66107e-10
133.400000	2.68506e-10
133.350000	2.70926e-10
133.300000	2.73369e-10
133.250000	2.75833e-10
133.200000	2.7832e-10
133.150000	2.80829e-10
133.100000	2.83361e-10
133.050000	2.85915e-10
133.000000	2.88493e-10
132.950000	2.91093e-10
132.900000	2.93718e-10
132.850000	2.96365e-10
132.800000	2.99037e-10
132.750000	3.01733e-10
132.700000	3.04453e-10
132.650000	3.07198e-10
132.600000	3.09967e-10
132.550000	3.12761e-10
132.500000	3.15581e-10
132.450000	3.18426e-10
132.400000	3.21296e-10
132.350000	3.24193e-10
132.300000	3.27115e-10
132.250000	3.30064e-10
132.200000	3.33039e-10
132.150000	3.36042e-10
132.100000	3.39071e-10
132.050000	3.42128e-10
132.000000	3.45212e-10
131.950000	3.48324e-10
131.900000	3.51464e-10
131.850000	3.54632e-10
131.800000	3.57829e-10
131.750000	3.61054e-10
131.700000	3.64309e-10
131.650000	3.67593e-10
131.600000	3.70907e-10
131.550000	3.7425e-10
131.500000	3.77624e-10
131.450000	3.81028e-10
131.400000	3.84463e-10
131.350000	3.87928e-10
131.300000	3.91425e-10
131.250000	3.94954e-10
131.200000	3.98514e-10
131.150000	4.02106e-10
131.100000	4.05731e-10
131.050000	4.09388e-10
131.000000	4.13079e-10
130.950000	4.16802e-10
130.900000	4.20559e-10
130.850000	4.2435e-10
130.800000	4.28176e-10
130.750000	4.32035e-10
130.700000	4.3593e-10
130.650000	4.39859e-10
130.600000	4.43824e-10
130.550000	4.47825e-10
130.500000	4.51861e-10
130.450000	4.55935e-10
130.400000	4.60044e-10
130.350000	4.64191e-10
130.300000	4.68375e-10
130.250000	4.72597e-10
130.200000	4.76857e-10
130.150000	4.81156e-10
130.100000	4.85493e-10
130.050000	4.89869e-10
130.000000	4.94284e-10
129.950000	4.9874e-10
129.900000	5.03235e-10
129.850000	5.07771e-10
129.800000	5.12348e-10
129.750000	5.16966e-10
129.700000	5.21626e-10
129.650000	5.26328e-10
129.600000	5.31072e-10
129.550000	5.35859e-10
129.500000	5.40689e-10
129.450000	5.45563e-10
129.400000	5.5048e-10
129.350000	5.55442e-10
129.300000	5.60448e-10
129.250000	5.655e-10
129.200000	5.70597e-10
129.150000	5.7574e-10
129.100000	5.8093e-10
129.050000	5.86166e-10
129.000000	5.91449e-10
128.950000	5.9678e-10
128.900000	6.02159e-10
128.850000	6.07587e-10
128.800000	6.13063e-10
128.750000	6.18589e-10
128.700000	6.24164e-10
128.650000	6.2979e-10
128.600000	6.35467e-10
128.550000	6.41194e-10
128.500000	6.46973e-10
128.450000	6.52805e-10
128.400000	6.58688e-10
128.350000	6.64625e-10
128.300000	6.70616e-10
128.250000	6.7666e-10
128.200000	6.82759e-10
128.150000	6.88913e-10
128.100000	6.95122e-10
128.050000	7.01387e-10
128.000000	7.07709e-10
127.950000	7.14087e-10
127.900000	7.20523e-10
127.850000	7.27017e-10
127.800000	7.3357e-10
127.750000	7.40181e-10
127.700000	7.46853e-10
127.650000	7.53584e-10
127.600000	7.60376e-10
127.550000	7.67229e-10
127.500000	7.74144e-10
127.450000	7.81121e-10
127.400000	7.88161e-10
127.350000	7.95264e-10
127.300000	8.02432e-10
127.250000	8.09664e-10
127.200000	8.16961e-10
127.150000	8.24324e-10
127.100000	8.31754e-10
127.050000	8.3925e-10
127.000000	8.46814e-10
126.950000	8.54446e-10
126.900000	8.62146e-10
126.850000	8.69916e-10
126.800000	8.77757e-10
126.750000	8.85667e-10
126.700000	8.93649e-10
126.650000	9.01703e-10
126.600000	9.0983e-10
126.550000	9.1803e-10
126.500000	9.26303e-10
126.450000	9.34651e-10
126.400000	9.43075e-10
126.350000	9.51574e-10
126.300000	9.6015e-10
126.250000	9.68803e-10
126.200000	9.77534e-10
126.150000	9.86344e-10
126.100000	9.95233e-10
126.050000	1.0042e-09
126.000000	1.01325e-09
125.950000	1.02238e-09
125.900000	1.0316e-09
125.850000	1.04089e-09
125.800000	1.05028e-09
125.750000	1.05974e-09
125.700000	1.06929e-09
125.650000	1.07893e-09
125.600000	1.08865e-09
125.550000	1.09846e-09
125.500000	1.10836e-09
125.450000	1.11835e-09
125.400000	1.12843e-09
125.350000	1.1386e-09
125.300000	1.14886e-09
125.250000	1.15921e-09
125.200000	1.16966e-09
125.150000	1.1802e-09
125.100000	1.19083e-09
125.050000	1.20156e-09
125.000000	1.21239e-09
124.950000	1.22332e-09
124.900000	1.23434e-09
124.850000	1.24547e-09
124.800000	1.25669e-09
124.750000	1.26801e-09
124.700000	1.27944e-09
124.650000	1.29097e-09
124.600000	1.3026e-09
124.550000	1.31434e-09
124.500000	1.32619e-09
124.450000	1.33814e-09
124.400000	1.3502e-09
124.350000	1.36236e-09
124.300000	1.37464e-09
124.250000	1.38703e-09
124.200000	1.39953e-09
124.150000	1.41214e-09
124.100000	1.42486e-09
124.050000	1.4377e-09
124.000000	1.45066e-09
123.950000	1.46373e-09
123.900000	1.47692e-09
123.850000	1.49023e-09
123.800000	1.50366e-09
123.750000	1.51721e-09
123.700000	1.53088e-09
123.650000	1.54468e-09
123.600000	1.55859e-09
123.550000	1.57264e-09
123.500000	1.58681e-09
123.450000	1.60111e-09
123.400000	1.61554e-09
123.350000	1.63009e-09
123.300000	1.64478e-09
123.250000	1.6596e-09
123.200000	1.67456e-09
123.150000	1.68965e-09
123.100000	1.70487e-09
123.050000	1.72023e-09
123.000000	1.73574e-09
122.950000	1.75138e-09
122.900000	1.76716e-09
122.850000	1.78308e-09
122.800000	1.79915e-09
122.750000	1.81536e-09
122.700000	1.83172e-09
122.650000	1.84822e-09
122.600000	1.86487e-09
122.550000	1.88168e-09
122.500000	1.89863e-09
122.450000	1.91574e-09
122.400000	1.933e-09
122.350000	1.95042e-09
122.300000	1.96799e-09
122.250000	1.98573e-09
122.200000	2.00362e-09
122.150000	2.02167e-09
122.100000	2.03989e-09
122.050000	2.05827e-09
122.000000	2.07681e-09
121.950000	2.09553e-09
121.900000	2.11441e-09
121.850000	2.13346e-09
121.800000	2.15268e-09
121.750000	2.17208e-09
121.700000	2.19165e-09
121.650000	2.21139e-09
121.600000	2.23132e-09
121.550000	2.25142e-09
121.500000	2.27171e-09
121.450000	2.29218e-09
121.400000	2.31283e-09
121.350000	2.33367e-09
121.300000	2.35469e-09
121.250000	2.37591e-09
121.200000	2.39732e-09
121.150000	2.41892e-09
121.100000	2.44071e-09
121.050000	2.4627e-09
121.000000	2.48489e-09
120.950000	2.50728e-09
120.900000	2.52987e-09
120.850000	2.55266e-09
120.800000	2.57566e-09
120.750000	2.59886e-09
120.700000	2.62228e-09
120.650000	2.64591e-09
120.600000	2.66974e-09
120.550000	2.6938e-09
120.500000	2.71807e-09
120.450000	2.74256e-09
120.400000	2.76726e-09
120.350000	2.7922e-09
120.300000	2.81735e-09
120.250000	2.84273e-09
120.200000	2.86835e-09
120.150000	2.89419e-09
120.100000	2.92026e-09
120.050000	2.94657e-09
120.000000	2.97312e-09
119.950000	2.9999e-09
119.900000	3.02693e-09
119.850000	3.0542e-09
119.800000	3.08172e-09
119.750000	3.10948e-09
119.700000	3.13749e-09
119.650000	3.16576e-09
119.600000	3.19428e-09
119.550000	3.22306e-09
119.500000	3.25209e-09
119.450000	3.28139e-09
119.400000	3.31095e-09
119.350000	3.34078e-09
119.300000	3.37088e-09
119.250000	3.40125e-09
119.200000	3.43189e-09
119.150000	3.46281e-09
119.100000	3.494e-09
119.050000	3.52548e-09
119.000000	3.55724e-09
118.950000	3.58929e-09
118.900000	3.62162e-09
118.850000	3.65425e-09
118.800000	3.68717e-09
118.750000	3.72038e-09
118.700000	3.7539e-09
118.650000	3.78771e-09
118.600000	3.82184e-09
118.550000	3.85627e-09
118.500000	3.891e-09
118.450000	3.92606e-09
118.400000	3.96142e-09
118.350000	3.99711e-09
118.300000	4.03312e-09
118.250000	4.06945e-09
118.200000	4.10611e-09
118.150000	4.1431e-09
118.100000	4.18042e-09
118.050000	4.21808e-09
118.000000	4.25608e-09
117.950000	4.29441e-09
117.900000	4.3331e-09
117.850000	4.37213e-09
117.800000	4.41152e-09
117.750000	4.45126e-09
117.700000	4.49135e-09
117.650000	4.53181e-09
117.600000	4.57263e-09
117.550000	4.61382e-09
117.500000	4.65539e-09
117.450000	4.69732e-09
117.400000	4.73963e-09
117.350000	4.78233e-09
117.300000	4.82541e-09
117.250000	4.86887e-09
117.200000	4.91273e-09
117.150000	4.95698e-09
117.100000	5.00163e-09
117.050000	5.04669e-09
117.000000	5.09215e-09
116.950000	5.13801e-09
116.900000	5.18429e-09
116.850000	5.23099e-09
116.800000	5.27811e-09
116.750000	5.32565e-09
116.700000	5.37362e-09
116.650000	5.42203e-09
116.600000	5.47087e-09
116.550000	5.52014e-09
116.500000	5.56987e-09
116.450000	5.62004e-09
116.400000	5.67066e-09
116.350000	5.72173e-09
116.300000	5.77327e-09
116.250000	5.82527e-09
116.200000	5.87774e-09
116.150000	5.93068e-09
116.100000	5.9841e-09
116.050000	6.038e-09
116.000000	6.09239e-09
115.950000	6.14726e-09
115.900000	6.20263e-09
115.850000	6.2585e-09
115.800000	6.31487e-09
115.750000	6.37174e-09
115.700000	6.42913e-09
115.650000	6.48704e-09
115.600000	6.54547e-09
115.550000	6.60442e-09
115.500000	6.66391e-09
115.450000	6.72393e-09
115.400000	6.78449e-09
115.350000	6.84559e-09
115.300000	6.90725e-09
115.250000	6.96946e-09
115.200000	7.03223e-09
115.150000	7.09557e-09
115.100000	7.15948e-09
115.050000	7.22396e-09
115.000000	7.28902e-09
114.950000	7.35467e-09
114.900000	7.42091e-09
114.850000	7.48774e-09
114.800000	7.55518e-09
114.750000	7.62323e-09
114.700000	7.69188e-09
114.650000	7.76116e-09
114.600000	7.83106e-09
114.550000	7.90159e-09
114.500000	7.97275e-09
114.450000	8.04455e-09
114.400000	8.117e-09
114.350000	8.19011e-09
114.300000	8.26387e-09
114.250000	8.33829e-09
114.200000	8.41339e-09
114.150000	8.48916e-09
114.100000	8.56561e-09
114.050000	8.64275e-09
114.000000	8.72059e-09
113.950000	8.79912e-09
113.900000	8.87837e-09
113.850000	8.95832e-09
113.800000	9.039e-09
113.750000	9.1204e-09
113.700000	9.20254e-09
113.650000	9.28541e-09
113.600000	9.36903e-09
113.550000	9.45341e-09
113.500000	9.53854e-09
113.450000	9.62444e-09
113.400000	9.71111e-09
113.350000	9.79857e-09
113.300000	9.88681e-09
113.250000	9.97584e-09
113.200000	1.00657e-08
113.150000	1.01563e-08
113.100000	1.02478e-08
113.050000	1.03401e-08
113.000000	1.04332e-08
112.950000	1.05271e-08
112.900000	1.06219e-08
112.850000	1.07176e-08
112.800000	1.08141e-08
112.750000	1.09115e-08
112.700000	1.10097e-08
112.650000	1.11089e-08
112.600000	1.12089e-08
112.550000	1.13099e-08
112.500000	1.14117e-08
112.450000	1.15145e-08
112.400000	1.16181e-08
112.350000	1.17228e-08
112.300000	1.18283e-08
112.250000	1.19348e-08
112.200000	1.20423e-08
112.150000	1.21508e-08
112.100000	1.22602e-08
112.050000	1.23706e-08
112.000000	1.2482e-08
111.950000	1.25943e-08
111.900000	1.27078e-08
111.850000	1.28222e-08
111.800000	1.29376e-08
111.750000	1.30541e-08
111.700000	1.31717e-08
111.650000	1.32903e-08
111.600000	1.341e-08
111.550000	1.35307e-08
111.500000	1.36525e-08
111.450000	1.37755e-08
111.400000	1.38995e-08
111.350000	1.40247e-08
111.300000	1.41509e-08
111.250000	1.42784e-08
111.200000	1.44069e-08
111.150000	1.45366e-08
111.100000	1.46675e-08
111.050000	1.47996e-08
111.000000	1.49328e-08
110.950000	1.50673e-08
110.900000	1.5203e-08
110.850000	1.53399e-08
110.800000	1.5478e-08
110.750000	1.56173e-08
110.700000	1.57579e-08
110.650000	1.58998e-08
110.600000	1.6043e-08
110.550000	1.61874e-08
110.500000	1.63332e-08
110.450000	1.64802e-08
110.400000	1.66286e-08
110.350000	1.67783e-08
110.300000	1.69294e-08
110.250000	1.70818e-08
110.200000	1.72356e-08
110.150000	1.73908e-08
110.100000	1.75474e-08
110.050000	1.77053e-08
110.000000	1.78648e-08
109.950000	1.80256e-08
109.900000	1.81879e-08
109.850000	1.83516e-08
109.800000	1.85168e-08
109.750000	1.86836e-08
109.700000	1.88518e-08
109.650000	1.90215e-08
109.600000	1.91927e-08
109.550000	1.93655e-08
109.500000	1.95399e-08
109.450000	1.97158e-08
109.400000	1.98933e-08
109.350000	2.00724e-08
109.300000	2.02531e-08
109.250000	2.04354e-08
109.200000	2.06194e-08
109.150000	2.0805e-08
109.100000	2.09923e-08
109.050000	2.11813e-08
109.000000	2.1372e-08
108.950000	2.15644e-08
108.900000	2.17585e-08
108.850000	2.19544e-08
108.800000	2.21521e-08
108.750000	2.23515e-08
108.700000	2.25527e-08
108.650000	2.27557e-08
108.600000	2.29606e-08
108.550000	2.31673e-08
108.500000	2.33758e-08
108.450000	2.35863e-08
108.400000	2.37986e-08
108.350000	2.40128e-08
108.300000	2.4229e-08
108.250000	2.44471e-08
108.200000	2.46672e-08
108.150000	2.48892e-08
108.100000	2.51133e-08
108.050000	2.53393e-08
108.000000	2.55674e-08
107.950000	2.57976e-08
107.900000	2.60298e-08
107.850000	2.62641e-08
107.800000	2.65006e-08
107.750000	2.67391e-08
107.700000	2.69798e-08
107.650000	2.72227e-08
107.600000	2.74677e-08
107.550000	2.7715e-08
107.500000	2.79644e-08
107.450000	2.82161e-08
107.400000	2.84701e-08
107.350000	2.87264e-08
107.300000	2.8985e-08
107.250000	2.92459e-08
107.200000	2.95091e-08
107.150000	2.97747e-08
107.100000	3.00427e-08
107.050000	3.03132e-08
107.000000	3.0586e-08
106.950000	3.08613e-08
106.900000	3.11391e-08
106.850000	3.14194e-08
106.800000	3.17022e-08
106.750000	3.19875e-08
106.700000	3.22755e-08
106.650000	3.2566e-08
106.600000	3.28591e-08
106.550000	3.31548e-08
106.500000	3.34532e-08
106.450000	3.37543e-08
106.400000	3.40582e-08
106.350000	3.43647e-08
106.300000	3.4674e-08
106.250000	3.49861e-08
106.200000	3.5301e-08
106.150000	3.56187e-08
106.100000	3.59393e-08
106.050000	3.62627e-08
106.000000	3.65891e-08
105.950000	3.69184e-08
105.900000	3.72507e-08
105.850000	3.7586e-08
105.800000	3.79242e-08
105.750000	3.82656e-08
105.700000	3.861e-08
105.650000	3.89574e-08
105.600000	3.93081e-08
105.550000	3.96618e-08
105.500000	4.00188e-08
105.450000	4.03789e-08
105.400000	4.07423e-08
105.350000	4.1109e-08
105.300000	4.1479e-08
105.250000	4.18523e-08
105.200000	4.22289e-08
105.150000	4.2609e-08
105.100000	4.29924e-08
105.050000	4.33794e-08
105.000000	4.37697e-08
104.950000	4.41637e-08
104.900000	4.45611e-08
104.850000	4.49621e-08
104.800000	4.53667e-08
104.750000	4.5775e-08
104.700000	4.6187e-08
104.650000	4.66026e-08
104.600000	4.7022e-08
104.550000	4.74451e-08
104.500000	4.78721e-08
104.450000	4.83029e-08
104.400000	4.87376e-08
104.350000	4.91762e-08
104.300000	4.96187e-08
104.250000	5.00652e-08
104.200000	5.05157e-08
104.150000	5.09703e-08
104.100000	5.1429e-08
104.050000	5.18918e-08
104.000000	5.23587e-08
103.950000	5.28299e-08
103.900000	5.33053e-08
103.850000	5.37849e-08
103.800000	5.42689e-08
103.750000	5.47573e-08
103.700000	5.525e-08
103.650000	5.57471e-08
103.600000	5.62488e-08
103.550000	5.67549e-08
103.500000	5.72656e-08
103.450000	5.77809e-08
103.400000	5.83008e-08
103.350000	5.88254e-08
103.300000	5.93547e-08
103.250000	5.98888e-08
103.200000	6.04277e-08
103.150000	6.09714e-08
103.100000	6.152e-08
103.050000	6.20735e-08
103.000000	6.26321e-08
102.950000	6.31956e-08
102.900000	6.37642e-08
102.850000	6.4338e-08
102.800000	6.49168e-08
102.750000	6.55009e-08
102.700000	6.60903e-08
102.650000	6.66849e-08
102.600000	6.72849e-08
102.550000	6.78903e-08
102.500000	6.85011e-08
102.450000	6.91175e-08
102.400000	6.97393e-08
102.350000	7.03668e-08
102.300000	7.09999e-08
102.250000	7.16387e-08
102.200000	7.22832e-08
102.150000	7.29335e-08
102.100000	7.35897e-08
102.050000	7.42518e-08
102.000000	7.49198e-08
101.950000	7.55939e-08
101.900000	7.6274e-08
101.850000	7.69602e-08
101.800000	7.76526e-08
101.750000	7.83512e-08
101.700000	7.90561e-08
101.650000	7.97673e-08
101.600000	8.04849e-08
101.550000	8.1209e-08
101.500000	8.19396e-08
101.450000	8.26768e-08
101.400000	8.34205e-08
101.350000	8.4171e-08
101.300000	8.49282e-08
101.250000	8.56923e-08
101.200000	8.64632e-08
101.150000	8.7241e-08
101.100000	8.80258e-08
101.050000	8.88177e-08
101.000000	8.96167e-08
100.950000	9.04229e-08
100.900000	9.12363e-08
100.850000	9.2057e-08
100.800000	9.28852e-08
100.750000	9.37207e-08
100.700000	9.45638e-08
100.650000	9.54145e-08
100.600000	9.62728e-08
100.550000	9.71388e-08
100.500000	9.80126e-08
100.450000	9.88943e-08
100.400000	9.97839e-08
100.350000	1.00681e-07
100.300000	1.01587e-07
100.250000	1.02501e-07
100.200000	1.03423e-07
100.150000	1.04353e-07
100.100000	1.05292e-07
100.050000	1.06239e-07
100.000000	1.07195e-07
99.950000	1.08159e-07
99.900000	1.09132e-07
99.850000	1.10113e-07
99.800000	1.11104e-07
99.750000	1.12103e-07
99.700000	1.13111e-07
99.650000	1.14129e-07
99.600000	1.15155e-07
99.550000	1.16191e-07
99.500000	1.17236e-07
99.450000	1.18291e-07
99.400000	1.19355e-07
99.350000	1.20428e-07
99.300000	1.21511e-07
99.250000	1.22604e-07
99.200000	1.23707e-07
99.150000	1.2482e-07
99.100000	1.25942e-07
99.050000	1.27075e-07
99.000000	1.28218e-07
98.950000	1.29371e-07
98.900000	1.30534e-07
98.850000	1.31708e-07
98.800000	1.32893e-07
98.750000	1.34088e-07
98.700000	1.35294e-07
98.650000	1.36511e-07
98.600000	1.37739e-07
98.550000	1.38977e-07
98.500000	1.40227e-07
98.450000	1.41488e-07
98.400000	1.42761e-07
98.350000	1.44045e-07
98.300000	1.4534e-07
98.250000	1.46647e-07
98.200000	1.47966e-07
98.150000	1.49297e-07
98.100000	1.50639e-07
98.050000	1.51994e-07
98.000000	1.53361e-07
97.950000	1.5474e-07
97.900000	1.56132e-07
97.850000	1.57536e-07
97.800000	1.58952e-07
97.750000	1.60382e-07
97.700000	1.61824e-07
97.650000	1.63279e-07
97.600000	1.64747e-07
97.550000	1.66229e-07
97.500000	1.67724e-07
97.450000	1.69232e-07
97.400000	1.70754e-07
97.350000	1.72289e-07
97.300000	1.73838e-07
97.250000	1.75402e-07
97.200000	1.76979e-07
97.150000	1.7857e-07
97.100000	1.80176e-07
97.050000	1.81796e-07
97.000000	1.83431e-07
96.950000	1.8508e-07
96.900000	1.86744e-07
96.850000	1.88423e-07
96.800000	1.90118e-07
96.750000	1.91827e-07
96.700000	1.93552e-07
96.650000	1.95292e-07
96.600000	1.97048e-07
96.550000	1.9882e-07
96.500000	2.00607e-07
96.450000	2.02411e-07
96.400000	2.04231e-07
96.350000	2.06067e-07
96.300000	2.0792e-07
96.250000	2.09789e-07
96.200000	2.11676e-07
96.150000	2.13579e-07
96.100000	2.15499e-07
96.050000	2.17437e-07
96.000000	2.19391e-07
95.950000	2.21364e-07
95.900000	2.23354e-07
95.850000	2.25362e-07
95.800000	2.27388e-07
95.750000	2.29433e-07
95.700000	2.31495e-07
95.650000	2.33576e-07
95.600000	2.35676e-07
95.550000	2.37795e-07
95.500000	2.39933e-07
95.450000	2.4209e-07
95.400000	2.44266e-07
95.350000	2.46462e-07
95.300000	2.48678e-07
95.250000	2.50913e-07
95.200000	2.53169e-07
95.150000	2.55445e-07
95.100000	2.57741e-07
95.050000	2.60058e-07
95.000000	2.62396e-07
94.950000	2.64755e-07
94.900000	2.67135e-07
94.850000	2.69536e-07
94.800000	2.71959e-07
94.750000	2.74404e-07
94.700000	2.7687e-07
94.650000	2.79359e-07
94.600000	2.8187e-07
94.550000	2.84404e-07
94.500000	2.86961e-07
94.450000	2.8954e-07
94.400000	2.92143e-07
94.350000	2.94769e-07
94.300000	2.97418e-07
94.250000	3.00092e-07
94.200000	3.02789e-07
94.150000	3.0551e-07
94.100000	3.08257e-07
94.050000	3.11027e-07
94.000000	3.13823e-07
93.950000	3.16644e-07
93.900000	3.1949e-07
93.850000	3.22361e-07
93.800000	3.25259e-07
93.750000	3.28182e-07
93.700000	3.31132e-07
93.650000	3.34108e-07
93.600000	3.37111e-07
93.550000	3.4014e-07
93.500000	3.43197e-07
93.450000	3.46282e-07
93.400000	3.49394e-07
93.350000	3.52534e-07
93.300000	3.55703e-07
93.250000	3.58899e-07
93.200000	3.62125e-07
93.150000	3.65379e-07
93.100000	3.68663e-07
93.050000	3.71976e-07
93.000000	3.75319e-07
92.950000	3.78692e-07
92.900000	3.82095e-07
92.850000	3.85529e-07
92.800000	3.88994e-07
92.750000	3.9249e-07
92.700000	3.96017e-07
92.650000	3.99576e-07
92.600000	4.03166e-07
92.550000	4.06789e-07
92.500000	4.10445e-07
92.450000	4.14133e-07
92.400000	4.17855e-07
92.350000	4.21609e-07
92.300000	4.25398e-07
92.250000	4.29221e-07
92.200000	4.33078e-07
92.150000	4.36969e-07
92.100000	4.40896e-07
92.050000	4.44857e-07
92.000000	4.48855e-07
91.950000	4.52888e-07
91.900000	4.56957e-07
91.850000	4.61063e-07
91.800000	4.65206e-07
91.750000	4.69386e-07
91.700000	4.73604e-07
91.650000	4.77859e-07
91.600000	4.82153e-07
91.550000	4.86485e-07
91.500000	4.90856e-07
91.450000	4.95266e-07
91.400000	4.99716e-07
91.350000	5.04206e-07
91.300000	5.08736e-07
91.250000	5.13306e-07
91.200000	5.17918e-07
91.150000	5.22571e-07
91.100000	5.27266e-07
91.050000	5.32003e-07
91.000000	5.36783e-07
90.950000	5.41606e-07
90.900000	5.46471e-07
90.850000	5.51381e-07
90.800000	5.56334e-07
90.750000	5.61332e-07
90.700000	5.66375e-07
90.650000	5.71463e-07
90.600000	5.76597e-07
90.550000	5.81777e-07
90.500000	5.87003e-07
90.450000	5.92277e-07
90.400000	5.97597e-07
90.350000	6.02966e-07
90.300000	6.08382e-07
90.250000	6.13847e-07
90.200000	6.19362e-07
90.150000	6.24925e-07
90.100000	6.30539e-07
90.050000	6.36203e-07
90.000000	6.41918e-07
89.950000	6.47684e-07
89.900000	6.53502e-07
89.850000	6.59372e-07
89.800000	6.65294e-07
89.750000	6.7127e-07
89.700000	6.773e-07
89.650000	6.83383e-07
89.600000	6.89522e-07
89.550000	6.95715e-07
89.500000	7.01964e-07
89.450000	7.08269e-07
89.400000	7.1463e-07
89.350000	7.21049e-07
89.300000	7.27525e-07
89.250000	7.34059e-07
89.200000	7.40652e-07
89.150000	7.47304e-07
89.100000	7.54016e-07
89.050000	7.60788e-07
89.000000	7.67621e-07
88.950000	7.74515e-07
88.900000	7.81471e-07
88.850000	7.88489e-07
88.800000	7.9557e-07
88.750000	8.02715e-07
88.700000	8.09924e-07
88.650000	8.17198e-07
88.600000	8.24537e-07
88.550000	8.31941e-07
88.500000	8.39412e-07
88.450000	8.46951e-07
88.400000	8.54556e-07
88.350000	8.6223e-07
88.300000	8.69973e-07
88.250000	8.77785e-07
88.200000	8.85668e-07
88.150000	8.93621e-07
88.100000	9.01645e-07
88.050000	9.09742e-07
88.000000	9.17911e-07
87.950000	9.26153e-07
87.900000	9.34469e-07
87.850000	9.4286e-07
87.800000	9.51326e-07
87.750000	9.59868e-07
87.700000	9.68487e-07
87.650000	9.77183e-07
87.600000	9.85957e-07
87.550000	9.9481e-07
87.500000	1.00374e-06
87.450000	1.01275e-06
87.400000	1.02185e-06
87.350000	1.03102e-06
87.300000	1.04028e-06
87.250000	1.04962e-06
87.200000	1.05904e-06
87.150000	1.06855e-06
87.100000	1.07814e-06
87.050000	1.08782e-06
87.000000	1.09759e-06
86.950000	1.10744e-06
86.900000	1.11739e-06
86.850000	1.12742e-06
86.800000	1.13754e-06
86.750000	1.14775e-06
86.700000	1.15805e-06
86.650000	1.16845e-06
86.600000	1.17894e-06
86.550000	1.18952e-06
86.500000	1.2002e-06
86.450000	1.21097e-06
86.400000	1.22185e-06
86.350000	1.23281e-06
86.300000	1.24388e-06
86.250000	1.25505e-06
86.200000	1.26631e-06
86.150000	1.27768e-06
86.100000	1.28915e-06
86.050000	1.30072e-06
86.000000	1.31239e-06
85.950000	1.32417e-06
85.900000	1.33606e-06
85.850000	1.34805e-06
85.800000	1.36015e-06
85.750000	1.37236e-06
85.700000	1.38468e-06
85.650000	1.3971e-06
85.600000	1.40964e-06
85.550000	1.42229e-06
85.500000	1.43506e-06
85.450000	1.44794e-06
85.400000	1.46093e-06
85.350000	1.47405e-06
85.300000	1.48728e-06
85.250000	1.50062e-06
85.200000	1.51409e-06
85.150000	1.52768e-06
85.100000	1.54139e-06
85.050000	1.55522e-06
85.000000	1.56918e-06
84.950000	1.58326e-06
84.900000	1.59747e-06
84.850000	1.6118e-06
84.800000	1.62627e-06
84.750000	1.64086e-06
84.700000	1.65558e-06
84.650000	1.67044e-06
84.600000	1.68543e-06
84.550000	1.70055e-06
84.500000	1.71581e-06
84.450000	1.73121e-06
84.400000	1.74674e-06
84.350000	1.76242e-06
84.300000	1.77823e-06
84.250000	1.79418e-06
84.200000	1.81028e-06
84.150000	1.82653e-06
84.100000	1.84291e-06
84.050000	1.85945e-06
84.000000	1.87613e-06
83.950000	1.89296e-06
83.900000	1.90995e-06
83.850000	1.92708e-06
83.800000	1.94437e-06
83.750000	1.96182e-06
83.700000	1.97942e-06
83.650000	1.99718e-06
83.600000	2.01509e-06
83.550000	2.03317e-06
83.500000	2.05141e-06
83.450000	2.06981e-06
83.400000	2.08838e-06
83.350000	2.10711e-06
83.300000	2.12602e-06
83.250000	2.14509e-06
83.200000	2.16433e-06
83.150000	2.18375e-06
83.100000	2.20333e-06
83.050000	2.2231e-06
83.000000	2.24304e-06
82.950000	2.26316e-06
82.900000	2.28346e-06
82.850000	2.30394e-06
82.800000	2.32461e-06
82.750000	2.34546e-06
82.700000	2.36649e-06
82.650000	2.38772e-06
82.600000	2.40913e-06
82.550000	2.43074e-06
82.500000	2.45254e-06
82.450000	2.47454e-06
82.400000	2.49673e-06
82.350000	2.51912e-06
82.300000	2.54172e-06
82.250000	2.56451e-06
82.200000	2.58751e-06
82.150000	2.61071e-06
82.100000	2.63413e-06
82.050000	2.65775e-06
82.000000	2.68158e-06
81.950000	2.70563e-06
81.900000	2.72989e-06
81.850000	2.75437e-06
81.800000	2.77907e-06
81.750000	2.80399e-06
81.700000	2.82914e-06
81.650000	2.85451e-06
81.600000	2.8801e-06
81.550000	2.90593e-06
81.500000	2.93198e-06
81.450000	2.95827e-06
81.400000	2.9848e-06
81.350000	3.01156e-06
81.300000	3.03856e-06
81.250000	3.0658e-06
81.200000	3.09329e-06
81.150000	3.12102e-06
81.100000	3.14901e-06
81.050000	3.17724e-06
81.000000	3.20572e-06
80.950000	3.23446e-06
80.900000	3.26346e-06
80.850000	3.29272e-06
80.800000	3.32224e-06
80.750000	3.35202e-06
80.700000	3.38207e-06
80.650000	3.41239e-06
80.600000	3.44298e-06
80.550000	3.47384e-06
80.500000	3.50498e-06
80.450000	3.5364e-06
80.400000	3.5681e-06
80.350000	3.60008e-06
80.300000	3.63235e-06
80.250000	3.66491e-06
80.200000	3.69776e-06
80.150000	3.7309e-06
80.100000	3.76434e-06
80.050000	3.79808e-06
80.000000	3.83212e-06
79.950000	3.86647e-06
79.900000	3.90112e-06
79.850000	3.93608e-06
79.800000	3.97136e-06
79.750000	4.00695e-06
79.700000	4.04286e-06
79.650000	4.07909e-06
79.600000	4.11565e-06
79.550000	4.15253e-06
79.500000	4.18975e-06
79.450000	4.22729e-06
79.400000	4.26517e-06
79.350000	4.30339e-06
79.300000	4.34195e-06
79.250000	4.38086e-06
79.200000	4.42012e-06
79.150000	4.45972e-06
79.100000	4.49968e-06
79.050000	4.54e-06
79.000000	4.58068e-06
78.950000	4.62172e-06
78.900000	4.66313e-06
78.850000	4.70491e-06
78.800000	4.74707e-06
78.750000	4.7896e-06
78.700000	4.83251e-06
78.650000	4.8758e-06
78.600000	4.91949e-06
78.550000	4.96356e-06
78.500000	5.00802e-06
78.450000	5.05289e-06
78.400000	5.09815e-06
78.350000	5.14382e-06
78.300000	5.1899e-06
78.250000	5.23639e-06
78.200000	5.2833e-06
78.150000	5.33063e-06
78.100000	5.37838e-06
78.050000	5.42655e-06
78.000000	5.47516e-06
77.950000	5.5242e-06
77.900000	5.57368e-06
77.850000	5.6236e-06
77.800000	5.67397e-06
77.750000	5.72479e-06
77.700000	5.77606e-06
77.650000	5.82779e-06
77.600000	5.87998e-06
77.550000	5.93264e-06
77.500000	5.98578e-06
77.450000	6.03938e-06
77.400000	6.09347e-06
77.350000	6.14803e-06
77.300000	6.20309e-06
77.250000	6.25864e-06
77.200000	6.31468e-06
77.150000	6.37123e-06
77.100000	6.42828e-06
77.050000	6.48584e-06
77.000000	6.54391e-06
76.950000	6.60251e-06
76.900000	6.66162e-06
76.850000	6.72127e-06
76.800000	6.78145e-06
76.750000	6.84216e-06
76.700000	6.90342e-06
76.650000	6.96523e-06
76.600000	7.02759e-06
76.550000	7.0905e-06
76.500000	7.15398e-06
76.450000	7.21802e-06
76.400000	7.28264e-06
76.350000	7.34783e-06
76.300000	7.41361e-06
76.250000	7.47997e-06
76.200000	7.54693e-06
76.150000	7.61449e-06
76.100000	7.68264e-06
76.050000	7.75141e-06
76.000000	7.82079e-06
75.950000	7.89079e-06
75.900000	7.96142e-06
75.850000	8.03268e-06
75.800000	8.10457e-06
75.750000	8.1771e-06
75.700000	8.25029e-06
75.650000	8.32412e-06
75.600000	8.39862e-06
75.550000	8.47378e-06
75.500000	8.54961e-06
75.450000	8.62612e-06
75.400000	8.70331e-06
75.350000	8.78119e-06
75.300000	8.85977e-06
75.250000	8.93905e-06
75.200000	9.01903e-06
75.150000	9.09974e-06
75.100000	9.18116e-06
75.050000	9.2633e-06
75.000000	9.34618e-06
74.950000	9.4298e-06
74.900000	9.51417e-06
74.850000	9.59929e-06
74.800000	9.68517e-06
74.750000	9.77182e-06
74.700000	9.85924e-06
74.650000	9.94744e-06
74.600000	1.00364e-05
74.550000	1.01262e-05
74.500000	1.02168e-05
74.450000	1.03082e-05
74.400000	1.04004e-05
74.350000	1.04934e-05
74.300000	1.05873e-05
74.250000	1.0682e-05
74.200000	1.07775e-05
74.150000	1.08739e-05
74.100000	1.09712e-05
74.050000	1.10693e-05
74.000000	1.11683e-05
73.950000	1.12682e-05
73.900000	1.13689e-05
73.850000	1.14706e-05
73.800000	1.15732e-05
73.750000	1.16767e-05
73.700000	1.17811e-05
73.650000	1.18864e-05
73.600000	1.19927e-05
73.550000	1.20999e-05
73.500000	1.22081e-05
73.450000	1.23173e-05
73.400000	1.24274e-05
73.350000	1.25385e-05
73.300000	1.26506e-05
73.250000	1.27637e-05
73.200000	1.28778e-05
73.150000	1.2993e-05
73.100000	1.31091e-05
73.050000	1.32263e-05
73.000000	1.33445e-05
72.950000	1.34638e-05
72.900000	1.35842e-05
72.850000	1.37056e-05
72.800000	1.38281e-05
72.750000	1.39517e-05
72.700000	1.40764e-05
72.650000	1.42022e-05
72.600000	1.43291e-05
72.550000	1.44572e-05
72.500000	1.45864e-05
72.450000	1.47167e-05
72.400000	1.48483e-05
72.350000	1.49809e-05
72.300000	1.51148e-05
72.250000	1.52499e-05
72.200000	1.53862e-05
72.150000	1.55236e-05
72.100000	1.56623e-05
72.050000	1.58023e-05
72.000000	1.59435e-05
71.950000	1.60859e-05
71.900000	1.62296e-05
71.850000	1.63746e-05
71.800000	1.65209e-05
71.750000	1.66685e-05
71.700000	1.68174e-05
71.650000	1.69676e-05
71.600000	1.71192e-05
71.550000	1.72721e-05
71.500000	1.74264e-05
71.450000	1.7582e-05
71.400000	1.77391e-05
71.350000	1.78975e-05
71.300000	1.80574e-05
71.250000	1.82186e-05
71.200000	1.83814e-05
71.150000	1.85455e-05
71.100000	1.87111e-05
71.050000	1.88782e-05
71.000000	1.90468e-05
70.950000	1.92169e-05
70.900000	1.93885e-05
70.850000	1.95616e-05
70.800000	1.97362e-05
70.750000	1.99125e-05
70.700000	2.00902e-05
70.650000	2.02696e-05
70.600000	2.04506e-05
70.550000	2.06331e-05
70.500000	2.08173e-05
70.450000	2.10032e-05
70.400000	2.11906e-05
70.350000	2.13798e-05
70.300000	2.15706e-05
70.250000	2.17632e-05
70.200000	2.19574e-05
70.150000	2.21534e-05
70.100000	2.23511e-05
70.050000	2.25506e-05
70.000000	2.27518e-05
69.950000	2.29549e-05
69.900000	2.31597e-05
69.850000	2.33664e-05
69.800000	2.35749e-05
69.750000	2.37852e-05
69.700000	2.39975e-05
69.650000	2.42116e-05
69.600000	2.44276e-05
69.550000	2.46455e-05
69.500000	2.48654e-05
69.450000	2.50872e-05
69.400000	2.5311e-05
69.350000	2.55368e-05
69.300000	2.57646e-05
69.250000	2.59944e-05
69.200000	2.62263e-05
69.150000	2.64602e-05
69.100000	2.66962e-05
69.050000	2.69343e-05
69.000000	2.71745e-05
68.950000	2.74169e-05
68.900000	2.76614e-05
68.850000	2.79081e-05
68.800000	2.81569e-05
68.750000	2.8408e-05
68.700000	2.86613e-05
68.650000	2.89168e-05
68.600000	2.91747e-05
68.550000	2.94348e-05
68.500000	2.96972e-05
68.450000	2.99619e-05
68.400000	3.0229e-05
68.350000	3.04985e-05
68.300000	3.07704e-05
68.250000	3.10446e-05
68.200000	3.13214e-05
68.150000	3.16005e-05
68.100000	3.18822e-05
68.050000	3.21663e-05
68.000000	3.2453e-05
67.950000	3.27422e-05
67.900000	3.30339e-05
67.850000	3.33283e-05
67.800000	3.36253e-05
67.750000	3.39249e-05
67.700000	3.42272e-05
67.650000	3.45321e-05
67.600000	3.48397e-05
67.550000	3.51501e-05
67.500000	3.54633e-05
67.450000	3.57792e-05
67.400000	3.60979e-05
67.350000	3.64194e-05
67.300000	3.67438e-05
67.250000	3.7071e-05
67.200000	3.74012e-05
67.150000	3.77343e-05
67.100000	3.80703e-05
67.050000	3.84094e-05
67.000000	3.87514e-05
66.950000	3.90964e-05
66.900000	3.94445e-05
66.850000	3.97957e-05
66.800000	4.015e-05
66.750000	4.05075e-05
66.700000	4.08681e-05
66.650000	4.12319e-05
66.600000	4.15989e-05
66.550000	4.19692e-05
66.500000	4.23427e-05
66.450000	4.27196e-05
66.400000	4.30998e-05
66.350000	4.34834e-05
66.300000	4.38703e-05
66.250000	4.42607e-05
66.200000	4.46546e-05
66.150000	4.50519e-05
66.100000	4.54527e-05
66.050000	4.58571e-05
66.000000	4.62651e-05
65.950000	4.66767e-05
65.900000	4.70919e-05
65.850000	4.75108e-05
65.800000	4.79334e-05
65.750000	4.83597e-05
65.700000	4.87898e-05
65.650000	4.92237e-05
65.600000	4.96615e-05
65.550000	5.01031e-05
65.500000	5.05486e-05
65.450000	5.09981e-05
65.400000	5.14515e-05
65.350000	5.1909e-05
65.300000	5.23704e-05
65.250000	5.2836e-05
65.200000	5.33057e-05
65.150000	5.37795e-05
65.100000	5.42575e-05
65.050000	5.47397e-05
65.000000	5.52262e-05
64.950000	5.5717e-05
64.900000	5.62122e-05
64.850000	5.67116e-05
64.800000	5.72156e-05
64.750000	5.77239e-05
64.700000	5.82368e-05
64.650000	5.87541e-05
64.600000	5.92761e-05
64.550000	5.98026e-05
64.500000	6.03338e-05
64.450000	6.08697e-05
64.400000	6.14103e-05
64.350000	6.19556e-05
64.300000	6.25058e-05
64.250000	6.30609e-05
64.200000	6.36208e-05
64.150000	6.41856e-05
64.100000	6.47555e-05
64.050000	6.53304e-05
64.000000	6.59103e-05
63.950000	6.64954e-05
63.900000	6.70856e-05
63.850000	6.7681e-05
63.800000	6.82816e-05
63.750000	6.88876e-05
63.700000	6.94988e-05
63.650000	7.01155e-05
63.600000	7.07376e-05
63.550000	7.13652e-05
63.500000	7.19983e-05
63.450000	7.2637e-05
63.400000	7.32813e-05
63.350000	7.39312e-05
63.300000	7.45869e-05
63.250000	7.52484e-05
63.200000	7.59156e-05
63.150000	7.65888e-05
63.100000	7.72678e-05
63.050000	7.79529e-05
63.000000	7.86439e-05
62.950000	7.93411e-05
62.900000	8.00443e-05
62.850000	8.07538e-05
62.800000	8.14695e-05
62.750000	8.21914e-05
62.700000	8.29198e-05
62.650000	8.36545e-05
62.600000	8.43956e-05
62.550000	8.51433e-05
62.500000	8.58976e-05
62.450000	8.66584e-05
62.400000	8.7426e-05
62.350000	8.82002e-05
62.300000	8.89813e-05
62.250000	8.97693e-05
62.200000	9.05641e-05
62.150000	9.13659e-05
62.100000	9.21748e-05
62.050000	9.29907e-05
62.000000	9.38138e-05
61.950000	9.46441e-05
61.900000	9.54817e-05
61.850000	9.63266e-05
61.800000	9.71789e-05
61.750000	9.80387e-05
61.700000	9.8906e-05
61.650000	9.9781e-05
61.600000	0.000100664
61.550000	0.000101554
61.500000	0.000102452
61.450000	0.000103358
61.400000	0.000104272
61.350000	0.000105194
61.300000	0.000106124
61.250000	0.000107062
61.200000	0.000108008
61.150000	0.000108963
61.100000	0.000109925
61.050000	0.000110897
61.000000	0.000111877
60.950000	0.000112865
60.900000	0.000113862
60.850000	0.000114868
60.800000	0.000115882
60.750000	0.000116905
60.700000	0.000117938
60.650000	0.000118979
60.600000	0.000120029
60.550000	0.000121089
60.500000	0.000122157
60.450000	0.000123235
60.400000	0.000124323
60.350000	0.00012542
60.300000	0.000126526
60.250000	0.000127642
60.200000	0.000128768
60.150000	0.000129904
60.100000	0.000131049
60.050000	0.000132205
60.000000	0.00013337
59.950000	0.000134546
59.900000	0.000135732
59.850000	0.000136928
59.800000	0.000138134
59.750000	0.000139351
59.700000	0.000140579
59.650000	0.000141817
59.600000	0.000143066
59.550000	0.000144326
59.500000	0.000145597
59.450000	0.000146879
59.400000	0.000148172
59.350000	0.000149476
59.300000	0.000150791
59.250000	0.000152118
59.200000	0.000153456
59.150000	0.000154806
59.100000	0.000156167
59.050000	0.000157541
59.000000	0.000158926
58.950000	0.000160323
58.900000	0.000161732
58.850000	0.000163154
58.800000	0.000164587
58.750000	0.000166033
58.700000	0.000167492
58.650000	0.000168963
58.600000	0.000170447
58.550000	0.000171943
58.500000	0.000173453
58.450000	0.000174975
58.400000	0.000176511
58.350000	0.000178059
58.300000	0.000179621
58.250000	0.000181197
58.200000	0.000182786
58.150000	0.000184389
58.100000	0.000186005
58.050000	0.000187635
58.000000	0.00018928
57.950000	0.000190938
57.900000	0.000192611
57.850000	0.000194298
57.800000	0.000195999
57.750000	0.000197715
57.700000	0.000199445
57.650000	0.000201191
57.600000	0.000202951
57.550000	0.000204726
57.500000	0.000206517
57.450000	0.000208323
57.400000	0.000210144
57.350000	0.00021198
57.300000	0.000213833
57.250000	0.000215701
57.200000	0.000217585
57.150000	0.000219485
57.100000	0.000221401
57.050000	0.000223333
57.000000	0.000225282
56.950000	0.000227247
56.900000	0.000229229
56.850000	0.000231227
56.800000	0.000233243
56.750000	0.000235275
56.700000	0.000237325
56.650000	0.000239392
56.600000	0.000241477
56.550000	0.000243579
56.500000	0.000245698
56.450000	0.000247836
56.400000	0.000249991
56.350000	0.000252165
56.300000	0.000254356
56.250000	0.000256567
56.200000	0.000258795
56.150000	0.000261042
56.100000	0.000263308
56.050000	0.000265593
56.000000	0.000267897
55.950000	0.00027022
55.900000	0.000272563
55.850000	0.000274925
55.800000	0.000277306
55.750000	0.000279707
55.700000	0.000282129
55.650000	0.00028457
55.600000	0.000287031
55.550000	0.000289512
55.500000	0.000292014
55.450000	0.000294537
55.400000	0.00029708
55.350000	0.000299644
55.300000	0.000302229
55.250000	0.000304835
55.200000	0.000307462
55.150000	0.00031011
55.100000	0.00031278
55.050000	0.000315472
55.000000	0.000318186
54.950000	0.000320921
54.900000	0.000323678
54.850000	0.000326458
54.800000	0.00032926
54.750000	0.000332084
54.700000	0.00033493
54.650000	0.0003378
54.600000	0.000340692
54.550000	0.000343607
54.500000	0.000346544
54.450000	0.000349505
54.400000	0.000352489
54.350000	0.000355497
54.300000	0.000358527
54.250000	0.000361581
54.200000	0.000364659
54.150000	0.00036776
54.100000	0.000370885
54.050000	0.000374034
54.000000	0.000377206
53.950000	0.000380403
53.900000	0.000383623
53.850000	0.000386867
53.800000	0.000390135
53.750000	0.000393428
53.700000	0.000396744
53.650000	0.000400083
53.600000	0.000403447
53.550000	0.000406835
53.500000	0.000410246
53.450000	0.000413681
53.400000	0.00041714
53.350000	0.000420622
53.300000	0.000424127
53.250000	0.000427655
53.200000	0.000431206
53.150000	0.000434779
53.100000	0.000438374
53.050000	0.000441991
53.000000	0.000445629
52.950000	0.000449287
52.900000	0.000452964
52.850000	0.000456661
52.800000	0.000460376
52.750000	0.000464107
52.700000	0.000467853
52.650000	0.000471612
52.600000	0.000475383
52.550000	0.000479161
52.500000	0.000482945
52.450000	0.000486727
52.400000	0.000490503
52.350000	0.00049426
52.300000	0.000497982
52.250000	0.000501631
&
```
