## Supplementary material for "All-at-once RNA folding with 3D motif prediction framed by evolutionary information": RF03063_Streptomyces-metK.cacofold.cov

```
#
# Method Target_E-val [cov_min,cov_max] [FP | TP True Found | Sen PPV F] 
# GTp    0.05           [-9.95,33.97]    [0 | 4 153 4 | 2.61 100.00 5.10] 
#
# in_CaCoFold in_given  left_pos      right_pos  score            E-value       pvalue       substitutions    power
#------------------------------------------------------------------------------------------------------------------------
*	*	        55	       104	29.47768	0.00601802	0.000401201	10		0.32
*	*	        57	       102	33.97415	0.000792792	5.28528e-05	6		0.16
*	*	        63	        96	22.88775	0.0302686	0.00201791	6		0.16
*	*	        65	        94	24.78096	0.0194215	0.00129477	4		0.07
```
