## Supplementary material for "All-at-once RNA folding with 3D motif prediction framed by evolutionary information": RF03063_Streptomyces-metK.cacofold.helixcov

```
# RMs = 10 L = 145

# RM_HELIX NESTED 32-35 45-48, nbp = 4 nbp_cov = 0
# pvals: 0.373368,0.317094,0.0624656,0.934311
# aggregated NONE
NESTED  :::::::::::::::::::::::::::::<<<<________>>>>::::::::::::::::::::::::::::::::::::::::::::::::::::::::::::::::::::::::::::
        :::::::::::::::::::::::::::::::::::::::::::::::::::::::::::::::::::::::::::::::::::::::::::::::::::::::::::::::::::::::::

# RM_HELIX NESTED 49-66 93-109, nbp = 17 nbp_cov = 4
# pvals: 0.0618664,0.812879,0.163705,0.373368,0.021219,0.000401201,0.0145661,5.28528e-05,0.0729683,0.0264669,0.156811,0.00526171,0.560744,0.00201791,0.156811,0.00129477,0.430289
# aggregated NONE
NESTED  :::::::::::::::::::::::::::::::::::::::::::::<<<<<<<<<<<<<<<<<_______>>>>>>>>>>>>>>>>>:::::::::::::::::::::::::::::::::::
        ::::::::::::::::::::::::::::::::::::::::::::::::::<-<-----<-<_________>->----->->::::::::::::::::::::::::::::::::::::::::

# RM_HELIX NESTED 28-31 119-121, nbp = 3 nbp_cov = 0
# pvals: 0.373368,0.795117,0.373368
# aggregated NONE
NESTED  ::::::::::::::::::::::::::<<<_________________________________________________________________>>>::::::::::::::::::::::::
        :::::::::::::::::::::::::::::::::::::::::::::::::::::::::::::::::::::::::::::::::::::::::::::::::::::::::::::::::::::::::

# RM_HELIX NESTED 18-23 126-131, nbp = 6 nbp_cov = 0
# pvals: 0.334304,0.373368,0.373368,0.373368,0.334304,0.334304
# aggregated NONE
NESTED  ::::::::::::::::<<<<<<_______________________________________________________________________________>>>>>>::::::::::::::
        :::::::::::::::::::::::::::::::::::::::::::::::::::::::::::::::::::::::::::::::::::::::::::::::::::::::::::::::::::::::::

# RM_HELIX NESTED 13-14 137-138, nbp = 2 nbp_cov = 0
# pvals: 0.392004,0.334304
# aggregated NONE
NESTED  :::::::::::<<___________________________________________________________________________________________________>>:::::::
        :::::::::::::::::::::::::::::::::::::::::::::::::::::::::::::::::::::::::::::::::::::::::::::::::::::::::::::::::::::::::

# RM_HELIX NESTED 7-7 143-143, nbp = 1 nbp_cov = 0
# pvals: 0.322404
# aggregated NONE
NESTED  ::::::<_______________________________________________________________________________________________________________>::
        :::::::::::::::::::::::::::::::::::::::::::::::::::::::::::::::::::::::::::::::::::::::::::::::::::::::::::::::::::::::::

# RM_IL S_domain.rot 9-12 139-142, nbp = 0 nbp_cov = 0 nhl_b_cov 0/2
# aggregated NONE
RM_IL   :::::::xxxx:::::::::::::::::::::::::::::::::::::::::::::::::::::::::::::::::::::::::::::::::::::::::::::::::::::::xxxx::: S_domain.rot

# RM_IL Twisted-up 15-17 132-136, nbp = 0 nbp_cov = 0 nhl_b_cov 0/2
# aggregated NONE
RM_IL   :::::::::::::xxx:::::::::::::::::::::::::::::::::::::::::::::::::::::::::::::::::::::::::::::::::::::::::::xxxxx::::::::: Twisted-up

# RM_IL S_domain 24-27 122-125, nbp = 0 nbp_cov = 0 nhl_b_cov 0/2
# aggregated NONE
RM_IL   ::::::::::::::::::::::xxxx:::::::::::::::::::::::::::::::::::::::::::::::::::::::::::::::::::::::xxxx:::::::::::::::::::: S_domain

# RM_BS CsrA_motif.rev 110-115, nbp = 0 nbp_cov = 0 nhl_b_cov 1/2
# aggregated NONE
RM_BS   ::::::::::::::::::::::::::::::::::::::::::::::::::::::::::::::::::::::::::::::::::::::XXXXX:::::::::::::::::::::::::::::: CsrA_motif.rev
```
