## Supplementary material for "All-at-once RNA folding with 3D motif prediction framed by evolutionary information": RF03063_Streptomyces-metK.cacofold.power

```
# Power analysis of CaCoFold structure 
#
# Powertype = SINGLE SUBSTITUTIONS
# covary  left_pos      right_pos    substitutions      power
#----------------------------------------------------------------
          7		143		1		0.00
          13		138		8		0.24
          14		137		5		0.11
          18		131		11		0.35
          19		130		12		0.39
          20		129		10		0.32
          21		128		5		0.11
          22		127		9		0.28
          23		126		8		0.24
          28		121		14		0.45
          29		120		11		0.35
          31		119		8		0.24
          32		48		1		0.00
          33		47		10		0.32
          34		46		7		0.20
          35		45		5		0.11
          49		109		15		0.47
          50		108		16		0.50
          52		107		13		0.42
          53		106		0		0.00
          54		105		2		0.00
     *    55		104		10		0.32
          56		103		8		0.24
     *    57		102		6		0.16
          58		101		10		0.32
          59		100		11		0.35
          60		99		10		0.32
          61		98		13		0.42
          62		97		4		0.07
     *    63		96		6		0.16
          64		95		2		0.00
     *    65		94		4		0.07
          66		93		2		0.00
#
# BPAIRS 33
# avg substitutions per BP  7.8
# BPAIRS expected to covary 7.6 +/- 2.2
# BPAIRS observed to covary 4
#
```
