## Supplementary material for "All-at-once RNA folding with 3D motif prediction framed by evolutionary information": RF03063_Streptomyces-metK.helixcov

```
# RMs = 3 L = 145

# RM_HELIX NESTED 61-66 93-98, nbp = 5 nbp_cov = 2
# pvals: 0.00526171,0.00201791,0.156811,0.00129477,0.430289
# aggregated NONE
NESTED  ::::::::::::::::::::::::::::::::::::::::::::::::::::::::<-<<<<_______>>>>->::::::::::::::::::::::::::::::::::::::::::::::
        ::::::::::::::::::::::::::::::::::::::::::::::::::::::::::<-<_________>->::::::::::::::::::::::::::::::::::::::::::::::::

# RM_HELIX NESTED 53-58 101-106, nbp = 6 nbp_cov = 2
# pvals: 0.373368,0.021219,0.000401201,0.0145661,5.28528e-05,0.0729683
# aggregated NONE
NESTED  ::::::::::::::::::::::::::::::::::::::::::::::::<<<<<<_______________________>>>>>>::::::::::::::::::::::::::::::::::::::
        ::::::::::::::::::::::::::::::::::::::::::::::::::<-<_________________________>->::::::::::::::::::::::::::::::::::::::::

# RM_HELIX NESTED 121-124 129-132, nbp = 4 nbp_cov = 0
# pvals: 0.373368,0.373368,0.373368,0.373368
# aggregated NONE
NESTED  ::::::::::::::::::::::::::::::::::::::::::::::::::::::::::::::::::::::::::::::::::::::::::::::::<<<<____>>>>:::::::::::::
        :::::::::::::::::::::::::::::::::::::::::::::::::::::::::::::::::::::::::::::::::::::::::::::::::::::::::::::::::::::::::
```
