## Supplementary material for "All-at-once RNA folding with 3D motif prediction framed by evolutionary information": RF03063_Streptomyces-metK.power

```
# Power analysis of given structure 
#
# Powertype = SINGLE SUBSTITUTIONS
# covary  left_pos      right_pos    substitutions      power
#----------------------------------------------------------------
          53		106		0		0.00
          54		105		2		0.00
     *    55		104		10		0.32
          56		103		8		0.24
     *    57		102		6		0.16
          58		101		10		0.32
          61		98		13		0.42
     *    63		96		6		0.16
          64		95		2		0.00
     *    65		94		4		0.07
          66		93		2		0.00
          121		132		0		0.00
          122		131		0		0.00
          123		130		0		0.00
          124		129		0		0.00
#
# BPAIRS 15
# avg substitutions per BP  4.2
# BPAIRS expected to covary 1.7 +/- 1.1
# BPAIRS observed to covary 4
#
```
