## Supplementary material for "All-at-once RNA folding with 3D motif prediction framed by evolutionary information": RF03063_Streptomyces-metK.sorted.cov

```
#
# Method Target_E-val [cov_min,cov_max] [FP | TP True Found | Sen PPV F] 
# GTp    0.05         [-9.95,33.97]     [0 | 4 15 4 | 26.67 100.00 42.11] 
#
#       left_pos       right_pos        score          E-value           pvalue       substitutions      power
#--------------------------------------------------------------------------------------------------------------
*	      57	     102	33.97415	0.000792792	5.28528e-05	6		0.16
*	      55	     104	29.47768	0.00601802	0.000401201	10		0.32
*	      65	      94	24.78096	0.0194215	0.00129477	4		0.07
*	      63	      96	22.88775	0.0302686	0.00201791	6		0.16
```
