## Supplementary material for "All-at-once RNA folding with 3D motif prediction framed by evolutionary information": RF03063_Streptomyces-metK.surv

```
33.950000	0.0666667
29.450000	0.133333
24.750000	0.2
22.850000	0.266667
18.650000	0.333333
13.850000	0.4
12.200000	0.466667
7.000000	0.533333
3.350000	0.6
-0.050000	0.933333
-0.350000	1
&
28.000000	0.000138026
25.900000	0.000276052
19.850000	0.000414079
19.400000	0.000552105
19.350000	0.000690131
18.450000	0.000828157
18.350000	0.000966184
18.300000	0.00110421
17.350000	0.00124224
17.150000	0.00138026
16.150000	0.00151829
16.050000	0.00165631
15.950000	0.00179434
15.600000	0.00193237
15.500000	0.00207039
14.950000	0.00234645
14.700000	0.0026225
14.450000	0.00276052
14.400000	0.00303658
14.350000	0.0031746
14.200000	0.00345066
14.150000	0.00358868
14.000000	0.00372671
13.800000	0.00386473
13.500000	0.00400276
13.400000	0.00427881
13.250000	0.00441684
13.150000	0.00455487
13.050000	0.00469289
12.950000	0.00483092
12.850000	0.00496894
12.800000	0.00510697
12.450000	0.0100759
12.400000	0.0102139
12.200000	0.010352
12.150000	0.010628
12.100000	0.0109041
12.000000	0.0110421
11.950000	0.0113182
11.850000	0.0125604
11.700000	0.0126984
11.650000	0.0128364
11.550000	0.0131125
11.300000	0.0132505
11.250000	0.0133885
11.200000	0.0135266
10.900000	0.0136646
10.850000	0.0139406
10.800000	0.0140787
10.750000	0.0142167
10.700000	0.0144928
10.600000	0.0146308
10.550000	0.0150449
10.500000	0.0151829
10.450000	0.0153209
10.300000	0.0154589
10.250000	0.015735
10.200000	0.015873
10.100000	0.016011
10.050000	0.0165631
10.000000	0.0169772
9.950000	0.0182195
9.900000	0.0186335
9.850000	0.0187716
9.750000	0.0189096
9.700000	0.0191856
9.650000	0.0194617
9.600000	0.0195997
9.550000	0.0198758
9.500000	0.0201518
9.400000	0.0204279
9.350000	0.0205659
9.300000	0.021118
9.250000	0.021256
9.000000	0.0215321
8.950000	0.0216701
8.900000	0.0218081
8.850000	0.0222222
8.800000	0.0249827
8.750000	0.0251208
8.700000	0.0252588
8.600000	0.0253968
8.550000	0.0255349
8.450000	0.0259489
8.400000	0.0266391
8.350000	0.0269151
8.300000	0.0270531
8.250000	0.0271912
8.200000	0.0276052
8.150000	0.0277433
8.100000	0.0280193
8.050000	0.0281573
7.950000	0.0285714
7.850000	0.0288475
7.800000	0.0289855
7.750000	0.0295376
7.700000	0.0299517
7.650000	0.0302277
7.600000	0.0305038
7.550000	0.0311939
7.500000	0.03147
7.450000	0.0318841
7.400000	0.0320221
7.300000	0.0324362
7.250000	0.0328502
7.200000	0.0329883
7.150000	0.0332643
7.100000	0.0347826
7.050000	0.0349206
7.000000	0.0353347
6.950000	0.0357488
6.900000	0.0360248
6.850000	0.0361629
6.800000	0.036991
6.750000	0.0371291
6.700000	0.0375431
6.650000	0.0380952
6.600000	0.0383713
6.550000	0.0386473
6.500000	0.0389234
6.450000	0.0394755
6.400000	0.0397516
6.350000	0.0401656
6.300000	0.0405797
6.250000	0.0409938
6.200000	0.0416839
6.150000	0.042098
6.100000	0.0423741
6.050000	0.0433402
6.000000	0.0437543
5.950000	0.0447205
5.900000	0.0454106
5.850000	0.0456867
5.800000	0.0466529
5.750000	0.0470669
5.700000	0.047481
5.650000	0.0494134
5.600000	0.0498275
5.550000	0.0502415
5.500000	0.0506556
5.450000	0.0509317
5.400000	0.0513458
5.350000	0.0517598
5.300000	0.05245
5.250000	0.0547964
5.200000	0.0553485
5.150000	0.0557626
5.100000	0.0559006
5.050000	0.0563147
5.000000	0.0568668
4.950000	0.057695
4.900000	0.0585231
4.850000	0.0589372
4.800000	0.0594893
4.750000	0.0605935
4.650000	0.0611456
4.600000	0.0615597
4.550000	0.0619738
4.500000	0.0643202
4.450000	0.0662526
4.400000	0.0666667
4.350000	0.0676329
4.300000	0.0694272
4.250000	0.0702553
4.200000	0.0705314
4.150000	0.0708075
4.100000	0.0717736
4.050000	0.0732919
4.000000	0.0746722
3.950000	0.0753623
3.900000	0.0757764
3.850000	0.0760524
3.800000	0.0771567
3.750000	0.0775707
3.700000	0.078813
3.650000	0.0804693
3.600000	0.0808834
3.550000	0.0822636
3.500000	0.0824017
3.450000	0.0830918
3.400000	0.084196
3.350000	0.0858523
3.300000	0.0872326
3.250000	0.0880607
3.200000	0.0888889
3.150000	0.089303
3.100000	0.0906832
3.050000	0.0919255
3.000000	0.0931677
2.950000	0.094962
2.900000	0.0962043
2.850000	0.0978606
2.800000	0.0988268
2.750000	0.099793
2.700000	0.100897
2.650000	0.102968
2.600000	0.103796
2.550000	0.104624
2.500000	0.105728
2.450000	0.106418
2.400000	0.107384
2.350000	0.108765
2.300000	0.110559
2.250000	0.111801
2.200000	0.114148
2.150000	0.114976
2.100000	0.11677
2.050000	0.118012
2.000000	0.120635
1.950000	0.122705
1.900000	0.123395
1.850000	0.12381
1.800000	0.124776
1.750000	0.126432
1.700000	0.127122
1.650000	0.128778
1.600000	0.129607
1.550000	0.131815
1.500000	0.133195
1.450000	0.134576
1.400000	0.135404
1.350000	0.136922
1.300000	0.138164
1.250000	0.138578
1.200000	0.139959
1.150000	0.142167
1.100000	0.143409
1.050000	0.146032
1.000000	0.14755
0.950000	0.149068
0.900000	0.149482
0.850000	0.151001
0.800000	0.153485
0.750000	0.154589
0.700000	0.15597
0.650000	0.157488
0.600000	0.158868
0.550000	0.159834
0.500000	0.161491
0.450000	0.164665
0.400000	0.166184
0.350000	0.16784
0.300000	0.16922
0.250000	0.171981
0.200000	0.175017
0.150000	0.176674
0.100000	0.179158
0.050000	0.245963
0.000000	0.303658
-0.050000	0.696756
-0.100000	0.699517
-0.150000	0.702692
-0.200000	0.706418
-0.250000	0.710973
-0.300000	0.713734
-0.350000	0.71815
-0.400000	0.723257
-0.450000	0.72795
-0.500000	0.733333
-0.550000	0.73706
-0.600000	0.741063
-0.650000	0.745894
-0.700000	0.751139
-0.750000	0.754451
-0.800000	0.759144
-0.850000	0.764665
-0.900000	0.768392
-0.950000	0.771014
-1.000000	0.776812
-1.050000	0.780124
-1.100000	0.784265
-1.150000	0.787992
-1.200000	0.791166
-1.250000	0.798068
-1.300000	0.802484
-1.350000	0.805245
-1.400000	0.808558
-1.450000	0.813803
-1.500000	0.816563
-1.550000	0.819186
-1.600000	0.823464
-1.650000	0.827191
-1.700000	0.829952
-1.750000	0.833678
-1.800000	0.836577
-1.850000	0.839061
-1.900000	0.843202
-1.950000	0.849413
-2.000000	0.852174
-2.050000	0.854382
-2.100000	0.857005
-2.150000	0.862112
-2.200000	0.867771
-2.250000	0.868875
-2.300000	0.871774
-2.350000	0.873016
-2.400000	0.876052
-2.450000	0.878123
-2.500000	0.878951
-2.550000	0.880055
-2.600000	0.88323
-2.650000	0.885714
-2.700000	0.887371
-2.750000	0.891925
-2.800000	0.894134
-2.850000	0.897032
-2.900000	0.899793
-2.950000	0.900759
-3.000000	0.902001
-3.050000	0.902968
-3.100000	0.904762
-3.150000	0.906694
-3.200000	0.908489
-3.250000	0.910145
-3.300000	0.911249
-3.350000	0.912215
-3.400000	0.913043
-3.450000	0.914562
-3.500000	0.91539
-3.550000	0.916632
-3.600000	0.918012
-3.650000	0.918979
-3.700000	0.920221
-3.750000	0.922291
-3.800000	0.925328
-3.850000	0.927398
-3.900000	0.928364
-3.950000	0.929055
-4.000000	0.930849
-4.050000	0.933057
-4.100000	0.934438
-4.150000	0.935266
-4.200000	0.93637
-4.250000	0.938854
-4.300000	0.940373
-4.350000	0.940925
-4.400000	0.942443
-4.450000	0.942995
-4.500000	0.943823
-4.550000	0.94479
-4.600000	0.945066
-4.650000	0.94686
-4.700000	0.947964
-4.750000	0.948792
-4.800000	0.952105
-4.850000	0.952657
-4.900000	0.953485
-4.950000	0.956108
-5.000000	0.959558
-5.050000	0.960248
-5.100000	0.962181
-5.150000	0.964251
-5.200000	0.964803
-5.250000	0.96646
-5.300000	0.969358
-5.350000	0.970324
-5.400000	0.972533
-5.450000	0.972809
-5.500000	0.973361
-5.550000	0.973775
-5.600000	0.974189
-5.650000	0.974465
-5.700000	0.975155
-5.750000	0.975293
-5.850000	0.975845
-5.900000	0.975983
-5.950000	0.976674
-6.000000	0.97695
-6.050000	0.977502
-6.100000	0.978468
-6.150000	0.978882
-6.200000	0.979848
-6.250000	0.981228
-6.300000	0.982747
-6.350000	0.982885
-6.400000	0.984265
-6.450000	0.984541
-6.500000	0.984955
-6.550000	0.985093
-6.600000	0.985507
-6.650000	0.986888
-6.700000	0.987026
-6.750000	0.987716
-6.800000	0.98813
-6.850000	0.988544
-6.950000	0.989096
-7.000000	0.990752
-7.100000	0.99089
-7.150000	0.991166
-7.300000	0.991718
-7.350000	0.992409
-7.400000	0.992547
-7.450000	0.992685
-7.500000	0.992961
-7.700000	0.993237
-7.800000	0.993513
-7.900000	0.994893
-7.950000	0.995169
-8.000000	0.995445
-8.050000	0.995721
-8.100000	0.995997
-8.150000	0.996411
-8.400000	0.996549
-8.450000	0.996963
-8.650000	0.997101
-8.750000	0.997378
-8.850000	0.997654
-9.150000	0.997792
-9.500000	0.999172
-9.750000	0.99931
-9.950000	1
&
37.100000	6.88705e-06
37.050000	1.37741e-05
35.650000	2.06612e-05
35.150000	2.75482e-05
35.100000	3.44353e-05
34.750000	4.13223e-05
34.500000	4.82094e-05
34.000000	5.50964e-05
33.850000	6.19835e-05
33.600000	6.88705e-05
33.500000	7.57576e-05
33.300000	8.26446e-05
33.250000	8.95317e-05
33.200000	9.64187e-05
33.000000	0.000103306
32.750000	0.000110193
32.600000	0.00011708
32.550000	0.000123967
32.300000	0.000130854
32.100000	0.000137741
31.900000	0.000144628
31.800000	0.000151515
31.750000	0.000158402
31.700000	0.000172176
31.600000	0.00018595
31.400000	0.000192837
31.250000	0.000199725
31.150000	0.000206612
31.000000	0.000227273
30.950000	0.00023416
30.900000	0.000254821
30.800000	0.000261708
30.600000	0.000275482
30.450000	0.000296143
30.400000	0.00030303
30.300000	0.000309917
30.250000	0.000316804
30.100000	0.000323691
30.050000	0.000330579
29.900000	0.000337466
29.800000	0.000344353
29.700000	0.000358127
29.650000	0.000371901
29.550000	0.000385675
29.500000	0.000399449
29.450000	0.000413223
29.400000	0.00042011
29.200000	0.000426997
29.150000	0.000433884
29.100000	0.000461433
29.050000	0.000475207
29.000000	0.000482094
28.900000	0.000495868
28.850000	0.000502755
28.750000	0.000509642
28.650000	0.000516529
28.550000	0.000523416
28.450000	0.00053719
28.150000	0.000557851
28.050000	0.000571625
27.950000	0.000585399
27.850000	0.000599174
27.800000	0.000619835
27.750000	0.000626722
27.700000	0.000647383
27.650000	0.000668044
27.600000	0.000674931
27.550000	0.000688705
27.400000	0.000695592
27.350000	0.000709366
27.300000	0.00072314
27.200000	0.000730028
27.150000	0.000743802
27.100000	0.000757576
26.950000	0.00077135
26.800000	0.000792011
26.750000	0.000805785
26.700000	0.000819559
26.650000	0.000847107
26.600000	0.000860882
26.550000	0.000874656
26.500000	0.000895317
26.450000	0.000902204
26.400000	0.000909091
26.350000	0.000929752
26.300000	0.000943526
26.250000	0.0009573
26.150000	0.000964187
26.050000	0.000977961
26.000000	0.000984848
25.950000	0.00101928
25.900000	0.00103306
25.850000	0.00103994
25.800000	0.00106749
25.750000	0.00108127
25.700000	0.00110193
25.650000	0.0011157
25.600000	0.00112948
25.550000	0.00113636
25.500000	0.00114325
25.450000	0.00115014
25.400000	0.00116391
25.350000	0.0011708
25.300000	0.00119146
25.200000	0.00119835
25.150000	0.00120523
25.100000	0.00121901
25.050000	0.0012259
25.000000	0.00123967
24.950000	0.00126033
24.850000	0.00128099
24.750000	0.00129477
24.700000	0.00130165
24.650000	0.00130854
24.600000	0.00132231
24.550000	0.00134298
24.500000	0.00135675
24.450000	0.00137741
24.400000	0.00139118
24.350000	0.00139807
24.300000	0.00141873
24.250000	0.00143251
24.200000	0.00145317
24.150000	0.00147383
24.100000	0.0014876
24.050000	0.00151515
24.000000	0.00152893
23.950000	0.00155647
23.900000	0.00156336
23.850000	0.00157025
23.800000	0.00158402
23.750000	0.00159091
23.700000	0.00160468
23.650000	0.00164601
23.600000	0.00167355
23.550000	0.00169421
23.500000	0.00172865
23.450000	0.00174931
23.350000	0.00178375
23.300000	0.00180441
23.250000	0.00183196
23.200000	0.00186639
23.150000	0.00190083
23.100000	0.00190771
23.050000	0.00192149
23.000000	0.00194215
22.950000	0.00198347
22.900000	0.00200413
22.850000	0.00201791
22.800000	0.00202479
22.750000	0.00205234
22.700000	0.00208678
22.650000	0.00210744
22.600000	0.00211433
22.550000	0.0021281
22.500000	0.00215565
22.450000	0.00219008
22.400000	0.00221074
22.350000	0.00224518
22.300000	0.00227273
22.250000	0.00230028
22.200000	0.0023416
22.150000	0.00235537
22.100000	0.00238981
22.050000	0.00242424
22.000000	0.00243113
21.950000	0.00243802
21.900000	0.00246556
21.850000	0.00249311
21.800000	0.00252066
21.750000	0.00258264
21.700000	0.00259642
21.650000	0.00261708
21.600000	0.00265152
21.550000	0.00267218
21.500000	0.00269284
21.450000	0.00272727
21.400000	0.00277548
21.350000	0.0028168
21.300000	0.00285813
21.250000	0.00287879
21.200000	0.00289945
21.150000	0.00292011
21.100000	0.00297521
21.050000	0.00301653
21.000000	0.00305785
20.950000	0.00311983
20.900000	0.00316116
20.850000	0.00317493
20.800000	0.00322314
20.750000	0.0032438
20.700000	0.00328512
20.650000	0.00330579
20.600000	0.00334711
20.550000	0.00336777
20.500000	0.0034022
20.450000	0.00345041
20.400000	0.00347107
20.350000	0.00350551
20.300000	0.00356061
20.250000	0.00358127
20.200000	0.00362259
20.150000	0.00370523
20.100000	0.00375344
20.050000	0.00378788
20.000000	0.00383609
19.950000	0.0038843
19.900000	0.00393251
19.850000	0.00398072
19.800000	0.00402204
19.750000	0.00406336
19.700000	0.00410468
19.650000	0.00416667
19.600000	0.00422176
19.550000	0.00428375
19.500000	0.00433196
19.450000	0.00437328
19.400000	0.00444904
19.350000	0.00448347
19.300000	0.00454545
19.250000	0.00460744
19.200000	0.0046832
19.150000	0.0047314
19.100000	0.0047865
19.050000	0.00484848
19.000000	0.00491047
18.950000	0.00493802
18.900000	0.00499311
18.850000	0.00503444
18.800000	0.00511708
18.750000	0.00519284
18.700000	0.00522727
18.650000	0.00526171
18.600000	0.00535124
18.550000	0.00540634
18.500000	0.00549587
18.450000	0.00557163
18.400000	0.00561983
18.350000	0.00571625
18.300000	0.00579201
18.250000	0.00586777
18.200000	0.00589532
18.150000	0.00598485
18.100000	0.00607438
18.050000	0.00614325
18.000000	0.00620523
17.950000	0.00626722
17.900000	0.0063292
17.850000	0.00643251
17.800000	0.00651515
17.750000	0.0065427
17.700000	0.00660468
17.650000	0.00670799
17.600000	0.0067562
17.550000	0.00681129
17.500000	0.00687328
17.450000	0.00693526
17.400000	0.00699036
17.350000	0.00706612
17.300000	0.0071281
17.250000	0.00721074
17.200000	0.00729339
17.150000	0.00734848
17.100000	0.00738981
17.050000	0.0074449
17.000000	0.00752066
16.950000	0.00762397
16.900000	0.00770661
16.850000	0.00779614
16.800000	0.00783747
16.750000	0.00792011
16.700000	0.00798209
16.650000	0.00809917
16.600000	0.00818871
16.550000	0.00825069
16.500000	0.00833333
16.450000	0.00840909
16.400000	0.00849174
16.350000	0.00858815
16.300000	0.00866391
16.250000	0.00871212
16.200000	0.00879477
16.150000	0.00887741
16.100000	0.00896006
16.050000	0.00904959
16.000000	0.00916667
15.950000	0.00918733
15.900000	0.0092562
15.850000	0.00933884
15.800000	0.00945592
15.750000	0.00954545
15.700000	0.0096832
15.650000	0.00977961
15.600000	0.00988292
15.550000	0.00995179
15.500000	0.0100826
15.450000	0.010241
15.400000	0.0103788
15.350000	0.0104408
15.300000	0.0105372
15.250000	0.0106543
15.200000	0.0107713
15.150000	0.0108609
15.100000	0.0109573
15.050000	0.0110262
15.000000	0.0111639
14.950000	0.0112603
14.900000	0.0113981
14.850000	0.0115771
14.800000	0.01177
14.750000	0.0119284
14.700000	0.0120799
14.650000	0.012197
14.600000	0.0123347
14.550000	0.0124793
14.500000	0.0126722
14.450000	0.0128168
14.400000	0.0129614
14.350000	0.0130992
14.300000	0.0132231
14.250000	0.0133402
14.200000	0.0134848
14.150000	0.0136157
14.100000	0.0138085
14.050000	0.0139325
14.000000	0.0141116
13.950000	0.0142562
13.900000	0.0144077
13.850000	0.0145661
13.800000	0.0147107
13.750000	0.0149105
13.700000	0.0150551
13.650000	0.0152617
13.600000	0.0154752
13.550000	0.0156543
13.500000	0.0157851
13.450000	0.0159917
13.400000	0.016157
13.350000	0.0163843
13.300000	0.0165771
13.250000	0.0167287
13.200000	0.0169559
13.150000	0.0171419
13.100000	0.0172934
13.050000	0.0175138
13.000000	0.0177342
12.950000	0.0179959
12.900000	0.0181956
12.850000	0.018416
12.800000	0.0185882
12.750000	0.0187741
12.700000	0.0189463
12.650000	0.0191253
12.600000	0.019332
12.550000	0.0195455
12.500000	0.019814
12.450000	0.0200689
12.400000	0.0203306
12.350000	0.0205441
12.300000	0.0207989
12.250000	0.0209986
12.200000	0.021219
12.150000	0.0214807
12.100000	0.0218113
12.050000	0.0220455
12.000000	0.022314
11.950000	0.0225895
11.900000	0.0228857
11.850000	0.0232163
11.800000	0.0234917
11.750000	0.0237466
11.700000	0.0240289
11.650000	0.0243595
11.600000	0.0246006
11.550000	0.0248623
11.500000	0.0251928
11.450000	0.025489
11.400000	0.0258058
11.350000	0.0261226
11.300000	0.0264669
11.250000	0.0268113
11.200000	0.0270937
11.150000	0.0274311
11.100000	0.0278099
11.050000	0.0281267
11.000000	0.0284504
10.950000	0.0288705
10.900000	0.0292218
10.850000	0.0295248
10.800000	0.029938
10.750000	0.0302617
10.700000	0.0305923
10.650000	0.0308953
10.600000	0.0312603
10.550000	0.031584
10.500000	0.0319353
10.450000	0.0324242
10.400000	0.0328306
10.350000	0.0331749
10.300000	0.0334986
10.250000	0.0338774
10.200000	0.0342837
10.150000	0.0346625
10.100000	0.0350826
10.050000	0.0355854
10.000000	0.0361088
9.950000	0.0366185
9.900000	0.0370248
9.850000	0.0375344
9.800000	0.037989
9.750000	0.0384573
9.700000	0.0389256
9.650000	0.0394835
9.600000	0.0400413
9.550000	0.0404959
9.500000	0.0410744
9.450000	0.0416116
9.400000	0.0421763
9.350000	0.0427273
9.300000	0.0431887
9.250000	0.0437052
9.200000	0.0441942
9.150000	0.0447658
9.100000	0.0454132
9.050000	0.0458815
9.000000	0.0464601
8.950000	0.0471281
8.900000	0.0476653
8.850000	0.0481267
8.800000	0.0487603
8.750000	0.0493457
8.700000	0.0500758
8.650000	0.0506887
8.600000	0.0512397
8.550000	0.0518802
8.500000	0.0524656
8.450000	0.0530028
8.400000	0.0536777
8.350000	0.0542769
8.300000	0.0549311
8.250000	0.0556267
8.200000	0.0562259
8.150000	0.0568939
8.100000	0.0573967
8.050000	0.0579545
8.000000	0.0585606
7.950000	0.0591873
7.900000	0.0598416
7.850000	0.0605372
7.800000	0.0612672
7.750000	0.0618664
7.700000	0.0624656
7.650000	0.0630992
7.600000	0.063843
7.550000	0.0644835
7.500000	0.0652686
7.450000	0.0660193
7.400000	0.0667011
7.350000	0.0675895
7.300000	0.0684229
7.250000	0.0691116
7.200000	0.0697727
7.150000	0.0705579
7.100000	0.0713912
7.050000	0.0721419
7.000000	0.0729683
6.950000	0.0737466
6.900000	0.0744353
6.850000	0.0751997
6.800000	0.0759504
6.750000	0.07677
6.700000	0.0775207
6.650000	0.0783196
6.600000	0.0792562
6.550000	0.0802548
6.500000	0.0810675
6.450000	0.0819421
6.400000	0.0828375
6.350000	0.0838361
6.300000	0.0847245
6.250000	0.0856336
6.200000	0.0865427
6.150000	0.0875689
6.100000	0.088595
6.050000	0.0895041
6.000000	0.0903994
5.950000	0.0914532
5.900000	0.0923967
5.850000	0.093292
5.800000	0.0942218
5.750000	0.095303
5.700000	0.0963223
5.650000	0.0973072
5.600000	0.0983333
5.550000	0.0995248
5.500000	0.100537
5.450000	0.101687
5.400000	0.102707
5.350000	0.103877
5.300000	0.105
5.250000	0.106074
5.200000	0.107266
5.150000	0.10834
5.100000	0.109435
5.050000	0.11064
5.000000	0.111749
4.950000	0.112941
4.900000	0.11416
4.850000	0.115399
4.800000	0.116605
4.750000	0.117645
4.700000	0.118871
4.650000	0.120179
4.600000	0.121253
4.550000	0.12259
4.500000	0.123685
4.450000	0.125165
4.400000	0.126543
4.350000	0.127934
4.300000	0.129112
4.250000	0.130386
4.200000	0.131832
4.150000	0.133285
4.100000	0.134539
4.050000	0.13604
4.000000	0.137245
3.950000	0.138685
3.900000	0.140048
3.850000	0.141343
3.800000	0.142576
3.750000	0.14407
3.700000	0.145723
3.650000	0.147204
3.600000	0.148753
3.550000	0.15031
3.500000	0.151956
3.450000	0.153437
3.400000	0.155234
3.350000	0.156811
3.300000	0.158457
3.250000	0.160517
3.200000	0.162101
3.150000	0.163705
3.100000	0.165489
3.050000	0.167197
3.000000	0.168877
2.950000	0.170592
2.900000	0.172307
2.850000	0.174056
2.800000	0.175985
2.750000	0.177775
2.700000	0.179552
2.650000	0.181488
2.600000	0.183037
2.550000	0.184924
2.500000	0.186784
2.450000	0.188767
2.400000	0.190696
2.350000	0.192762
2.300000	0.194676
2.250000	0.196798
2.200000	0.19874
2.150000	0.20095
2.100000	0.203202
2.050000	0.205262
2.000000	0.207335
1.950000	0.209552
1.900000	0.211474
1.850000	0.213444
1.800000	0.215668
1.750000	0.218106
1.700000	0.220592
1.650000	0.222982
1.600000	0.22551
1.550000	0.227906
1.500000	0.230393
1.450000	0.233017
1.400000	0.235585
1.350000	0.238189
1.300000	0.240923
1.250000	0.243609
1.200000	0.246322
1.150000	0.249132
1.100000	0.251632
1.050000	0.254256
1.000000	0.257245
0.950000	0.260179
0.900000	0.263237
0.850000	0.266178
0.800000	0.269291
0.750000	0.272424
0.700000	0.275544
0.650000	0.278595
0.600000	0.281708
0.550000	0.285069
0.500000	0.288478
0.450000	0.291866
0.400000	0.295275
0.350000	0.298726
0.300000	0.302424
0.250000	0.305882
0.200000	0.30938
0.150000	0.312989
0.100000	0.317094
0.050000	0.322404
0.000000	0.334304
-0.050000	0.373368
-0.100000	0.382569
-0.150000	0.392004
-0.200000	0.40155
-0.250000	0.411006
-0.300000	0.420654
-0.350000	0.430289
-0.400000	0.440324
-0.450000	0.450833
-0.500000	0.461302
-0.550000	0.471584
-0.600000	0.481832
-0.650000	0.492052
-0.700000	0.502011
-0.750000	0.51177
-0.800000	0.522073
-0.850000	0.532094
-0.900000	0.542197
-0.950000	0.551446
-1.000000	0.560744
-1.050000	0.569614
-1.100000	0.578492
-1.150000	0.587397
-1.200000	0.595971
-1.250000	0.604545
-1.300000	0.612775
-1.350000	0.621088
-1.400000	0.629139
-1.450000	0.636798
-1.500000	0.644401
-1.550000	0.651515
-1.600000	0.658884
-1.650000	0.666267
-1.700000	0.673416
-1.750000	0.680647
-1.800000	0.687156
-1.850000	0.693698
-1.900000	0.700413
-1.950000	0.706873
-2.000000	0.713561
-2.050000	0.719415
-2.100000	0.725455
-2.150000	0.731708
-2.200000	0.737658
-2.250000	0.743223
-2.300000	0.749043
-2.350000	0.754525
-2.400000	0.759518
-2.450000	0.765117
-2.500000	0.770337
-2.550000	0.775248
-2.600000	0.780165
-2.650000	0.785048
-2.700000	0.790303
-2.750000	0.795117
-2.800000	0.799862
-2.850000	0.804091
-2.900000	0.808485
-2.950000	0.812879
-3.000000	0.816983
-3.050000	0.821129
-3.100000	0.825248
-3.150000	0.829091
-3.200000	0.833285
-3.250000	0.837259
-3.300000	0.840861
-3.350000	0.844814
-3.400000	0.848457
-3.450000	0.852328
-3.500000	0.855882
-3.550000	0.859339
-3.600000	0.862879
-3.650000	0.866233
-3.700000	0.869642
-3.750000	0.872762
-3.800000	0.875771
-3.850000	0.878685
-3.900000	0.881729
-3.950000	0.884614
-4.000000	0.88792
-4.050000	0.890723
-4.100000	0.89345
-4.150000	0.896357
-4.200000	0.899077
-4.250000	0.901494
-4.300000	0.90418
-4.350000	0.906625
-4.400000	0.909139
-4.450000	0.91126
-4.500000	0.913567
-4.550000	0.91573
-4.600000	0.918251
-4.650000	0.920544
-4.700000	0.922548
-4.750000	0.924449
-4.800000	0.926267
-4.850000	0.928058
-4.900000	0.930234
-4.950000	0.932266
-5.000000	0.934311
-5.050000	0.936185
-5.100000	0.93803
-5.150000	0.939773
-5.200000	0.941398
-5.250000	0.943113
-5.300000	0.944731
-5.350000	0.946157
-5.400000	0.947858
-5.450000	0.949187
-5.500000	0.950799
-5.550000	0.952252
-5.600000	0.953444
-5.650000	0.954663
-5.700000	0.956109
-5.750000	0.957287
-5.800000	0.958561
-5.850000	0.959869
-5.900000	0.960971
-5.950000	0.962156
-6.000000	0.963244
-6.050000	0.964408
-6.100000	0.965441
-6.150000	0.966419
-6.200000	0.967287
-6.250000	0.968244
-6.300000	0.969174
-6.350000	0.970138
-6.400000	0.971164
-6.450000	0.971977
-6.500000	0.972741
-6.550000	0.973602
-6.600000	0.974332
-6.650000	0.975048
-6.700000	0.975737
-6.750000	0.976598
-6.800000	0.977466
-6.850000	0.978154
-6.900000	0.978933
-6.950000	0.97958
-7.000000	0.980227
-7.050000	0.980854
-7.100000	0.981515
-7.150000	0.982114
-7.200000	0.982617
-7.250000	0.98312
-7.300000	0.983602
-7.350000	0.98416
-7.400000	0.984587
-7.450000	0.985158
-7.500000	0.985627
-7.550000	0.986116
-7.600000	0.986508
-7.650000	0.986928
-7.700000	0.987314
-7.750000	0.987741
-7.800000	0.98812
-7.850000	0.988485
-7.900000	0.988974
-7.950000	0.989318
-8.000000	0.989663
-8.050000	0.990014
-8.100000	0.990413
-8.150000	0.990751
-8.200000	0.990999
-8.250000	0.99124
-8.300000	0.991529
-8.350000	0.991756
-8.400000	0.992018
-8.450000	0.992252
-8.500000	0.992583
-8.550000	0.992844
-8.600000	0.993065
-8.650000	0.993278
-8.700000	0.993485
-8.750000	0.993685
-8.800000	0.993905
-8.850000	0.994063
-8.900000	0.994304
-8.950000	0.994518
-9.000000	0.994711
-9.050000	0.994931
-9.100000	0.995096
-9.150000	0.995275
-9.200000	0.995468
-9.250000	0.995606
-9.300000	0.99573
-9.350000	0.995868
-9.400000	0.995999
-9.450000	0.99615
-9.500000	0.996329
-9.550000	0.996501
-9.600000	0.996618
-9.650000	0.996846
-9.700000	0.996963
-9.750000	0.997101
-9.800000	0.997231
-9.850000	0.997355
-9.900000	0.997493
-9.950000	1
&
84.650000	4.48762e-16
84.600000	4.60339e-16
84.550000	4.72214e-16
84.500000	4.84397e-16
84.450000	4.96893e-16
84.400000	5.09711e-16
84.350000	5.2286e-16
84.300000	5.36348e-16
84.250000	5.50184e-16
84.200000	5.64377e-16
84.150000	5.78936e-16
84.100000	5.9387e-16
84.050000	6.0919e-16
84.000000	6.24904e-16
83.950000	6.41024e-16
83.900000	6.57559e-16
83.850000	6.74521e-16
83.800000	6.9192e-16
83.750000	7.09768e-16
83.700000	7.28076e-16
83.650000	7.46856e-16
83.600000	7.66121e-16
83.550000	7.85882e-16
83.500000	8.06153e-16
83.450000	8.26946e-16
83.400000	8.48276e-16
83.350000	8.70156e-16
83.300000	8.926e-16
83.250000	9.15622e-16
83.200000	9.39238e-16
83.150000	9.63463e-16
83.100000	9.88313e-16
83.050000	1.0138e-15
83.000000	1.03995e-15
82.950000	1.06677e-15
82.900000	1.09429e-15
82.850000	1.12251e-15
82.800000	1.15146e-15
82.750000	1.18116e-15
82.700000	1.21162e-15
82.650000	1.24287e-15
82.600000	1.27492e-15
82.550000	1.3078e-15
82.500000	1.34153e-15
82.450000	1.37613e-15
82.400000	1.41161e-15
82.350000	1.44802e-15
82.300000	1.48536e-15
82.250000	1.52367e-15
82.200000	1.56296e-15
82.150000	1.60327e-15
82.100000	1.64461e-15
82.050000	1.68702e-15
82.000000	1.73053e-15
81.950000	1.77515e-15
81.900000	1.82093e-15
81.850000	1.86788e-15
81.800000	1.91605e-15
81.750000	1.96546e-15
81.700000	2.01614e-15
81.650000	2.06813e-15
81.600000	2.12146e-15
81.550000	2.17616e-15
81.500000	2.23227e-15
81.450000	2.28983e-15
81.400000	2.34887e-15
81.350000	2.40944e-15
81.300000	2.47157e-15
81.250000	2.53529e-15
81.200000	2.60066e-15
81.150000	2.66772e-15
81.100000	2.7365e-15
81.050000	2.80706e-15
81.000000	2.87943e-15
80.950000	2.95367e-15
80.900000	3.02983e-15
80.850000	3.10794e-15
80.800000	3.18807e-15
80.750000	3.27027e-15
80.700000	3.35458e-15
80.650000	3.44107e-15
80.600000	3.52978e-15
80.550000	3.62079e-15
80.500000	3.71413e-15
80.450000	3.80989e-15
80.400000	3.90811e-15
80.350000	4.00886e-15
80.300000	4.11221e-15
80.250000	4.21822e-15
80.200000	4.32696e-15
80.150000	4.43851e-15
80.100000	4.55293e-15
80.050000	4.6703e-15
80.000000	4.7907e-15
79.950000	4.91419e-15
79.900000	5.04087e-15
79.850000	5.17082e-15
79.800000	5.30411e-15
79.750000	5.44084e-15
79.700000	5.58109e-15
79.650000	5.72495e-15
79.600000	5.87252e-15
79.550000	6.0239e-15
79.500000	6.17917e-15
79.450000	6.33845e-15
79.400000	6.50182e-15
79.350000	6.66941e-15
79.300000	6.84132e-15
79.250000	7.01766e-15
79.200000	7.19854e-15
79.150000	7.38408e-15
79.100000	7.5744e-15
79.050000	7.76962e-15
79.000000	7.96988e-15
78.950000	8.17529e-15
78.900000	8.386e-15
78.850000	8.60213e-15
78.800000	8.82384e-15
78.750000	9.05125e-15
78.700000	9.28453e-15
78.650000	9.52381e-15
78.600000	9.76926e-15
78.550000	1.0021e-14
78.500000	1.02793e-14
78.450000	1.05442e-14
78.400000	1.08159e-14
78.350000	1.10947e-14
78.300000	1.13806e-14
78.250000	1.16739e-14
78.200000	1.19747e-14
78.150000	1.22833e-14
78.100000	1.25998e-14
78.050000	1.29245e-14
78.000000	1.32576e-14
77.950000	1.35992e-14
77.900000	1.39497e-14
77.850000	1.43091e-14
77.800000	1.46778e-14
77.750000	1.50561e-14
77.700000	1.5444e-14
77.650000	1.5842e-14
77.600000	1.62502e-14
77.550000	1.66689e-14
77.500000	1.70984e-14
77.450000	1.7539e-14
77.400000	1.79909e-14
77.350000	1.84544e-14
77.300000	1.89299e-14
77.250000	1.94177e-14
77.200000	1.9918e-14
77.150000	2.04311e-14
77.100000	2.09575e-14
77.050000	2.14975e-14
77.000000	2.20514e-14
76.950000	2.26195e-14
76.900000	2.32023e-14
76.850000	2.38e-14
76.800000	2.44132e-14
76.750000	2.50422e-14
76.700000	2.56873e-14
76.650000	2.63491e-14
76.600000	2.70279e-14
76.550000	2.77242e-14
76.500000	2.84384e-14
76.450000	2.9171e-14
76.400000	2.99225e-14
76.350000	3.06933e-14
76.300000	3.1484e-14
76.250000	3.2295e-14
76.200000	3.31269e-14
76.150000	3.39803e-14
76.100000	3.48556e-14
76.050000	3.57534e-14
76.000000	3.66744e-14
75.950000	3.76191e-14
75.900000	3.85881e-14
75.850000	3.95821e-14
75.800000	4.06016e-14
75.750000	4.16474e-14
75.700000	4.27202e-14
75.650000	4.38205e-14
75.600000	4.49492e-14
75.550000	4.61069e-14
75.500000	4.72945e-14
75.450000	4.85126e-14
75.400000	4.9762e-14
75.350000	5.10437e-14
75.300000	5.23583e-14
75.250000	5.37068e-14
75.200000	5.509e-14
75.150000	5.65088e-14
75.100000	5.79641e-14
75.050000	5.94569e-14
75.000000	6.09882e-14
74.950000	6.25588e-14
74.900000	6.41699e-14
74.850000	6.58224e-14
74.800000	6.75175e-14
74.750000	6.92562e-14
74.700000	7.10397e-14
74.650000	7.28691e-14
74.600000	7.47456e-14
74.550000	7.66703e-14
74.500000	7.86447e-14
74.450000	8.06698e-14
74.400000	8.2747e-14
74.350000	8.48778e-14
74.300000	8.70633e-14
74.250000	8.93051e-14
74.200000	9.16047e-14
74.150000	9.39634e-14
74.100000	9.63828e-14
74.050000	9.88644e-14
74.000000	1.0141e-13
73.950000	1.04021e-13
73.900000	1.06699e-13
73.850000	1.09446e-13
73.800000	1.12264e-13
73.750000	1.15155e-13
73.700000	1.1812e-13
73.650000	1.21161e-13
73.600000	1.2428e-13
73.550000	1.2748e-13
73.500000	1.30762e-13
73.450000	1.34128e-13
73.400000	1.37581e-13
73.350000	1.41123e-13
73.300000	1.44756e-13
73.250000	1.48482e-13
73.200000	1.52305e-13
73.150000	1.56226e-13
73.100000	1.60247e-13
73.050000	1.64372e-13
73.000000	1.68604e-13
72.950000	1.72944e-13
72.900000	1.77395e-13
72.850000	1.81962e-13
72.800000	1.86646e-13
72.750000	1.9145e-13
72.700000	1.96378e-13
72.650000	2.01433e-13
72.600000	2.06617e-13
72.550000	2.11936e-13
72.500000	2.17391e-13
72.450000	2.22986e-13
72.400000	2.28725e-13
72.350000	2.34612e-13
72.300000	2.4065e-13
72.250000	2.46844e-13
72.200000	2.53197e-13
72.150000	2.59713e-13
72.100000	2.66398e-13
72.050000	2.73254e-13
72.000000	2.80286e-13
71.950000	2.87499e-13
71.900000	2.94898e-13
71.850000	3.02487e-13
71.800000	3.10272e-13
71.750000	3.18256e-13
71.700000	3.26446e-13
71.650000	3.34847e-13
71.600000	3.43463e-13
71.550000	3.52302e-13
71.500000	3.61367e-13
71.450000	3.70666e-13
71.400000	3.80204e-13
71.350000	3.89987e-13
71.300000	4.00022e-13
71.250000	4.10315e-13
71.200000	4.20872e-13
71.150000	4.31702e-13
71.100000	4.42809e-13
71.050000	4.54203e-13
71.000000	4.65889e-13
70.950000	4.77876e-13
70.900000	4.90171e-13
70.850000	5.02782e-13
70.800000	5.15717e-13
70.750000	5.28986e-13
70.700000	5.42595e-13
70.650000	5.56554e-13
70.600000	5.70872e-13
70.550000	5.85559e-13
70.500000	6.00623e-13
70.450000	6.16074e-13
70.400000	6.31923e-13
70.350000	6.48179e-13
70.300000	6.64853e-13
70.250000	6.81956e-13
70.200000	6.99498e-13
70.150000	7.17492e-13
70.100000	7.35948e-13
70.050000	7.54879e-13
70.000000	7.74296e-13
69.950000	7.94213e-13
69.900000	8.14641e-13
69.850000	8.35595e-13
69.800000	8.57087e-13
69.750000	8.79132e-13
69.700000	9.01744e-13
69.650000	9.24937e-13
69.600000	9.48726e-13
69.550000	9.73126e-13
69.500000	9.98154e-13
69.450000	1.02383e-12
69.400000	1.05016e-12
69.350000	1.07716e-12
69.300000	1.10487e-12
69.250000	1.13328e-12
69.200000	1.16242e-12
69.150000	1.19232e-12
69.100000	1.22298e-12
69.050000	1.25443e-12
69.000000	1.28669e-12
68.950000	1.31977e-12
68.900000	1.35371e-12
68.850000	1.38852e-12
68.800000	1.42423e-12
68.750000	1.46085e-12
68.700000	1.49841e-12
68.650000	1.53694e-12
68.600000	1.57646e-12
68.550000	1.61699e-12
68.500000	1.65857e-12
68.450000	1.70121e-12
68.400000	1.74495e-12
68.350000	1.78981e-12
68.300000	1.83583e-12
68.250000	1.88303e-12
68.200000	1.93144e-12
68.150000	1.9811e-12
68.100000	2.03203e-12
68.050000	2.08427e-12
68.000000	2.13785e-12
67.950000	2.19281e-12
67.900000	2.24918e-12
67.850000	2.307e-12
67.800000	2.3663e-12
67.750000	2.42713e-12
67.700000	2.48952e-12
67.650000	2.55352e-12
67.600000	2.61916e-12
67.550000	2.68648e-12
67.500000	2.75553e-12
67.450000	2.82636e-12
67.400000	2.89901e-12
67.350000	2.97352e-12
67.300000	3.04995e-12
67.250000	3.12834e-12
67.200000	3.20874e-12
67.150000	3.29121e-12
67.100000	3.3758e-12
67.050000	3.46256e-12
67.000000	3.55154e-12
66.950000	3.64282e-12
66.900000	3.73644e-12
66.850000	3.83246e-12
66.800000	3.93095e-12
66.750000	4.03196e-12
66.700000	4.13558e-12
66.650000	4.24185e-12
66.600000	4.35085e-12
66.550000	4.46265e-12
66.500000	4.57732e-12
66.450000	4.69494e-12
66.400000	4.81558e-12
66.350000	4.93932e-12
66.300000	5.06623e-12
66.250000	5.1964e-12
66.200000	5.32991e-12
66.150000	5.46686e-12
66.100000	5.60731e-12
66.050000	5.75138e-12
66.000000	5.89914e-12
65.950000	6.0507e-12
65.900000	6.20615e-12
65.850000	6.36559e-12
65.800000	6.52912e-12
65.750000	6.69685e-12
65.700000	6.86889e-12
65.650000	7.04535e-12
65.600000	7.22633e-12
65.550000	7.41196e-12
65.500000	7.60236e-12
65.450000	7.79764e-12
65.400000	7.99794e-12
65.350000	8.20337e-12
65.300000	8.41408e-12
65.250000	8.6302e-12
65.200000	8.85187e-12
65.150000	9.07923e-12
65.100000	9.31242e-12
65.050000	9.5516e-12
65.000000	9.79691e-12
64.950000	1.00485e-11
64.900000	1.03066e-11
64.850000	1.05713e-11
64.800000	1.08428e-11
64.750000	1.11212e-11
64.700000	1.14068e-11
64.650000	1.16998e-11
64.600000	1.20002e-11
64.550000	1.23084e-11
64.500000	1.26244e-11
64.450000	1.29486e-11
64.400000	1.32811e-11
64.350000	1.36221e-11
64.300000	1.39719e-11
64.250000	1.43306e-11
64.200000	1.46986e-11
64.150000	1.5076e-11
64.100000	1.54631e-11
64.050000	1.58601e-11
64.000000	1.62673e-11
63.950000	1.66849e-11
63.900000	1.71132e-11
63.850000	1.75526e-11
63.800000	1.80032e-11
63.750000	1.84654e-11
63.700000	1.89394e-11
63.650000	1.94256e-11
63.600000	1.99243e-11
63.550000	2.04357e-11
63.500000	2.09603e-11
63.450000	2.14983e-11
63.400000	2.20501e-11
63.350000	2.26161e-11
63.300000	2.31966e-11
63.250000	2.3792e-11
63.200000	2.44027e-11
63.150000	2.5029e-11
63.100000	2.56714e-11
63.050000	2.63302e-11
63.000000	2.7006e-11
62.950000	2.76991e-11
62.900000	2.84099e-11
62.850000	2.9139e-11
62.800000	2.98868e-11
62.750000	3.06537e-11
62.700000	3.14403e-11
62.650000	3.22471e-11
62.600000	3.30746e-11
62.550000	3.39233e-11
62.500000	3.47938e-11
62.450000	3.56865e-11
62.400000	3.66022e-11
62.350000	3.75413e-11
62.300000	3.85045e-11
62.250000	3.94925e-11
62.200000	4.05057e-11
62.150000	4.15449e-11
62.100000	4.26107e-11
62.050000	4.37039e-11
62.000000	4.48251e-11
61.950000	4.59751e-11
61.900000	4.71545e-11
61.850000	4.83641e-11
61.800000	4.96047e-11
61.750000	5.08772e-11
61.700000	5.21823e-11
61.650000	5.35208e-11
61.600000	5.48936e-11
61.550000	5.63016e-11
61.500000	5.77456e-11
61.450000	5.92267e-11
61.400000	6.07458e-11
61.350000	6.23038e-11
61.300000	6.39016e-11
61.250000	6.55405e-11
61.200000	6.72213e-11
61.150000	6.89452e-11
61.100000	7.07133e-11
61.050000	7.25267e-11
61.000000	7.43865e-11
60.950000	7.6294e-11
60.900000	7.82504e-11
60.850000	8.02569e-11
60.800000	8.23148e-11
60.750000	8.44254e-11
60.700000	8.65901e-11
60.650000	8.88102e-11
60.600000	9.10872e-11
60.550000	9.34225e-11
60.500000	9.58177e-11
60.450000	9.82742e-11
60.400000	1.00794e-10
60.350000	1.03378e-10
60.300000	1.06028e-10
60.250000	1.08746e-10
60.200000	1.11533e-10
60.150000	1.14392e-10
60.100000	1.17325e-10
60.050000	1.20332e-10
60.000000	1.23416e-10
59.950000	1.2658e-10
59.900000	1.29824e-10
59.850000	1.33152e-10
59.800000	1.36564e-10
59.750000	1.40064e-10
59.700000	1.43654e-10
59.650000	1.47335e-10
59.600000	1.51111e-10
59.550000	1.54984e-10
59.500000	1.58955e-10
59.450000	1.63029e-10
59.400000	1.67206e-10
59.350000	1.71491e-10
59.300000	1.75885e-10
59.250000	1.80392e-10
59.200000	1.85014e-10
59.150000	1.89754e-10
59.100000	1.94616e-10
59.050000	1.99602e-10
59.000000	2.04716e-10
58.950000	2.09961e-10
58.900000	2.1534e-10
58.850000	2.20856e-10
58.800000	2.26514e-10
58.750000	2.32317e-10
58.700000	2.38268e-10
58.650000	2.44371e-10
58.600000	2.50631e-10
58.550000	2.5705e-10
58.500000	2.63634e-10
58.450000	2.70387e-10
58.400000	2.77312e-10
58.350000	2.84414e-10
58.300000	2.91699e-10
58.250000	2.99169e-10
58.200000	3.06831e-10
58.150000	3.14688e-10
58.100000	3.22747e-10
58.050000	3.31012e-10
58.000000	3.39488e-10
57.950000	3.48181e-10
57.900000	3.57097e-10
57.850000	3.6624e-10
57.800000	3.75617e-10
57.750000	3.85235e-10
57.700000	3.95098e-10
57.650000	4.05213e-10
57.600000	4.15587e-10
57.550000	4.26227e-10
57.500000	4.37138e-10
57.450000	4.48329e-10
57.400000	4.59806e-10
57.350000	4.71576e-10
57.300000	4.83647e-10
57.250000	4.96027e-10
57.200000	5.08723e-10
57.150000	5.21744e-10
57.100000	5.35098e-10
57.050000	5.48793e-10
57.000000	5.62839e-10
56.950000	5.77243e-10
56.900000	5.92016e-10
56.850000	6.07166e-10
56.800000	6.22704e-10
56.750000	6.38639e-10
56.700000	6.54981e-10
56.650000	6.71741e-10
56.600000	6.88929e-10
56.550000	7.06556e-10
56.500000	7.24634e-10
56.450000	7.43174e-10
56.400000	7.62188e-10
56.350000	7.81687e-10
56.300000	8.01685e-10
56.250000	8.22194e-10
56.200000	8.43227e-10
56.150000	8.64798e-10
56.100000	8.86919e-10
56.050000	9.09606e-10
56.000000	9.32873e-10
55.950000	9.56733e-10
55.900000	9.81204e-10
55.850000	1.0063e-09
55.800000	1.03204e-09
55.750000	1.05843e-09
55.700000	1.0855e-09
55.650000	1.11326e-09
55.600000	1.14173e-09
55.550000	1.17092e-09
55.500000	1.20086e-09
55.450000	1.23157e-09
55.400000	1.26306e-09
55.350000	1.29535e-09
55.300000	1.32847e-09
55.250000	1.36244e-09
55.200000	1.39727e-09
55.150000	1.43299e-09
55.100000	1.46962e-09
55.050000	1.50719e-09
55.000000	1.54572e-09
54.950000	1.58523e-09
54.900000	1.62575e-09
54.850000	1.66731e-09
54.800000	1.70992e-09
54.750000	1.75363e-09
54.700000	1.79845e-09
54.650000	1.84441e-09
54.600000	1.89154e-09
54.550000	1.93988e-09
54.500000	1.98946e-09
54.450000	2.04029e-09
54.400000	2.09243e-09
54.350000	2.14589e-09
54.300000	2.20072e-09
54.250000	2.25695e-09
54.200000	2.31462e-09
54.150000	2.37375e-09
54.100000	2.43439e-09
54.050000	2.49658e-09
54.000000	2.56036e-09
53.950000	2.62577e-09
53.900000	2.69284e-09
53.850000	2.76162e-09
53.800000	2.83216e-09
53.750000	2.9045e-09
53.700000	2.97868e-09
53.650000	3.05475e-09
53.600000	3.13277e-09
53.550000	3.21277e-09
53.500000	3.29481e-09
53.450000	3.37895e-09
53.400000	3.46523e-09
53.350000	3.55371e-09
53.300000	3.64445e-09
53.250000	3.7375e-09
53.200000	3.83292e-09
53.150000	3.93078e-09
53.100000	4.03113e-09
53.050000	4.13404e-09
53.000000	4.23957e-09
52.950000	4.34779e-09
52.900000	4.45877e-09
52.850000	4.57258e-09
52.800000	4.68929e-09
52.750000	4.80897e-09
52.700000	4.93171e-09
52.650000	5.05757e-09
52.600000	5.18664e-09
52.550000	5.31899e-09
52.500000	5.45472e-09
52.450000	5.59391e-09
52.400000	5.73664e-09
52.350000	5.88301e-09
52.300000	6.03311e-09
52.250000	6.18703e-09
52.200000	6.34487e-09
52.150000	6.50674e-09
52.100000	6.67272e-09
52.050000	6.84293e-09
52.000000	7.01748e-09
51.950000	7.19647e-09
51.900000	7.38002e-09
51.850000	7.56825e-09
51.800000	7.76127e-09
51.750000	7.9592e-09
51.700000	8.16217e-09
51.650000	8.37031e-09
51.600000	8.58375e-09
51.550000	8.80262e-09
51.500000	9.02706e-09
51.450000	9.25722e-09
51.400000	9.49323e-09
51.350000	9.73525e-09
51.300000	9.98343e-09
51.250000	1.02379e-08
51.200000	1.04989e-08
51.150000	1.07665e-08
51.100000	1.10409e-08
51.050000	1.13223e-08
51.000000	1.16109e-08
50.950000	1.19068e-08
50.900000	1.22102e-08
50.850000	1.25214e-08
50.800000	1.28405e-08
50.750000	1.31677e-08
50.700000	1.35032e-08
50.650000	1.38472e-08
50.600000	1.42e-08
50.550000	1.45617e-08
50.500000	1.49327e-08
50.450000	1.53131e-08
50.400000	1.57032e-08
50.350000	1.61031e-08
50.300000	1.65133e-08
50.250000	1.69339e-08
50.200000	1.73651e-08
50.150000	1.78074e-08
50.100000	1.82609e-08
50.050000	1.87259e-08
50.000000	1.92027e-08
49.950000	1.96916e-08
49.900000	2.0193e-08
49.850000	2.07071e-08
49.800000	2.12342e-08
49.750000	2.17748e-08
49.700000	2.23291e-08
49.650000	2.28975e-08
49.600000	2.34803e-08
49.550000	2.40779e-08
49.500000	2.46907e-08
49.450000	2.5319e-08
49.400000	2.59634e-08
49.350000	2.66241e-08
49.300000	2.73015e-08
49.250000	2.79962e-08
49.200000	2.87085e-08
49.150000	2.94389e-08
49.100000	3.01878e-08
49.050000	3.09558e-08
49.000000	3.17432e-08
48.950000	3.25506e-08
48.900000	3.33786e-08
48.850000	3.42275e-08
48.800000	3.5098e-08
48.750000	3.59906e-08
48.700000	3.69058e-08
48.650000	3.78442e-08
48.600000	3.88065e-08
48.550000	3.97932e-08
48.500000	4.08049e-08
48.450000	4.18422e-08
48.400000	4.29059e-08
48.350000	4.39966e-08
48.300000	4.51149e-08
48.250000	4.62616e-08
48.200000	4.74374e-08
48.150000	4.86429e-08
48.100000	4.98791e-08
48.050000	5.11466e-08
48.000000	5.24462e-08
47.950000	5.37788e-08
47.900000	5.51451e-08
47.850000	5.65461e-08
47.800000	5.79826e-08
47.750000	5.94555e-08
47.700000	6.09658e-08
47.650000	6.25143e-08
47.600000	6.4102e-08
47.550000	6.573e-08
47.500000	6.73992e-08
47.450000	6.91106e-08
47.400000	7.08655e-08
47.350000	7.26648e-08
47.300000	7.45097e-08
47.250000	7.64012e-08
47.200000	7.83407e-08
47.150000	8.03293e-08
47.100000	8.23683e-08
47.050000	8.44589e-08
47.000000	8.66024e-08
46.950000	8.88001e-08
46.900000	9.10535e-08
46.850000	9.33639e-08
46.800000	9.57328e-08
46.750000	9.81617e-08
46.700000	1.00652e-07
46.650000	1.03205e-07
46.600000	1.05823e-07
46.550000	1.08507e-07
46.500000	1.11259e-07
46.450000	1.14081e-07
46.400000	1.16974e-07
46.350000	1.1994e-07
46.300000	1.22981e-07
46.250000	1.261e-07
46.200000	1.29296e-07
46.150000	1.32574e-07
46.100000	1.35935e-07
46.050000	1.3938e-07
46.000000	1.42913e-07
45.950000	1.46535e-07
45.900000	1.50248e-07
45.850000	1.54056e-07
45.800000	1.57959e-07
45.750000	1.61961e-07
45.700000	1.66064e-07
45.650000	1.70271e-07
45.600000	1.74584e-07
45.550000	1.79006e-07
45.500000	1.8354e-07
45.450000	1.88188e-07
45.400000	1.92954e-07
45.350000	1.9784e-07
45.300000	2.02849e-07
45.250000	2.07984e-07
45.200000	2.1325e-07
45.150000	2.18648e-07
45.100000	2.24182e-07
45.050000	2.29856e-07
45.000000	2.35673e-07
44.950000	2.41637e-07
44.900000	2.47751e-07
44.850000	2.5402e-07
44.800000	2.60446e-07
44.750000	2.67035e-07
44.700000	2.7379e-07
44.650000	2.80715e-07
44.600000	2.87815e-07
44.550000	2.95093e-07
44.500000	3.02555e-07
44.450000	3.10206e-07
44.400000	3.18048e-07
44.350000	3.26089e-07
44.300000	3.34332e-07
44.250000	3.42783e-07
44.200000	3.51446e-07
44.150000	3.60328e-07
44.100000	3.69434e-07
44.050000	3.78768e-07
44.000000	3.88338e-07
43.950000	3.98149e-07
43.900000	4.08206e-07
43.850000	4.18517e-07
43.800000	4.29088e-07
43.750000	4.39924e-07
43.700000	4.51033e-07
43.650000	4.62421e-07
43.600000	4.74096e-07
43.550000	4.86064e-07
43.500000	4.98334e-07
43.450000	5.10912e-07
43.400000	5.23806e-07
43.350000	5.37024e-07
43.300000	5.50575e-07
43.250000	5.64466e-07
43.200000	5.78707e-07
43.150000	5.93305e-07
43.100000	6.0827e-07
43.050000	6.23611e-07
43.000000	6.39337e-07
42.950000	6.55458e-07
42.900000	6.71984e-07
42.850000	6.88925e-07
42.800000	7.06291e-07
42.750000	7.24093e-07
42.700000	7.42342e-07
42.650000	7.61049e-07
42.600000	7.80226e-07
42.550000	7.99883e-07
42.500000	8.20034e-07
42.450000	8.4069e-07
42.400000	8.61864e-07
42.350000	8.83569e-07
42.300000	9.05818e-07
42.250000	9.28625e-07
42.200000	9.52003e-07
42.150000	9.75968e-07
42.100000	1.00053e-06
42.050000	1.02571e-06
42.000000	1.05152e-06
41.950000	1.07798e-06
41.900000	1.1051e-06
41.850000	1.1329e-06
41.800000	1.1614e-06
41.750000	1.1906e-06
41.700000	1.22054e-06
41.650000	1.25123e-06
41.600000	1.28269e-06
41.550000	1.31493e-06
41.500000	1.34798e-06
41.450000	1.38186e-06
41.400000	1.41658e-06
41.350000	1.45217e-06
41.300000	1.48866e-06
41.250000	1.52605e-06
41.200000	1.56438e-06
41.150000	1.60366e-06
41.100000	1.64393e-06
41.050000	1.6852e-06
41.000000	1.7275e-06
40.950000	1.77086e-06
40.900000	1.8153e-06
40.850000	1.86085e-06
40.800000	1.90754e-06
40.750000	1.95539e-06
40.700000	2.00443e-06
40.650000	2.0547e-06
40.600000	2.10622e-06
40.550000	2.15903e-06
40.500000	2.21315e-06
40.450000	2.26862e-06
40.400000	2.32548e-06
40.350000	2.38375e-06
40.300000	2.44347e-06
40.250000	2.50468e-06
40.200000	2.56741e-06
40.150000	2.6317e-06
40.100000	2.6976e-06
40.050000	2.76513e-06
40.000000	2.83434e-06
39.950000	2.90528e-06
39.900000	2.97798e-06
39.850000	3.05248e-06
39.800000	3.12884e-06
39.750000	3.2071e-06
39.700000	3.2873e-06
39.650000	3.36949e-06
39.600000	3.45373e-06
39.550000	3.54005e-06
39.500000	3.62852e-06
39.450000	3.71918e-06
39.400000	3.8121e-06
39.350000	3.90732e-06
39.300000	4.0049e-06
39.250000	4.1049e-06
39.200000	4.20738e-06
39.150000	4.3124e-06
39.100000	4.42002e-06
39.050000	4.5303e-06
39.000000	4.64332e-06
38.950000	4.75914e-06
38.900000	4.87782e-06
38.850000	4.99945e-06
38.800000	5.12408e-06
38.750000	5.25179e-06
38.700000	5.38266e-06
38.650000	5.51676e-06
38.600000	5.65419e-06
38.550000	5.795e-06
38.500000	5.9393e-06
38.450000	6.08715e-06
38.400000	6.23866e-06
38.350000	6.39391e-06
38.300000	6.55299e-06
38.250000	6.71599e-06
38.200000	6.88301e-06
38.150000	7.05415e-06
38.100000	7.22951e-06
38.050000	7.40919e-06
38.000000	7.59329e-06
37.950000	7.78193e-06
37.900000	7.97521e-06
37.850000	8.17324e-06
37.800000	8.37615e-06
37.750000	8.58405e-06
37.700000	8.79705e-06
37.650000	9.0153e-06
37.600000	9.2389e-06
37.550000	9.468e-06
37.500000	9.70272e-06
37.450000	9.9432e-06
37.400000	1.01896e-05
37.350000	1.0442e-05
37.300000	1.07006e-05
37.250000	1.09656e-05
37.200000	1.1237e-05
37.150000	1.15151e-05
37.100000	1.18e-05
37.050000	1.20919e-05
37.000000	1.23909e-05
36.950000	1.26972e-05
36.900000	1.3011e-05
36.850000	1.33325e-05
36.800000	1.36618e-05
36.750000	1.39992e-05
36.700000	1.43448e-05
36.650000	1.46988e-05
36.600000	1.50615e-05
36.550000	1.5433e-05
36.500000	1.58135e-05
36.450000	1.62033e-05
36.400000	1.66027e-05
36.350000	1.70117e-05
36.300000	1.74306e-05
36.250000	1.78598e-05
36.200000	1.82994e-05
36.150000	1.87496e-05
36.100000	1.92108e-05
36.050000	1.96832e-05
36.000000	2.0167e-05
35.950000	2.06625e-05
35.900000	2.11701e-05
35.850000	2.16899e-05
35.800000	2.22223e-05
35.750000	2.27676e-05
35.700000	2.33261e-05
35.650000	2.38981e-05
35.600000	2.44838e-05
35.550000	2.50838e-05
35.500000	2.56981e-05
35.450000	2.63273e-05
35.400000	2.69717e-05
35.350000	2.76315e-05
35.300000	2.83072e-05
35.250000	2.89992e-05
35.200000	2.97078e-05
35.150000	3.04334e-05
35.100000	3.11764e-05
35.050000	3.19373e-05
35.000000	3.27164e-05
34.950000	3.35141e-05
34.900000	3.43309e-05
34.850000	3.51673e-05
34.800000	3.60236e-05
34.750000	3.69004e-05
34.700000	3.77981e-05
34.650000	3.87172e-05
34.600000	3.96582e-05
34.550000	4.06216e-05
34.500000	4.16079e-05
34.450000	4.26177e-05
34.400000	4.36514e-05
34.350000	4.47097e-05
34.300000	4.5793e-05
34.250000	4.69021e-05
34.200000	4.80373e-05
34.150000	4.91994e-05
34.100000	5.03889e-05
34.050000	5.16065e-05
34.000000	5.28528e-05
33.950000	5.41285e-05
33.900000	5.54341e-05
33.850000	5.67705e-05
33.800000	5.81382e-05
33.750000	5.9538e-05
33.700000	6.09706e-05
33.650000	6.24367e-05
33.600000	6.3937e-05
33.550000	6.54724e-05
33.500000	6.70436e-05
33.450000	6.86514e-05
33.400000	7.02965e-05
33.350000	7.19799e-05
33.300000	7.37023e-05
33.250000	7.54646e-05
33.200000	7.72677e-05
33.150000	7.91125e-05
33.100000	8.09997e-05
33.050000	8.29305e-05
33.000000	8.49057e-05
32.950000	8.69262e-05
32.900000	8.8993e-05
32.850000	9.11071e-05
32.800000	9.32696e-05
32.750000	9.54813e-05
32.700000	9.77434e-05
32.650000	0.000100057
32.600000	0.000102423
32.550000	0.000104843
32.500000	0.000107317
32.450000	0.000109847
32.400000	0.000112434
32.350000	0.000115079
32.300000	0.000117783
32.250000	0.000120548
32.200000	0.000123374
32.150000	0.000126263
32.100000	0.000129217
32.050000	0.000132235
32.000000	0.000135321
31.950000	0.000138474
31.900000	0.000141696
31.850000	0.000144989
31.800000	0.000148354
31.750000	0.000151792
31.700000	0.000155304
31.650000	0.000158892
31.600000	0.000162558
31.550000	0.000166302
31.500000	0.000170126
31.450000	0.000174031
31.400000	0.000178019
31.350000	0.000182091
31.300000	0.000186248
31.250000	0.000190492
31.200000	0.000194825
31.150000	0.000199247
31.100000	0.00020376
31.050000	0.000208365
31.000000	0.000213064
30.950000	0.000217857
30.900000	0.000222747
30.850000	0.000227734
30.800000	0.00023282
30.750000	0.000238005
30.700000	0.000243291
30.650000	0.000248679
30.600000	0.00025417
30.550000	0.000259764
30.500000	0.000265464
30.450000	0.000271268
30.400000	0.000277178
30.350000	0.000283195
30.300000	0.000289319
30.250000	0.000295549
30.200000	0.000301887
30.150000	0.000308332
30.100000	0.000314883
30.050000	0.00032154
30.000000	0.000328302
29.950000	0.000335167
29.900000	0.000342135
29.850000	0.000349203
29.800000	0.000356369
29.750000	0.00036363
29.700000	0.000370982
29.650000	0.000378421
29.600000	0.000385941
29.550000	0.000393537
29.500000	0.000401201
29.450000	0.000408925
29.400000	0.000416698
29.350000	0.000424509
29.300000	0.000432341
29.250000	0.000440178
29.200000	0.000447998
29.150000	0.000455773
29.100000	0.000463468
29.050000	0.000471038
29.000000	0.000478424
28.950000	0.000485536
28.900000	0.000492238
28.850000	0.000498273
&
```
