## Supplementary material for "All-at-once RNA folding with 3D motif prediction framed by evolutionary information": RF03064_RAGATH-18.cacofold.helixcov

```
# RMs = 12 L = 150

# RM_HELIX NESTED 20-20 23-23, nbp = 1 nbp_cov = 1
# pvals: 2.7188e-06
# aggregated NONE
NESTED  :::::::::::::::::<__>::::::::::::::::::::::::::::::::::::::::::::::::::::
        :::::::::::::::::<__>::::::::::::::::::::::::::::::::::::::::::::::::::::

# RM_HELIX NESTED 64-71 113-121, nbp = 6 nbp_cov = 4
# pvals: 0.00907534,2.92111e-20,3.11343e-12,0.00106545,3.06925e-12,1.35135e-13
# aggregated NONE
NESTED  :::::::::::::::::::::::::::::<<<-<<<______>>>>>>:::::::::::::::::::::::::
        ::::::::::::::::::::::::::::::<<--<<______>>->>::::::::::::::::::::::::::

# RM_HELIX NESTED 55-58 125-129, nbp = 4 nbp_cov = 4
# pvals: 5.56114e-13,2.97162e-20,2.59228e-18,9.81048e-08
# aggregated NONE
NESTED  :::::::::::::::::::::<<<<_________________________>->>>::::::::::::::::::
        :::::::::::::::::::::<<<<_________________________>->>>::::::::::::::::::

# RM_HELIX NESTED 10-14 131-135, nbp = 5 nbp_cov = 5
# pvals: 9.09631e-10,1.92446e-21,1.15371e-07,9.81988e-09,3.27889e-11
# aggregated NONE
NESTED  ::::::::<<<<<__________________________________________>>>>>:::::::::::::
        ::::::::<<<<<__________________________________________>>>>>:::::::::::::

# RM_HELIX NESTED 1-5 144-148, nbp = 5 nbp_cov = 5
# pvals: 1.28098e-16,1.42848e-07,4.17324e-07,1.38028e-21,7.95278e-05
# aggregated NONE
NESTED  <<<<<_____________________________________________________________>>>>>::
        <<<<<_____________________________________________________________>>>>>::

# RM_HELIX TRIPLET 14-16 22-23, nbp = 2 nbp_cov = 1
# pvals: 0.000428914,3.57231e-06
# aggregated NONE
TRIPLET ::::::::::::<<_____>>::::::::::::::::::::::::::::::::::::::::::::::::::::
        :::::::::::::<_____>:::::::::::::::::::::::::::::::::::::::::::::::::::::

# RM_HELIX TRIPLET 14-14 16-16, nbp = 1 nbp_cov = 1
# pvals: 4.16188e-06
# aggregated NONE
TRIPLET ::::::::::::<>:::::::::::::::::::::::::::::::::::::::::::::::::::::::::::
        ::::::::::::<>:::::::::::::::::::::::::::::::::::::::::::::::::::::::::::

# RM_HELIX TRIPLET 16-16 131-131, nbp = 1 nbp_cov = 1
# pvals: 1.11175e-06
# aggregated NONE
TRIPLET :::::::::::::<_________________________________________>:::::::::::::::::
        :::::::::::::<_________________________________________>:::::::::::::::::

# RM_HELIX TRIPLET 22-22 23-23, nbp = 1 nbp_cov = 1
# pvals: 3.38634e-06
# aggregated NONE
TRIPLET :::::::::::::::::::<>::::::::::::::::::::::::::::::::::::::::::::::::::::
        :::::::::::::::::::<>::::::::::::::::::::::::::::::::::::::::::::::::::::

# RM_HELIX TRIPLET 58-58 126-126, nbp = 1 nbp_cov = 1
# pvals: 1.74067e-05
# aggregated NONE
TRIPLET ::::::::::::::::::::::::<__________________________>:::::::::::::::::::::
        ::::::::::::::::::::::::<__________________________>:::::::::::::::::::::

# RM_IL K-turn 7-9 137-143, nbp = 0 nbp_cov = 0 nhl_b_cov 2/2
# aggregated NONE
RM_IL   :::::XXX::::::::::::::::::::::::::::::::::::::::::::::::::::XXXXXX::::::: K-turn

# RM_HL AA-5SrRNA 21-22, nbp = 0 nbp_cov = 0 nhl_b_cov 1/1
# aggregated NONE
RM_HL   ::::::::::::::::::XX::::::::::::::::::::::::::::::::::::::::::::::::::::: AA-5SrRNA
```
