## Supplementary material for "All-at-once RNA folding with 3D motif prediction framed by evolutionary information": RF03064_RAGATH-18.power

```
# Power analysis of given structure 
#
# Powertype = SINGLE SUBSTITUTIONS
# covary  left_pos      right_pos    substitutions      power
#----------------------------------------------------------------
     *    1		148		109		0.98
     *    2		147		52		0.87
     *    3		146		48		0.86
     *    4		145		133		1.00
     *    5		144		257		1.00
     *    10		135		97		0.97
     *    11		134		100		0.97
     *    12		133		132		1.00
     *    13		132		125		1.00
     *    14		131		137		1.00
     *    55		129		57		0.88
     *    56		128		117		0.99
     *    57		127		197		1.00
          64		121		106		0.98
     *    65		120		210		1.00
     *    66		119		294		1.00
     *    70		114		242		1.00
     *    71		113		270		1.00
#
# BPAIRS 18
# avg substitutions per BP  149.1
# BPAIRS expected to covary 17.5 +/- 0.7
# BPAIRS observed to covary 17
#
```
