## Supplementary material for "All-at-once RNA folding with 3D motif prediction framed by evolutionary information": RF03064_RAGATH-18.sorted.cacofold.cov

```
# The predicted CaCoFold structure
# BPAIRS observed to covary 24
#
#
# Method Target_E-val [cov_min,cov_max] [FP | TP True Found | Sen PPV F] 
# GTp    0.05         [-9.95,2502.27]     [0 | 24 99 24 | 24.24 100.00 39.02] 
#
# in_fold in_given   left_pos       right_pos      score           E-value    pvalue       substitutions      power
#-----------------------------------------------------------------------------------------------------------------------
*	*	         4	       145	2502.26656	2.4845e-20	1.38028e-21	133		1.00
*	*	        11	       134	2484.83998	3.46404e-20	1.92446e-21	100		0.97
*	*	        65	       120	2342.00728	5.258e-19	2.92111e-20	210		1.00
*	*	        56	       128	2341.13778	5.34891e-19	2.97162e-20	117		0.99
*	*	        57	       127	2106.53210	4.6661e-17	2.59228e-18	197		1.00
*	*	         1	       148	1901.78328	2.30577e-15	1.28098e-16	109		0.98
*	*	        71	       113	1536.36393	2.43243e-12	1.35135e-13	270		1.00
*	*	        55	       129	1462.10405	1.00101e-11	5.56114e-13	57		0.88
*	*	        70	       114	1372.47441	5.52465e-11	3.06925e-12	242		1.00
*	*	        66	       119	1371.71121	5.60417e-11	3.11343e-12	294		1.00
*	*	        14	       131	1248.16222	5.90199e-10	3.27889e-11	137		1.00
*	*	        10	       135	1073.84782	1.63734e-08	9.09631e-10	97		0.97
*	*	        13	       132	949.02144	1.76758e-07	9.81988e-09	125		1.00
*	*	        12	       133	819.84578	2.07668e-06	1.15371e-07	132		1.00
*	*	         2	       147	808.64830	2.57126e-06	1.42848e-07	52		0.87
*	*	         3	       146	752.43761	7.51184e-06	4.17324e-07	48		0.86
*	~	        58	       125	828.31629	0.000256054	9.81048e-08	174		1.00
*	*	         5	       144	477.60604	0.0014315	7.95278e-05	257		1.00
*	~	        16	       131	701.08245	0.00290168	1.11175e-06	118		0.99
*	~	        20	        23	654.21417	0.00709607	2.7188e-06	140		1.00
*	~	        22	        23	642.73617	0.00883835	3.38634e-06	85		0.94
*	~	        16	        22	639.92186	0.00932372	3.57231e-06	117		0.99
*	 	        14	        16	631.92179	0.0108625	4.16188e-06	157		1.00
*	~	        58	       126	557.02171	0.0454314	1.74067e-05	194		1.00
```
