## Supplementary material for "All-at-once RNA folding with 3D motif prediction framed by evolutionary information": RF03064_RAGATH-18.surv (part 1 of 3)

```
2502.250000	0.0555556
2484.800000	0.111111
2342.000000	0.166667
2341.100000	0.222222
2106.500000	0.277778
1901.750000	0.333333
1536.350000	0.388889
1462.100000	0.444444
1372.450000	0.5
1371.700000	0.555556
1248.150000	0.611111
1073.800000	0.666667
949.000000	0.722222
819.800000	0.777778
808.600000	0.833333
752.400000	0.888889
477.600000	0.944444
236.300000	1
&
828.300000	0.000383142
701.050000	0.000766284
654.200000	0.00114943
642.700000	0.00153257
639.900000	0.00191571
631.900000	0.00229885
557.000000	0.00268199
529.650000	0.00306513
521.750000	0.00344828
512.800000	0.00383142
449.300000	0.00421456
433.400000	0.0045977
430.850000	0.00498084
395.800000	0.00536398
394.550000	0.00574713
390.200000	0.00613027
390.100000	0.00651341
384.150000	0.00689655
341.350000	0.00727969
341.250000	0.00766284
334.000000	0.00804598
333.300000	0.00842912
327.450000	0.00881226
316.100000	0.0091954
316.050000	0.00957854
314.200000	0.00996169
307.550000	0.0103448
306.300000	0.010728
303.700000	0.0111111
286.450000	0.0114943
284.300000	0.0118774
278.350000	0.0122605
275.300000	0.0126437
269.200000	0.0130268
268.500000	0.01341
261.100000	0.0137931
252.650000	0.0141762
242.400000	0.0145594
241.350000	0.0149425
240.550000	0.0153257
234.600000	0.0157088
227.150000	0.016092
226.350000	0.0164751
207.100000	0.0168582
201.700000	0.0172414
197.950000	0.0176245
196.600000	0.0180077
193.050000	0.0183908
192.750000	0.0187739
184.500000	0.0191571
182.750000	0.0195402
177.200000	0.0199234
173.900000	0.0203065
170.950000	0.0206897
167.500000	0.0210728
159.050000	0.0214559
156.300000	0.0218391
152.450000	0.0222222
151.850000	0.0226054
143.950000	0.0229885
143.650000	0.0233716
143.350000	0.0237548
138.150000	0.0241379
137.250000	0.0245211
136.250000	0.0249042
135.150000	0.0252874
132.300000	0.0256705
131.200000	0.0260536
131.100000	0.0264368
130.550000	0.0268199
128.150000	0.0272031
126.150000	0.0275862
125.300000	0.0279693
125.200000	0.0283525
124.900000	0.0287356
123.700000	0.0291188
123.250000	0.0295019
122.300000	0.0298851
119.950000	0.0302682
118.250000	0.0306513
112.850000	0.0310345
110.800000	0.0314176
110.350000	0.0318008
110.050000	0.0321839
109.450000	0.032567
109.350000	0.0329502
109.100000	0.0333333
109.000000	0.0337165
108.650000	0.0340996
107.950000	0.0344828
107.400000	0.0348659
105.950000	0.035249
105.700000	0.0356322
105.600000	0.0360153
105.200000	0.0363985
102.500000	0.0367816
102.450000	0.0371648
100.050000	0.0375479
100.000000	0.037931
99.800000	0.0383142
99.350000	0.0386973
98.950000	0.0390805
98.850000	0.0394636
98.550000	0.0398467
97.400000	0.0402299
95.500000	0.040613
94.850000	0.0409962
93.650000	0.0413793
91.700000	0.0417625
91.450000	0.0421456
91.300000	0.0425287
90.500000	0.0429119
89.950000	0.043295
89.150000	0.0436782
89.000000	0.0440613
88.200000	0.0444444
88.100000	0.0448276
88.050000	0.0452107
87.950000	0.0455939
87.400000	0.045977
86.100000	0.0467433
86.050000	0.0471264
85.850000	0.0475096
85.550000	0.0478927
85.350000	0.0482759
85.050000	0.048659
84.750000	0.0490421
81.900000	0.0494253
81.850000	0.0498084
80.950000	0.0501916
79.150000	0.0505747
77.550000	0.0509579
77.500000	0.051341
76.700000	0.0517241
75.500000	0.0521073
74.100000	0.0524904
73.950000	0.0528736
73.800000	0.0532567
73.550000	0.0536398
72.950000	0.054023
72.750000	0.0544061
72.450000	0.0547893
72.300000	0.0551724
72.250000	0.0555556
71.600000	0.0559387
71.150000	0.0563218
70.000000	0.056705
69.900000	0.0570881
69.800000	0.0574713
69.500000	0.0578544
69.350000	0.0582375
69.050000	0.0586207
68.900000	0.0590038
68.650000	0.059387
68.400000	0.0597701
68.250000	0.0601533
67.100000	0.0605364
66.750000	0.0609195
66.600000	0.0613027
66.200000	0.0616858
66.150000	0.0624521
65.350000	0.0628352
65.150000	0.0632184
63.600000	0.0636015
63.200000	0.0639847
61.850000	0.0643678
60.850000	0.064751
60.650000	0.0651341
60.350000	0.0655172
60.250000	0.0662835
60.200000	0.0666667
60.100000	0.0670498
59.950000	0.067433
59.850000	0.0678161
59.700000	0.0681992
58.150000	0.0685824
56.950000	0.0689655
56.800000	0.0693487
55.950000	0.0697318
55.550000	0.0701149
55.050000	0.0704981
54.750000	0.0708812
54.650000	0.0712644
54.550000	0.0720307
54.350000	0.0724138
53.650000	0.0731801
53.400000	0.0735632
53.200000	0.0739464
52.400000	0.0743295
51.600000	0.0747126
51.250000	0.0750958
51.200000	0.0754789
51.150000	0.0762452
51.050000	0.0766284
50.500000	0.0770115
50.350000	0.0773946
50.050000	0.0777778
49.450000	0.0781609
49.100000	0.0785441
49.050000	0.0789272
48.850000	0.0793103
48.800000	0.0796935
48.500000	0.0800766
48.250000	0.0804598
48.050000	0.0808429
47.150000	0.0816092
47.000000	0.0819923
46.950000	0.0823755
46.650000	0.0827586
46.200000	0.0831418
45.800000	0.083908
45.700000	0.0842912
45.600000	0.0846743
45.500000	0.0850575
44.650000	0.0854406
44.200000	0.0858238
44.100000	0.0862069
44.050000	0.08659
43.950000	0.0869732
43.750000	0.0873563
43.500000	0.0877395
43.200000	0.0881226
43.150000	0.0885057
42.950000	0.0888889
42.800000	0.089272
42.500000	0.0896552
42.350000	0.0900383
42.300000	0.0904215
41.900000	0.0908046
41.700000	0.091954
41.650000	0.0923372
41.350000	0.0927203
40.700000	0.0931034
40.650000	0.0934866
40.600000	0.0938697
40.150000	0.0942529
40.050000	0.094636
39.200000	0.0954023
38.300000	0.0957854
37.650000	0.0961686
37.000000	0.0965517
36.800000	0.0969349
36.700000	0.097318
36.450000	0.0977011
36.400000	0.0980843
36.100000	0.0984674
35.850000	0.0988506
35.650000	0.0992337
35.600000	0.0996169
35.500000	0.1
35.300000	0.100766
35.050000	0.101149
34.900000	0.101533
34.700000	0.101916
34.400000	0.102682
34.100000	0.103065
33.800000	0.103448
33.650000	0.103831
33.550000	0.104981
32.800000	0.105747
32.550000	0.106513
32.150000	0.106897
32.000000	0.107663
31.950000	0.108046
31.800000	0.108429
31.750000	0.109195
31.650000	0.109579
31.250000	0.109962
31.100000	0.110345
31.000000	0.110728
30.900000	0.111111
30.850000	0.111494
30.800000	0.111877
30.700000	0.112644
30.600000	0.113027
30.550000	0.11341
30.400000	0.113793
30.350000	0.114176
29.650000	0.114559
29.000000	0.114943
28.950000	0.115709
28.900000	0.116858
28.650000	0.117241
28.500000	0.117625
28.400000	0.118391
28.300000	0.118774
28.250000	0.119157
27.800000	0.11954
27.750000	0.119923
27.600000	0.120307
27.450000	0.121456
27.400000	0.122605
27.300000	0.123755
27.100000	0.124138
27.050000	0.124521
26.750000	0.124904
26.650000	0.125287
26.600000	0.12567
26.550000	0.126054
26.300000	0.126437
26.200000	0.127203
26.150000	0.127586
26.100000	0.127969
26.000000	0.128352
25.950000	0.129119
25.850000	0.129502
25.750000	0.129885
25.600000	0.130268
25.550000	0.130651
25.500000	0.131034
25.400000	0.131418
25.350000	0.131801
25.300000	0.132184
25.100000	0.132567
25.000000	0.13295
24.950000	0.1341
24.900000	0.134483
24.800000	0.134866
24.700000	0.135249
24.650000	0.136015
24.600000	0.136782
24.450000	0.137165
24.350000	0.137548
24.300000	0.138314
24.250000	0.138697
24.150000	0.139464
23.950000	0.139847
23.800000	0.14023
23.750000	0.140613
23.700000	0.141379
23.650000	0.141762
23.550000	0.142146
23.500000	0.142529
23.200000	0.143295
23.150000	0.143678
23.100000	0.144444
23.050000	0.145211
22.850000	0.145594
22.800000	0.145977
22.700000	0.14636
22.600000	0.146743
22.250000	0.147126
22.200000	0.147893
22.100000	0.148276
22.000000	0.148659
21.950000	0.149042
21.750000	0.149425
21.600000	0.149808
21.500000	0.150192
21.400000	0.150958
21.350000	0.152107
21.300000	0.15249
21.050000	0.152874
20.900000	0.153257
20.800000	0.154406
20.600000	0.154789
20.550000	0.155556
20.500000	0.155939
20.450000	0.156322
20.400000	0.157854
20.350000	0.158238
20.300000	0.158621
20.250000	0.159004
20.100000	0.159387
20.050000	0.15977
19.950000	0.160536
19.850000	0.16092
19.700000	0.161303
19.550000	0.161686
19.500000	0.162069
19.100000	0.162452
19.050000	0.162835
18.950000	0.163602
18.700000	0.163985
18.600000	0.164751
18.550000	0.165134
18.500000	0.166284
18.400000	0.166667
18.300000	0.16705
18.250000	0.167433
18.150000	0.168582
18.100000	0.168966
18.050000	0.169349
17.600000	0.170115
17.550000	0.171264
17.500000	0.171648
17.300000	0.172031
17.250000	0.172414
17.200000	0.172797
17.000000	0.173563
16.950000	0.173946
16.850000	0.17433
16.800000	0.174713
16.750000	0.175096
16.700000	0.175479
16.550000	0.175862
16.500000	0.176245
16.450000	0.176628
16.400000	0.177011
16.300000	0.177395
16.250000	0.177778
16.150000	0.178161
16.050000	0.178544
15.750000	0.178927
15.700000	0.180077
15.650000	0.181226
15.600000	0.181609
15.550000	0.182759
15.250000	0.183525
15.200000	0.184291
15.100000	0.185057
14.800000	0.185824
14.750000	0.186207
14.700000	0.18659
14.650000	0.186973
14.600000	0.187356
14.500000	0.187739
14.450000	0.188123
14.350000	0.188506
14.300000	0.188889
14.250000	0.189272
14.150000	0.189655
14.100000	0.190038
14.000000	0.190421
13.950000	0.190805
13.900000	0.191188
13.700000	0.191954
13.600000	0.192337
13.500000	0.19272
13.400000	0.19387
13.150000	0.194636
13.100000	0.195019
13.000000	0.195785
12.900000	0.196552
12.850000	0.197701
12.800000	0.198084
12.700000	0.198851
12.650000	0.199617
12.600000	0.2
12.500000	0.200766
12.400000	0.201149
12.300000	0.201533
12.250000	0.202299
12.200000	0.202682
12.150000	0.203065
12.100000	0.203448
12.050000	0.203831
12.000000	0.204215
11.950000	0.204598
11.900000	0.205364
11.850000	0.205747
11.800000	0.20613
11.700000	0.206897
11.600000	0.20728
11.550000	0.207663
11.500000	0.208046
11.350000	0.208429
11.300000	0.209579
11.250000	0.209962
11.200000	0.210345
11.150000	0.211111
11.100000	0.211877
11.050000	0.212261
11.000000	0.212644
10.900000	0.21341
10.850000	0.214176
10.800000	0.214559
10.750000	0.215709
10.700000	0.216475
10.500000	0.216858
10.400000	0.217625
10.300000	0.218008
10.200000	0.218391
10.150000	0.218774
10.050000	0.21954
9.950000	0.22069
9.900000	0.221456
9.850000	0.221839
9.750000	0.222989
9.650000	0.223372
9.600000	0.224521
9.550000	0.224904
9.500000	0.225287
9.400000	0.22567
9.350000	0.226054
9.250000	0.226437
9.200000	0.22682
9.150000	0.227586
9.100000	0.228352
9.000000	0.228736
8.950000	0.229502
8.900000	0.230268
8.850000	0.230651
8.750000	0.231034
8.500000	0.231801
8.450000	0.232184
8.400000	0.232567
8.300000	0.23295
8.250000	0.233333
8.200000	0.2341
8.100000	0.234483
8.050000	0.235632
8.000000	0.236782
7.950000	0.238697
7.900000	0.23908
7.850000	0.239464
7.800000	0.240613
7.700000	0.241379
7.650000	0.242912
7.550000	0.243678
7.450000	0.244828
7.400000	0.245594
7.350000	0.246743
7.300000	0.24751
7.250000	0.247893
7.200000	0.248659
7.150000	0.249425
7.100000	0.250192
7.050000	0.250575
7.000000	0.251341
6.950000	0.252107
6.900000	0.252874
6.850000	0.25364
6.800000	0.254406
6.750000	0.255172
6.700000	0.256322
6.650000	0.256705
6.600000	0.257088
6.550000	0.257471
6.400000	0.258238
6.250000	0.258621
6.200000	0.259004
6.150000	0.259387
6.100000	0.26092
6.000000	0.261303
5.900000	0.261686
5.850000	0.262835
5.800000	0.263602
5.750000	0.264368
5.700000	0.265134
5.600000	0.265517
5.550000	0.26705
5.500000	0.268199
5.450000	0.268582
5.350000	0.269349
5.250000	0.270115
5.100000	0.270498
5.050000	0.270881
5.000000	0.271648
4.950000	0.272414
4.900000	0.27318
4.850000	0.273563
4.800000	0.27433
4.750000	0.275862
4.700000	0.276245
4.600000	0.277011
4.550000	0.277395
4.500000	0.277778
4.450000	0.27931
4.400000	0.280077
4.350000	0.28046
4.300000	0.282375
4.250000	0.283142
4.200000	0.283908
4.100000	0.284291
4.050000	0.285057
4.000000	0.285441
3.950000	0.286207
3.850000	0.287356
3.800000	0.288889
3.750000	0.290805
3.700000	0.291954
3.650000	0.293487
3.550000	0.294253
3.500000	0.295019
3.450000	0.295402
3.400000	0.297318
3.350000	0.298467
3.250000	0.298851
3.200000	0.299234
3.150000	0.299617
3.100000	0.300383
3.050000	0.301149
3.000000	0.301533
2.950000	0.302299
2.900000	0.302682
2.850000	0.303065
2.800000	0.303448
2.750000	0.303831
2.700000	0.304981
2.600000	0.306513
2.500000	0.306897
2.450000	0.307663
2.400000	0.308429
2.300000	0.309195
2.250000	0.309962
2.200000	0.310728
2.150000	0.311111
2.100000	0.312644
2.050000	0.314176
2.000000	0.314943
1.900000	0.315709
1.850000	0.316092
1.800000	0.316858
1.750000	0.317625
1.700000	0.318774
1.650000	0.319923
1.600000	0.32069
1.550000	0.321456
1.500000	0.321839
1.450000	0.323372
1.400000	0.325287
1.350000	0.326437
1.250000	0.327203
1.200000	0.327969
1.150000	0.328352
1.100000	0.329502
1.050000	0.329885
1.000000	0.330268
0.950000	0.331801
0.900000	0.333333
0.850000	0.334483
0.800000	0.335249
0.750000	0.336015
0.700000	0.336782
0.650000	0.337165
0.600000	0.337931
0.550000	0.338697
0.450000	0.339464
0.400000	0.34023
0.350000	0.341762
0.300000	0.342912
0.250000	0.343678
0.150000	0.345594
0.100000	0.345977
0.000000	0.34636
-0.150000	0.34751
-0.200000	0.348276
-0.250000	0.349425
-0.300000	0.351341
-0.350000	0.35249
-0.400000	0.354023
-0.450000	0.355939
-0.500000	0.357471
-0.550000	0.359387
-0.600000	0.360153
-0.650000	0.361303
-0.700000	0.363985
-0.750000	0.366284
-0.800000	0.36705
-0.850000	0.368199
-0.900000	0.370115
-0.950000	0.370498
-1.000000	0.371264
-1.050000	0.372414
-1.100000	0.37318
-1.150000	0.37433
-1.200000	0.375096
-1.250000	0.375479
-1.300000	0.375862
-1.350000	0.376245
-1.400000	0.377778
-1.450000	0.378927
-1.500000	0.379693
-1.550000	0.380843
-1.600000	0.383908
-1.650000	0.385441
-1.700000	0.38659
-1.750000	0.387356
-1.800000	0.388123
-1.850000	0.390421
-1.900000	0.391571
-1.950000	0.392337
-2.000000	0.39387
-2.050000	0.395402
-2.100000	0.396552
-2.150000	0.396935
-2.200000	0.398084
-2.250000	0.4
-2.300000	0.400766
-2.350000	0.401149
-2.400000	0.402682
-2.450000	0.403065
-2.500000	0.404215
-2.550000	0.405364
-2.600000	0.406897
-2.650000	0.407663
-2.700000	0.409195
-2.750000	0.409962
-2.800000	0.411877
-2.850000	0.41341
-2.950000	0.414559
-3.050000	0.416092
-3.150000	0.416858
-3.200000	0.417241
-3.250000	0.418774
-3.300000	0.42069
-3.350000	0.422989
-3.400000	0.423372
-3.450000	0.425287
-3.500000	0.427586
-3.550000	0.428352
-3.600000	0.429502
-3.650000	0.429885
-3.700000	0.431418
-3.750000	0.431801
-3.800000	0.433333
-3.850000	0.434483
-3.900000	0.434866
-4.000000	0.436398
-4.050000	0.437548
-4.150000	0.438697
-4.200000	0.44023
-4.250000	0.441762
-4.300000	0.443678
-4.350000	0.444828
-4.400000	0.445211
-4.450000	0.445594
-4.500000	0.447126
-4.550000	0.447893
-4.600000	0.448659
-4.650000	0.449425
-4.700000	0.450575
-4.750000	0.451724
-4.800000	0.45249
-4.850000	0.45364
-4.900000	0.455172
-4.950000	0.455556
-5.000000	0.457088
-5.050000	0.458238
-5.100000	0.46092
-5.150000	0.461303
-5.200000	0.462835
-5.250000	0.464751
-5.300000	0.465134
-5.350000	0.466284
-5.400000	0.468582
-5.450000	0.470115
-5.500000	0.470881
-5.550000	0.472797
-5.600000	0.473946
-5.650000	0.474713
-5.700000	0.475096
-5.750000	0.475862
-5.850000	0.477395
-5.900000	0.478161
-5.950000	0.48046
-6.000000	0.481226
-6.050000	0.481609
-6.100000	0.482759
-6.150000	0.483142
-6.200000	0.483525
-6.250000	0.485057
-6.300000	0.486973
-6.350000	0.487356
-6.400000	0.489272
-6.450000	0.490038
-6.500000	0.491571
-6.550000	0.492337
-6.600000	0.493103
-6.650000	0.49387
-6.700000	0.494253
-6.750000	0.495019
-6.800000	0.495402
-6.900000	0.496169
-6.950000	0.497318
-7.000000	0.498851
-7.050000	0.500766
-7.100000	0.501916
-7.150000	0.503448
-7.200000	0.503831
-7.250000	0.504598
-7.300000	0.505364
-7.350000	0.50613
-7.400000	0.506513
-7.450000	0.507663
-7.500000	0.508812
-7.550000	0.510345
-7.600000	0.511877
-7.650000	0.51341
-7.700000	0.514559
-7.750000	0.515709
-7.800000	0.516092
-7.850000	0.516858
-8.000000	0.517241
-8.050000	0.517625
-8.100000	0.518008
-8.150000	0.519157
-8.250000	0.51954
-8.300000	0.52069
-8.350000	0.521456
-8.450000	0.521839
-8.500000	0.522605
-8.550000	0.522989
-8.600000	0.523372
-8.650000	0.524521
-8.700000	0.525287
-8.750000	0.526054
-8.800000	0.526437
-8.850000	0.527969
-8.900000	0.529119
-8.950000	0.530268
-9.000000	0.531034
-9.050000	0.532184
-9.100000	0.533716
-9.150000	0.534866
-9.300000	0.535632
-9.350000	0.536015
-9.400000	0.537165
-9.450000	0.538697
-9.500000	0.539464
-9.600000	0.539847
-9.650000	0.540613
-9.700000	0.541379
-9.800000	0.543295
-9.850000	0.544444
-9.900000	0.544828
-9.950000	1
&
704.800000	1.90259e-05
502.950000	3.80518e-05
494.700000	5.70776e-05
485.550000	7.61035e-05
450.300000	9.51294e-05
437.800000	0.000114155
429.850000	0.000133181
429.750000	0.000152207
428.800000	0.000171233
422.500000	0.000190259
421.000000	0.000209285
420.400000	0.000228311
418.900000	0.000247336
418.450000	0.000266362
415.400000	0.000285388
412.250000	0.000304414
410.000000	0.00032344
407.900000	0.000342466
404.900000	0.000361492
402.550000	0.000380518
398.450000	0.000399543
391.400000	0.000418569
390.100000	0.000437595
386.850000	0.000456621
383.850000	0.000475647
381.450000	0.000494673
381.100000	0.000513699
379.950000	0.000532725
376.400000	0.00055175
373.950000	0.000570776
372.750000	0.000589802
369.400000	0.000608828
366.700000	0.000627854
364.000000	0.00064688
362.650000	0.000665906
359.750000	0.000684932
359.300000	0.000703957
358.700000	0.000722983
356.050000	0.000742009
355.250000	0.000761035
354.450000	0.000780061
353.900000	0.000799087
351.400000	0.000818113
350.650000	0.000837139
349.900000	0.000856164
348.600000	0.00087519
346.100000	0.000894216
345.850000	0.000913242
344.450000	0.000932268
343.900000	0.000951294
343.850000	0.00097032
343.550000	0.000989346
343.500000	0.00100837
342.350000	0.0010274
342.000000	0.00104642
341.350000	0.00106545
341.050000	0.00108447
337.850000	0.0011035
337.550000	0.00112253
337.200000	0.00116058
336.300000	0.0011796
335.850000	0.00119863
335.800000	0.00121766
335.450000	0.00123668
334.650000	0.00125571
334.550000	0.00127473
332.600000	0.00129376
332.250000	0.00131279
331.300000	0.00133181
331.200000	0.00135084
331.100000	0.00140791
330.650000	0.00142694
329.600000	0.00144597
328.500000	0.00146499
328.250000	0.00148402
327.450000	0.00150304
327.400000	0.00152207
326.900000	0.0015411
326.600000	0.00156012
325.200000	0.00157915
325.150000	0.00159817
325.050000	0.0016172
324.850000	0.00163623
324.200000	0.00165525
323.700000	0.00167428
323.650000	0.0016933
323.300000	0.00171233
322.150000	0.00173135
321.700000	0.00175038
321.500000	0.00176941
321.000000	0.00178843
320.450000	0.00180746
318.700000	0.00182648
318.500000	0.00184551
317.750000	0.00186454
317.400000	0.00188356
317.200000	0.00190259
317.150000	0.00192161
316.650000	0.00194064
316.600000	0.00197869
315.700000	0.00199772
315.250000	0.00201674
314.750000	0.00203577
314.550000	0.00205479
314.300000	0.00207382
314.250000	0.00209285
312.800000	0.00211187
312.550000	0.0021309
312.100000	0.00214992
311.500000	0.00216895
310.400000	0.00218798
310.050000	0.002207
309.700000	0.00222603
309.400000	0.00224505
308.250000	0.00226408
308.150000	0.00228311
307.100000	0.00230213
306.900000	0.00234018
305.450000	0.00235921
305.000000	0.00237823
304.150000	0.00239726
304.100000	0.00241629
304.000000	0.00243531
303.250000	0.00245434
303.050000	0.00247336
302.600000	0.00249239
302.250000	0.00251142
302.000000	0.00253044
301.950000	0.00254947
301.850000	0.00256849
301.500000	0.00258752
300.500000	0.00260654
300.350000	0.00262557
300.200000	0.0026446
300.150000	0.00266362
300.000000	0.00268265
299.500000	0.00270167
299.400000	0.0027207
298.350000	0.00273973
298.200000	0.00275875
297.800000	0.00277778
297.750000	0.0027968
297.150000	0.00281583
296.900000	0.00283486
296.650000	0.00285388
296.450000	0.00287291
295.800000	0.00289193
295.400000	0.00291096
294.500000	0.00292998
294.450000	0.00294901
294.400000	0.00296804
294.200000	0.00298706
294.050000	0.00300609
293.850000	0.00304414
293.050000	0.00306317
292.900000	0.00308219
292.550000	0.00310122
292.500000	0.00312024
292.100000	0.00313927
292.000000	0.0031583
291.700000	0.00317732
291.550000	0.00319635
291.450000	0.0032344
291.250000	0.00325342
289.550000	0.00327245
289.450000	0.0033105
289.100000	0.00332953
288.750000	0.00334855
288.600000	0.00336758
288.400000	0.00338661
288.100000	0.00340563
287.800000	0.00342466
287.350000	0.00344368
287.250000	0.00346271
287.050000	0.00348174
286.700000	0.00350076
286.650000	0.00351979
286.500000	0.00353881
286.450000	0.00355784
285.950000	0.00359589
285.850000	0.00361492
285.800000	0.00363394
285.700000	0.00365297
285.650000	0.00367199
285.100000	0.00369102
284.550000	0.00371005
284.000000	0.00372907
283.900000	0.0037481
283.500000	0.00376712
283.150000	0.00378615
282.950000	0.00380518
282.750000	0.0038242
282.600000	0.00384323
282.350000	0.00386225
282.300000	0.00388128
282.000000	0.0039003
281.950000	0.00391933
281.600000	0.00393836
281.350000	0.00395738
281.200000	0.00401446
280.350000	0.00403349
280.100000	0.00405251
279.200000	0.00407154
279.150000	0.00409056
278.900000	0.00410959
278.750000	0.00412861
278.700000	0.00414764
278.250000	0.00416667
277.900000	0.00418569
277.750000	0.00420472
277.600000	0.00422374
277.450000	0.00424277
277.250000	0.0042618
277.000000	0.00428082
276.900000	0.00429985
276.600000	0.00431887
276.300000	0.00435693
275.750000	0.00437595
275.600000	0.00439498
275.400000	0.004414
275.350000	0.00443303
275.300000	0.00445205
275.250000	0.00447108
275.150000	0.00449011
275.050000	0.00450913
274.400000	0.00452816
274.350000	0.00454718
274.100000	0.00456621
274.050000	0.00458524
273.650000	0.00462329
273.200000	0.00464231
272.850000	0.00466134
272.800000	0.00469939
272.700000	0.00471842
272.550000	0.00473744
272.500000	0.00475647
272.200000	0.00477549
271.900000	0.00479452
271.800000	0.00481355
271.750000	0.00483257
271.550000	0.0048516
271.500000	0.00488965
270.850000	0.00490868
270.500000	0.0049277
270.450000	0.00494673
270.250000	0.00496575
270.150000	0.00498478
270.100000	0.00500381
269.800000	0.00502283
269.500000	0.00504186
269.400000	0.00506088
269.100000	0.00507991
268.900000	0.00509893
268.700000	0.00511796
268.150000	0.00513699
267.950000	0.00515601
267.800000	0.00517504
267.500000	0.00519406
267.250000	0.00521309
266.450000	0.00525114
266.000000	0.00527017
265.850000	0.00528919
265.750000	0.00534627
265.350000	0.0053653
265.150000	0.00538432
264.950000	0.00540335
264.800000	0.00542237
264.700000	0.0054414
264.300000	0.00546043
264.250000	0.00547945
264.200000	0.00549848
264.050000	0.0055175
264.000000	0.00553653
263.950000	0.00555556
263.550000	0.00557458
263.450000	0.00559361
263.400000	0.00561263
263.200000	0.00563166
262.600000	0.00565068
262.500000	0.00568874
262.450000	0.00570776
262.400000	0.00572679
262.300000	0.00576484
261.900000	0.00578387
261.750000	0.00580289
261.700000	0.00582192
261.300000	0.00584094
261.100000	0.00585997
261.000000	0.005879
260.750000	0.00589802
260.600000	0.00591705
260.550000	0.00593607
260.400000	0.0059551
260.200000	0.00601218
260.000000	0.0060312
259.950000	0.00605023
259.900000	0.00606925
259.800000	0.00608828
259.700000	0.00610731
259.650000	0.00612633
259.600000	0.00616438
259.250000	0.00618341
258.950000	0.00620244
258.900000	0.00622146
258.850000	0.00624049
258.650000	0.00625951
258.500000	0.00627854
258.400000	0.00629756
258.200000	0.00631659
258.150000	0.00633562
258.100000	0.00635464
257.700000	0.00637367
257.650000	0.00639269
257.200000	0.00641172
256.750000	0.00643075
256.550000	0.00644977
256.350000	0.0064688
256.100000	0.00650685
255.950000	0.00652588
255.900000	0.0065449
255.850000	0.00656393
254.900000	0.00658295
254.650000	0.00660198
254.550000	0.006621
254.500000	0.00664003
254.450000	0.00665906
254.150000	0.00667808
254.050000	0.00669711
253.950000	0.00671613
253.900000	0.00673516
253.300000	0.00675419
253.250000	0.00677321
253.150000	0.00679224
252.800000	0.00681126
252.700000	0.00683029
252.450000	0.00684932
252.400000	0.00686834
252.100000	0.00688737
251.650000	0.00690639
251.350000	0.00692542
251.100000	0.00694444
251.000000	0.00696347
250.950000	0.0069825
250.900000	0.00700152
250.850000	0.00703957
250.450000	0.00707763
250.250000	0.00709665
250.050000	0.00711568
250.000000	0.0071347
249.750000	0.00715373
249.550000	0.00717275
249.300000	0.00719178
249.100000	0.00721081
249.050000	0.00722983
249.000000	0.00724886
248.850000	0.00726788
248.650000	0.00728691
248.550000	0.00730594
248.300000	0.00732496
248.200000	0.00734399
248.150000	0.00736301
247.800000	0.00738204
247.650000	0.00740107
247.550000	0.00742009
247.450000	0.00743912
247.400000	0.00747717
247.350000	0.00749619
247.150000	0.00751522
247.100000	0.00755327
246.850000	0.0075723
246.700000	0.00759132
246.550000	0.00761035
246.400000	0.0076484
246.300000	0.00766743
246.000000	0.00768645
245.900000	0.00770548
245.850000	0.00772451
245.750000	0.00774353
245.550000	0.00776256
245.350000	0.00780061
245.150000	0.00781963
245.100000	0.00783866
244.950000	0.00785769
244.850000	0.00789574
244.500000	0.00791476
244.350000	0.00793379
244.100000	0.00795282
243.950000	0.00797184
243.750000	0.00799087
243.600000	0.00800989
243.500000	0.00802892
243.350000	0.00804795
242.350000	0.00806697
242.150000	0.008086
242.100000	0.00810502
241.950000	0.00812405
241.750000	0.00814307
241.700000	0.0081621
241.600000	0.00820015
241.500000	0.00821918
241.300000	0.0082382
241.200000	0.00825723
241.050000	0.00827626
240.600000	0.00829528
240.450000	0.00831431
240.400000	0.00837139
240.350000	0.00839041
240.300000	0.00840944
240.250000	0.00842846
240.200000	0.00844749
240.050000	0.00846651
239.700000	0.00848554
239.500000	0.00850457
239.450000	0.00852359
239.150000	0.00854262
238.900000	0.00856164
238.650000	0.00858067
238.550000	0.00861872
238.500000	0.00863775
238.350000	0.00865677
238.150000	0.0086758
238.100000	0.00869482
238.000000	0.00871385
237.850000	0.00877093
237.750000	0.00878995
237.650000	0.00880898
237.600000	0.00882801
237.550000	0.00884703
237.500000	0.00886606
237.350000	0.00888508
237.250000	0.00890411
237.150000	0.00892314
237.100000	0.00894216
237.000000	0.00896119
236.950000	0.00898021
236.850000	0.00899924
236.700000	0.00901826
236.650000	0.00903729
236.500000	0.00905632
236.400000	0.00907534
236.200000	0.00909437
235.900000	0.00911339
235.850000	0.00913242
235.800000	0.00917047
235.700000	0.0091895
235.600000	0.00922755
235.350000	0.0092656
235.050000	0.00930365
235.000000	0.00932268
234.900000	0.00936073
234.700000	0.00937976
234.600000	0.00939878
234.550000	0.00941781
234.400000	0.00945586
234.300000	0.00947489
234.250000	0.00949391
234.200000	0.00951294
234.050000	0.00953196
234.000000	0.00955099
233.900000	0.00957002
233.800000	0.00958904
233.750000	0.00960807
233.650000	0.00964612
233.550000	0.00966514
233.450000	0.00968417
233.400000	0.00972222
233.300000	0.00974125
233.250000	0.0097793
233.050000	0.00983638
232.950000	0.0098554
232.900000	0.00987443
232.700000	0.00989346
232.600000	0.00991248
232.500000	0.00995053
232.450000	0.00996956
232.400000	0.00998858
232.200000	0.0100076
232.100000	0.0100266
231.950000	0.0100647
231.900000	0.0100837
231.750000	0.0101027
231.600000	0.0101218
231.550000	0.0101598
231.500000	0.0101979
231.450000	0.0102169
231.150000	0.0102549
231.050000	0.010293
231.000000	0.010312
230.950000	0.0103501
230.600000	0.0103691
230.100000	0.0103881
230.050000	0.0104072
229.700000	0.0104262
229.600000	0.0104452
229.550000	0.0104833
229.350000	0.0105023
229.300000	0.0105213
229.100000	0.0105594
228.950000	0.0105784
228.850000	0.0106164
228.800000	0.0106545
228.650000	0.0106735
228.600000	0.0106925
228.500000	0.0107116
228.350000	0.0107306
228.300000	0.0107496
228.150000	0.0108067
228.100000	0.0108257
228.050000	0.0108447
227.900000	0.0108828
227.850000	0.0109018
227.750000	0.0109209
227.650000	0.0109589
227.500000	0.010997
227.400000	0.011016
227.350000	0.011035
227.250000	0.011054
226.950000	0.0110921
226.900000	0.0111111
226.500000	0.0111301
226.400000	0.0111492
225.900000	0.0111682
225.850000	0.0111872
225.750000	0.0112062
225.700000	0.0112253
225.550000	0.0112443
225.350000	0.0112633
225.250000	0.0112823
225.200000	0.0113014
225.100000	0.0113204
224.950000	0.0113394
224.850000	0.0113775
224.800000	0.0114346
224.650000	0.0114536
224.600000	0.0114726
224.450000	0.0114916
224.250000	0.0115107
224.050000	0.0115297
223.950000	0.0115487
223.800000	0.0115677
223.750000	0.0115868
223.700000	0.0116058
223.450000	0.0116248
223.000000	0.0116438
222.900000	0.0116819
222.700000	0.0117009
222.450000	0.0117199
222.400000	0.011739
222.250000	0.011758
222.150000	0.011777
222.050000	0.011796
222.000000	0.0118341
221.950000	0.0118531
221.850000	0.0119102
221.800000	0.0119292
221.700000	0.0119673
221.450000	0.0120434
221.350000	0.0120624
220.900000	0.0120814
220.750000	0.0121005
220.700000	0.0121195
220.600000	0.0121766
220.450000	0.0122146
220.400000	0.0122527
220.300000	0.0122907
220.200000	0.0123288
220.050000	0.0124049
220.000000	0.0124239
219.650000	0.0124429
219.600000	0.012481
219.550000	0.0125
219.500000	0.012519
219.400000	0.0125381
219.350000	0.0125951
219.300000	0.0126142
219.250000	0.0126712
219.150000	0.0126903
219.050000	0.0127093
218.850000	0.0127283
218.800000	0.0127664
218.700000	0.0127854
218.650000	0.0128044
218.550000	0.0128425
218.350000	0.0128615
218.300000	0.0128805
218.250000	0.0128995
218.200000	0.0129376
218.100000	0.0129566
218.000000	0.0129756
217.800000	0.0129947
217.750000	0.0130137
217.700000	0.0130327
217.450000	0.0130518
217.350000	0.0130898
217.300000	0.0131088
217.250000	0.0131659
217.200000	0.0131849
217.150000	0.013204
216.900000	0.013223
216.850000	0.013242
216.750000	0.013261
216.700000	0.0132801
216.600000	0.0133181
216.400000	0.0133562
216.150000	0.0134132
216.000000	0.0134513
215.800000	0.0134703
215.700000	0.0134893
215.600000	0.0135084
215.550000	0.0135274
215.500000	0.0135464
215.450000	0.0135654
215.350000	0.0135845
215.250000	0.0136035
215.100000	0.0136416
214.950000	0.0136606
214.800000	0.0136796
214.700000	0.0137177
214.650000	0.0137557
214.600000	0.0137747
214.450000	0.0137938
214.350000	0.0138128
214.250000	0.0138508
214.200000	0.0138889
214.150000	0.0139079
214.050000	0.013946
213.950000	0.013965
213.850000	0.013984
213.700000	0.014003
213.550000	0.0140221
213.500000	0.0140411
213.350000	0.0140601
213.250000	0.0140791
213.200000	0.0141172
213.000000	0.0141743
212.950000	0.0141933
212.900000	0.0142123
212.850000	0.0142314
212.700000	0.0142504
212.650000	0.0142694
212.500000	0.0142884
212.350000	0.0143265
212.300000	0.0143645
212.100000	0.0143836
211.950000	0.0144026
211.800000	0.0144216
211.650000	0.0144406
211.500000	0.0144787
211.450000	0.0144977
211.400000	0.0145167
211.250000	0.0145358
211.200000	0.0145738
211.000000	0.0145928
210.950000	0.0146119
210.900000	0.0146309
210.600000	0.0146689
210.400000	0.014688
210.250000	0.014726
210.200000	0.0147451
210.150000	0.0147641
209.950000	0.0147831
209.900000	0.0148021
209.650000	0.0148402
209.600000	0.0148592
209.550000	0.0148973
209.500000	0.0149163
209.450000	0.0149353
209.400000	0.0149924
209.350000	0.0150114
209.300000	0.0150304
209.250000	0.0150495
209.150000	0.0150685
209.100000	0.0151256
208.950000	0.0151636
208.900000	0.0151826
208.850000	0.0152017
208.750000	0.0152397
208.650000	0.0152588
208.550000	0.0152778
208.500000	0.0152968
208.300000	0.0153349
208.150000	0.0153539
208.050000	0.0153729
208.000000	0.0153919
207.900000	0.01543
207.850000	0.015449
207.800000	0.015468
207.750000	0.0154871
207.700000	0.0155251
207.650000	0.0155441
207.600000	0.0155632
207.550000	0.0155822
207.450000	0.0156012
207.350000	0.0156202
207.300000	0.0156393
207.050000	0.0156583
207.000000	0.0156773
206.950000	0.0156963
206.850000	0.0157154
206.750000	0.0157344
206.650000	0.0157534
206.550000	0.0157725
206.400000	0.0157915
206.300000	0.0158295
206.100000	0.0158486
205.900000	0.0158676
205.750000	0.0158866
205.600000	0.0159056
205.550000	0.0159247
205.450000	0.0159437
205.400000	0.0159817
205.350000	0.0160008
205.300000	0.0160388
205.250000	0.0160578
205.200000	0.0160769
205.150000	0.0160959
205.050000	0.0161339
205.000000	0.016153
204.900000	0.016172
204.750000	0.016191
204.650000	0.0162291
204.450000	0.0162861
204.250000	0.0163052
204.200000	0.0163432
204.000000	0.0163623
203.750000	0.0163813
203.700000	0.0164003
203.650000	0.0164193
203.600000	0.0164764
203.550000	0.0165145
203.450000	0.0165525
203.300000	0.0165715
203.250000	0.0166096
203.150000	0.0166286
203.100000	0.0166476
203.000000	0.0166667
202.950000	0.0166857
202.900000	0.0167237
202.600000	0.0167428
202.450000	0.0167618
202.350000	0.0167808
202.300000	0.0168189
202.200000	0.0168379
202.050000	0.0168569
202.000000	0.016895
201.900000	0.016933
201.850000	0.0169901
201.800000	0.0170091
201.500000	0.0170282
201.450000	0.0170852
201.350000	0.0171043
201.200000	0.0171233
201.100000	0.0171423
200.850000	0.0172374
200.750000	0.0172565
200.700000	0.0172755
200.650000	0.0172945
200.600000	0.0173135
200.500000	0.0173326
200.450000	0.0173896
200.400000	0.0174087
200.350000	0.0174277
200.250000	0.0174658
200.150000	0.0174848
200.050000	0.0175228
199.800000	0.0175419
199.700000	0.0175609
199.650000	0.0175799
199.550000	0.0175989
199.400000	0.017618
199.350000	0.017656
199.200000	0.017675
199.150000	0.0177131
199.100000	0.0177511
199.050000	0.0177702
199.000000	0.0177892
198.950000	0.0178082
198.900000	0.0178272
198.850000	0.0178463
198.800000	0.0178843
198.550000	0.0179033
198.500000	0.0179224
198.250000	0.0179414
198.150000	0.0179604
198.000000	0.0179795
197.850000	0.0180175
197.750000	0.0180556
197.550000	0.0180746
197.500000	0.0180936
197.450000	0.0181317
197.200000	0.0181697
197.000000	0.0181887
196.950000	0.0182078
196.900000	0.0182268
196.850000	0.0182458
196.750000	0.0182648
196.700000	0.0182839
196.650000	0.0183029
196.550000	0.0183409
196.500000	0.01836
196.250000	0.018379
196.150000	0.018398
196.100000	0.0184361
195.950000	0.0184551
195.850000	0.0184741
195.750000	0.0184932
195.700000	0.0185122
195.600000	0.0185312
195.550000	0.0185693
195.500000	0.0186263
195.450000	0.0186454
195.400000	0.0186834
195.350000	0.0187024
195.250000	0.0187215
195.100000	0.0187785
195.050000	0.0187976
195.000000	0.0188166
194.900000	0.0188356
194.850000	0.0188546
194.700000	0.0188737
194.600000	0.0189117
194.350000	0.0189878
194.300000	0.0190068
194.050000	0.0190259
194.000000	0.0190449
193.850000	0.0190639
193.750000	0.019083
193.700000	0.019102
193.600000	0.01914
193.400000	0.0191781
193.350000	0.0191971
193.300000	0.0192161
193.250000	0.0192352
192.900000	0.0192542
192.850000	0.0192732
192.750000	0.0193303
192.650000	0.0193493
192.600000	0.0193683
192.550000	0.0193874
192.500000	0.0194064
192.350000	0.0194254
192.150000	0.0194825
192.100000	0.0195015
192.050000	0.0195205
191.900000	0.0195586
191.850000	0.0195776
191.800000	0.0196157
191.600000	0.0196537
191.500000	0.0196728
191.450000	0.0197108
191.400000	0.0197298
191.200000	0.0197679
191.150000	0.0198059
191.100000	0.019863
191.050000	0.019882
191.000000	0.0199011
190.800000	0.0199201
190.750000	0.0199581
190.650000	0.0199772
190.600000	0.0200152
190.550000	0.0200342
190.500000	0.0200723
190.450000	0.0201104
190.400000	0.0201484
190.350000	0.0201865
190.300000	0.0202435
190.200000	0.0202816
190.150000	0.0203006
190.100000	0.0203767
190.050000	0.0204148
189.900000	0.0204338
189.850000	0.0204528
189.600000	0.0204909
189.550000	0.020567
189.500000	0.020586
189.450000	0.0206431
189.400000	0.0206811
189.150000	0.0207002
189.100000	0.0207192
189.050000	0.0207763
189.000000	0.0207953
188.900000	0.0208143
188.800000	0.0208333
188.700000	0.0208524
188.650000	0.0208904
188.550000	0.0209094
188.400000	0.0209285
188.350000	0.0209475
188.300000	0.0209665
188.200000	0.0210046
188.150000	0.0210426
188.100000	0.0210616
188.050000	0.0210807
188.000000	0.0210997
187.950000	0.0211187
187.850000	0.0211568
187.800000	0.0211758
187.750000	0.0211948
187.650000	0.0212329
187.600000	0.0212519
187.550000	0.02129
187.500000	0.021309
187.400000	0.021328
187.300000	0.0213661
187.250000	0.0214041
187.200000	0.0214422
187.100000	0.0214612
187.000000	0.0214992
186.950000	0.0215563
186.900000	0.0215753
186.850000	0.0215944
186.800000	0.0216134
186.700000	0.0216514
186.600000	0.0216705
186.550000	0.0216895
186.450000	0.0217085
186.300000	0.0217275
186.200000	0.0217466
186.100000	0.0217846
186.000000	0.0218037
185.950000	0.0218227
185.900000	0.0218417
185.800000	0.0218607
185.700000	0.0218798
185.600000	0.0219178
185.550000	0.0219368
185.500000	0.0219559
185.450000	0.0219749
185.400000	0.0219939
185.350000	0.022032
185.300000	0.022051
185.150000	0.02207
185.100000	0.022089
185.050000	0.0221081
185.000000	0.0221271
184.900000	0.0221651
184.800000	0.0222222
184.750000	0.0222412
184.700000	0.0222603
184.650000	0.0222793
184.600000	0.0223174
184.450000	0.0223364
184.300000	0.0223554
184.150000	0.0223744
184.100000	0.0223935
184.050000	0.0224505
183.850000	0.0224696
183.750000	0.0224886
183.700000	0.0225076
183.650000	0.0225266
183.500000	0.0225457
183.450000	0.0225647
183.200000	0.0225837
183.150000	0.0226027
183.100000	0.0226408
183.050000	0.0226598
182.900000	0.0226979
182.850000	0.0227359
182.800000	0.022774
182.750000	0.022793
182.600000	0.0228311
182.350000	0.0228501
182.300000	0.0228881
182.250000	0.0229452
182.200000	0.0230023
182.150000	0.0230213
182.100000	0.0230594
182.000000	0.0230974
181.900000	0.0231545
181.850000	0.0231735
181.750000	0.0232116
181.700000	0.0232496
181.650000	0.0233257
181.600000	0.0233447
181.500000	0.0233638
181.450000	0.0234018
181.400000	0.0234399
181.350000	0.0234589
181.300000	0.023497
181.250000	0.023516
181.200000	0.023554
181.150000	0.0236301
181.000000	0.0236492
180.950000	0.0236872
180.900000	0.0237062
180.850000	0.0237253
180.750000	0.0237633
180.700000	0.0238014
180.500000	0.0238394
180.450000	0.0238965
180.300000	0.0239155
180.150000	0.0239346
180.100000	0.0239726
179.950000	0.0240107
179.800000	0.0240487
179.700000	0.0240868
179.650000	0.0241058
179.600000	0.0241248
179.550000	0.0241629
179.250000	0.0241819
179.150000	0.0242009
179.100000	0.024239
179.050000	0.024258
178.950000	0.024277
178.850000	0.0243341
178.800000	0.0243721
178.750000	0.0243912
178.700000	0.0244102
178.650000	0.0244673
178.600000	0.0245053
178.550000	0.0245434
178.500000	0.0245624
178.450000	0.0245814
178.350000	0.0246005
178.250000	0.0246195
178.200000	0.0246575
178.150000	0.0247336
178.050000	0.0247527
178.000000	0.0247907
177.950000	0.0248097
177.750000	0.0248288
177.600000	0.0248858
177.550000	0.0249049
177.500000	0.0249239
177.450000	0.0249429
177.400000	0.025
177.300000	0.025019
177.250000	0.0250571
177.200000	0.0250951
177.150000	0.0251522
177.100000	0.0252093
177.050000	0.0252473
176.950000	0.0252664
176.900000	0.0253044
176.850000	0.0253425
176.800000	0.0253615
176.700000	0.0253805
176.500000	0.0254186
176.450000	0.0254376
176.400000	0.0254566
176.150000	0.0254756
176.050000	0.0254947
176.000000	0.0255327
175.950000	0.0255708
175.900000	0.0255898
175.850000	0.0256088
175.800000	0.0256279
175.750000	0.0256659
175.700000	0.025704
175.650000	0.0257801
175.600000	0.0257991
175.550000	0.0258181
175.500000	0.0258371
175.450000	0.0258752
175.350000	0.0258942
175.300000	0.0259513
175.250000	0.0259893
175.200000	0.0260274
175.150000	0.0260464
175.100000	0.0260654
175.000000	0.0261035
174.950000	0.0261606
174.900000	0.0261796
174.850000	0.0262177
174.800000	0.0262557
174.750000	0.0262747
174.650000	0.0263128
174.600000	0.0263508
174.450000	0.0264079
174.400000	0.026446
174.350000	0.026465
174.200000	0.026484
174.150000	0.0265411
173.950000	0.0265601
173.900000	0.0265791
173.850000	0.0266172
173.800000	0.0266362
173.750000	0.0266553
173.700000	0.0266933
173.600000	0.0267314
173.450000	0.0267504
173.350000	0.0267884
173.250000	0.0268265
173.200000	0.0268455
173.150000	0.0268645
173.050000	0.0269216
173.000000	0.0269406
172.900000	0.0269597
172.800000	0.0269787
172.750000	0.0269977
172.700000	0.0270167
172.650000	0.0270548
172.600000	0.0270738
172.550000	0.0271309
172.350000	0.0271689
172.300000	0.027207
172.250000	0.0272451
172.200000	0.0273021
172.150000	0.0273212
172.100000	0.0273592
171.900000	0.0273782
171.850000	0.0273973
171.800000	0.0274163
171.700000	0.0274543
171.650000	0.0274734
171.550000	0.0275685
171.450000	0.0275875
171.400000	0.0276065
171.350000	0.0276256
171.300000	0.0276446
171.250000	0.0276636
171.200000	0.0277207
171.150000	0.0277588
171.100000	0.0277968
171.000000	0.0278158
170.950000	0.0278919
170.800000	0.027911
170.650000	0.0279871
170.500000	0.0280251
170.450000	0.0280632
170.400000	0.0280822
170.300000	0.0281012
170.200000	0.0281393
170.150000	0.0281963
170.100000	0.0282154
170.050000	0.0282344
170.000000	0.0282534
169.900000	0.0282725
169.850000	0.0283295
169.800000	0.0283486
169.750000	0.0283866
169.700000	0.0284247
169.650000	0.0284437
169.600000	0.0284817
169.550000	0.0285008
169.500000	0.0285769
169.450000	0.0285959
169.400000	0.0286149
169.350000	0.028653
169.300000	0.028672
169.250000	0.028691
169.200000	0.0287291
169.100000	0.0287861
169.050000	0.0288242
169.000000	0.0288813
168.950000	0.0289193
168.900000	0.0289574
168.850000	0.0290145
168.800000	0.0290906
168.750000	0.0291286
168.650000	0.0291667
168.600000	0.0292237
168.550000	0.0292428
168.500000	0.0292618
168.450000	0.0292808
168.350000	0.0292998
168.300000	0.0293379
168.250000	0.0293569
168.150000	0.029395
168.100000	0.029414
168.050000	0.0294901
167.950000	0.0295472
167.900000	0.0295852
167.850000	0.0296233
167.800000	0.0296423
167.600000	0.0296804
167.550000	0.0297374
167.500000	0.0297565
167.400000	0.0297755
167.350000	0.0298135
167.300000	0.0298516
167.200000	0.0298896
167.150000	0.0299277
167.100000	0.0300038
167.050000	0.0300609
167.000000	0.030118
166.950000	0.030137
166.850000	0.030175
166.800000	0.0302131
166.750000	0.0302511
166.600000	0.0302702
166.550000	0.0303272
166.450000	0.0303653
166.400000	0.0304224
166.350000	0.0304414
166.300000	0.0305175
166.250000	0.0305746
166.200000	0.0305936
166.150000	0.0306317
166.100000	0.0306507
165.800000	0.0306697
165.750000	0.0306887
165.700000	0.0307078
165.650000	0.0307268
165.550000	0.0307648
165.500000	0.0308029
165.450000	0.0308409
165.400000	0.030898
165.350000	0.030917
165.300000	0.0309361
165.250000	0.0309741
165.200000	0.0310122
165.150000	0.0310693
165.100000	0.0311073
165.050000	0.0311834
165.000000	0.0312024
164.950000	0.0312215
164.800000	0.0312595
164.750000	0.0312976
164.700000	0.0313356
164.650000	0.0313927
164.600000	0.0314117
164.550000	0.0314498
164.450000	0.0314688
164.400000	0.0314878
164.300000	0.0315259
164.250000	0.031583
164.200000	0.031602
164.150000	0.03164
164.100000	0.0316781
164.050000	0.0316971
164.000000	0.0317161
163.950000	0.0317732
163.900000	0.0318113
163.850000	0.0318683
163.800000	0.0319064
163.700000	0.0319444
163.600000	0.0320205
163.550000	0.0320396
163.500000	0.0320586
163.450000	0.0321157
163.400000	0.0321347
163.350000	0.0322108
163.300000	0.0322869
163.250000	0.0323059
163.200000	0.032344
163.150000	0.032363
163.100000	0.032382
163.050000	0.0324011
162.950000	0.0324581
162.850000	0.0324962
162.800000	0.0325152
162.750000	0.0326104
162.650000	0.0326674
162.600000	0.0327055
162.550000	0.0327245
162.500000	0.0327626
162.450000	0.0327816
162.400000	0.0328006
162.350000	0.0328196
162.250000	0.0328387
162.150000	0.0328767
162.100000	0.0329338
162.050000	0.0329528
162.000000	0.0329909
161.950000	0.0330289
161.900000	0.033086
161.750000	0.0331431
161.700000	0.0331811
161.650000	0.0332002
161.550000	0.0332382
161.450000	0.0332572
161.400000	0.0332953
161.350000	0.0333143
161.300000	0.0333714
161.250000	0.0334285
161.200000	0.0334855
161.150000	0.0335236
161.100000	0.0335426
161.000000	0.0335997
160.950000	0.0336377
160.900000	0.0336948
160.850000	0.0337139
160.800000	0.033809
160.750000	0.033828
160.650000	0.0338661
160.500000	0.0338851
160.450000	0.0339041
160.350000	0.0339231
160.300000	0.0339612
160.150000	0.0339992
160.100000	0.0340373
160.050000	0.0340563
159.950000	0.0340753
159.900000	0.0341134
159.850000	0.0341514
159.800000	0.0341705
159.750000	0.0342085
159.700000	0.0342466
159.650000	0.0343227
159.600000	0.0343988
159.550000	0.0344368
159.350000	0.0344749
159.300000	0.0344939
159.250000	0.034551
159.200000	0.034589
159.100000	0.0346461
159.050000	0.0347412
159.000000	0.0348554
158.950000	0.0348744
158.900000	0.0349315
158.850000	0.0349505
158.800000	0.0350457
158.750000	0.0350837
158.700000	0.0351408
158.650000	0.0351598
158.550000	0.0352169
158.450000	0.0352359
158.350000	0.035274
158.300000	0.0353311
158.250000	0.0353691
158.200000	0.0354262
158.150000	0.0354642
158.100000	0.0355023
158.050000	0.0355213
158.000000	0.0355403
157.950000	0.0355594
157.900000	0.0355784
157.850000	0.0356545
157.800000	0.0356735
157.750000	0.0357686
157.650000	0.0357877
157.600000	0.0358257
157.550000	0.0358828
157.500000	0.0359589
157.450000	0.036016
157.400000	0.036035
157.300000	0.036054
157.200000	0.0360731
157.150000	0.0361111
157.100000	0.0361872
157.050000	0.0363014
157.000000	0.0363584
156.950000	0.0363775
156.900000	0.0363965
156.750000	0.0364155
156.700000	0.0364726
156.650000	0.0365297
156.600000	0.0365487
156.500000	0.0366438
156.450000	0.0366819
156.400000	0.0367009
156.350000	0.0367199
156.300000	0.036739
156.250000	0.036777
156.150000	0.036796
156.100000	0.0368151
156.050000	0.0368341
156.000000	0.0368912
155.950000	0.0369102
155.850000	0.0369482
155.800000	0.0369673
155.750000	0.0370053
155.700000	0.0370244
155.650000	0.0370814
155.550000	0.0371195
155.450000	0.0371385
155.400000	0.0371766
155.300000	0.0372146
155.250000	0.0372336
155.200000	0.0372717
155.150000	0.0373288
155.100000	0.0373858
155.000000	0.0374429
154.950000	0.037481
154.900000	0.0375381
154.850000	0.0375761
154.800000	0.0376142
154.750000	0.0376522
154.650000	0.0376903
154.600000	0.0377093
154.500000	0.0377283
154.350000	0.0377473
154.300000	0.0377664
154.250000	0.0378044
154.200000	0.0378425
154.150000	0.0378805
154.100000	0.0378995
154.050000	0.0379376
153.950000	0.0379566
153.850000	0.0380137
153.800000	0.0381088
153.700000	0.0381659
153.650000	0.0381849
153.600000	0.038204
153.550000	0.038223
153.500000	0.038261
153.450000	0.0383371
153.400000	0.0383562
153.300000	0.0383752
153.250000	0.0384132
153.200000	0.0384513
153.150000	0.0384893
153.100000	0.0385084
153.000000	0.0385274
152.950000	0.0385464
152.900000	0.0385654
152.850000	0.0385845
152.800000	0.0386035
152.750000	0.0386225
152.650000	0.0386796
152.600000	0.0387177
152.550000	0.0387367
152.500000	0.0387938
152.450000	0.0388318
152.400000	0.0388508
152.300000	0.0388699
152.250000	0.038946
152.200000	0.039003
152.150000	0.0390601
152.100000	0.0391172
151.950000	0.0391553
151.900000	0.0391743
151.850000	0.0392504
151.800000	0.0392694
151.750000	0.0393265
151.700000	0.0393455
151.650000	0.0393645
151.600000	0.0393836
151.550000	0.0394026
151.500000	0.0394406
151.400000	0.0394597
151.300000	0.0395167
151.250000	0.0395548
151.200000	0.0395738
151.100000	0.0396119
151.050000	0.039688
151.000000	0.039707
150.950000	0.039726
150.900000	0.0397451
150.850000	0.0397831
150.800000	0.0398021
150.750000	0.0398592
150.700000	0.0398782
150.650000	0.0399163
150.600000	0.0399353
150.550000	0.0399734
150.500000	0.0399924
150.450000	0.0400114
150.400000	0.0400685
150.350000	0.0400875
150.300000	0.0401065
150.200000	0.0401256
150.150000	0.0401446
150.050000	0.0402017
150.000000	0.0402207
149.900000	0.0402588
149.850000	0.0403729
149.800000	0.04043
149.750000	0.040468
149.650000	0.0405061
149.600000	0.0405251
149.450000	0.0405441
149.350000	0.0405632
149.300000	0.0406393
149.250000	0.0406773
149.200000	0.0406963
149.100000	0.0407344
149.050000	0.0407534
148.950000	0.0408105
148.900000	0.0408295
148.850000	0.0408866
148.800000	0.0409056
148.750000	0.0409437
148.700000	0.0409627
148.600000	0.0410388
148.550000	0.0410959
148.500000	0.0411339
148.400000	0.041172
148.350000	0.04121
148.300000	0.0412481
148.250000	0.0412861
148.200000	0.0413242
148.150000	0.0413432
148.100000	0.0413623
148.050000	0.0414193
147.950000	0.0414384
147.850000	0.0415145
147.800000	0.0415525
147.750000	0.0415715
147.700000	0.0416096
147.650000	0.0416667
147.600000	0.0416857
147.550000	0.0417237
147.500000	0.0417998
147.450000	0.0418189
147.400000	0.041914
147.350000	0.0419711
147.300000	0.0419901
147.250000	0.0420472
147.200000	0.0421043
147.150000	0.0421804
147.050000	0.0422374
147.000000	0.0422945
146.950000	0.0423135
146.900000	0.0423516
146.850000	0.0423706
146.800000	0.0424277
146.750000	0.0424467
146.650000	0.0425228
146.550000	0.0425609
146.500000	0.0425799
146.450000	0.0425989
146.400000	0.042637
146.350000	0.042675
146.300000	0.0426941
146.250000	0.0427321
146.150000	0.0427892
146.100000	0.0428653
146.050000	0.0429224
145.950000	0.0429414
145.900000	0.0429795
145.850000	0.0430365
145.800000	0.0431126
145.750000	0.0431507
145.700000	0.0432078
145.600000	0.0432458
145.550000	0.0433029
145.500000	0.0433219
145.450000	0.043379
145.400000	0.043398
145.300000	0.0434361
145.250000	0.0434741
145.200000	0.0435312
145.150000	0.0436073
145.100000	0.0436263
145.050000	0.0436454
145.000000	0.0436644
144.900000	0.0436834
144.850000	0.0437215
144.800000	0.0437405
144.700000	0.0437595
144.650000	0.0438356
144.600000	0.0438737
144.550000	0.0439117
144.500000	0.0439688
144.400000	0.0440068
144.350000	0.0440259
144.300000	0.0440639
144.250000	0.04414
144.200000	0.0442161
144.150000	0.0442352
144.100000	0.0442542
144.050000	0.0442922
144.000000	0.0443493
143.950000	0.0443874
143.900000	0.0444064
143.850000	0.0444635
143.800000	0.0445015
143.750000	0.0445205
143.650000	0.0445586
143.600000	0.0446728
143.550000	0.0447679
143.500000	0.0447869
143.450000	0.0448059
143.400000	0.044844
143.350000	0.0449011
143.300000	0.0449581
143.150000	0.0449962
143.100000	0.0450152
143.050000	0.0451104
143.000000	0.0452055
142.950000	0.0452435
142.900000	0.0452626
142.850000	0.0452816
142.800000	0.0453196
142.700000	0.0453387
142.650000	0.0454338
142.600000	0.0454909
142.550000	0.0455479
142.500000	0.045586
142.450000	0.045624
142.400000	0.0456811
142.350000	0.0457002
142.300000	0.0457572
142.250000	0.0458143
142.200000	0.0458333
142.150000	0.0458524
142.100000	0.0458904
142.050000	0.0459475
141.950000	0.0459665
141.900000	0.0460046
141.850000	0.0460426
141.750000	0.0460807
141.650000	0.0461377
141.600000	0.0461568
141.550000	0.0461758
141.500000	0.0461948
141.450000	0.0462329
141.400000	0.0462709
141.350000	0.04629
141.250000	0.046309
141.200000	0.046347
141.150000	0.0463851
141.100000	0.0464422
141.050000	0.0464802
141.000000	0.0464992
140.950000	0.0465753
140.850000	0.0466324
140.800000	0.0466705
140.700000	0.0467656
140.650000	0.0467846
140.600000	0.0468227
140.550000	0.0468607
140.500000	0.0469749
140.450000	0.0470129
140.400000	0.047051
140.300000	0.0471081
140.250000	0.0471842
140.200000	0.0472032
140.150000	0.0472222
140.100000	0.0472983
140.000000	0.0473174
139.950000	0.0473935
139.850000	0.0474505
139.800000	0.0475076
139.750000	0.0475647
139.700000	0.0476218
139.650000	0.0476598
139.600000	0.0476979
139.550000	0.0477169
139.500000	0.047774
139.450000	0.0478311
139.400000	0.0478881
139.350000	0.0479262
139.300000	0.0479452
139.250000	0.0479642
139.200000	0.0480594
139.150000	0.0480974
139.100000	0.0481355
139.000000	0.0481925
138.950000	0.0482496
138.900000	0.0482686
138.850000	0.0482877
138.800000	0.0483257
138.750000	0.0483828
138.700000	0.0484018
138.650000	0.0484209
138.550000	0.0484589
138.500000	0.048497
138.450000	0.048516
138.400000	0.048554
138.350000	0.0485731
138.300000	0.0486111
138.250000	0.0486492
138.200000	0.0486682
138.150000	0.0486872
138.100000	0.0487253
138.050000	0.0488014
138.000000	0.0488775
137.950000	0.0488965
137.900000	0.0489346
137.850000	0.0490297
137.800000	0.0490487
137.750000	0.0490868
137.700000	0.0491058
137.650000	0.0491438
137.600000	0.0492009
137.500000	0.049277
137.450000	0.049296
137.400000	0.0493151
137.350000	0.0493721
137.300000	0.0494292
137.250000	0.0494482
137.200000	0.0494673
137.150000	0.0495053
137.100000	0.0495434
137.000000	0.0496195
136.950000	0.0496956
136.900000	0.0497146
136.850000	0.0497907
136.800000	0.0498288
136.750000	0.0498478
136.700000	0.0498858
136.650000	0.05
136.600000	0.0500571
136.550000	0.0500951
136.500000	0.0501712
136.450000	0.0502283
136.400000	0.0502473
136.350000	0.0502664
136.300000	0.0503425
136.250000	0.0503995
136.200000	0.0504376
136.150000	0.0504566
136.100000	0.0504947
136.050000	0.0505327
136.000000	0.0505898
135.900000	0.050704
135.850000	0.050723
135.800000	0.0507801
135.750000	0.0508181
135.700000	0.0508562
135.650000	0.0509323
135.600000	0.0509703
135.550000	0.0510084
135.500000	0.0510274
135.450000	0.0510845
135.400000	0.0511796
135.350000	0.0512367
135.300000	0.0512938
135.250000	0.0513318
135.200000	0.0513699
135.100000	0.051465
135.050000	0.051503
135.000000	0.0515221
134.950000	0.0516172
134.900000	0.0516362
134.850000	0.0516743
134.800000	0.0517314
134.750000	0.0518265
134.700000	0.0518836
134.650000	0.0519787
134.600000	0.0519977
134.550000	0.0520167
134.500000	0.0520738
134.450000	0.0521119
134.400000	0.0521309
134.350000	0.0521499
134.300000	0.0522451
134.250000	0.0522831
134.200000	0.0523402
134.100000	0.0523592
134.050000	0.0523782
134.000000	0.0524163
133.950000	0.0524734
133.900000	0.0525114
133.850000	0.0525495
133.800000	0.0526065
133.750000	0.0526636
133.700000	0.0527207
133.650000	0.0527968
133.600000	0.0528349
133.550000	0.0528539
133.450000	0.052911
133.350000	0.052968
133.300000	0.0529871
133.250000	0.0530632
133.200000	0.0531012
133.150000	0.0531963
133.100000	0.0532534
133.000000	0.0532915
132.950000	0.0533295
132.900000	0.0533676
132.850000	0.0533866
132.800000	0.0534437
132.750000	0.0535578
132.700000	0.0535769
132.650000	0.0536149
132.600000	0.053672
132.550000	0.0537291
132.500000	0.0537861
132.450000	0.0538432
132.400000	0.0538813
132.350000	0.0539954
132.300000	0.0540335
132.250000	0.0540906
132.200000	0.0541476
132.150000	0.0542428
132.100000	0.0542808
132.050000	0.0542998
131.950000	0.0543189
131.900000	0.0543379
131.850000	0.054414
131.800000	0.0545282
131.750000	0.0545662
131.650000	0.0545852
131.550000	0.0546613
131.500000	0.0547374
131.450000	0.0547755
131.400000	0.0548326
131.350000	0.0548706
131.250000	0.0549277
131.200000	0.0549467
131.150000	0.0550419
131.100000	0.055137
131.050000	0.0552131
131.000000	0.0552702
130.950000	0.0553463
130.900000	0.0553843
130.800000	0.0554414
130.750000	0.0554795
130.700000	0.0554985
130.650000	0.0555175
130.600000	0.0555556
130.550000	0.0555936
130.500000	0.0556317
130.450000	0.0556507
130.400000	0.0557648
130.350000	0.0558409
130.300000	0.055898
130.250000	0.0559361
130.200000	0.0560122
130.150000	0.0560693
130.100000	0.0561263
130.050000	0.0561644
130.000000	0.0562405
129.950000	0.0562785
129.900000	0.0563356
129.850000	0.0564117
129.800000	0.0565449
129.750000	0.0565639
129.700000	0.056583
129.650000	0.056602
129.600000	0.05664
129.550000	0.0566971
129.500000	0.0567161
129.450000	0.0567732
129.400000	0.0568303
129.350000	0.0568493
129.300000	0.0569064
129.150000	0.0569825
129.100000	0.0570396
129.050000	0.0570967
129.000000	0.0572679
128.950000	0.057325
128.850000	0.057382
128.800000	0.0574391
128.750000	0.0574581
128.700000	0.0575533
128.600000	0.0575913
128.550000	0.0576104
128.500000	0.0576484
128.450000	0.0576865
128.400000	0.0577245
128.350000	0.0577626
128.300000	0.0578006
128.200000	0.0578196
128.150000	0.0578957
128.100000	0.0579528
128.050000	0.0580099
128.000000	0.0580479
127.950000	0.058086
127.900000	0.0581431
127.850000	0.0582192
127.800000	0.0582572
127.700000	0.0582953
127.650000	0.0583333
127.600000	0.0584285
127.550000	0.0584665
127.500000	0.0585236
127.450000	0.0585807
127.400000	0.0585997
127.350000	0.0586377
127.300000	0.0586758
127.250000	0.0587329
127.200000	0.058809
127.100000	0.0589231
127.050000	0.0589802
127.000000	0.0590183
126.950000	0.0590753
126.900000	0.0591134
126.850000	0.0591705
126.750000	0.0592085
126.700000	0.0593227
126.650000	0.0593798
126.600000	0.0594368
126.550000	0.0595129
126.500000	0.059589
126.450000	0.0596081
126.400000	0.0596461
126.350000	0.0596651
126.300000	0.0597032
126.200000	0.0597222
126.150000	0.0597793
126.100000	0.0598364
126.050000	0.0599315
126.000000	0.0600076
125.950000	0.0600837
125.900000	0.0601408
125.850000	0.0602359
125.800000	0.0602549
125.750000	0.060293
125.700000	0.060312
125.650000	0.0604072
125.600000	0.0604833
125.550000	0.0605594
125.500000	0.0605974
125.450000	0.0606735
125.400000	0.0607306
125.350000	0.0607686
125.300000	0.0608257
125.200000	0.0608638
125.150000	0.0609018
125.100000	0.0609209
125.050000	0.0609589
124.950000	0.0609779
124.900000	0.060997
124.850000	0.061035
124.750000	0.0610921
124.700000	0.0611111
124.650000	0.0611301
124.600000	0.0612062
124.550000	0.0612443
124.500000	0.0612633
124.450000	0.0612823
124.400000	0.0613204
124.350000	0.0614155
124.300000	0.0614916
124.250000	0.0615297
124.200000	0.0615677
124.150000	0.0616058
124.100000	0.0616248
124.050000	0.0616819
124.000000	0.061758
123.950000	0.0618151
123.900000	0.0618341
123.850000	0.0618721
123.800000	0.0619673
123.750000	0.0620624
123.700000	0.0621005
123.650000	0.0621385
123.600000	0.0621575
123.550000	0.0621956
123.500000	0.0622146
123.450000	0.0622527
123.400000	0.0623097
123.350000	0.0623478
123.300000	0.0624049
123.250000	0.0624429
123.200000	0.062481
123.150000	0.062519
123.100000	0.0625761
123.050000	0.0626142
123.000000	0.0626903
122.900000	0.0627283
122.850000	0.0627854
122.800000	0.0629186
122.750000	0.0629376
122.700000	0.0630137
122.600000	0.0630518
122.550000	0.0630898
122.500000	0.0631469
122.450000	0.0631849
122.400000	0.063261
122.350000	0.0633562
122.300000	0.0633942
122.250000	0.0634323
122.200000	0.0634893
122.150000	0.0636225
122.100000	0.0637557
122.050000	0.0638318
121.950000	0.0638889
121.900000	0.063946
121.850000	0.064003
121.800000	0.0640982
121.750000	0.0641933
121.700000	0.0642504
121.650000	0.0643075
121.600000	0.0643265
121.550000	0.0643645
121.500000	0.0644216
121.450000	0.0644787
121.400000	0.0645358
121.350000	0.0646309
121.300000	0.0646689
121.250000	0.064707
121.200000	0.0648212
121.150000	0.0648592
121.100000	0.0649353
121.050000	0.0650114
121.000000	0.0651065
120.950000	0.0651636
120.900000	0.0652207
120.850000	0.0652397
120.800000	0.0652778
120.750000	0.0653349
120.700000	0.0653919
120.650000	0.0654871
120.600000	0.0656012
120.550000	0.0657154
120.500000	0.0657915
120.450000	0.0658676
120.400000	0.0659437
120.350000	0.0660388
120.250000	0.0661149
120.200000	0.066153
120.150000	0.066191
120.100000	0.0662671
120.050000	0.0663623
120.000000	0.0664764
119.950000	0.0665145
119.900000	0.0665525
119.850000	0.0666857
119.800000	0.0667047
119.750000	0.0667618
119.700000	0.0667808
119.650000	0.0668189
119.600000	0.066876
119.550000	0.066895
119.500000	0.066933
119.450000	0.0670091
119.400000	0.0670662
119.350000	0.0671043
119.250000	0.0671423
119.200000	0.0671994
119.150000	0.0672374
119.100000	0.0673135
119.050000	0.0673516
119.000000	0.0674658
118.950000	0.0675228
118.900000	0.067618
118.850000	0.067675
118.750000	0.0677321
118.650000	0.0677892
118.600000	0.0678272
118.550000	0.0679033
118.500000	0.0679414
118.450000	0.0680175
118.400000	0.0680556
118.350000	0.0681317
118.300000	0.0682078
118.250000	0.0682268
118.200000	0.0683029
118.150000	0.068379
118.100000	0.0684551
118.050000	0.0685122
118.000000	0.0685312
117.950000	0.0685693
117.900000	0.0685883
117.850000	0.0686834
117.750000	0.0687595
117.700000	0.0688356
117.650000	0.0689117
117.600000	0.0689307
117.550000	0.0689878
117.500000	0.0690259
117.450000	0.069083
117.400000	0.0691591
117.350000	0.0692352
117.300000	0.0692922
117.250000	0.0693493
117.200000	0.0693683
117.100000	0.0694444
117.050000	0.0695015
117.000000	0.0695396
116.950000	0.0695776
116.900000	0.0696157
116.850000	0.0696728
116.800000	0.0697679
116.750000	0.0697869
116.700000	0.069825
116.650000	0.069882
116.600000	0.0699391
116.550000	0.0700342
116.500000	0.0700533
116.450000	0.0700723
116.400000	0.0701104
116.350000	0.0701865
116.300000	0.0703387
116.250000	0.0704338
116.200000	0.0704718
116.150000	0.0705479
116.100000	0.0706431
116.050000	0.0707763
115.950000	0.0708143
115.900000	0.0708524
115.850000	0.0709285
115.800000	0.0710046
115.750000	0.0710236
115.700000	0.0710807
115.650000	0.0710997
115.600000	0.0711187
115.550000	0.0711758
115.500000	0.0711948
115.450000	0.0712329
115.400000	0.0712519
115.350000	0.0712709
115.300000	0.0713851
115.250000	0.0714802
115.150000	0.0715373
115.100000	0.0715753
115.050000	0.0716324
115.000000	0.0716514
114.950000	0.0716895
114.900000	0.0717085
114.850000	0.0717466
114.800000	0.0717846
114.750000	0.0718227
114.700000	0.0718988
114.650000	0.0719939
114.600000	0.07207
114.550000	0.0721461
114.500000	0.0721651
114.450000	0.0722032
114.400000	0.0722222
114.350000	0.0722412
114.300000	0.0722603
114.250000	0.0723174
114.200000	0.0723744
114.150000	0.0724125
114.100000	0.0724696
114.050000	0.0725076
114.000000	0.0725266
113.950000	0.0725457
113.900000	0.0726218
113.850000	0.0726408
113.800000	0.0726788
113.750000	0.072774
113.700000	0.072793
113.650000	0.0728501
113.600000	0.0728881
113.550000	0.0729262
113.500000	0.0729833
113.450000	0.0730784
113.400000	0.0731355
113.350000	0.0731925
113.300000	0.0732496
113.250000	0.0733447
113.200000	0.073497
113.150000	0.073554
113.100000	0.0735731
113.050000	0.0735921
113.000000	0.0736111
112.950000	0.0737253
112.900000	0.0738014
112.850000	0.0738584
112.750000	0.0738965
112.700000	0.0739346
112.650000	0.0739536
112.600000	0.0740868
112.550000	0.0741819
112.500000	0.074239
112.450000	0.0743912
112.400000	0.0744292
112.350000	0.0744863
112.300000	0.0745244
112.250000	0.0745624
112.200000	0.0745814
112.150000	0.0746575
112.100000	0.0747336
112.050000	0.0747907
112.000000	0.0748478
111.950000	0.0749049
111.900000	0.0749619
111.850000	0.075019
111.800000	0.0750761
111.750000	0.0750951
111.700000	0.0752093
111.650000	0.0752664
111.600000	0.0753425
111.550000	0.0753615
111.500000	0.0753995
111.450000	0.0754186
111.400000	0.0754947
111.350000	0.0755327
111.300000	0.0756279
111.250000	0.0756469
111.200000	0.0756659
111.150000	0.075761
111.100000	0.0757991
111.050000	0.0758562
111.000000	0.0759513
110.950000	0.0760464
110.850000	0.0761606
110.750000	0.0762557
110.700000	0.0763318
110.650000	0.0763699
110.600000	0.0763889
110.550000	0.0764269
110.500000	0.076465
110.450000	0.0765601
110.400000	0.0766553
110.350000	0.0766743
110.300000	0.0767884
110.250000	0.0768075
110.200000	0.0769026
110.150000	0.0770358
110.100000	0.0770738
110.050000	0.0771309
110.000000	0.077207
109.950000	0.0772831
109.900000	0.0773402
109.850000	0.0773973
109.800000	0.0774543
109.750000	0.0774924
109.700000	0.0775495
109.650000	0.0775685
109.550000	0.0776826
109.500000	0.0777397
109.450000	0.0778539
109.400000	0.0778919
109.350000	0.077911
109.300000	0.077949
109.250000	0.0780251
109.200000	0.0781393
109.150000	0.0781963
109.100000	0.0783105
109.050000	0.0783866
109.000000	0.0784056
108.950000	0.0785008
108.900000	0.0785578
108.850000	0.0786149
108.800000	0.0786339
108.750000	0.078672
108.700000	0.078691
108.650000	0.0787481
108.600000	0.0788052
108.550000	0.0789003
108.500000	0.0789384
108.450000	0.0790335
108.350000	0.0791286
108.300000	0.0791667
108.200000	0.0792047
108.150000	0.0792808
108.100000	0.079376
108.050000	0.079414
108.000000	0.0794521
107.950000	0.0795091
107.900000	0.0795662
107.850000	0.0796233
107.800000	0.0796994
107.750000	0.0797945
107.700000	0.0798135
107.650000	0.0798516
107.600000	0.0799277
107.550000	0.0800228
107.500000	0.080118
107.450000	0.080175
107.400000	0.0802321
107.350000	0.0802511
107.300000	0.0802702
107.250000	0.0802892
107.200000	0.0803653
107.150000	0.0804604
107.100000	0.0805556
107.050000	0.0806507
107.000000	0.0807839
106.950000	0.080879
106.900000	0.0809551
106.850000	0.0809932
106.800000	0.0811073
106.750000	0.0811454
106.700000	0.0812595
106.650000	0.0813546
106.600000	0.0814307
106.550000	0.0814878
106.500000	0.081602
106.450000	0.0816971
106.400000	0.0818493
106.350000	0.0818683
106.300000	0.0820205
106.250000	0.0820396
106.200000	0.0820967
106.150000	0.0821537
106.100000	0.0821918
106.050000	0.0822489
106.000000	0.082344
105.950000	0.0824772
105.900000	0.0825533
105.850000	0.0826674
105.800000	0.0826865
105.750000	0.0827816
105.700000	0.0828767
105.600000	0.0829148
105.550000	0.0830289
105.500000	0.083067
105.450000	0.083124
105.400000	0.0831431
105.350000	0.0832002
105.300000	0.0832763
105.250000	0.0833524
105.200000	0.0833714
105.150000	0.0834665
105.100000	0.0835426
105.050000	0.0835997
105.000000	0.0836758
104.950000	0.0837519
104.900000	0.08379
104.850000	0.0839231
104.800000	0.0840563
104.750000	0.0841514
104.700000	0.0842275
104.650000	0.0843417
104.600000	0.0843988
104.550000	0.0844559
104.500000	0.08457
104.450000	0.0846461
104.400000	0.0848744
104.350000	0.0849125
104.300000	0.0849505
104.250000	0.0850076
104.200000	0.0850457
104.150000	0.0851027
104.100000	0.0851408
104.050000	0.0852359
104.000000	0.085293
103.950000	0.0853881
103.900000	0.0854262
103.850000	0.0854642
103.800000	0.0855213
103.750000	0.0855784
103.700000	0.0856164
103.650000	0.0856925
103.600000	0.0857686
103.550000	0.0858067
103.500000	0.0859018
103.450000	0.0859399
103.400000	0.086016
103.350000	0.086035
103.300000	0.0861111
103.250000	0.0862253
103.200000	0.0863394
103.150000	0.0863584
103.100000	0.0865107
103.050000	0.0865677
103.000000	0.0866438
102.950000	0.0867199
102.900000	0.086777
102.850000	0.0868912
102.800000	0.0870244
102.750000	0.0871575
102.700000	0.0872336
102.650000	0.0872907
102.600000	0.0873097
102.550000	0.0873478
102.500000	0.0874239
102.450000	0.087481
102.400000	0.0875951
102.350000	0.0876903
102.300000	0.0877473
102.250000	0.0878425
102.200000	0.0878995
102.150000	0.0879947
102.100000	0.0880898
102.050000	0.0881849
102.000000	0.088261
101.950000	0.0883181
101.900000	0.0883752
101.850000	0.0884323
101.800000	0.0885654
101.750000	0.0887747
101.700000	0.0888508
101.650000	0.088965
101.600000	0.0890791
101.550000	0.0892314
101.500000	0.0892694
101.450000	0.0893645
101.400000	0.0894216
101.350000	0.0894597
101.300000	0.0894977
101.250000	0.0895738
101.200000	0.0896689
101.150000	0.089707
101.100000	0.089726
101.050000	0.0898021
101.000000	0.0899163
100.950000	0.0900114
100.900000	0.0901256
100.850000	0.0902968
100.800000	0.0903349
100.750000	0.090411
100.700000	0.0904871
100.650000	0.0905061
100.600000	0.0905251
100.550000	0.0906012
100.500000	0.0906773
100.450000	0.0907344
100.400000	0.0908676
100.350000	0.0909247
100.300000	0.0910008
100.250000	0.0910578
100.200000	0.091153
100.150000	0.09121
100.100000	0.0912481
100.050000	0.0912671
100.000000	0.0913052
99.950000	0.0913813
99.900000	0.0914193
99.850000	0.0915715
99.800000	0.0916286
99.750000	0.0917428
99.700000	0.0917618
99.650000	0.0918189
99.600000	0.0919901
99.550000	0.0920472
99.500000	0.0921613
99.450000	0.0922184
99.400000	0.0923135
99.350000	0.0923706
99.300000	0.0924467
99.250000	0.0925228
99.200000	0.092618
99.150000	0.092675
99.100000	0.0927131
99.050000	0.0928082
99.000000	0.0928843
98.950000	0.0929795
98.900000	0.0930746
98.850000	0.0931697
98.800000	0.0932648
98.750000	0.09336
98.700000	0.093417
98.650000	0.0935122
98.600000	0.0936263
98.550000	0.0936834
98.500000	0.0937595
98.450000	0.0938737
98.400000	0.0939688
98.350000	0.0941591
98.300000	0.0942161
98.250000	0.0942732
98.200000	0.0943683
98.150000	0.0944635
98.100000	0.0945776
98.050000	0.0946347
98.000000	0.0946918
97.950000	0.094844
97.900000	0.0949201
97.850000	0.0950342
97.800000	0.0951484
97.750000	0.0952435
97.700000	0.0953006
97.650000	0.0953577
97.600000	0.0953957
97.550000	0.0954718
97.500000	0.0955289
97.450000	0.0956431
97.400000	0.0956621
97.350000	0.0957192
97.300000	0.0958143
97.250000	0.0958714
97.200000	0.0959665
97.150000	0.0960616
97.100000	0.0961758
97.050000	0.0962519
97.000000	0.096328
96.950000	0.0964231
96.900000	0.0964802
96.850000	0.0965944
96.800000	0.0966895
96.750000	0.0967656
96.700000	0.0968227
96.650000	0.0968988
96.600000	0.0969749
96.550000	0.097032
96.500000	0.0971081
96.450000	0.0972032
96.400000	0.0972793
96.350000	0.0972983
96.300000	0.0973935
96.250000	0.0974315
96.200000	0.0975457
96.150000	0.0976408
96.100000	0.0976788
96.050000	0.0978501
96.000000	0.0979833
95.950000	0.0980403
95.900000	0.0981164
95.850000	0.0981735
95.800000	0.0982116
95.750000	0.0982686
95.700000	0.0983638
95.650000	0.098497
95.600000	0.098554
95.550000	0.0986111
95.500000	0.0986301
95.450000	0.0986682
95.400000	0.0987633
95.350000	0.0988394
95.300000	0.0989536
95.250000	0.0990297
95.200000	0.0991058
95.150000	0.0992009
95.100000	0.0993341
95.050000	0.0994292
95.000000	0.0995434
94.950000	0.0996766
94.900000	0.0997717
94.850000	0.0998288
94.800000	0.0999049
94.750000	0.0999619
94.700000	0.100057
94.650000	0.100114
94.600000	0.100152
94.550000	0.100247
94.500000	0.100323
94.450000	0.100381
94.400000	0.100457
94.350000	0.100495
94.300000	0.100647
94.250000	0.100742
94.200000	0.100799
94.150000	0.100913
94.100000	0.100951
94.050000	0.101027
94.000000	0.101084
93.900000	0.101218
93.850000	0.101332
93.800000	0.101427
93.750000	0.101522
93.700000	0.101541
93.650000	0.101598
93.600000	0.101655
93.550000	0.101712
93.500000	0.101807
93.450000	0.101922
93.400000	0.101998
93.350000	0.102055
93.300000	0.10215
93.250000	0.102302
93.200000	0.102397
93.150000	0.102492
93.100000	0.102568
93.050000	0.10274
93.000000	0.102816
92.950000	0.10293
92.900000	0.103025
92.850000	0.103082
92.800000	0.103158
92.750000	0.103215
92.700000	0.103272
92.650000	0.103311
92.600000	0.103349
92.550000	0.103482
92.500000	0.103615
92.450000	0.103653
92.400000	0.103729
92.350000	0.103805
92.300000	0.103862
92.250000	0.1039
92.200000	0.103976
92.150000	0.104072
92.100000	0.10411
92.050000	0.104205
92.000000	0.104319
91.950000	0.104452
91.900000	0.10449
91.850000	0.104585
91.800000	0.104623
91.750000	0.104661
91.700000	0.104737
91.650000	0.104814
91.600000	0.10489
91.550000	0.104947
91.500000	0.105042
91.450000	0.105118
91.400000	0.105213
91.350000	0.10527
91.300000	0.105308
91.250000	0.105422
91.200000	0.105518
91.150000	0.105632
91.100000	0.105708
91.050000	0.105746
91.000000	0.105822
90.950000	0.105955
90.900000	0.106069
90.850000	0.106107
90.800000	0.106164
90.750000	0.106202
90.700000	0.106298
90.650000	0.106412
90.600000	0.106526
90.550000	0.106583
90.500000	0.10664
90.450000	0.106754
90.400000	0.106792
90.350000	0.106849
90.300000	0.106944
90.250000	0.107021
90.200000	0.107135
90.150000	0.107173
90.100000	0.107287
90.050000	0.107401
90.000000	0.107496
89.950000	0.107515
89.900000	0.10761
89.850000	0.107725
89.800000	0.107934
89.750000	0.107953
89.700000	0.10801
89.650000	0.108067
89.600000	0.108162
89.550000	0.108257
89.500000	0.108314
89.450000	0.108409
89.400000	0.108486
89.350000	0.1086
89.300000	0.108695
89.250000	0.108942
89.200000	0.109075
89.150000	0.109113
89.100000	0.109151
89.050000	0.109266
89.000000	0.109342
88.950000	0.109418
88.900000	0.109456
88.850000	0.109551
88.800000	0.109589
88.750000	0.109665
88.700000	0.109798
88.650000	0.109893
88.600000	0.110027
88.550000	0.110103
88.500000	0.110141
88.450000	0.110198
88.400000	0.110331
88.350000	0.110426
88.300000	0.110521
88.250000	0.110674
88.200000	0.110731
88.150000	0.110769
88.100000	0.110864
88.050000	0.110921
88.000000	0.11094
87.950000	0.111035
87.900000	0.111073
87.850000	0.11113
87.800000	0.111244
87.700000	0.111339
87.650000	0.111416
87.600000	0.11153
87.550000	0.111682
87.500000	0.11172
87.450000	0.111739
87.400000	0.111815
87.350000	0.111891
87.250000	0.112043
87.200000	0.112158
87.150000	0.112291
87.100000	0.112367
87.050000	0.112481
87.000000	0.112557
86.950000	0.112633
86.900000	0.112785
86.850000	0.112842
86.800000	0.112957
86.750000	0.113128
86.700000	0.113242
86.650000	0.113299
86.600000	0.113394
86.550000	0.113508
86.500000	0.113527
86.450000	0.113546
86.400000	0.113718
86.350000	0.113813
86.300000	0.113851
86.250000	0.114003
86.200000	0.114174
86.150000	0.114269
86.100000	0.114422
86.050000	0.11446
86.000000	0.114593
85.950000	0.114726
85.900000	0.114783
85.850000	0.114916
85.800000	0.114973
85.750000	0.115068
85.700000	0.115259
85.650000	0.115335
85.600000	0.115449
85.550000	0.115544
85.500000	0.11562
85.450000	0.115696
85.400000	0.115734
85.350000	0.115811
85.300000	0.115963
85.250000	0.11602
85.200000	0.116077
85.150000	0.116153
85.100000	0.116305
85.050000	0.116381
85.000000	0.116476
84.950000	0.116514
84.900000	0.116686
84.850000	0.116781
84.800000	0.116933
84.750000	0.117161
84.700000	0.117199
84.650000	0.117333
84.600000	0.117428
84.550000	0.117561
84.500000	0.117713
84.450000	0.117789
84.400000	0.117922
84.350000	0.118018
84.300000	0.118151
84.250000	0.118303
84.200000	0.11836
84.150000	0.118493
84.100000	0.118626
84.050000	0.118721
84.000000	0.118798
83.950000	0.118912
83.900000	0.119026
83.850000	0.119083
83.800000	0.119254
83.750000	0.11933
83.700000	0.119444
83.650000	0.119502
83.600000	0.119597
83.550000	0.119673
83.500000	0.11973
83.450000	0.119806
83.400000	0.120015
83.350000	0.120053
83.300000	0.120091
83.250000	0.120167
83.200000	0.120301
83.150000	0.120358
83.100000	0.120453
83.050000	0.120529
83.000000	0.1207
82.950000	0.120871
82.900000	0.121005
82.850000	0.121119
82.800000	0.121214
82.750000	0.121328
82.700000	0.121423
82.650000	0.12148
82.600000	0.121594
82.550000	0.121785
82.500000	0.121899
82.450000	0.121956
82.400000	0.122032
82.350000	0.122184
82.300000	0.122317
82.250000	0.12247
82.200000	0.122603
82.150000	0.122774
82.100000	0.122812
82.050000	0.122964
82.000000	0.123002
81.950000	0.123059
81.900000	0.123116
81.850000	0.123212
81.800000	0.123269
81.750000	0.123345
81.700000	0.123383
81.650000	0.123516
81.600000	0.123592
81.550000	0.123668
81.500000	0.123706
81.450000	0.123801
81.400000	0.123877
81.350000	0.124011
81.300000	0.124125
81.250000	0.12422
81.200000	0.124277
81.150000	0.124391
81.100000	0.124524
81.050000	0.124619
81.000000	0.124791
80.950000	0.124943
80.900000	0.125038
80.850000	0.125133
80.800000	0.12519
80.750000	0.125247
80.700000	0.125361
80.650000	0.125419
80.600000	0.125552
80.550000	0.125609
80.500000	0.125647
80.450000	0.125799
80.400000	0.125913
80.350000	0.126027
80.300000	0.126161
80.250000	0.126332
80.200000	0.126446
80.150000	0.126484
80.100000	0.126636
80.050000	0.126712
80.000000	0.12675
79.950000	0.126865
79.900000	0.126922
79.850000	0.126998
79.800000	0.127093
79.750000	0.127188
79.700000	0.127264
79.650000	0.12734
79.600000	0.127416
79.550000	0.127473
79.500000	0.127645
79.450000	0.127816
79.400000	0.127911
79.350000	0.127987
79.300000	0.12812
79.250000	0.128215
79.200000	0.128311
79.150000	0.128368
79.100000	0.128425
79.050000	0.128501
79.000000	0.128539
78.950000	0.128672
78.900000	0.128729
78.850000	0.128805
78.800000	0.128843
78.750000	0.128919
78.700000	0.128976
78.650000	0.12911
78.600000	0.129205
78.550000	0.1293
78.500000	0.129376
78.450000	0.129509
78.400000	0.129528
78.350000	0.129661
78.300000	0.129775
78.250000	0.129966
78.200000	0.130137
78.150000	0.130289
78.100000	0.130403
78.050000	0.130537
78.000000	0.130689
77.950000	0.130746
77.900000	0.130822
77.850000	0.130955
77.800000	0.131031
77.750000	0.131126
77.700000	0.131221
77.650000	0.131317
77.600000	0.13145
77.550000	0.131488
77.500000	0.131507
77.450000	0.131602
77.400000	0.131678
77.350000	0.131811
77.300000	0.131906
77.250000	0.131982
77.200000	0.132154
77.150000	0.132268
77.100000	0.132344
77.050000	0.13242
77.000000	0.132515
76.950000	0.132705
76.900000	0.132801
76.850000	0.132915
76.800000	0.132972
76.750000	0.133048
76.700000	0.133124
76.650000	0.1332
76.600000	0.133314
76.550000	0.133409
76.500000	0.133505
76.450000	0.133581
76.400000	0.133638
76.350000	0.133866
76.300000	0.134018
76.250000	0.134037
76.200000	0.13417
76.150000	0.134323
76.100000	0.134456
76.050000	0.134551
76.000000	0.134684
75.950000	0.13476
75.900000	0.134855
75.850000	0.135065
75.800000	0.13516
75.750000	0.135198
75.700000	0.135293
75.650000	0.135445
75.600000	0.135559
75.550000	0.135654
75.500000	0.135788
75.450000	0.135864
75.400000	0.136016
75.350000	0.13613
75.300000	0.136244
75.250000	0.136339
75.200000	0.136473
75.150000	0.13653
75.100000	0.136625
75.050000	0.136701
75.000000	0.136739
74.950000	0.136815
74.900000	0.13691
74.850000	0.1371
74.800000	0.137234
74.750000	0.13731
74.700000	0.137348
74.650000	0.137405
74.600000	0.137519
74.550000	0.137652
74.500000	0.137728
74.450000	0.137881
74.400000	0.137919
74.350000	0.137995
74.300000	0.138166
74.250000	0.138261
74.200000	0.138432
74.150000	0.138527
74.100000	0.138604
74.050000	0.138699
74.000000	0.138889
73.950000	0.139022
73.900000	0.13925
73.850000	0.139365
73.800000	0.139422
73.750000	0.139555
73.700000	0.139669
73.650000	0.139745
73.600000	0.139859
73.550000	0.140088
73.500000	0.140259
73.450000	0.140335
73.400000	0.14043
73.350000	0.140468
73.300000	0.140582
73.250000	0.14062
73.200000	0.140696
73.150000	0.140849
73.100000	0.140963
73.050000	0.141077
73.000000	0.141172
72.950000	0.1414
72.900000	0.141514
72.850000	0.141629
72.800000	0.141781
72.750000	0.14199
72.700000	0.142085
72.650000	0.142199
72.600000	0.142256
72.550000	0.142352
72.500000	0.14239
72.450000	0.142504
72.400000	0.142618
72.350000	0.142732
72.300000	0.142827
72.250000	0.14296
72.200000	0.143037
72.150000	0.143132
72.100000	0.143265
72.050000	0.14336
72.000000	0.143474
71.950000	0.143531
71.900000	0.143683
71.850000	0.143855
71.800000	0.14395
71.750000	0.144045
71.700000	0.144197
71.650000	0.144292
71.600000	0.144406
71.550000	0.144521
71.500000	0.14454
71.450000	0.144673
71.400000	0.144711
71.350000	0.144787
71.300000	0.144958
71.250000	0.145015
71.200000	0.145072
71.150000	0.145205
71.100000	0.145301
71.050000	0.145472
71.000000	0.145567
70.950000	0.1457
70.900000	0.145719
70.850000	0.145871
70.800000	0.145967
70.750000	0.146043
70.700000	0.146176
70.650000	0.14629
70.600000	0.146461
70.550000	0.146556
70.500000	0.146728
70.450000	0.146861
70.400000	0.146956
70.350000	0.14707
70.300000	0.147317
70.250000	0.147546
70.200000	0.147603
70.150000	0.147736
70.100000	0.147812
70.050000	0.147964
70.000000	0.148021
69.950000	0.148097
69.900000	0.148326
69.850000	0.148478
69.800000	0.148573
69.750000	0.148744
69.700000	0.148877
69.650000	0.148992
69.600000	0.149144
69.550000	0.149372
69.500000	0.149524
69.450000	0.149581
69.400000	0.149658
69.350000	0.149772
69.300000	0.149848
69.250000	0.150057
69.200000	0.150152
69.150000	0.150247
69.100000	0.150361
69.050000	0.150476
69.000000	0.150609
68.950000	0.150761
68.900000	0.150913
68.850000	0.15097
68.800000	0.151161
68.750000	0.151275
68.700000	0.151389
68.650000	0.151503
68.600000	0.151636
68.550000	0.151712
68.500000	0.151846
68.450000	0.151998
68.400000	0.152074
68.350000	0.152226
68.300000	0.152302
68.250000	0.15234
68.200000	0.152492
68.150000	0.152645
68.100000	0.152702
68.050000	0.152854
68.000000	0.152987
67.950000	0.15312
67.900000	0.153291
67.850000	0.153406
67.800000	0.15352
67.750000	0.153596
67.700000	0.15371
67.650000	0.153767
67.600000	0.153881
67.550000	0.154053
67.500000	0.154167
67.450000	0.154338
67.400000	0.154395
67.350000	0.154433
67.300000	0.154566
67.250000	0.15468
67.200000	0.154756
67.150000	0.154966
67.100000	0.155156
67.050000	0.155308
67.000000	0.155327
66.950000	0.155441
66.900000	0.155479
66.850000	0.155594
66.800000	0.15567
66.750000	0.155727
66.700000	0.155993
66.650000	0.156145
66.600000	0.156298
66.550000	0.156431
66.500000	0.156621
66.450000	0.156716
66.400000	0.156849
66.350000	0.156963
66.300000	0.157116
66.250000	0.15723
66.200000	0.157496
66.150000	0.157629
66.100000	0.157744
66.050000	0.157877
66.000000	0.158067
65.950000	0.158124
65.900000	0.158181
65.850000	0.158238
65.800000	0.158333
65.750000	0.158428
65.700000	0.158467
65.650000	0.158562
65.600000	0.158714
65.550000	0.158809
65.500000	0.158885
65.450000	0.159056
65.400000	0.15917
65.350000	0.159266
65.300000	0.159399
65.250000	0.159494
65.200000	0.159722
65.150000	0.159893
65.100000	0.160084
65.050000	0.160122
65.000000	0.160198
64.950000	0.160369
64.900000	0.160388
64.850000	0.160483
64.800000	0.160597
64.750000	0.160769
64.700000	0.160845
64.650000	0.160921
64.600000	0.161016
64.550000	0.161073
64.500000	0.161301
64.450000	0.161454
64.400000	0.161549
64.350000	0.161663
64.300000	0.161796
64.250000	0.161929
64.200000	0.162024
64.150000	0.1621
64.100000	0.162215
64.050000	0.162443
64.000000	0.162481
63.950000	0.162576
63.900000	0.162709
63.850000	0.162823
63.800000	0.163033
63.750000	0.163147
63.700000	0.163299
63.650000	0.163451
63.600000	0.163661
63.550000	0.163718
63.500000	0.163851
63.450000	0.163984
63.400000	0.164174
63.350000	0.164288
63.300000	0.164365
63.250000	0.164498
63.200000	0.164574
63.150000	0.164669
63.100000	0.16484
63.050000	0.164916
63.000000	0.165049
62.950000	0.165278
62.900000	0.165354
62.850000	0.165449
62.800000	0.165563
62.750000	0.165715
62.700000	0.16583
62.650000	0.165944
62.600000	0.166039
62.550000	0.166096
62.500000	0.166191
62.450000	0.166286
62.400000	0.166438
62.350000	0.166591
62.300000	0.166705
62.250000	0.1668
62.200000	0.166952
62.150000	0.167066
62.100000	0.167237
62.050000	0.167409
62.000000	0.16758
61.950000	0.167846
61.900000	0.167998
61.850000	0.168094
61.800000	0.168246
61.750000	0.168417
61.700000	0.168531
61.650000	0.168645
61.600000	0.168779
61.550000	0.169064
61.500000	0.169197
61.450000	0.169425
61.400000	0.169502
61.350000	0.169654
61.300000	0.169825
61.250000	0.169939
61.200000	0.170167
61.150000	0.17032
61.100000	0.170472
61.050000	0.170624
61.000000	0.170757
60.950000	0.17089
60.900000	0.170928
60.850000	0.171062
60.800000	0.171195
60.750000	0.17129
60.700000	0.171347
60.650000	0.171537
60.600000	0.171689
60.550000	0.171728
60.500000	0.171842
60.450000	0.17207
60.400000	0.172146
60.350000	0.172317
60.300000	0.172527
60.250000	0.17266
60.200000	0.172717
60.150000	0.172831
60.100000	0.172926
60.050000	0.172983
60.000000	0.173135
59.950000	0.173288
59.900000	0.173402
59.850000	0.173516
59.800000	0.17363
59.750000	0.173763
59.700000	0.173858
59.650000	0.173973
59.600000	0.174163
59.550000	0.174277
59.500000	0.174429
59.450000	0.174505
59.400000	0.174639
59.350000	0.174734
59.300000	0.174886
59.250000	0.175038
59.200000	0.175095
59.150000	0.175152
59.100000	0.175323
59.050000	0.175495
59.000000	0.175647
58.950000	0.175799
58.900000	0.175856
58.850000	0.17597
58.800000	0.176046
58.750000	0.176199
58.700000	0.176408
58.650000	0.17656
58.600000	0.17675
58.550000	0.176884
58.500000	0.177074
58.450000	0.177283
58.400000	0.177397
58.350000	0.177588
58.300000	0.177702
58.250000	0.177835
58.200000	0.17793
58.150000	0.177949
58.100000	0.178196
58.050000	0.178253
58.000000	0.178463
57.950000	0.178672
57.900000	0.178862
57.850000	0.178995
57.800000	0.17911
57.750000	0.179262
57.700000	0.179376
57.650000	0.179547
57.600000	0.179604
57.550000	0.179756
57.500000	0.179814
57.450000	0.179966
57.400000	0.180137
57.350000	0.180308
57.300000	0.180422
57.250000	0.180613
57.200000	0.180746
57.150000	0.180936
57.100000	0.181088
57.050000	0.18126
57.000000	0.181393
56.950000	0.181526
56.900000	0.181716
56.850000	0.182002
56.800000	0.182116
56.750000	0.182249
56.700000	0.182382
56.650000	0.182515
56.600000	0.182744
56.550000	0.182896
56.500000	0.183029
56.450000	0.183181
56.400000	0.183219
56.350000	0.183333
56.300000	0.183467
56.250000	0.183619
56.200000	0.18379
56.150000	0.183961
56.100000	0.184056
56.050000	0.184209
56.000000	0.184323
55.950000	0.184437
55.900000	0.184627
55.850000	0.184817
55.800000	0.184951
55.750000	0.185141
55.700000	0.185312
55.650000	0.185502
55.600000	0.185597
55.550000	0.18575
55.500000	0.18594
55.450000	0.186054
55.400000	0.186187
55.350000	0.186377
55.300000	0.186568
55.250000	0.186777
55.200000	0.186891
55.150000	0.186948
55.100000	0.1871
55.050000	0.187329
55.000000	0.187519
54.950000	0.187633
54.900000	0.187747
54.850000	0.1879
54.800000	0.188109
54.750000	0.188299
54.700000	0.188546
54.650000	0.188699
54.600000	0.188851
54.550000	0.188946
54.500000	0.189117
54.450000	0.189365
54.400000	0.189536
54.350000	0.189764
54.300000	0.189992
54.250000	0.19024
54.200000	0.190411
54.150000	0.190506
54.100000	0.190582
54.050000	0.190811
54.000000	0.190963
53.950000	0.191077
53.900000	0.191324
53.850000	0.191476
53.800000	0.191648
53.750000	0.191743
53.700000	0.191819
53.650000	0.19199
53.600000	0.192161
53.550000	0.192371
53.500000	0.192599
53.450000	0.192922
53.400000	0.193113
53.350000	0.193303
53.300000	0.193493
53.250000	0.193645
53.200000	0.193817
53.150000	0.19395
53.100000	0.19414
53.050000	0.19433
53.000000	0.194521
52.950000	0.194711
52.900000	0.194901
52.850000	0.195053
52.800000	0.195167
52.750000	0.195358
52.700000	0.195453
52.650000	0.195719
52.600000	0.195833
52.550000	0.196024
52.500000	0.19629
52.450000	0.196461
52.400000	0.196575
52.350000	0.19667
52.300000	0.196766
52.250000	0.19688
52.200000	0.197013
52.150000	0.197203
52.100000	0.197393
52.050000	0.197565
52.000000	0.197717
51.950000	0.197907
51.900000	0.198193
51.850000	0.198364
51.800000	0.198459
51.750000	0.198744
51.700000	0.198858
51.650000	0.198973
51.600000	0.199106
51.550000	0.199277
51.500000	0.199391
51.450000	0.199524
51.400000	0.199715
51.350000	0.199924
51.300000	0.200095
51.250000	0.20019
51.200000	0.200323
51.150000	0.200533
51.100000	0.200704
51.050000	0.200818
51.000000	0.201046
50.950000	0.20118
50.900000	0.201294
50.850000	0.20156
50.800000	0.201636
50.750000	0.201865
50.700000	0.202055
50.650000	0.202264
50.600000	0.202416
50.550000	0.202568
50.500000	0.202759
50.450000	0.20293
50.400000	0.203082
50.350000	0.203196
50.300000	0.203368
50.250000	0.203558
50.200000	0.203748
50.150000	0.2039
50.100000	0.204014
50.050000	0.204167
50.000000	0.204357
49.950000	0.204566
49.900000	0.204871
49.850000	0.205004
49.800000	0.205232
49.750000	0.205441
49.700000	0.205632
49.650000	0.205803
49.600000	0.205955
49.550000	0.206088
49.500000	0.206298
49.450000	0.206393
49.400000	0.206526
49.350000	0.206678
49.300000	0.206925
49.250000	0.207116
49.200000	0.207325
49.150000	0.207496
49.100000	0.207725
49.050000	0.207839
49.000000	0.207934
48.950000	0.208105
48.900000	0.208295
48.850000	0.208409
48.800000	0.208638
48.750000	0.208771
48.700000	0.208999
48.650000	0.209113
48.600000	0.209285
48.550000	0.209418
48.500000	0.209532
48.450000	0.209608
48.400000	0.209703
48.350000	0.209855
48.300000	0.209989
48.250000	0.210198
48.200000	0.210502
48.150000	0.210731
48.100000	0.21094
48.050000	0.211073
48.000000	0.211225
47.950000	0.211396
47.900000	0.211549
47.850000	0.21172
47.800000	0.211929
47.750000	0.212119
47.700000	0.212405
47.650000	0.2125
47.600000	0.212728
47.550000	0.212995
47.500000	0.213204
47.450000	0.213337
47.400000	0.213527
47.350000	0.21368
47.300000	0.213908
47.250000	0.214041
47.200000	0.214288
47.150000	0.214517
47.100000	0.21465
47.050000	0.214821
47.000000	0.215049
46.950000	0.215335
46.900000	0.215658
46.850000	0.215944
46.800000	0.216115
46.750000	0.216381
46.700000	0.216572
46.650000	0.216743
46.600000	0.2168
46.550000	0.217009
46.500000	0.217237
46.450000	0.217504
46.400000	0.21777
46.350000	0.217884
46.300000	0.217979
46.250000	0.218113
46.200000	0.218246
46.150000	0.218436
46.100000	0.218607
46.050000	0.21876
46.000000	0.218969
45.950000	0.219159
45.900000	0.21933
45.850000	0.219463
45.800000	0.219578
45.750000	0.219749
45.700000	0.219901
45.650000	0.220167
45.600000	0.22032
45.550000	0.220605
45.500000	0.220776
45.450000	0.221119
45.400000	0.221347
45.350000	0.221575
45.300000	0.221842
45.250000	0.22207
45.200000	0.222298
45.150000	0.22247
45.100000	0.222679
45.050000	0.222831
45.000000	0.222983
44.950000	0.223193
44.900000	0.223402
44.850000	0.223592
44.800000	0.223706
44.750000	0.223782
44.700000	0.223896
44.650000	0.224144
44.600000	0.224277
44.550000	0.224505
44.500000	0.224639
44.450000	0.224829
44.400000	0.225057
44.350000	0.225266
44.300000	0.225495
44.250000	0.225723
44.200000	0.225837
44.150000	0.225932
44.100000	0.226027
44.050000	0.226256
44.000000	0.226465
43.950000	0.226674
43.900000	0.226903
43.850000	0.227017
43.800000	0.227226
43.750000	0.227492
43.700000	0.227721
43.650000	0.227911
43.600000	0.228082
43.550000	0.228272
43.500000	0.228482
43.450000	0.228615
43.400000	0.228805
43.350000	0.228976
43.300000	0.22911
43.250000	0.2293
43.200000	0.229509
43.150000	0.22968
43.100000	0.229852
43.050000	0.229985
43.000000	0.230289
42.950000	0.230441
42.900000	0.230613
42.850000	0.230746
42.800000	0.230879
42.750000	0.231069
42.700000	0.231145
42.650000	0.231374
42.600000	0.231564
42.550000	0.231868
42.500000	0.232078
42.450000	0.232211
42.400000	0.23242
42.350000	0.232686
42.300000	0.232801
42.250000	0.232934
42.200000	0.233048
42.150000	0.233238
42.100000	0.233505
42.050000	0.233676
42.000000	0.233885
41.950000	0.233942
41.900000	0.234113
41.850000	0.234323
41.800000	0.234532
41.750000	0.234741
41.700000	0.234989
41.650000	0.235236
41.600000	0.235445
41.550000	0.235635
41.500000	0.236016
41.450000	0.23613
41.400000	0.236358
41.350000	0.236606
41.300000	0.236815
41.250000	0.236948
41.200000	0.237081
41.150000	0.237196
41.100000	0.237348
41.050000	0.237481
41.000000	0.237766
40.950000	0.237861
40.900000	0.238033
40.850000	0.238261
40.800000	0.238451
40.750000	0.238604
40.700000	0.238794
40.650000	0.238965
40.600000	0.239136
40.550000	0.239288
40.500000	0.239498
40.450000	0.239688
40.400000	0.23984
40.350000	0.24003
40.300000	0.24024
40.250000	0.240468
40.200000	0.24062
40.150000	0.240696
40.100000	0.240982
40.050000	0.241153
40.000000	0.241381
39.950000	0.241667
39.900000	0.241838
39.850000	0.241933
39.800000	0.242123
39.750000	0.242371
39.700000	0.242542
39.650000	0.242637
39.600000	0.242827
39.550000	0.243151
39.500000	0.243284
39.450000	0.243493
39.400000	0.243626
39.350000	0.243874
39.300000	0.244064
39.250000	0.244178
39.200000	0.24433
39.150000	0.244482
39.100000	0.244692
39.050000	0.244901
39.000000	0.245148
38.950000	0.245415
38.900000	0.245605
38.850000	0.245833
38.800000	0.246062
38.750000	0.24629
38.700000	0.246385
38.650000	0.246651
38.600000	0.246956
38.550000	0.247146
38.500000	0.247336
38.450000	0.247603
38.400000	0.247755
38.350000	0.24804
38.300000	0.248269
38.250000	0.248345
38.200000	0.248421
38.150000	0.248649
38.100000	0.248896
38.050000	0.249144
38.000000	0.249315
37.950000	0.2496
37.900000	0.249886
37.850000	0.250133
37.800000	0.250304
37.750000	0.250533
37.700000	0.250647
37.650000	0.250742
37.600000	0.250894
37.550000	0.251046
37.500000	0.251237
37.450000	0.251389
37.400000	0.25156
37.350000	0.251769
37.300000	0.251884
37.250000	0.251979
37.200000	0.252131
37.150000	0.252454
37.100000	0.252759
37.050000	0.252873
37.000000	0.253158
36.950000	0.253311
36.900000	0.253425
36.850000	0.253786
36.800000	0.253938
36.750000	0.254186
36.700000	0.254376
36.650000	0.254528
36.600000	0.254642
36.550000	0.254852
36.500000	0.255023
36.450000	0.255308
36.400000	0.25567
36.350000	0.255917
36.300000	0.256088
36.250000	0.256336
36.200000	0.25645
36.150000	0.256583
36.100000	0.256792
36.050000	0.257135
36.000000	0.257306
35.950000	0.257591
35.900000	0.257896
35.850000	0.258219
35.800000	0.258486
35.750000	0.258676
35.700000	0.259018
35.650000	0.259304
35.600000	0.259456
35.550000	0.259665
35.500000	0.260027
35.450000	0.260274
35.400000	0.260521
35.350000	0.260731
35.300000	0.260864
35.250000	0.261187
35.200000	0.261416
35.150000	0.261739
35.100000	0.261891
35.050000	0.262177
35.000000	0.262538
34.950000	0.262766
34.900000	0.262976
34.850000	0.263185
34.800000	0.26328
34.750000	0.263527
34.700000	0.263661
34.650000	0.26387
34.600000	0.26406
34.550000	0.264269
34.500000	0.264403
34.450000	0.264536
34.400000	0.26484
34.350000	0.264973
34.300000	0.265202
34.250000	0.265297
34.200000	0.265525
34.150000	0.265849
34.100000	0.266077
34.050000	0.266305
34.000000	0.266572
33.950000	0.266838
33.900000	0.267009
33.850000	0.267123
33.800000	0.267371
33.750000	0.267542
33.700000	0.267732
33.650000	0.267979
33.600000	0.268132
33.550000	0.268303
33.500000	0.268493
33.450000	0.268664
33.400000	0.268874
33.350000	0.269007
33.300000	0.26914
33.250000	0.269368
33.200000	0.26954
33.150000	0.269901
33.100000	0.270072
33.050000	0.270396
33.000000	0.270624
32.950000	0.270757
32.900000	0.270986
32.850000	0.271119
32.800000	0.271271
32.750000	0.271461
32.700000	0.27167
32.650000	0.271842
32.600000	0.271975
32.550000	0.272222
32.500000	0.272508
32.450000	0.272717
32.400000	0.27304
32.350000	0.273212
32.300000	0.273402
32.250000	0.273592
32.200000	0.273877
32.150000	0.274144
32.100000	0.274391
32.050000	0.274639
32.000000	0.274886
31.950000	0.275152
31.900000	0.275381
31.850000	0.275704
31.800000	0.275913
31.750000	0.276027
31.700000	0.276199
31.650000	0.276389
31.600000	0.276541
31.550000	0.276731
31.500000	0.276826
31.450000	0.277112
31.400000	0.277302
31.350000	0.277549
31.300000	0.277911
31.250000	0.278139
31.200000	0.278291
31.150000	0.278539
31.100000	0.278729
31.050000	0.278995
31.000000	0.279224
30.950000	0.279414
30.900000	0.279604
30.850000	0.279814
30.800000	0.280004
30.750000	0.280251
30.700000	0.280479
30.650000	0.280689
30.600000	0.280993
30.550000	0.281202
30.500000	0.281507
30.450000	0.281716
30.400000	0.281925
30.350000	0.282154
30.300000	0.282211
30.250000	0.282553
30.200000	0.282763
30.150000	0.282991
30.100000	0.283238
30.050000	0.283486
30.000000	0.283638
29.950000	0.283904
29.900000	0.284094
29.850000	0.284304
29.800000	0.284475
29.750000	0.284608
29.700000	0.284855
29.650000	0.285046
29.600000	0.285236
29.550000	0.285464
29.500000	0.285654
29.450000	0.28594
29.400000	0.286206
29.350000	0.286454
29.300000	0.286701
29.250000	0.286815
29.200000	0.287005
29.150000	0.287272
29.100000	0.287557
29.050000	0.287728
29.000000	0.287957
28.950000	0.288204
28.900000	0.288489
28.850000	0.28868
28.800000	0.288794
28.750000	0.288965
28.700000	0.289155
28.650000	0.28946
28.600000	0.289707
28.550000	0.289916
28.500000	0.290145
28.450000	0.29024
28.400000	0.290373
28.350000	0.290639
28.300000	0.290944
28.250000	0.291172
28.200000	0.291476
28.150000	0.291819
28.100000	0.292104
28.050000	0.292333
28.000000	0.292504
27.950000	0.292846
27.900000	0.293018
27.850000	0.293227
27.800000	0.293436
27.750000	0.293607
27.700000	0.293779
27.650000	0.29395
27.600000	0.294235
27.550000	0.294502
27.500000	0.294692
27.450000	0.294996
27.400000	0.295148
27.350000	0.295377
27.300000	0.295643
27.250000	0.295738
27.200000	0.296024
27.150000	0.296328
27.100000	0.296461
27.050000	0.296766
27.000000	0.296975
26.950000	0.297222
26.900000	0.297527
26.850000	0.297736
26.800000	0.297983
26.750000	0.298193
26.700000	0.298459
26.650000	0.298611
26.600000	0.298763
26.550000	0.299087
26.500000	0.299372
26.450000	0.299562
26.400000	0.299848
26.350000	0.3
26.300000	0.300171
26.250000	0.3004
26.200000	0.300609
26.150000	0.300704
26.100000	0.300951
26.050000	0.301161
26.000000	0.301541
25.950000	0.301846
25.900000	0.302131
25.850000	0.302416
25.800000	0.302626
25.750000	0.302835
25.700000	0.303082
25.650000	0.303234
25.600000	0.303425
25.550000	0.303691
25.500000	0.303805
25.450000	0.303957
25.400000	0.304091
25.350000	0.304376
25.300000	0.304566
25.250000	0.304833
25.200000	0.30508
25.150000	0.305384
25.100000	0.305613
25.050000	0.305841
25.000000	0.305974
24.950000	0.30626
24.900000	0.306469
24.850000	0.306602
24.800000	0.306982
24.750000	0.307268
24.700000	0.307458
24.650000	0.307686
24.600000	0.307972
24.550000	0.308181
24.500000	0.308371
24.450000	0.308619
24.400000	0.308904
24.350000	0.309113
24.300000	0.309304
24.250000	0.309627
24.200000	0.309855
24.150000	0.310065
24.100000	0.310236
24.050000	0.31054
24.000000	0.310864
23.950000	0.31094
23.900000	0.311111
23.850000	0.311358
23.800000	0.311568
23.750000	0.311682
23.700000	0.311967
23.650000	0.312119
23.600000	0.312329
23.550000	0.312614
23.500000	0.312747
23.450000	0.312938
23.400000	0.313204
23.350000	0.313394
23.300000	0.313623
23.250000	0.313908
23.200000	0.314231
23.150000	0.314422
23.100000	0.31465
23.050000	0.314897
23.000000	0.315183
22.950000	0.315411
22.900000	0.315772
22.850000	0.315944
22.800000	0.316115
22.750000	0.3164
22.700000	0.316838
22.650000	0.317123
22.600000	0.317428
22.550000	0.31758
22.500000	0.317941
22.450000	0.318208
22.400000	0.318607
22.350000	0.318969
22.300000	0.319349
22.250000	0.319654
22.200000	0.319958
22.150000	0.320282
22.100000	0.320472
22.050000	0.320776
22.000000	0.321043
21.950000	0.321252
21.900000	0.321385
21.850000	0.321651
21.800000	0.32188
21.750000	0.322089
21.700000	0.32226
21.650000	0.322622
21.600000	0.322888
21.550000	0.323097
21.500000	0.323288
21.450000	0.323611
21.400000	0.323954
21.350000	0.324068
21.300000	0.324581
21.250000	0.324905
21.200000	0.325171
21.150000	0.3254
21.100000	0.325552
21.050000	0.325704
21.000000	0.326065
20.950000	0.326313
20.900000	0.326579
20.850000	0.32675
20.800000	0.327074
20.750000	0.327283
20.700000	0.327511
20.650000	0.327759
20.600000	0.32793
20.550000	0.328253
20.500000	0.328482
20.450000	0.328672
20.400000	0.328919
20.350000	0.329224
20.300000	0.329433
20.250000	0.329775
20.200000	0.330023
20.150000	0.33027
20.100000	0.330575
20.050000	0.330803
20.000000	0.331069
19.950000	0.331355
19.900000	0.331583
19.850000	0.331849
19.800000	0.332116
19.750000	0.332382
19.700000	0.332629
19.650000	0.332839
19.600000	0.333124
19.550000	0.33339
19.500000	0.333771
19.450000	0.33398
19.400000	0.334342
19.350000	0.334494
19.300000	0.33476
19.250000	0.334932
19.200000	0.33516
19.150000	0.335388
19.100000	0.335731
19.050000	0.335921
19.000000	0.336244
18.950000	0.336549
18.900000	0.336739
18.850000	0.337005
18.800000	0.337158
18.750000	0.337348
18.700000	0.337595
18.650000	0.337976
18.600000	0.338109
18.550000	0.33847
18.500000	0.338775
18.450000	0.339022
18.400000	0.339193
18.350000	0.339346
18.300000	0.339669
18.250000	0.339935
18.200000	0.340221
18.150000	0.340468
18.100000	0.340791
18.050000	0.341172
18.000000	0.341476
17.950000	0.341648
17.900000	0.341952
17.850000	0.342256
17.800000	0.342561
17.750000	0.342865
17.700000	0.343056
17.650000	0.343265
17.600000	0.343569
17.550000	0.343836
17.500000	0.344102
17.450000	0.344387
17.400000	0.344521
17.350000	0.344768
17.300000	0.345072
17.250000	0.345377
17.200000	0.345662
17.150000	0.34589
17.100000	0.3461
17.050000	0.346328
17.000000	0.346499
16.950000	0.346766
16.900000	0.346956
16.850000	0.347222
16.800000	0.34747
16.750000	0.347679
16.700000	0.347812
16.650000	0.348078
16.600000	0.348364
16.550000	0.348611
16.500000	0.348877
16.450000	0.349106
16.400000	0.349448
16.350000	0.349619
16.300000	0.349924
16.250000	0.350304
16.200000	0.35059
16.150000	0.350875
16.100000	0.351332
16.050000	0.351693
16.000000	0.35196
15.950000	0.352359
15.900000	0.352778
15.850000	0.353177
15.800000	0.353539
15.750000	0.353653
15.700000	0.353824
15.650000	0.354205
15.600000	0.354433
15.550000	0.354604
15.500000	0.354909
15.450000	0.355232
15.400000	0.355594
15.350000	0.35586
15.300000	0.356031
15.250000	0.356279
15.200000	0.356488
15.150000	0.356792
15.100000	0.35704
15.050000	0.357249
15.000000	0.357515
14.950000	0.357629
14.900000	0.357934
14.850000	0.358257
14.800000	0.358638
14.750000	0.358847
14.700000	0.359094
14.650000	0.359437
14.600000	0.359741
14.550000	0.360027
14.500000	0.360293
14.450000	0.360578
14.400000	0.360788
14.350000	0.361111
14.300000	0.361339
14.250000	0.361606
14.200000	0.362005
14.150000	0.36231
14.100000	0.362595
14.050000	0.362919
14.000000	0.363128
13.950000	0.363451
13.900000	0.36387
13.850000	0.364174
13.800000	0.364536
13.750000	0.364802
13.700000	0.365088
13.650000	0.365373
13.600000	0.365601
13.550000	0.36602
13.500000	0.3664
13.450000	0.366591
13.400000	0.366819
13.350000	0.367028
13.300000	0.367218
13.250000	0.367504
13.200000	0.367808
13.150000	0.368018
13.100000	0.368303
13.050000	0.368645
13.000000	0.368893
12.950000	0.369178
12.900000	0.369349
12.850000	0.36954
12.800000	0.369711
12.750000	0.369958
12.700000	0.370225
12.650000	0.370472
12.600000	0.37089
12.550000	0.3711
12.500000	0.371423
12.450000	0.371613
12.400000	0.371842
12.350000	0.372146
12.300000	0.372336
12.250000	0.372546
12.200000	0.372717
12.150000	0.373002
12.100000	0.37344
12.050000	0.373801
12.000000	0.374011
11.950000	0.374391
11.900000	0.374696
11.850000	0.375
11.800000	0.375285
11.750000	0.375628
11.700000	0.375913
11.650000	0.376123
11.600000	0.376294
11.550000	0.376465
11.500000	0.376674
11.450000	0.376998
11.400000	0.377321
11.350000	0.377588
11.300000	0.377892
11.250000	0.378158
11.200000	0.378444
11.150000	0.378767
11.100000	0.379205
11.050000	0.379433
11.000000	0.379718
10.950000	0.380023
10.900000	0.380194
10.850000	0.380632
10.800000	0.380917
10.750000	0.381202
10.700000	0.381621
10.650000	0.381887
10.600000	0.382135
10.550000	0.382591
10.500000	0.382896
10.450000	0.383124
10.400000	0.383486
10.350000	0.383828
10.300000	0.384113
10.250000	0.384456
10.200000	0.384741
10.150000	0.384951
10.100000	0.385198
10.050000	0.385502
10.000000	0.38575
9.950000	0.385997
9.900000	0.386168
9.850000	0.386587
9.800000	0.386967
9.750000	0.387215
9.700000	0.387576
9.650000	0.387842
9.600000	0.388128
9.550000	0.388356
9.500000	0.388775
9.450000	0.388965
9.400000	0.389307
9.350000	0.389555
9.300000	0.389821
9.250000	0.390259
9.200000	0.390601
9.150000	0.390944
9.100000	0.391286
9.050000	0.391629
9.000000	0.391895
8.950000	0.392142
8.900000	0.392428
8.850000	0.392846
8.800000	0.393208
8.750000	0.393531
8.700000	0.39376
8.650000	0.394159
8.600000	0.394482
8.550000	0.394749
8.500000	0.395091
8.450000	0.395339
8.400000	0.3957
8.350000	0.396043
8.300000	0.396233
8.250000	0.396556
8.200000	0.396823
8.150000	0.397127
8.100000	0.397317
8.050000	0.397603
8.000000	0.397907
7.950000	0.398021
7.900000	0.39844
7.850000	0.398763
7.800000	0.399087
7.750000	0.399467
7.700000	0.399696
7.650000	0.400038
7.600000	0.400247
7.550000	0.400609
7.500000	0.40097
7.450000	0.401237
7.400000	0.401522
7.350000	0.401922
7.300000	0.402264
7.250000	0.402511
7.200000	0.402968
7.150000	0.40333
7.100000	0.403615
7.050000	0.403729
7.000000	0.404053
6.950000	0.404376
6.900000	0.404642
6.850000	0.40489
6.800000	0.405175
6.750000	0.405518
6.700000	0.405746
6.650000	0.405974
6.600000	0.40626
6.550000	0.406602
6.500000	0.407002
6.450000	0.407249
6.400000	0.40761
6.350000	0.407839
6.300000	0.408086
6.250000	0.408295
6.200000	0.408676
6.150000	0.409075
6.100000	0.409456
6.050000	0.409703
6.000000	0.409855
5.950000	0.410236
5.900000	0.410559
5.850000	0.410883
5.800000	0.411187
5.750000	0.411416
5.700000	0.411587
5.650000	0.411853
5.600000	0.412119
5.550000	0.412595
5.500000	0.412861
5.450000	0.413128
5.400000	0.413432
5.350000	0.413661
5.300000	0.413813
5.250000	0.414155
5.200000	0.414498
5.150000	0.41484
5.100000	0.415126
5.050000	0.415278
5.000000	0.415715
4.950000	0.416058
4.900000	0.416381
4.850000	0.416857
4.800000	0.417275
4.750000	0.417599
4.700000	0.417941
4.650000	0.418341
4.600000	0.418569
4.550000	0.418893
4.500000	0.41914
4.450000	0.419425
4.400000	0.41973
4.350000	0.41992
4.300000	0.420129
4.250000	0.420434
4.200000	0.420624
4.150000	0.420852
4.100000	0.421157
4.050000	0.42148
4.000000	0.421766
3.950000	0.421956
3.900000	0.422355
3.850000	0.422565
3.800000	0.422812
3.750000	0.423002
3.700000	0.423573
3.650000	0.42382
3.600000	0.424315
3.550000	0.424505
3.500000	0.424886
3.450000	0.425247
3.400000	0.425609
3.350000	0.425951
3.300000	0.426275
3.250000	0.426579
3.200000	0.426807
3.150000	0.42696
3.100000	0.427454
3.050000	0.427797
3.000000	0.427987
2.950000	0.428253
2.900000	0.428558
2.850000	0.428957
2.800000	0.429281
2.750000	0.429604
2.700000	0.430023
2.650000	0.430365
2.600000	0.430784
2.550000	0.431107
2.500000	0.431469
2.450000	0.43164
2.400000	0.431944
2.350000	0.432325
2.300000	0.43261
2.250000	0.432801
2.200000	0.433048
2.150000	0.433409
2.100000	0.433695
2.050000	0.43398
2.000000	0.434209
1.950000	0.434589
1.900000	0.434855
1.850000	0.435179
1.800000	0.435426
1.750000	0.435712
1.700000	0.436035
1.650000	0.436358
1.600000	0.436682
1.550000	0.436986
1.500000	0.437443
1.450000	0.437785
1.400000	0.438166
1.350000	0.438451
1.300000	0.438889
1.250000	0.439288
1.200000	0.439555
1.150000	0.439745
1.100000	0.440126
1.050000	0.440316
1.000000	0.44062
0.950000	0.440963
0.900000	0.441324
0.850000	0.441724
0.800000	0.441971
0.750000	0.442333
0.700000	0.442599
0.650000	0.44277
0.600000	0.443132
0.550000	0.443474
0.500000	0.44374
0.450000	0.444102
0.400000	0.444482
0.350000	0.444749
0.300000	0.445225
0.250000	0.445662
0.200000	0.445909
0.150000	0.446252
0.100000	0.446709
0.050000	0.446956
0.000000	0.447355
-0.050000	0.447641
-0.100000	0.448059
-0.150000	0.448383
-0.200000	0.44863
-0.250000	0.448973
-0.300000	0.44941
-0.350000	0.449619
-0.400000	0.449867
-0.450000	0.450057
-0.500000	0.450342
-0.550000	0.450609
-0.600000	0.450913
-0.650000	0.451332
-0.700000	0.451674
-0.750000	0.451903
-0.800000	0.452112
-0.850000	0.452473
-0.900000	0.452816
-0.950000	0.453139
-1.000000	0.453501
-1.050000	0.453843
-1.100000	0.454148
-1.150000	0.454452
-1.200000	0.454909
-1.250000	0.45527
-1.300000	0.455518
-1.350000	0.455746
-1.400000	0.455974
-1.450000	0.456431
-1.500000	0.456906
-1.550000	0.457211
-1.600000	0.45761
-1.650000	0.458124
-1.700000	0.458295
-1.750000	0.45879
-1.800000	0.459113
-1.850000	0.45938
-1.900000	0.459684
-1.950000	0.460122
-2.000000	0.460407
-2.050000	0.460731
-2.100000	0.46113
-2.150000	0.461454
-2.200000	0.461701
-2.250000	0.461929
-2.300000	0.462215
-2.350000	0.4625
-2.400000	0.4629
-2.450000	0.463128
-2.500000	0.463394
-2.550000	0.463775
-2.600000	0.464193
-2.650000	0.464536
-2.700000	0.464802
-2.750000	0.465107
-2.800000	0.46543
-2.850000	0.46583
-2.900000	0.466229
-2.950000	0.466476
-3.000000	0.466781
-3.050000	0.467009
-3.100000	0.467333
-3.150000	0.467637
-3.200000	0.467865
-3.250000	0.468132
-3.300000	0.468436
-3.350000	0.468798
-3.400000	0.469178
-3.450000	0.469502
-3.500000	0.469844
-3.550000	0.470129
-3.600000	0.470567
-3.650000	0.470833
-3.700000	0.471119
-3.750000	0.471632
-3.800000	0.472032
-3.850000	0.472298
-3.900000	0.472508
-3.950000	0.472831
-4.000000	0.473193
-4.050000	0.473554
-4.100000	0.473763
-4.150000	0.474163
-4.200000	0.474505
-4.250000	0.474867
-4.300000	0.475133
-4.350000	0.475495
-4.400000	0.475742
-4.450000	0.476008
-4.500000	0.476332
-4.550000	0.476617
-4.600000	0.476865
-4.650000	0.477188
-4.700000	0.477626
-4.750000	0.477987
-4.800000	0.478349
-4.850000	0.478767
-4.900000	0.479072
-4.950000	0.479471
-5.000000	0.479718
-5.050000	0.480061
-5.100000	0.480403
-5.150000	0.480898
-5.200000	0.481221
-5.250000	0.481564
-5.300000	0.481982
-5.350000	0.482439
-5.400000	0.482934
-5.450000	0.483428
-5.500000	0.483733
-5.550000	0.484151
-5.600000	0.484456
-5.650000	0.484703
-5.700000	0.485065
-5.750000	0.485331
-5.800000	0.485635
-5.850000	0.486016
-5.900000	0.486377
-5.950000	0.486568
-6.000000	0.486929
-6.050000	0.48731
-6.100000	0.487747
-6.150000	0.488204
-6.200000	0.488508
-6.250000	0.488908
-6.300000	0.489174
-6.350000	0.489517
-6.400000	0.489745
-6.450000	0.490011
-6.500000	0.49024
-6.550000	0.490544
-6.600000	0.490925
-6.650000	0.491343
-6.700000	0.49161
-6.750000	0.491952
-6.800000	0.492314
-6.850000	0.492542
-6.900000	0.493018
-6.950000	0.493341
-7.000000	0.493569
-7.050000	0.493874
-7.100000	0.494083
-7.150000	0.494463
-7.200000	0.494768
-7.250000	0.495167
-7.300000	0.495548
-7.350000	0.495833
-7.400000	0.496176
-7.450000	0.496423
-7.500000	0.496785
-7.550000	0.497089
-7.600000	0.497393
-7.650000	0.497679
-7.700000	0.497983
-7.750000	0.498231
-7.800000	0.498573
-7.850000	0.498973
-7.900000	0.49922
-7.950000	0.499562
-8.000000	0.499943
-8.050000	0.500285
-8.100000	0.500628
-8.150000	0.500818
-8.200000	0.501104
-8.250000	0.501446
-8.300000	0.501636
-8.350000	0.502017
-8.400000	0.502397
-8.450000	0.502797
-8.500000	0.50312
-8.550000	0.503368
-8.600000	0.503729
-8.650000	0.504033
-8.700000	0.504262
-8.750000	0.50449
-8.800000	0.504871
-8.850000	0.505289
-8.900000	0.505689
-8.950000	0.505898
-9.000000	0.506317
-9.050000	0.506621
-9.100000	0.506944
-9.150000	0.507268
-9.200000	0.507686
-9.250000	0.508067
-9.300000	0.508409
-9.350000	0.508676
-9.400000	0.508942
-9.450000	0.509209
-9.500000	0.50938
-9.550000	0.509646
-9.600000	0.509912
-9.650000	0.510179
-9.700000	0.510388
-9.750000	0.510693
-9.800000	0.511035
-9.850000	0.511282
-9.900000	0.511625
-9.950000	1
&
5014.950000	2.28322e-42
5014.900000	2.2854e-42
5014.850000	2.28758e-42
5014.800000	2.28975e-42
5014.750000	2.29194e-42
5014.700000	2.29412e-42
5014.650000	2.2963e-42
5014.600000	2.29849e-42
5014.550000	2.30068e-42
5014.500000	2.30287e-42
5014.450000	2.30507e-42
5014.400000	2.30726e-42
5014.350000	2.30946e-42
5014.300000	2.31166e-42
5014.250000	2.31386e-42
5014.200000	2.31607e-42
5014.150000	2.31827e-42
5014.100000	2.32048e-42
5014.050000	2.32269e-42
5014.000000	2.3249e-42
5013.950000	2.32712e-42
5013.900000	2.32933e-42
5013.850000	2.33155e-42
5013.800000	2.33377e-42
5013.750000	2.336e-42
5013.700000	2.33822e-42
5013.650000	2.34045e-42
5013.600000	2.34268e-42
5013.550000	2.34491e-42
5013.500000	2.34715e-42
5013.450000	2.34938e-42
5013.400000	2.35162e-42
5013.350000	2.35386e-42
5013.300000	2.3561e-42
5013.250000	2.35835e-42
5013.200000	2.36059e-42
5013.150000	2.36284e-42
5013.100000	2.36509e-42
5013.050000	2.36734e-42
5013.000000	2.3696e-42
5012.950000	2.37186e-42
5012.900000	2.37412e-42
5012.850000	2.37638e-42
5012.800000	2.37864e-42
5012.750000	2.38091e-42
5012.700000	2.38318e-42
5012.650000	2.38545e-42
5012.600000	2.38772e-42
5012.550000	2.38999e-42
5012.500000	2.39227e-42
5012.450000	2.39455e-42
5012.400000	2.39683e-42
5012.350000	2.39911e-42
5012.300000	2.4014e-42
5012.250000	2.40368e-42
5012.200000	2.40597e-42
5012.150000	2.40827e-42
5012.100000	2.41056e-42
5012.050000	2.41286e-42
5012.000000	2.41516e-42
5011.950000	2.41746e-42
5011.900000	2.41976e-42
5011.850000	2.42206e-42
5011.800000	2.42437e-42
5011.750000	2.42668e-42
5011.700000	2.42899e-42
5011.650000	2.43131e-42
5011.600000	2.43362e-42
5011.550000	2.43594e-42
5011.500000	2.43826e-42
5011.450000	2.44058e-42
5011.400000	2.44291e-42
5011.350000	2.44523e-42
5011.300000	2.44756e-42
5011.250000	2.4499e-42
5011.200000	2.45223e-42
5011.150000	2.45457e-42
5011.100000	2.4569e-42
5011.050000	2.45924e-42
5011.000000	2.46159e-42
5010.950000	2.46393e-42
5010.900000	2.46628e-42
5010.850000	2.46863e-42
5010.800000	2.47098e-42
5010.750000	2.47333e-42
5010.700000	2.47569e-42
5010.650000	2.47805e-42
5010.600000	2.48041e-42
5010.550000	2.48277e-42
5010.500000	2.48514e-42
5010.450000	2.4875e-42
5010.400000	2.48987e-42
5010.350000	2.49224e-42
5010.300000	2.49462e-42
5010.250000	2.49699e-42
5010.200000	2.49937e-42
5010.150000	2.50175e-42
5010.100000	2.50414e-42
5010.050000	2.50652e-42
5010.000000	2.50891e-42
5009.950000	2.5113e-42
5009.900000	2.51369e-42
5009.850000	2.51609e-42
5009.800000	2.51848e-42
5009.750000	2.52088e-42
5009.700000	2.52328e-42
5009.650000	2.52569e-42
5009.600000	2.52809e-42
5009.550000	2.5305e-42
5009.500000	2.53291e-42
5009.450000	2.53533e-42
5009.400000	2.53774e-42
5009.350000	2.54016e-42
5009.300000	2.54258e-42
5009.250000	2.545e-42
5009.200000	2.54742e-42
5009.150000	2.54985e-42
5009.100000	2.55228e-42
5009.050000	2.55471e-42
5009.000000	2.55714e-42
5008.950000	2.55958e-42
5008.900000	2.56202e-42
5008.850000	2.56446e-42
5008.800000	2.5669e-42
5008.750000	2.56935e-42
5008.700000	2.57179e-42
5008.650000	2.57424e-42
5008.600000	2.5767e-42
5008.550000	2.57915e-42
5008.500000	2.58161e-42
5008.450000	2.58407e-42
5008.400000	2.58653e-42
5008.350000	2.58899e-42
5008.300000	2.59146e-42
5008.250000	2.59393e-42
5008.200000	2.5964e-42
5008.150000	2.59887e-42
5008.100000	2.60135e-42
5008.050000	2.60382e-42
5008.000000	2.6063e-42
5007.950000	2.60879e-42
5007.900000	2.61127e-42
5007.850000	2.61376e-42
5007.800000	2.61625e-42
5007.750000	2.61874e-42
5007.700000	2.62124e-42
5007.650000	2.62373e-42
5007.600000	2.62623e-42
5007.550000	2.62873e-42
5007.500000	2.63124e-42
5007.450000	2.63375e-42
5007.400000	2.63625e-42
5007.350000	2.63877e-42
5007.300000	2.64128e-42
5007.250000	2.64379e-42
5007.200000	2.64631e-42
5007.150000	2.64883e-42
5007.100000	2.65136e-42
5007.050000	2.65388e-42
5007.000000	2.65641e-42
5006.950000	2.65894e-42
5006.900000	2.66147e-42
5006.850000	2.66401e-42
5006.800000	2.66655e-42
5006.750000	2.66909e-42
5006.700000	2.67163e-42
5006.650000	2.67417e-42
5006.600000	2.67672e-42
5006.550000	2.67927e-42
5006.500000	2.68182e-42
5006.450000	2.68438e-42
5006.400000	2.68694e-42
5006.350000	2.6895e-42
5006.300000	2.69206e-42
5006.250000	2.69462e-42
5006.200000	2.69719e-42
5006.150000	2.69976e-42
5006.100000	2.70233e-42
5006.050000	2.7049e-42
5006.000000	2.70748e-42
5005.950000	2.71006e-42
5005.900000	2.71264e-42
5005.850000	2.71523e-42
5005.800000	2.71781e-42
5005.750000	2.7204e-42
5005.700000	2.72299e-42
5005.650000	2.72559e-42
5005.600000	2.72818e-42
5005.550000	2.73078e-42
5005.500000	2.73338e-42
5005.450000	2.73599e-42
5005.400000	2.73859e-42
5005.350000	2.7412e-42
5005.300000	2.74381e-42
5005.250000	2.74643e-42
5005.200000	2.74904e-42
5005.150000	2.75166e-42
5005.100000	2.75428e-42
5005.050000	2.75691e-42
5005.000000	2.75953e-42
5004.950000	2.76216e-42
5004.900000	2.76479e-42
5004.850000	2.76743e-42
5004.800000	2.77006e-42
5004.750000	2.7727e-42
5004.700000	2.77534e-42
5004.650000	2.77798e-42
5004.600000	2.78063e-42
5004.550000	2.78328e-42
5004.500000	2.78593e-42
5004.450000	2.78859e-42
5004.400000	2.79124e-42
5004.350000	2.7939e-42
5004.300000	2.79656e-42
5004.250000	2.79923e-42
5004.200000	2.80189e-42
5004.150000	2.80456e-42
5004.100000	2.80723e-42
5004.050000	2.80991e-42
5004.000000	2.81258e-42
5003.950000	2.81526e-42
5003.900000	2.81794e-42
5003.850000	2.82063e-42
5003.800000	2.82332e-42
5003.750000	2.82601e-42
5003.700000	2.8287e-42
5003.650000	2.83139e-42
5003.600000	2.83409e-42
5003.550000	2.83679e-42
5003.500000	2.83949e-42
5003.450000	2.8422e-42
5003.400000	2.8449e-42
5003.350000	2.84761e-42
5003.300000	2.85033e-42
5003.250000	2.85304e-42
5003.200000	2.85576e-42
5003.150000	2.85848e-42
5003.100000	2.8612e-42
5003.050000	2.86393e-42
5003.000000	2.86666e-42
5002.950000	2.86939e-42
5002.900000	2.87212e-42
5002.850000	2.87486e-42
5002.800000	2.87759e-42
5002.750000	2.88033e-42
5002.700000	2.88308e-42
5002.650000	2.88583e-42
5002.600000	2.88857e-42
5002.550000	2.89133e-42
5002.500000	2.89408e-42
5002.450000	2.89684e-42
5002.400000	2.8996e-42
5002.350000	2.90236e-42
5002.300000	2.90512e-42
5002.250000	2.90789e-42
5002.200000	2.91066e-42
5002.150000	2.91343e-42
5002.100000	2.91621e-42
5002.050000	2.91899e-42
5002.000000	2.92177e-42
5001.950000	2.92455e-42
5001.900000	2.92734e-42
5001.850000	2.93012e-42
5001.800000	2.93292e-42
5001.750000	2.93571e-42
5001.700000	2.93851e-42
5001.650000	2.9413e-42
5001.600000	2.94411e-42
5001.550000	2.94691e-42
5001.500000	2.94972e-42
5001.450000	2.95253e-42
5001.400000	2.95534e-42
5001.350000	2.95816e-42
5001.300000	2.96097e-42
5001.250000	2.96379e-42
5001.200000	2.96662e-42
5001.150000	2.96944e-42
5001.100000	2.97227e-42
5001.050000	2.9751e-42
5001.000000	2.97794e-42
5000.950000	2.98077e-42
5000.900000	2.98361e-42
5000.850000	2.98646e-42
5000.800000	2.9893e-42
5000.750000	2.99215e-42
5000.700000	2.995e-42
5000.650000	2.99785e-42
5000.600000	3.00071e-42
5000.550000	3.00357e-42
5000.500000	3.00643e-42
5000.450000	3.00929e-42
5000.400000	3.01216e-42
5000.350000	3.01503e-42
5000.300000	3.0179e-42
5000.250000	3.02077e-42
5000.200000	3.02365e-42
5000.150000	3.02653e-42
5000.100000	3.02941e-42
5000.050000	3.0323e-42
5000.000000	3.03519e-42
4999.950000	3.03808e-42
4999.900000	3.04097e-42
4999.850000	3.04387e-42
4999.800000	3.04677e-42
4999.750000	3.04967e-42
4999.700000	3.05258e-42
4999.650000	3.05549e-42
4999.600000	3.0584e-42
4999.550000	3.06131e-42
4999.500000	3.06423e-42
4999.450000	3.06714e-42
4999.400000	3.07007e-42
4999.350000	3.07299e-42
4999.300000	3.07592e-42
4999.250000	3.07885e-42
4999.200000	3.08178e-42
4999.150000	3.08472e-42
4999.100000	3.08765e-42
4999.050000	3.0906e-42
4999.000000	3.09354e-42
4998.950000	3.09649e-42
4998.900000	3.09944e-42
4998.850000	3.10239e-42
4998.800000	3.10534e-42
4998.750000	3.1083e-42
4998.700000	3.11126e-42
4998.650000	3.11423e-42
4998.600000	3.11719e-42
4998.550000	3.12016e-42
4998.500000	3.12313e-42
4998.450000	3.12611e-42
4998.400000	3.12909e-42
4998.350000	3.13207e-42
4998.300000	3.13505e-42
4998.250000	3.13804e-42
4998.200000	3.14103e-42
4998.150000	3.14402e-42
4998.100000	3.14701e-42
4998.050000	3.15001e-42
4998.000000	3.15301e-42
4997.950000	3.15602e-42
4997.900000	3.15902e-42
4997.850000	3.16203e-42
4997.800000	3.16504e-42
4997.750000	3.16806e-42
4997.700000	3.17108e-42
4997.650000	3.1741e-42
4997.600000	3.17712e-42
4997.550000	3.18015e-42
4997.500000	3.18318e-42
4997.450000	3.18621e-42
4997.400000	3.18924e-42
4997.350000	3.19228e-42
4997.300000	3.19532e-42
4997.250000	3.19837e-42
4997.200000	3.20141e-42
4997.150000	3.20446e-42
4997.100000	3.20752e-42
4997.050000	3.21057e-42
4997.000000	3.21363e-42
4996.950000	3.21669e-42
4996.900000	3.21975e-42
4996.850000	3.22282e-42
4996.800000	3.22589e-42
4996.750000	3.22896e-42
4996.700000	3.23204e-42
4996.650000	3.23512e-42
4996.600000	3.2382e-42
4996.550000	3.24129e-42
4996.500000	3.24437e-42
4996.450000	3.24746e-42
4996.400000	3.25056e-42
4996.350000	3.25365e-42
4996.300000	3.25675e-42
4996.250000	3.25986e-42
4996.200000	3.26296e-42
4996.150000	3.26607e-42
4996.100000	3.26918e-42
4996.050000	3.27229e-42
4996.000000	3.27541e-42
4995.950000	3.27853e-42
4995.900000	3.28165e-42
4995.850000	3.28478e-42
4995.800000	3.28791e-42
4995.750000	3.29104e-42
4995.700000	3.29418e-42
4995.650000	3.29731e-42
4995.600000	3.30046e-42
4995.550000	3.3036e-42
4995.500000	3.30675e-42
4995.450000	3.3099e-42
4995.400000	3.31305e-42
4995.350000	3.31621e-42
4995.300000	3.31936e-42
4995.250000	3.32253e-42
4995.200000	3.32569e-42
4995.150000	3.32886e-42
4995.100000	3.33203e-42
4995.050000	3.3352e-42
4995.000000	3.33838e-42
4994.950000	3.34156e-42
4994.900000	3.34474e-42
4994.850000	3.34793e-42
4994.800000	3.35112e-42
4994.750000	3.35431e-42
4994.700000	3.35751e-42
4994.650000	3.36071e-42
4994.600000	3.36391e-42
4994.550000	3.36711e-42
4994.500000	3.37032e-42
4994.450000	3.37353e-42
4994.400000	3.37674e-42
4994.350000	3.37996e-42
4994.300000	3.38318e-42
4994.250000	3.3864e-42
4994.200000	3.38963e-42
4994.150000	3.39286e-42
4994.100000	3.39609e-42
4994.050000	3.39932e-42
4994.000000	3.40256e-42
4993.950000	3.4058e-42
4993.900000	3.40905e-42
4993.850000	3.41229e-42
4993.800000	3.41554e-42
4993.750000	3.4188e-42
4993.700000	3.42206e-42
4993.650000	3.42531e-42
4993.600000	3.42858e-42
4993.550000	3.43184e-42
4993.500000	3.43511e-42
4993.450000	3.43839e-42
4993.400000	3.44166e-42
4993.350000	3.44494e-42
4993.300000	3.44822e-42
4993.250000	3.45151e-42
4993.200000	3.45479e-42
4993.150000	3.45808e-42
4993.100000	3.46138e-42
4993.050000	3.46468e-42
4993.000000	3.46798e-42
4992.950000	3.47128e-42
4992.900000	3.47459e-42
4992.850000	3.4779e-42
4992.800000	3.48121e-42
4992.750000	3.48452e-42
4992.700000	3.48784e-42
4992.650000	3.49117e-42
4992.600000	3.49449e-42
4992.550000	3.49782e-42
4992.500000	3.50115e-42
4992.450000	3.50449e-42
4992.400000	3.50783e-42
4992.350000	3.51117e-42
4992.300000	3.51451e-42
4992.250000	3.51786e-42
4992.200000	3.52121e-42
4992.150000	3.52457e-42
4992.100000	3.52792e-42
4992.050000	3.53128e-42
4992.000000	3.53465e-42
4991.950000	3.53801e-42
4991.900000	3.54138e-42
4991.850000	3.54476e-42
4991.800000	3.54813e-42
4991.750000	3.55151e-42
4991.700000	3.5549e-42
4991.650000	3.55828e-42
4991.600000	3.56167e-42
4991.550000	3.56507e-42
4991.500000	3.56846e-42
4991.450000	3.57186e-42
4991.400000	3.57526e-42
4991.350000	3.57867e-42
4991.300000	3.58208e-42
4991.250000	3.58549e-42
4991.200000	3.58891e-42
4991.150000	3.59233e-42
4991.100000	3.59575e-42
4991.050000	3.59917e-42
4991.000000	3.6026e-42
4990.950000	3.60603e-42
4990.900000	3.60947e-42
4990.850000	3.61291e-42
4990.800000	3.61635e-42
4990.750000	3.61979e-42
4990.700000	3.62324e-42
4990.650000	3.62669e-42
4990.600000	3.63015e-42
4990.550000	3.6336e-42
4990.500000	3.63707e-42
4990.450000	3.64053e-42
4990.400000	3.644e-42
4990.350000	3.64747e-42
4990.300000	3.65094e-42
4990.250000	3.65442e-42
4990.200000	3.6579e-42
4990.150000	3.66139e-42
4990.100000	3.66488e-42
4990.050000	3.66837e-42
4990.000000	3.67186e-42
4989.950000	3.67536e-42
4989.900000	3.67886e-42
4989.850000	3.68236e-42
4989.800000	3.68587e-42
4989.750000	3.68938e-42
4989.700000	3.6929e-42
4989.650000	3.69642e-42
4989.600000	3.69994e-42
4989.550000	3.70346e-42
4989.500000	3.70699e-42
4989.450000	3.71052e-42
4989.400000	3.71405e-42
4989.350000	3.71759e-42
4989.300000	3.72113e-42
4989.250000	3.72468e-42
4989.200000	3.72823e-42
4989.150000	3.73178e-42
4989.100000	3.73533e-42
4989.050000	3.73889e-42
4989.000000	3.74245e-42
4988.950000	3.74602e-42
4988.900000	3.74959e-42
4988.850000	3.75316e-42
4988.800000	3.75673e-42
4988.750000	3.76031e-42
4988.700000	3.76389e-42
4988.650000	3.76748e-42
4988.600000	3.77107e-42
4988.550000	3.77466e-42
4988.500000	3.77826e-42
4988.450000	3.78185e-42
4988.400000	3.78546e-42
4988.350000	3.78906e-42
4988.300000	3.79267e-42
4988.250000	3.79628e-42
4988.200000	3.7999e-42
4988.150000	3.80352e-42
4988.100000	3.80714e-42
4988.050000	3.81077e-42
4988.000000	3.8144e-42
4987.950000	3.81803e-42
4987.900000	3.82167e-42
4987.850000	3.82531e-42
4987.800000	3.82896e-42
4987.750000	3.8326e-42
4987.700000	3.83625e-42
4987.650000	3.83991e-42
4987.600000	3.84357e-42
4987.550000	3.84723e-42
4987.500000	3.85089e-42
4987.450000	3.85456e-42
4987.400000	3.85823e-42
4987.350000	3.86191e-42
4987.300000	3.86559e-42
4987.250000	3.86927e-42
4987.200000	3.87295e-42
4987.150000	3.87664e-42
4987.100000	3.88034e-42
4987.050000	3.88403e-42
4987.000000	3.88773e-42
4986.950000	3.89144e-42
4986.900000	3.89514e-42
4986.850000	3.89885e-42
4986.800000	3.90257e-42
4986.750000	3.90628e-42
4986.700000	3.91001e-42
4986.650000	3.91373e-42
4986.600000	3.91746e-42
4986.550000	3.92119e-42
4986.500000	3.92493e-42
4986.450000	3.92866e-42
4986.400000	3.93241e-42
4986.350000	3.93615e-42
4986.300000	3.9399e-42
4986.250000	3.94366e-42
4986.200000	3.94741e-42
4986.150000	3.95117e-42
4986.100000	3.95494e-42
4986.050000	3.9587e-42
4986.000000	3.96247e-42
4985.950000	3.96625e-42
4985.900000	3.97003e-42
4985.850000	3.97381e-42
4985.800000	3.97759e-42
4985.750000	3.98138e-42
4985.700000	3.98518e-42
4985.650000	3.98897e-42
4985.600000	3.99277e-42
4985.550000	3.99657e-42
4985.500000	4.00038e-42
4985.450000	4.00419e-42
4985.400000	4.00801e-42
4985.350000	4.01182e-42
4985.300000	4.01565e-42
4985.250000	4.01947e-42
4985.200000	4.0233e-42
4985.150000	4.02713e-42
4985.100000	4.03097e-42
4985.050000	4.03481e-42
4985.000000	4.03865e-42
4984.950000	4.0425e-42
4984.900000	4.04635e-42
4984.850000	4.05021e-42
4984.800000	4.05406e-42
4984.750000	4.05792e-42
4984.700000	4.06179e-42
4984.650000	4.06566e-42
4984.600000	4.06953e-42
4984.550000	4.07341e-42
4984.500000	4.07729e-42
4984.450000	4.08117e-42
4984.400000	4.08506e-42
4984.350000	4.08895e-42
4984.300000	4.09285e-42
4984.250000	4.09675e-42
4984.200000	4.10065e-42
4984.150000	4.10455e-42
4984.100000	4.10846e-42
4984.050000	4.11238e-42
4984.000000	4.1163e-42
4983.950000	4.12022e-42
4983.900000	4.12414e-42
4983.850000	4.12807e-42
4983.800000	4.132e-42
4983.750000	4.13594e-42
4983.700000	4.13988e-42
4983.650000	4.14382e-42
4983.600000	4.14777e-42
4983.550000	4.15172e-42
4983.500000	4.15568e-42
4983.450000	4.15963e-42
4983.400000	4.1636e-42
4983.350000	4.16756e-42
4983.300000	4.17153e-42
4983.250000	4.17551e-42
4983.200000	4.17948e-42
4983.150000	4.18346e-42
4983.100000	4.18745e-42
4983.050000	4.19144e-42
4983.000000	4.19543e-42
4982.950000	4.19943e-42
4982.900000	4.20343e-42
4982.850000	4.20743e-42
4982.800000	4.21144e-42
4982.750000	4.21545e-42
4982.700000	4.21947e-42
4982.650000	4.22349e-42
4982.600000	4.22751e-42
4982.550000	4.23154e-42
4982.500000	4.23557e-42
4982.450000	4.2396e-42
4982.400000	4.24364e-42
4982.350000	4.24768e-42
4982.300000	4.25173e-42
4982.250000	4.25578e-42
4982.200000	4.25983e-42
4982.150000	4.26389e-42
4982.100000	4.26795e-42
4982.050000	4.27202e-42
4982.000000	4.27609e-42
4981.950000	4.28016e-42
4981.900000	4.28424e-42
4981.850000	4.28832e-42
4981.800000	4.2924e-42
4981.750000	4.29649e-42
4981.700000	4.30059e-42
4981.650000	4.30468e-42
4981.600000	4.30878e-42
4981.550000	4.31289e-42
4981.500000	4.317e-42
4981.450000	4.32111e-42
4981.400000	4.32523e-42
4981.350000	4.32935e-42
4981.300000	4.33347e-42
4981.250000	4.3376e-42
4981.200000	4.34173e-42
4981.150000	4.34586e-42
4981.100000	4.35e-42
4981.050000	4.35415e-42
4981.000000	4.3583e-42
4980.950000	4.36245e-42
4980.900000	4.3666e-42
4980.850000	4.37076e-42
4980.800000	4.37493e-42
4980.750000	4.37909e-42
4980.700000	4.38327e-42
4980.650000	4.38744e-42
4980.600000	4.39162e-42
4980.550000	4.3958e-42
4980.500000	4.39999e-42
4980.450000	4.40418e-42
4980.400000	4.40838e-42
4980.350000	4.41258e-42
4980.300000	4.41678e-42
4980.250000	4.42099e-42
4980.200000	4.4252e-42
4980.150000	4.42941e-42
4980.100000	4.43363e-42
4980.050000	4.43786e-42
4980.000000	4.44208e-42
4979.950000	4.44632e-42
4979.900000	4.45055e-42
4979.850000	4.45479e-42
4979.800000	4.45903e-42
4979.750000	4.46328e-42
4979.700000	4.46753e-42
4979.650000	4.47179e-42
4979.600000	4.47605e-42
4979.550000	4.48031e-42
4979.500000	4.48458e-42
4979.450000	4.48885e-42
4979.400000	4.49313e-42
4979.350000	4.49741e-42
4979.300000	4.50169e-42
4979.250000	4.50598e-42
4979.200000	4.51027e-42
4979.150000	4.51457e-42
4979.100000	4.51887e-42
4979.050000	4.52317e-42
4979.000000	4.52748e-42
4978.950000	4.5318e-42
4978.900000	4.53611e-42
4978.850000	4.54043e-42
4978.800000	4.54476e-42
4978.750000	4.54909e-42
4978.700000	4.55342e-42
4978.650000	4.55776e-42
4978.600000	4.5621e-42
4978.550000	4.56645e-42
4978.500000	4.5708e-42
4978.450000	4.57515e-42
4978.400000	4.57951e-42
4978.350000	4.58387e-42
4978.300000	4.58824e-42
4978.250000	4.59261e-42
4978.200000	4.59698e-42
4978.150000	4.60136e-42
4978.100000	4.60575e-42
4978.050000	4.61013e-42
4978.000000	4.61452e-42
4977.950000	4.61892e-42
4977.900000	4.62332e-42
4977.850000	4.62772e-42
4977.800000	4.63213e-42
4977.750000	4.63654e-42
4977.700000	4.64096e-42
4977.650000	4.64538e-42
4977.600000	4.64981e-42
4977.550000	4.65424e-42
4977.500000	4.65867e-42
4977.450000	4.66311e-42
4977.400000	4.66755e-42
4977.350000	4.672e-42
4977.300000	4.67645e-42
4977.250000	4.6809e-42
4977.200000	4.68536e-42
4977.150000	4.68982e-42
4977.100000	4.69429e-42
4977.050000	4.69876e-42
4977.000000	4.70324e-42
4976.950000	4.70772e-42
4976.900000	4.7122e-42
4976.850000	4.71669e-42
4976.800000	4.72118e-42
4976.750000	4.72568e-42
4976.700000	4.73018e-42
4976.650000	4.73469e-42
4976.600000	4.7392e-42
4976.550000	4.74371e-42
4976.500000	4.74823e-42
4976.450000	4.75276e-42
4976.400000	4.75728e-42
4976.350000	4.76182e-42
4976.300000	4.76635e-42
4976.250000	4.77089e-42
4976.200000	4.77544e-42
4976.150000	4.77999e-42
4976.100000	4.78454e-42
4976.050000	4.7891e-42
4976.000000	4.79366e-42
4975.950000	4.79822e-42
4975.900000	4.8028e-42
4975.850000	4.80737e-42
4975.800000	4.81195e-42
4975.750000	4.81653e-42
4975.700000	4.82112e-42
4975.650000	4.82571e-42
4975.600000	4.83031e-42
4975.550000	4.83491e-42
4975.500000	4.83952e-42
4975.450000	4.84413e-42
4975.400000	4.84874e-42
4975.350000	4.85336e-42
4975.300000	4.85798e-42
4975.250000	4.86261e-42
4975.200000	4.86724e-42
4975.150000	4.87188e-42
4975.100000	4.87652e-42
4975.050000	4.88117e-42
4975.000000	4.88582e-42
4974.950000	4.89047e-42
4974.900000	4.89513e-42
4974.850000	4.89979e-42
4974.800000	4.90446e-42
4974.750000	4.90913e-42
4974.700000	4.91381e-42
4974.650000	4.91849e-42
4974.600000	4.92317e-42
4974.550000	4.92786e-42
4974.500000	4.93256e-42
4974.450000	4.93726e-42
4974.400000	4.94196e-42
4974.350000	4.94667e-42
4974.300000	4.95138e-42
4974.250000	4.9561e-42
4974.200000	4.96082e-42
4974.150000	4.96554e-42
4974.100000	4.97027e-42
4974.050000	4.97501e-42
4974.000000	4.97975e-42
4973.950000	4.98449e-42
4973.900000	4.98924e-42
4973.850000	4.99399e-42
4973.800000	4.99875e-42
4973.750000	5.00351e-42
4973.700000	5.00828e-42
4973.650000	5.01305e-42
4973.600000	5.01782e-42
4973.550000	5.0226e-42
4973.500000	5.02739e-42
4973.450000	5.03217e-42
4973.400000	5.03697e-42
4973.350000	5.04177e-42
4973.300000	5.04657e-42
4973.250000	5.05138e-42
4973.200000	5.05619e-42
4973.150000	5.061e-42
4973.100000	5.06583e-42
4973.050000	5.07065e-42
4973.000000	5.07548e-42
4972.950000	5.08032e-42
4972.900000	5.08516e-42
4972.850000	5.09e-42
4972.800000	5.09485e-42
4972.750000	5.0997e-42
4972.700000	5.10456e-42
4972.650000	5.10942e-42
4972.600000	5.11429e-42
4972.550000	5.11916e-42
4972.500000	5.12404e-42
4972.450000	5.12892e-42
4972.400000	5.1338e-42
4972.350000	5.13869e-42
4972.300000	5.14359e-42
4972.250000	5.14849e-42
4972.200000	5.15339e-42
4972.150000	5.1583e-42
4972.100000	5.16322e-42
4972.050000	5.16813e-42
4972.000000	5.17306e-42
4971.950000	5.17799e-42
4971.900000	5.18292e-42
4971.850000	5.18785e-42
4971.800000	5.1928e-42
4971.750000	5.19774e-42
4971.700000	5.20269e-42
4971.650000	5.20765e-42
4971.600000	5.21261e-42
4971.550000	5.21758e-42
4971.500000	5.22255e-42
4971.450000	5.22752e-42
4971.400000	5.2325e-42
4971.350000	5.23749e-42
4971.300000	5.24247e-42
4971.250000	5.24747e-42
4971.200000	5.25247e-42
4971.150000	5.25747e-42
4971.100000	5.26248e-42
4971.050000	5.26749e-42
4971.000000	5.27251e-42
4970.950000	5.27753e-42
4970.900000	5.28256e-42
4970.850000	5.28759e-42
4970.800000	5.29263e-42
4970.750000	5.29767e-42
4970.700000	5.30272e-42
4970.650000	5.30777e-42
4970.600000	5.31282e-42
4970.550000	5.31788e-42
4970.500000	5.32295e-42
4970.450000	5.32802e-42
4970.400000	5.3331e-42
4970.350000	5.33818e-42
4970.300000	5.34326e-42
4970.250000	5.34835e-42
4970.200000	5.35345e-42
4970.150000	5.35855e-42
4970.100000	5.36365e-42
4970.050000	5.36876e-42
4970.000000	5.37387e-42
4969.950000	5.37899e-42
4969.900000	5.38412e-42
4969.850000	5.38925e-42
4969.800000	5.39438e-42
4969.750000	5.39952e-42
4969.700000	5.40466e-42
4969.650000	5.40981e-42
4969.600000	5.41496e-42
4969.550000	5.42012e-42
4969.500000	5.42528e-42
4969.450000	5.43045e-42
4969.400000	5.43562e-42
4969.350000	5.4408e-42
4969.300000	5.44599e-42
4969.250000	5.45117e-42
4969.200000	5.45637e-42
4969.150000	5.46156e-42
4969.100000	5.46677e-42
4969.050000	5.47197e-42
4969.000000	5.47719e-42
4968.950000	5.4824e-42
4968.900000	5.48763e-42
4968.850000	5.49285e-42
4968.800000	5.49809e-42
4968.750000	5.50332e-42
4968.700000	5.50857e-42
4968.650000	5.51381e-42
4968.600000	5.51907e-42
4968.550000	5.52432e-42
4968.500000	5.52958e-42
4968.450000	5.53485e-42
4968.400000	5.54012e-42
4968.350000	5.5454e-42
4968.300000	5.55068e-42
4968.250000	5.55597e-42
4968.200000	5.56126e-42
4968.150000	5.56656e-42
4968.100000	5.57186e-42
4968.050000	5.57717e-42
4968.000000	5.58248e-42
4967.950000	5.5878e-42
4967.900000	5.59313e-42
4967.850000	5.59845e-42
4967.800000	5.60379e-42
4967.750000	5.60912e-42
4967.700000	5.61447e-42
4967.650000	5.61982e-42
4967.600000	5.62517e-42
4967.550000	5.63053e-42
4967.500000	5.63589e-42
4967.450000	5.64126e-42
4967.400000	5.64663e-42
4967.350000	5.65201e-42
4967.300000	5.6574e-42
4967.250000	5.66279e-42
4967.200000	5.66818e-42
4967.150000	5.67358e-42
4967.100000	5.67898e-42
4967.050000	5.68439e-42
4967.000000	5.68981e-42
4966.950000	5.69523e-42
4966.900000	5.70065e-42
4966.850000	5.70608e-42
4966.800000	5.71152e-42
4966.750000	5.71696e-42
4966.700000	5.72241e-42
4966.650000	5.72786e-42
4966.600000	5.73331e-42
4966.550000	5.73877e-42
4966.500000	5.74424e-42
4966.450000	5.74971e-42
4966.400000	5.75519e-42
4966.350000	5.76067e-42
4966.300000	5.76616e-42
4966.250000	5.77165e-42
4966.200000	5.77715e-42
4966.150000	5.78265e-42
4966.100000	5.78816e-42
4966.050000	5.79368e-42
4966.000000	5.79919e-42
4965.950000	5.80472e-42
4965.900000	5.81025e-42
4965.850000	5.81578e-42
4965.800000	5.82132e-42
4965.750000	5.82687e-42
4965.700000	5.83242e-42
4965.650000	5.83797e-42
4965.600000	5.84354e-42
4965.550000	5.8491e-42
4965.500000	5.85467e-42
4965.450000	5.86025e-42
4965.400000	5.86583e-42
4965.350000	5.87142e-42
4965.300000	5.87701e-42
4965.250000	5.88261e-42
4965.200000	5.88822e-42
4965.150000	5.89383e-42
4965.100000	5.89944e-42
4965.050000	5.90506e-42
4965.000000	5.91068e-42
4964.950000	5.91631e-42
4964.900000	5.92195e-42
4964.850000	5.92759e-42
4964.800000	5.93324e-42
4964.750000	5.93889e-42
4964.700000	5.94455e-42
4964.650000	5.95021e-42
4964.600000	5.95588e-42
4964.550000	5.96155e-42
4964.500000	5.96723e-42
4964.450000	5.97291e-42
4964.400000	5.9786e-42
4964.350000	5.9843e-42
4964.300000	5.99e-42
4964.250000	5.99571e-42
4964.200000	6.00142e-42
4964.150000	6.00713e-42
4964.100000	6.01286e-42
4964.050000	6.01858e-42
4964.000000	6.02432e-42
4963.950000	6.03006e-42
4963.900000	6.0358e-42
4963.850000	6.04155e-42
4963.800000	6.0473e-42
4963.750000	6.05306e-42
4963.700000	6.05883e-42
4963.650000	6.0646e-42
4963.600000	6.07038e-42
4963.550000	6.07616e-42
4963.500000	6.08195e-42
4963.450000	6.08774e-42
4963.400000	6.09354e-42
4963.350000	6.09935e-42
4963.300000	6.10516e-42
4963.250000	6.11097e-42
4963.200000	6.11679e-42
4963.150000	6.12262e-42
4963.100000	6.12845e-42
4963.050000	6.13429e-42
4963.000000	6.14013e-42
4962.950000	6.14598e-42
4962.900000	6.15184e-42
4962.850000	6.1577e-42
4962.800000	6.16356e-42
4962.750000	6.16944e-42
4962.700000	6.17531e-42
4962.650000	6.18119e-42
4962.600000	6.18708e-42
4962.550000	6.19298e-42
4962.500000	6.19888e-42
4962.450000	6.20478e-42
4962.400000	6.21069e-42
4962.350000	6.21661e-42
4962.300000	6.22253e-42
4962.250000	6.22846e-42
4962.200000	6.23439e-42
4962.150000	6.24033e-42
4962.100000	6.24627e-42
4962.050000	6.25222e-42
4962.000000	6.25818e-42
4961.950000	6.26414e-42
4961.900000	6.27011e-42
4961.850000	6.27608e-42
4961.800000	6.28206e-42
4961.750000	6.28804e-42
4961.700000	6.29403e-42
4961.650000	6.30003e-42
4961.600000	6.30603e-42
4961.550000	6.31204e-42
4961.500000	6.31805e-42
4961.450000	6.32407e-42
4961.400000	6.33009e-42
4961.350000	6.33612e-42
4961.300000	6.34216e-42
4961.250000	6.3482e-42
4961.200000	6.35425e-42
4961.150000	6.3603e-42
4961.100000	6.36636e-42
4961.050000	6.37242e-42
4961.000000	6.37849e-42
4960.950000	6.38457e-42
4960.900000	6.39065e-42
4960.850000	6.39674e-42
4960.800000	6.40283e-42
4960.750000	6.40893e-42
4960.700000	6.41504e-42
4960.650000	6.42115e-42
4960.600000	6.42726e-42
4960.550000	6.43339e-42
4960.500000	6.43951e-42
4960.450000	6.44565e-42
4960.400000	6.45179e-42
4960.350000	6.45793e-42
4960.300000	6.46409e-42
4960.250000	6.47024e-42
4960.200000	6.47641e-42
4960.150000	6.48258e-42
4960.100000	6.48875e-42
4960.050000	6.49493e-42
4960.000000	6.50112e-42
4959.950000	6.50731e-42
4959.900000	6.51351e-42
4959.850000	6.51971e-42
4959.800000	6.52593e-42
4959.750000	6.53214e-42
4959.700000	6.53836e-42
4959.650000	6.54459e-42
4959.600000	6.55083e-42
4959.550000	6.55707e-42
4959.500000	6.56331e-42
4959.450000	6.56957e-42
4959.400000	6.57582e-42
4959.350000	6.58209e-42
4959.300000	6.58836e-42
4959.250000	6.59463e-42
4959.200000	6.60092e-42
4959.150000	6.6072e-42
4959.100000	6.6135e-42
4959.050000	6.6198e-42
4959.000000	6.6261e-42
4958.950000	6.63241e-42
4958.900000	6.63873e-42
4958.850000	6.64506e-42
4958.800000	6.65139e-42
4958.750000	6.65772e-42
4958.700000	6.66406e-42
4958.650000	6.67041e-42
4958.600000	6.67677e-42
4958.550000	6.68313e-42
4958.500000	6.68949e-42
4958.450000	6.69587e-42
4958.400000	6.70224e-42
4958.350000	6.70863e-42
4958.300000	6.71502e-42
4958.250000	6.72141e-42
4958.200000	6.72782e-42
4958.150000	6.73423e-42
4958.100000	6.74064e-42
4958.050000	6.74706e-42
4958.000000	6.75349e-42
4957.950000	6.75992e-42
4957.900000	6.76636e-42
4957.850000	6.77281e-42
4957.800000	6.77926e-42
4957.750000	6.78572e-42
4957.700000	6.79218e-42
4957.650000	6.79865e-42
4957.600000	6.80513e-42
4957.550000	6.81161e-42
4957.500000	6.8181e-42
4957.450000	6.82459e-42
4957.400000	6.83109e-42
4957.350000	6.8376e-42
4957.300000	6.84411e-42
4957.250000	6.85063e-42
4957.200000	6.85716e-42
4957.150000	6.86369e-42
4957.100000	6.87023e-42
4957.050000	6.87677e-42
4957.000000	6.88333e-42
4956.950000	6.88988e-42
4956.900000	6.89645e-42
4956.850000	6.90301e-42
4956.800000	6.90959e-42
4956.750000	6.91617e-42
4956.700000	6.92276e-42
4956.650000	6.92936e-42
4956.600000	6.93596e-42
4956.550000	6.94256e-42
4956.500000	6.94918e-42
4956.450000	6.9558e-42
4956.400000	6.96242e-42
4956.350000	6.96905e-42
4956.300000	6.97569e-42
4956.250000	6.98234e-42
4956.200000	6.98899e-42
4956.150000	6.99565e-42
4956.100000	7.00231e-42
4956.050000	7.00898e-42
4956.000000	7.01566e-42
4955.950000	7.02234e-42
4955.900000	7.02903e-42
4955.850000	7.03573e-42
4955.800000	7.04243e-42
4955.750000	7.04914e-42
4955.700000	7.05585e-42
4955.650000	7.06257e-42
4955.600000	7.0693e-42
4955.550000	7.07603e-42
4955.500000	7.08277e-42
4955.450000	7.08952e-42
4955.400000	7.09627e-42
4955.350000	7.10303e-42
4955.300000	7.1098e-42
4955.250000	7.11657e-42
4955.200000	7.12335e-42
4955.150000	7.13014e-42
4955.100000	7.13693e-42
4955.050000	7.14373e-42
4955.000000	7.15053e-42
4954.950000	7.15734e-42
4954.900000	7.16416e-42
4954.850000	7.17099e-42
4954.800000	7.17782e-42
4954.750000	7.18466e-42
4954.700000	7.1915e-42
4954.650000	7.19835e-42
4954.600000	7.20521e-42
4954.550000	7.21207e-42
4954.500000	7.21894e-42
4954.450000	7.22582e-42
4954.400000	7.2327e-42
4954.350000	7.23959e-42
4954.300000	7.24649e-42
4954.250000	7.25339e-42
4954.200000	7.2603e-42
4954.150000	7.26721e-42
4954.100000	7.27414e-42
4954.050000	7.28107e-42
4954.000000	7.288e-42
4953.950000	7.29494e-42
4953.900000	7.30189e-42
4953.850000	7.30885e-42
4953.800000	7.31581e-42
4953.750000	7.32278e-42
4953.700000	7.32976e-42
4953.650000	7.33674e-42
4953.600000	7.34373e-42
4953.550000	7.35072e-42
4953.500000	7.35772e-42
4953.450000	7.36473e-42
4953.400000	7.37175e-42
4953.350000	7.37877e-42
4953.300000	7.3858e-42
4953.250000	7.39284e-42
4953.200000	7.39988e-42
4953.150000	7.40693e-42
4953.100000	7.41398e-42
4953.050000	7.42105e-42
4953.000000	7.42811e-42
4952.950000	7.43519e-42
4952.900000	7.44227e-42
4952.850000	7.44936e-42
4952.800000	7.45646e-42
4952.750000	7.46356e-42
4952.700000	7.47067e-42
4952.650000	7.47779e-42
4952.600000	7.48491e-42
4952.550000	7.49204e-42
4952.500000	7.49918e-42
4952.450000	7.50632e-42
4952.400000	7.51347e-42
4952.350000	7.52063e-42
4952.300000	7.52779e-42
4952.250000	7.53496e-42
4952.200000	7.54214e-42
4952.150000	7.54933e-42
4952.100000	7.55652e-42
4952.050000	7.56371e-42
4952.000000	7.57092e-42
4951.950000	7.57813e-42
4951.900000	7.58535e-42
4951.850000	7.59258e-42
4951.800000	7.59981e-42
4951.750000	7.60705e-42
4951.700000	7.61429e-42
4951.650000	7.62155e-42
4951.600000	7.62881e-42
4951.550000	7.63607e-42
4951.500000	7.64335e-42
4951.450000	7.65063e-42
4951.400000	7.65792e-42
4951.350000	7.66521e-42
4951.300000	7.67251e-42
4951.250000	7.67982e-42
4951.200000	7.68714e-42
4951.150000	7.69446e-42
4951.100000	7.70179e-42
4951.050000	7.70913e-42
4951.000000	7.71647e-42
4950.950000	7.72382e-42
4950.900000	7.73118e-42
4950.850000	7.73854e-42
4950.800000	7.74592e-42
4950.750000	7.75329e-42
4950.700000	7.76068e-42
4950.650000	7.76807e-42
4950.600000	7.77547e-42
4950.550000	7.78288e-42
4950.500000	7.79029e-42
4950.450000	7.79771e-42
4950.400000	7.80514e-42
4950.350000	7.81258e-42
4950.300000	7.82002e-42
4950.250000	7.82747e-42
4950.200000	7.83492e-42
4950.150000	7.84239e-42
4950.100000	7.84986e-42
4950.050000	7.85734e-42
4950.000000	7.86482e-42
4949.950000	7.87231e-42
4949.900000	7.87981e-42
4949.850000	7.88732e-42
4949.800000	7.89483e-42
4949.750000	7.90235e-42
4949.700000	7.90988e-42
4949.650000	7.91741e-42
4949.600000	7.92496e-42
4949.550000	7.9325e-42
4949.500000	7.94006e-42
4949.450000	7.94762e-42
4949.400000	7.95519e-42
4949.350000	7.96277e-42
4949.300000	7.97036e-42
4949.250000	7.97795e-42
4949.200000	7.98555e-42
4949.150000	7.99316e-42
4949.100000	8.00077e-42
4949.050000	8.00839e-42
4949.000000	8.01602e-42
4948.950000	8.02366e-42
4948.900000	8.0313e-42
4948.850000	8.03895e-42
4948.800000	8.04661e-42
4948.750000	8.05427e-42
4948.700000	8.06195e-42
4948.650000	8.06963e-42
4948.600000	8.07731e-42
4948.550000	8.08501e-42
4948.500000	8.09271e-42
4948.450000	8.10042e-42
4948.400000	8.10813e-42
4948.350000	8.11586e-42
4948.300000	8.12359e-42
4948.250000	8.13133e-42
4948.200000	8.13907e-42
4948.150000	8.14683e-42
4948.100000	8.15459e-42
4948.050000	8.16235e-42
4948.000000	8.17013e-42
4947.950000	8.17791e-42
4947.900000	8.1857e-42
4947.850000	8.1935e-42
4947.800000	8.2013e-42
4947.750000	8.20912e-42
4947.700000	8.21694e-42
4947.650000	8.22476e-42
4947.600000	8.2326e-42
4947.550000	8.24044e-42
4947.500000	8.24829e-42
4947.450000	8.25615e-42
4947.400000	8.26401e-42
4947.350000	8.27188e-42
4947.300000	8.27976e-42
4947.250000	8.28765e-42
4947.200000	8.29555e-42
4947.150000	8.30345e-42
4947.100000	8.31136e-42
4947.050000	8.31928e-42
4947.000000	8.3272e-42
4946.950000	8.33513e-42
4946.900000	8.34307e-42
4946.850000	8.35102e-42
4946.800000	8.35897e-42
4946.750000	8.36694e-42
4946.700000	8.37491e-42
4946.650000	8.38289e-42
4946.600000	8.39087e-42
4946.550000	8.39886e-42
4946.500000	8.40686e-42
4946.450000	8.41487e-42
4946.400000	8.42289e-42
4946.350000	8.43091e-42
4946.300000	8.43894e-42
4946.250000	8.44698e-42
4946.200000	8.45503e-42
4946.150000	8.46308e-42
4946.100000	8.47114e-42
4946.050000	8.47921e-42
4946.000000	8.48729e-42
4945.950000	8.49538e-42
4945.900000	8.50347e-42
4945.850000	8.51157e-42
4945.800000	8.51968e-42
4945.750000	8.52779e-42
4945.700000	8.53592e-42
4945.650000	8.54405e-42
4945.600000	8.55219e-42
4945.550000	8.56033e-42
4945.500000	8.56849e-42
4945.450000	8.57665e-42
4945.400000	8.58482e-42
4945.350000	8.593e-42
4945.300000	8.60118e-42
4945.250000	8.60938e-42
4945.200000	8.61758e-42
4945.150000	8.62579e-42
4945.100000	8.634e-42
4945.050000	8.64223e-42
4945.000000	8.65046e-42
4944.950000	8.6587e-42
4944.900000	8.66695e-42
4944.850000	8.6752e-42
4944.800000	8.68347e-42
4944.750000	8.69174e-42
4944.700000	8.70002e-42
4944.650000	8.70831e-42
4944.600000	8.7166e-42
4944.550000	8.7249e-42
4944.500000	8.73322e-42
4944.450000	8.74153e-42
4944.400000	8.74986e-42
4944.350000	8.7582e-42
4944.300000	8.76654e-42
4944.250000	8.77489e-42
4944.200000	8.78325e-42
4944.150000	8.79162e-42
4944.100000	8.79999e-42
4944.050000	8.80837e-42
4944.000000	8.81676e-42
4943.950000	8.82516e-42
4943.900000	8.83357e-42
4943.850000	8.84198e-42
4943.800000	8.85041e-42
4943.750000	8.85884e-42
4943.700000	8.86728e-42
4943.650000	8.87572e-42
4943.600000	8.88418e-42
4943.550000	8.89264e-42
4943.500000	8.90111e-42
4943.450000	8.90959e-42
4943.400000	8.91808e-42
4943.350000	8.92657e-42
4943.300000	8.93508e-42
4943.250000	8.94359e-42
4943.200000	8.95211e-42
4943.150000	8.96063e-42
4943.100000	8.96917e-42
4943.050000	8.97771e-42
4943.000000	8.98627e-42
4942.950000	8.99483e-42
4942.900000	9.00339e-42
4942.850000	9.01197e-42
4942.800000	9.02056e-42
4942.750000	9.02915e-42
4942.700000	9.03775e-42
4942.650000	9.04636e-42
4942.600000	9.05498e-42
4942.550000	9.0636e-42
4942.500000	9.07224e-42
4942.450000	9.08088e-42
4942.400000	9.08953e-42
4942.350000	9.09819e-42
4942.300000	9.10685e-42
4942.250000	9.11553e-42
4942.200000	9.12421e-42
4942.150000	9.1329e-42
4942.100000	9.1416e-42
4942.050000	9.15031e-42
4942.000000	9.15903e-42
4941.950000	9.16775e-42
4941.900000	9.17649e-42
4941.850000	9.18523e-42
4941.800000	9.19398e-42
4941.750000	9.20273e-42
4941.700000	9.2115e-42
4941.650000	9.22028e-42
4941.600000	9.22906e-42
4941.550000	9.23785e-42
4941.500000	9.24665e-42
4941.450000	9.25546e-42
4941.400000	9.26427e-42
4941.350000	9.2731e-42
4941.300000	9.28193e-42
4941.250000	9.29077e-42
4941.200000	9.29962e-42
4941.150000	9.30848e-42
4941.100000	9.31735e-42
4941.050000	9.32623e-42
4941.000000	9.33511e-42
4940.950000	9.344e-42
4940.900000	9.3529e-42
4940.850000	9.36181e-42
4940.800000	9.37073e-42
4940.750000	9.37966e-42
4940.700000	9.38859e-42
4940.650000	9.39754e-42
4940.600000	9.40649e-42
4940.550000	9.41545e-42
4940.500000	9.42442e-42
4940.450000	9.43339e-42
4940.400000	9.44238e-42
4940.350000	9.45137e-42
4940.300000	9.46038e-42
4940.250000	9.46939e-42
4940.200000	9.47841e-42
4940.150000	9.48744e-42
4940.100000	9.49648e-42
4940.050000	9.50552e-42
4940.000000	9.51458e-42
4939.950000	9.52364e-42
4939.900000	9.53271e-42
4939.850000	9.54179e-42
4939.800000	9.55088e-42
4939.750000	9.55998e-42
4939.700000	9.56909e-42
4939.650000	9.5782e-42
4939.600000	9.58733e-42
4939.550000	9.59646e-42
4939.500000	9.6056e-42
4939.450000	9.61475e-42
4939.400000	9.62391e-42
4939.350000	9.63308e-42
4939.300000	9.64225e-42
4939.250000	9.65144e-42
4939.200000	9.66063e-42
4939.150000	9.66984e-42
4939.100000	9.67905e-42
4939.050000	9.68827e-42
4939.000000	9.6975e-42
4938.950000	9.70673e-42
4938.900000	9.71598e-42
4938.850000	9.72523e-42
4938.800000	9.7345e-42
4938.750000	9.74377e-42
4938.700000	9.75305e-42
4938.650000	9.76234e-42
4938.600000	9.77164e-42
4938.550000	9.78095e-42
4938.500000	9.79027e-42
4938.450000	9.7996e-42
4938.400000	9.80893e-42
4938.350000	9.81827e-42
4938.300000	9.82763e-42
4938.250000	9.83699e-42
4938.200000	9.84636e-42
4938.150000	9.85574e-42
4938.100000	9.86513e-42
4938.050000	9.87452e-42
4938.000000	9.88393e-42
4937.950000	9.89335e-42
4937.900000	9.90277e-42
4937.850000	9.9122e-42
4937.800000	9.92164e-42
4937.750000	9.9311e-42
4937.700000	9.94056e-42
4937.650000	9.95003e-42
4937.600000	9.9595e-42
4937.550000	9.96899e-42
4937.500000	9.97849e-42
4937.450000	9.98799e-42
4937.400000	9.99751e-42
4937.350000	1.0007e-41
4937.300000	1.00166e-41
4937.250000	1.00261e-41
4937.200000	1.00357e-41
4937.150000	1.00452e-41
4937.100000	1.00548e-41
4937.050000	1.00644e-41
4937.000000	1.00739e-41
4936.950000	1.00835e-41
4936.900000	1.00932e-41
4936.850000	1.01028e-41
4936.800000	1.01124e-41
4936.750000	1.0122e-41
4936.700000	1.01317e-41
4936.650000	1.01413e-41
4936.600000	1.0151e-41
4936.550000	1.01606e-41
4936.500000	1.01703e-41
4936.450000	1.018e-41
4936.400000	1.01897e-41
4936.350000	1.01994e-41
4936.300000	1.02091e-41
4936.250000	1.02189e-41
4936.200000	1.02286e-41
4936.150000	1.02383e-41
4936.100000	1.02481e-41
4936.050000	1.02578e-41
4936.000000	1.02676e-41
4935.950000	1.02774e-41
4935.900000	1.02872e-41
4935.850000	1.0297e-41
4935.800000	1.03068e-41
4935.750000	1.03166e-41
4935.700000	1.03264e-41
4935.650000	1.03363e-41
4935.600000	1.03461e-41
4935.550000	1.0356e-41
4935.500000	1.03658e-41
4935.450000	1.03757e-41
4935.400000	1.03856e-41
4935.350000	1.03955e-41
4935.300000	1.04054e-41
4935.250000	1.04153e-41
4935.200000	1.04252e-41
4935.150000	1.04352e-41
4935.100000	1.04451e-41
4935.050000	1.04551e-41
4935.000000	1.0465e-41
4934.950000	1.0475e-41
4934.900000	1.0485e-41
4934.850000	1.0495e-41
4934.800000	1.05049e-41
4934.750000	1.0515e-41
4934.700000	1.0525e-41
4934.650000	1.0535e-41
4934.600000	1.0545e-41
4934.550000	1.05551e-41
4934.500000	1.05651e-41
4934.450000	1.05752e-41
4934.400000	1.05853e-41
4934.350000	1.05954e-41
4934.300000	1.06054e-41
4934.250000	1.06155e-41
4934.200000	1.06257e-41
4934.150000	1.06358e-41
4934.100000	1.06459e-41
4934.050000	1.06561e-41
4934.000000	1.06662e-41
4933.950000	1.06764e-41
4933.900000	1.06865e-41
4933.850000	1.06967e-41
4933.800000	1.07069e-41
4933.750000	1.07171e-41
4933.700000	1.07273e-41
4933.650000	1.07375e-41
4933.600000	1.07478e-41
4933.550000	1.0758e-41
4933.500000	1.07682e-41
4933.450000	1.07785e-41
4933.400000	1.07888e-41
4933.350000	1.0799e-41
4933.300000	1.08093e-41
4933.250000	1.08196e-41
4933.200000	1.08299e-41
4933.150000	1.08403e-41
4933.100000	1.08506e-41
4933.050000	1.08609e-41
4933.000000	1.08713e-41
4932.950000	1.08816e-41
4932.900000	1.0892e-41
4932.850000	1.09024e-41
4932.800000	1.09127e-41
4932.750000	1.09231e-41
4932.700000	1.09335e-41
4932.650000	1.0944e-41
4932.600000	1.09544e-41
4932.550000	1.09648e-41
4932.500000	1.09753e-41
4932.450000	1.09857e-41
4932.400000	1.09962e-41
4932.350000	1.10067e-41
4932.300000	1.10171e-41
4932.250000	1.10276e-41
4932.200000	1.10381e-41
4932.150000	1.10487e-41
4932.100000	1.10592e-41
4932.050000	1.10697e-41
4932.000000	1.10803e-41
4931.950000	1.10908e-41
4931.900000	1.11014e-41
4931.850000	1.1112e-41
4931.800000	1.11225e-41
4931.750000	1.11331e-41
4931.700000	1.11437e-41
4931.650000	1.11544e-41
4931.600000	1.1165e-41
4931.550000	1.11756e-41
4931.500000	1.11863e-41
4931.450000	1.11969e-41
4931.400000	1.12076e-41
4931.350000	1.12183e-41
4931.300000	1.1229e-41
4931.250000	1.12396e-41
4931.200000	1.12504e-41
4931.150000	1.12611e-41
4931.100000	1.12718e-41
4931.050000	1.12825e-41
4931.000000	1.12933e-41
4930.950000	1.1304e-41
4930.900000	1.13148e-41
4930.850000	1.13256e-41
4930.800000	1.13364e-41
4930.750000	1.13472e-41
4930.700000	1.1358e-41
4930.650000	1.13688e-41
4930.600000	1.13796e-41
4930.550000	1.13905e-41
4930.500000	1.14013e-41
4930.450000	1.14122e-41
4930.400000	1.14231e-41
4930.350000	1.14339e-41
4930.300000	1.14448e-41
4930.250000	1.14557e-41
4930.200000	1.14666e-41
4930.150000	1.14776e-41
4930.100000	1.14885e-41
4930.050000	1.14994e-41
4930.000000	1.15104e-41
4929.950000	1.15214e-41
4929.900000	1.15323e-41
4929.850000	1.15433e-41
4929.800000	1.15543e-41
4929.750000	1.15653e-41
4929.700000	1.15763e-41
4929.650000	1.15874e-41
4929.600000	1.15984e-41
4929.550000	1.16095e-41
4929.500000	1.16205e-41
4929.450000	1.16316e-41
4929.400000	1.16427e-41
4929.350000	1.16538e-41
4929.300000	1.16649e-41
4929.250000	1.1676e-41
4929.200000	1.16871e-41
4929.150000	1.16982e-41
4929.100000	1.17094e-41
4929.050000	1.17205e-41
4929.000000	1.17317e-41
4928.950000	1.17429e-41
4928.900000	1.1754e-41
4928.850000	1.17652e-41
4928.800000	1.17764e-41
4928.750000	1.17877e-41
4928.700000	1.17989e-41
4928.650000	1.18101e-41
4928.600000	1.18214e-41
4928.550000	1.18326e-41
4928.500000	1.18439e-41
4928.450000	1.18552e-41
4928.400000	1.18665e-41
4928.350000	1.18778e-41
4928.300000	1.18891e-41
4928.250000	1.19004e-41
4928.200000	1.19118e-41
4928.150000	1.19231e-41
4928.100000	1.19345e-41
4928.050000	1.19458e-41
4928.000000	1.19572e-41
4927.950000	1.19686e-41
4927.900000	1.198e-41
4927.850000	1.19914e-41
4927.800000	1.20029e-41
4927.750000	1.20143e-41
4927.700000	1.20257e-41
4927.650000	1.20372e-41
4927.600000	1.20487e-41
4927.550000	1.20601e-41
4927.500000	1.20716e-41
4927.450000	1.20831e-41
4927.400000	1.20946e-41
4927.350000	1.21061e-41
4927.300000	1.21177e-41
4927.250000	1.21292e-41
4927.200000	1.21408e-41
4927.150000	1.21523e-41
4927.100000	1.21639e-41
4927.050000	1.21755e-41
4927.000000	1.21871e-41
4926.950000	1.21987e-41
4926.900000	1.22103e-41
4926.850000	1.2222e-41
4926.800000	1.22336e-41
4926.750000	1.22453e-41
4926.700000	1.22569e-41
4926.650000	1.22686e-41
4926.600000	1.22803e-41
4926.550000	1.2292e-41
4926.500000	1.23037e-41
4926.450000	1.23154e-41
4926.400000	1.23271e-41
4926.350000	1.23389e-41
4926.300000	1.23506e-41
4926.250000	1.23624e-41
4926.200000	1.23742e-41
4926.150000	1.2386e-41
4926.100000	1.23978e-41
4926.050000	1.24096e-41
4926.000000	1.24214e-41
4925.950000	1.24332e-41
4925.900000	1.24451e-41
4925.850000	1.24569e-41
4925.800000	1.24688e-41
4925.750000	1.24807e-41
4925.700000	1.24926e-41
4925.650000	1.25045e-41
4925.600000	1.25164e-41
4925.550000	1.25283e-41
4925.500000	1.25402e-41
4925.450000	1.25522e-41
4925.400000	1.25641e-41
4925.350000	1.25761e-41
4925.300000	1.25881e-41
4925.250000	1.26001e-41
4925.200000	1.26121e-41
4925.150000	1.26241e-41
4925.100000	1.26361e-41
4925.050000	1.26482e-41
4925.000000	1.26602e-41
4924.950000	1.26723e-41
4924.900000	1.26843e-41
4924.850000	1.26964e-41
4924.800000	1.27085e-41
4924.750000	1.27206e-41
4924.700000	1.27327e-41
4924.650000	1.27449e-41
4924.600000	1.2757e-41
4924.550000	1.27692e-41
4924.500000	1.27813e-41
4924.450000	1.27935e-41
4924.400000	1.28057e-41
4924.350000	1.28179e-41
4924.300000	1.28301e-41
4924.250000	1.28423e-41
4924.200000	1.28545e-41
4924.150000	1.28668e-41
4924.100000	1.2879e-41
4924.050000	1.28913e-41
4924.000000	1.29036e-41
4923.950000	1.29159e-41
4923.900000	1.29282e-41
4923.850000	1.29405e-41
4923.800000	1.29528e-41
4923.750000	1.29652e-41
4923.700000	1.29775e-41
4923.650000	1.29899e-41
4923.600000	1.30023e-41
4923.550000	1.30146e-41
4923.500000	1.3027e-41
4923.450000	1.30395e-41
4923.400000	1.30519e-41
4923.350000	1.30643e-41
4923.300000	1.30767e-41
4923.250000	1.30892e-41
4923.200000	1.31017e-41
4923.150000	1.31142e-41
4923.100000	1.31266e-41
4923.050000	1.31392e-41
4923.000000	1.31517e-41
4922.950000	1.31642e-41
4922.900000	1.31767e-41
4922.850000	1.31893e-41
4922.800000	1.32019e-41
4922.750000	1.32144e-41
4922.700000	1.3227e-41
4922.650000	1.32396e-41
4922.600000	1.32522e-41
4922.550000	1.32649e-41
4922.500000	1.32775e-41
4922.450000	1.32901e-41
4922.400000	1.33028e-41
4922.350000	1.33155e-41
4922.300000	1.33282e-41
4922.250000	1.33408e-41
4922.200000	1.33536e-41
4922.150000	1.33663e-41
4922.100000	1.3379e-41
4922.050000	1.33918e-41
4922.000000	1.34045e-41
4921.950000	1.34173e-41
4921.900000	1.34301e-41
4921.850000	1.34429e-41
4921.800000	1.34557e-41
4921.750000	1.34685e-41
4921.700000	1.34813e-41
4921.650000	1.34941e-41
4921.600000	1.3507e-41
4921.550000	1.35199e-41
4921.500000	1.35327e-41
4921.450000	1.35456e-41
4921.400000	1.35585e-41
4921.350000	1.35715e-41
4921.300000	1.35844e-41
4921.250000	1.35973e-41
4921.200000	1.36103e-41
4921.150000	1.36232e-41
4921.100000	1.36362e-41
4921.050000	1.36492e-41
4921.000000	1.36622e-41
4920.950000	1.36752e-41
4920.900000	1.36883e-41
4920.850000	1.37013e-41
4920.800000	1.37143e-41
4920.750000	1.37274e-41
4920.700000	1.37405e-41
4920.650000	1.37536e-41
4920.600000	1.37667e-41
4920.550000	1.37798e-41
4920.500000	1.37929e-41
4920.450000	1.38061e-41
4920.400000	1.38192e-41
4920.350000	1.38324e-41
4920.300000	1.38455e-41
4920.250000	1.38587e-41
4920.200000	1.38719e-41
4920.150000	1.38851e-41
4920.100000	1.38984e-41
4920.050000	1.39116e-41
4920.000000	1.39249e-41
4919.950000	1.39381e-41
4919.900000	1.39514e-41
4919.850000	1.39647e-41
4919.800000	1.3978e-41
4919.750000	1.39913e-41
4919.700000	1.40046e-41
4919.650000	1.4018e-41
4919.600000	1.40313e-41
4919.550000	1.40447e-41
4919.500000	1.40581e-41
4919.450000	1.40715e-41
4919.400000	1.40849e-41
4919.350000	1.40983e-41
4919.300000	1.41117e-41
4919.250000	1.41252e-41
4919.200000	1.41386e-41
4919.150000	1.41521e-41
4919.100000	1.41656e-41
4919.050000	1.41791e-41
4919.000000	1.41926e-41
4918.950000	1.42061e-41
4918.900000	1.42196e-41
4918.850000	1.42332e-41
4918.800000	1.42467e-41
4918.750000	1.42603e-41
4918.700000	1.42739e-41
4918.650000	1.42875e-41
4918.600000	1.43011e-41
4918.550000	1.43147e-41
4918.500000	1.43284e-41
4918.450000	1.4342e-41
4918.400000	1.43557e-41
4918.350000	1.43693e-41
4918.300000	1.4383e-41
4918.250000	1.43967e-41
4918.200000	1.44104e-41
4918.150000	1.44242e-41
4918.100000	1.44379e-41
4918.050000	1.44517e-41
4918.000000	1.44654e-41
4917.950000	1.44792e-41
4917.900000	1.4493e-41
4917.850000	1.45068e-41
4917.800000	1.45206e-41
4917.750000	1.45345e-41
4917.700000	1.45483e-41
4917.650000	1.45622e-41
4917.600000	1.4576e-41
4917.550000	1.45899e-41
4917.500000	1.46038e-41
4917.450000	1.46177e-41
4917.400000	1.46316e-41
4917.350000	1.46456e-41
4917.300000	1.46595e-41
4917.250000	1.46735e-41
4917.200000	1.46875e-41
4917.150000	1.47015e-41
4917.100000	1.47155e-41
4917.050000	1.47295e-41
4917.000000	1.47435e-41
4916.950000	1.47576e-41
4916.900000	1.47716e-41
4916.850000	1.47857e-41
4916.800000	1.47998e-41
4916.750000	1.48139e-41
4916.700000	1.4828e-41
4916.650000	1.48421e-41
4916.600000	1.48563e-41
4916.550000	1.48704e-41
4916.500000	1.48846e-41
4916.450000	1.48988e-41
4916.400000	1.49129e-41
4916.350000	1.49271e-41
4916.300000	1.49414e-41
4916.250000	1.49556e-41
4916.200000	1.49698e-41
4916.150000	1.49841e-41
4916.100000	1.49984e-41
4916.050000	1.50127e-41
4916.000000	1.5027e-41
4915.950000	1.50413e-41
4915.900000	1.50556e-41
4915.850000	1.507e-41
4915.800000	1.50843e-41
4915.750000	1.50987e-41
4915.700000	1.51131e-41
4915.650000	1.51275e-41
4915.600000	1.51419e-41
4915.550000	1.51563e-41
4915.500000	1.51707e-41
4915.450000	1.51852e-41
4915.400000	1.51996e-41
4915.350000	1.52141e-41
4915.300000	1.52286e-41
4915.250000	1.52431e-41
4915.200000	1.52576e-41
4915.150000	1.52722e-41
4915.100000	1.52867e-41
4915.050000	1.53013e-41
4915.000000	1.53159e-41
4914.950000	1.53305e-41
4914.900000	1.53451e-41
4914.850000	1.53597e-41
4914.800000	1.53743e-41
4914.750000	1.5389e-41
4914.700000	1.54036e-41
4914.650000	1.54183e-41
4914.600000	1.5433e-41
4914.550000	1.54477e-41
4914.500000	1.54624e-41
4914.450000	1.54771e-41
4914.400000	1.54919e-41
4914.350000	1.55066e-41
4914.300000	1.55214e-41
4914.250000	1.55362e-41
4914.200000	1.5551e-41
4914.150000	1.55658e-41
4914.100000	1.55806e-41
4914.050000	1.55955e-41
4914.000000	1.56103e-41
4913.950000	1.56252e-41
4913.900000	1.56401e-41
4913.850000	1.5655e-41
4913.800000	1.56699e-41
4913.750000	1.56848e-41
4913.700000	1.56997e-41
4913.650000	1.57147e-41
4913.600000	1.57297e-41
4913.550000	1.57447e-41
4913.500000	1.57597e-41
4913.450000	1.57747e-41
4913.400000	1.57897e-41
4913.350000	1.58047e-41
4913.300000	1.58198e-41
4913.250000	1.58349e-41
4913.200000	1.58499e-41
4913.150000	1.5865e-41
4913.100000	1.58802e-41
4913.050000	1.58953e-41
4913.000000	1.59104e-41
4912.950000	1.59256e-41
4912.900000	1.59407e-41
4912.850000	1.59559e-41
4912.800000	1.59711e-41
4912.750000	1.59863e-41
4912.700000	1.60016e-41
4912.650000	1.60168e-41
4912.600000	1.60321e-41
4912.550000	1.60473e-41
4912.500000	1.60626e-41
4912.450000	1.60779e-41
4912.400000	1.60932e-41
4912.350000	1.61086e-41
4912.300000	1.61239e-41
4912.250000	1.61393e-41
4912.200000	1.61547e-41
4912.150000	1.617e-41
4912.100000	1.61854e-41
4912.050000	1.62009e-41
4912.000000	1.62163e-41
4911.950000	1.62317e-41
4911.900000	1.62472e-41
4911.850000	1.62627e-41
4911.800000	1.62782e-41
4911.750000	1.62937e-41
4911.700000	1.63092e-41
4911.650000	1.63247e-41
4911.600000	1.63403e-41
4911.550000	1.63559e-41
4911.500000	1.63714e-41
4911.450000	1.6387e-41
4911.400000	1.64026e-41
4911.350000	1.64183e-41
4911.300000	1.64339e-41
4911.250000	1.64496e-41
4911.200000	1.64652e-41
4911.150000	1.64809e-41
4911.100000	1.64966e-41
4911.050000	1.65123e-41
4911.000000	1.65281e-41
4910.950000	1.65438e-41
4910.900000	1.65596e-41
4910.850000	1.65753e-41
4910.800000	1.65911e-41
4910.750000	1.66069e-41
4910.700000	1.66227e-41
4910.650000	1.66386e-41
4910.600000	1.66544e-41
4910.550000	1.66703e-41
4910.500000	1.66862e-41
4910.450000	1.67021e-41
4910.400000	1.6718e-41
4910.350000	1.67339e-41
4910.300000	1.67498e-41
4910.250000	1.67658e-41
4910.200000	1.67818e-41
4910.150000	1.67978e-41
4910.100000	1.68138e-41
4910.050000	1.68298e-41
4910.000000	1.68458e-41
4909.950000	1.68619e-41
4909.900000	1.68779e-41
4909.850000	1.6894e-41
4909.800000	1.69101e-41
4909.750000	1.69262e-41
4909.700000	1.69423e-41
4909.650000	1.69585e-41
4909.600000	1.69746e-41
4909.550000	1.69908e-41
4909.500000	1.7007e-41
4909.450000	1.70232e-41
4909.400000	1.70394e-41
4909.350000	1.70556e-41
4909.300000	1.70719e-41
4909.250000	1.70881e-41
4909.200000	1.71044e-41
4909.150000	1.71207e-41
4909.100000	1.7137e-41
4909.050000	1.71533e-41
4909.000000	1.71697e-41
4908.950000	1.7186e-41
4908.900000	1.72024e-41
4908.850000	1.72188e-41
4908.800000	1.72352e-41
4908.750000	1.72516e-41
4908.700000	1.7268e-41
4908.650000	1.72845e-41
4908.600000	1.7301e-41
4908.550000	1.73174e-41
4908.500000	1.73339e-41
4908.450000	1.73504e-41
4908.400000	1.7367e-41
4908.350000	1.73835e-41
4908.300000	1.74001e-41
4908.250000	1.74166e-41
4908.200000	1.74332e-41
4908.150000	1.74498e-41
4908.100000	1.74665e-41
4908.050000	1.74831e-41
4908.000000	1.74998e-41
4907.950000	1.75164e-41
4907.900000	1.75331e-41
4907.850000	1.75498e-41
4907.800000	1.75665e-41
4907.750000	1.75833e-41
4907.700000	1.76e-41
4907.650000	1.76168e-41
4907.600000	1.76336e-41
4907.550000	1.76504e-41
4907.500000	1.76672e-41
4907.450000	1.7684e-41
4907.400000	1.77009e-41
4907.350000	1.77177e-41
4907.300000	1.77346e-41
4907.250000	1.77515e-41
4907.200000	1.77684e-41
4907.150000	1.77853e-41
4907.100000	1.78023e-41
4907.050000	1.78192e-41
4907.000000	1.78362e-41
4906.950000	1.78532e-41
4906.900000	1.78702e-41
4906.850000	1.78872e-41
4906.800000	1.79043e-41
4906.750000	1.79213e-41
4906.700000	1.79384e-41
4906.650000	1.79555e-41
4906.600000	1.79726e-41
4906.550000	1.79897e-41
4906.500000	1.80068e-41
4906.450000	1.8024e-41
4906.400000	1.80411e-41
4906.350000	1.80583e-41
4906.300000	1.80755e-41
4906.250000	1.80928e-41
4906.200000	1.811e-41
4906.150000	1.81272e-41
4906.100000	1.81445e-41
4906.050000	1.81618e-41
4906.000000	1.81791e-41
4905.950000	1.81964e-41
4905.900000	1.82137e-41
4905.850000	1.82311e-41
4905.800000	1.82485e-41
4905.750000	1.82658e-41
4905.700000	1.82832e-41
4905.650000	1.83007e-41
4905.600000	1.83181e-41
4905.550000	1.83355e-41
4905.500000	1.8353e-41
4905.450000	1.83705e-41
4905.400000	1.8388e-41
4905.350000	1.84055e-41
4905.300000	1.8423e-41
4905.250000	1.84406e-41
4905.200000	1.84582e-41
4905.150000	1.84757e-41
4905.100000	1.84933e-41
4905.050000	1.8511e-41
4905.000000	1.85286e-41
4904.950000	1.85462e-41
4904.900000	1.85639e-41
4904.850000	1.85816e-41
4904.800000	1.85993e-41
4904.750000	1.8617e-41
4904.700000	1.86347e-41
4904.650000	1.86525e-41
4904.600000	1.86703e-41
4904.550000	1.8688e-41
4904.500000	1.87058e-41
4904.450000	1.87237e-41
4904.400000	1.87415e-41
4904.350000	1.87594e-41
4904.300000	1.87772e-41
4904.250000	1.87951e-41
4904.200000	1.8813e-41
4904.150000	1.88309e-41
4904.100000	1.88489e-41
4904.050000	1.88668e-41
4904.000000	1.88848e-41
4903.950000	1.89028e-41
4903.900000	1.89208e-41
4903.850000	1.89388e-41
4903.800000	1.89569e-41
4903.750000	1.89749e-41
4903.700000	1.8993e-41
4903.650000	1.90111e-41
4903.600000	1.90292e-41
4903.550000	1.90473e-41
4903.500000	1.90655e-41
4903.450000	1.90836e-41
4903.400000	1.91018e-41
4903.350000	1.912e-41
4903.300000	1.91382e-41
4903.250000	1.91564e-41
4903.200000	1.91747e-41
4903.150000	1.9193e-41
4903.100000	1.92112e-41
4903.050000	1.92295e-41
4903.000000	1.92479e-41
4902.950000	1.92662e-41
4902.900000	1.92846e-41
4902.850000	1.93029e-41
4902.800000	1.93213e-41
4902.750000	1.93397e-41
4902.700000	1.93581e-41
4902.650000	1.93766e-41
4902.600000	1.9395e-41
4902.550000	1.94135e-41
4902.500000	1.9432e-41
4902.450000	1.94505e-41
4902.400000	1.9469e-41
4902.350000	1.94876e-41
4902.300000	1.95062e-41
4902.250000	1.95247e-41
4902.200000	1.95433e-41
4902.150000	1.95619e-41
4902.100000	1.95806e-41
4902.050000	1.95992e-41
4902.000000	1.96179e-41
4901.950000	1.96366e-41
4901.900000	1.96553e-41
4901.850000	1.9674e-41
4901.800000	1.96928e-41
4901.750000	1.97115e-41
4901.700000	1.97303e-41
4901.650000	1.97491e-41
4901.600000	1.97679e-41
4901.550000	1.97867e-41
4901.500000	1.98056e-41
4901.450000	1.98244e-41
4901.400000	1.98433e-41
4901.350000	1.98622e-41
4901.300000	1.98812e-41
4901.250000	1.99001e-41
4901.200000	1.99191e-41
4901.150000	1.9938e-41
4901.100000	1.9957e-41
4901.050000	1.9976e-41
4901.000000	1.99951e-41
4900.950000	2.00141e-41
4900.900000	2.00332e-41
4900.850000	2.00523e-41
4900.800000	2.00714e-41
4900.750000	2.00905e-41
4900.700000	2.01096e-41
4900.650000	2.01288e-41
4900.600000	2.01479e-41
4900.550000	2.01671e-41
4900.500000	2.01863e-41
4900.450000	2.02056e-41
4900.400000	2.02248e-41
4900.350000	2.02441e-41
4900.300000	2.02634e-41
4900.250000	2.02827e-41
4900.200000	2.0302e-41
4900.150000	2.03213e-41
4900.100000	2.03407e-41
4900.050000	2.03601e-41
4900.000000	2.03795e-41
4899.950000	2.03989e-41
4899.900000	2.04183e-41
4899.850000	2.04378e-41
4899.800000	2.04572e-41
4899.750000	2.04767e-41
4899.700000	2.04962e-41
4899.650000	2.05157e-41
4899.600000	2.05353e-41
4899.550000	2.05548e-41
4899.500000	2.05744e-41
4899.450000	2.0594e-41
4899.400000	2.06136e-41
4899.350000	2.06333e-41
4899.300000	2.06529e-41
4899.250000	2.06726e-41
4899.200000	2.06923e-41
4899.150000	2.0712e-41
4899.100000	2.07317e-41
4899.050000	2.07515e-41
4899.000000	2.07713e-41
4898.950000	2.0791e-41
4898.900000	2.08109e-41
4898.850000	2.08307e-41
4898.800000	2.08505e-41
4898.750000	2.08704e-41
4898.700000	2.08903e-41
4898.650000	2.09102e-41
4898.600000	2.09301e-41
4898.550000	2.095e-41
4898.500000	2.097e-41
4898.450000	2.099e-41
4898.400000	2.10099e-41
4898.350000	2.103e-41
4898.300000	2.105e-41
4898.250000	2.107e-41
4898.200000	2.10901e-41
4898.150000	2.11102e-41
4898.100000	2.11303e-41
4898.050000	2.11504e-41
4898.000000	2.11706e-41
4897.950000	2.11908e-41
4897.900000	2.12109e-41
4897.850000	2.12311e-41
4897.800000	2.12514e-41
4897.750000	2.12716e-41
4897.700000	2.12919e-41
4897.650000	2.13122e-41
4897.600000	2.13325e-41
4897.550000	2.13528e-41
4897.500000	2.13731e-41
4897.450000	2.13935e-41
4897.400000	2.14139e-41
4897.350000	2.14343e-41
4897.300000	2.14547e-41
4897.250000	2.14751e-41
4897.200000	2.14956e-41
4897.150000	2.1516e-41
4897.100000	2.15365e-41
4897.050000	2.15571e-41
4897.000000	2.15776e-41
4896.950000	2.15981e-41
4896.900000	2.16187e-41
4896.850000	2.16393e-41
4896.800000	2.16599e-41
4896.750000	2.16806e-41
4896.700000	2.17012e-41
4896.650000	2.17219e-41
4896.600000	2.17426e-41
4896.550000	2.17633e-41
4896.500000	2.1784e-41
4896.450000	2.18048e-41
4896.400000	2.18255e-41
4896.350000	2.18463e-41
4896.300000	2.18671e-41
4896.250000	2.1888e-41
4896.200000	2.19088e-41
4896.150000	2.19297e-41
4896.100000	2.19506e-41
4896.050000	2.19715e-41
4896.000000	2.19924e-41
4895.950000	2.20134e-41
4895.900000	2.20343e-41
4895.850000	2.20553e-41
4895.800000	2.20763e-41
4895.750000	2.20974e-41
4895.700000	2.21184e-41
4895.650000	2.21395e-41
4895.600000	2.21606e-41
4895.550000	2.21817e-41
4895.500000	2.22028e-41
4895.450000	2.2224e-41
4895.400000	2.22451e-41
4895.350000	2.22663e-41
4895.300000	2.22875e-41
4895.250000	2.23088e-41
4895.200000	2.233e-41
4895.150000	2.23513e-41
4895.100000	2.23726e-41
4895.050000	2.23939e-41
4895.000000	2.24152e-41
4894.950000	2.24366e-41
4894.900000	2.2458e-41
4894.850000	2.24793e-41
4894.800000	2.25008e-41
4894.750000	2.25222e-41
4894.700000	2.25437e-41
4894.650000	2.25651e-41
4894.600000	2.25866e-41
4894.550000	2.26081e-41
4894.500000	2.26297e-41
4894.450000	2.26512e-41
4894.400000	2.26728e-41
4894.350000	2.26944e-41
4894.300000	2.2716e-41
4894.250000	2.27377e-41
4894.200000	2.27593e-41
4894.150000	2.2781e-41
4894.100000	2.28027e-41
4894.050000	2.28244e-41
4894.000000	2.28462e-41
4893.950000	2.28679e-41
4893.900000	2.28897e-41
4893.850000	2.29115e-41
4893.800000	2.29333e-41
4893.750000	2.29552e-41
4893.700000	2.29771e-41
4893.650000	2.29989e-41
4893.600000	2.30208e-41
4893.550000	2.30428e-41
4893.500000	2.30647e-41
4893.450000	2.30867e-41
4893.400000	2.31087e-41
4893.350000	2.31307e-41
4893.300000	2.31527e-41
4893.250000	2.31748e-41
4893.200000	2.31969e-41
4893.150000	2.3219e-41
4893.100000	2.32411e-41
4893.050000	2.32632e-41
4893.000000	2.32854e-41
4892.950000	2.33076e-41
4892.900000	2.33298e-41
4892.850000	2.3352e-41
4892.800000	2.33742e-41
4892.750000	2.33965e-41
4892.700000	2.34188e-41
4892.650000	2.34411e-41
4892.600000	2.34634e-41
4892.550000	2.34858e-41
4892.500000	2.35081e-41
4892.450000	2.35305e-41
4892.400000	2.3553e-41
4892.350000	2.35754e-41
4892.300000	2.35979e-41
4892.250000	2.36203e-41
4892.200000	2.36428e-41
4892.150000	2.36654e-41
4892.100000	2.36879e-41
4892.050000	2.37105e-41
4892.000000	2.3733e-41
4891.950000	2.37557e-41
4891.900000	2.37783e-41
4891.850000	2.38009e-41
4891.800000	2.38236e-41
4891.750000	2.38463e-41
4891.700000	2.3869e-41
4891.650000	2.38918e-41
4891.600000	2.39145e-41
4891.550000	2.39373e-41
4891.500000	2.39601e-41
4891.450000	2.39829e-41
4891.400000	2.40058e-41
4891.350000	2.40286e-41
4891.300000	2.40515e-41
4891.250000	2.40744e-41
4891.200000	2.40974e-41
4891.150000	2.41203e-41
4891.100000	2.41433e-41
4891.050000	2.41663e-41
4891.000000	2.41893e-41
4890.950000	2.42124e-41
4890.900000	2.42354e-41
4890.850000	2.42585e-41
4890.800000	2.42816e-41
4890.750000	2.43047e-41
4890.700000	2.43279e-41
4890.650000	2.43511e-41
4890.600000	2.43743e-41
4890.550000	2.43975e-41
4890.500000	2.44207e-41
4890.450000	2.4444e-41
4890.400000	2.44673e-41
4890.350000	2.44906e-41
4890.300000	2.45139e-41
4890.250000	2.45373e-41
4890.200000	2.45606e-41
4890.150000	2.4584e-41
4890.100000	2.46075e-41
4890.050000	2.46309e-41
4890.000000	2.46544e-41
4889.950000	2.46778e-41
4889.900000	2.47013e-41
4889.850000	2.47249e-41
4889.800000	2.47484e-41
4889.750000	2.4772e-41
4889.700000	2.47956e-41
4889.650000	2.48192e-41
4889.600000	2.48429e-41
4889.550000	2.48665e-41
4889.500000	2.48902e-41
4889.450000	2.49139e-41
4889.400000	2.49377e-41
4889.350000	2.49614e-41
4889.300000	2.49852e-41
4889.250000	2.5009e-41
4889.200000	2.50328e-41
4889.150000	2.50567e-41
4889.100000	2.50805e-41
4889.050000	2.51044e-41
4889.000000	2.51283e-41
4888.950000	2.51523e-41
4888.900000	2.51762e-41
4888.850000	2.52002e-41
4888.800000	2.52242e-41
4888.750000	2.52483e-41
4888.700000	2.52723e-41
4888.650000	2.52964e-41
4888.600000	2.53205e-41
4888.550000	2.53446e-41
4888.500000	2.53687e-41
4888.450000	2.53929e-41
4888.400000	2.54171e-41
4888.350000	2.54413e-41
4888.300000	2.54655e-41
4888.250000	2.54898e-41
4888.200000	2.55141e-41
4888.150000	2.55384e-41
4888.100000	2.55627e-41
4888.050000	2.55871e-41
4888.000000	2.56114e-41
4887.950000	2.56358e-41
4887.900000	2.56602e-41
4887.850000	2.56847e-41
4887.800000	2.57092e-41
4887.750000	2.57336e-41
4887.700000	2.57582e-41
4887.650000	2.57827e-41
4887.600000	2.58073e-41
4887.550000	2.58318e-41
4887.500000	2.58565e-41
4887.450000	2.58811e-41
4887.400000	2.59057e-41
4887.350000	2.59304e-41
4887.300000	2.59551e-41
4887.250000	2.59798e-41
4887.200000	2.60046e-41
4887.150000	2.60294e-41
4887.100000	2.60542e-41
4887.050000	2.6079e-41
4887.000000	2.61038e-41
4886.950000	2.61287e-41
4886.900000	2.61536e-41
4886.850000	2.61785e-41
4886.800000	2.62034e-41
4886.750000	2.62284e-41
4886.700000	2.62534e-41
4886.650000	2.62784e-41
4886.600000	2.63034e-41
4886.550000	2.63285e-41
4886.500000	2.63535e-41
4886.450000	2.63786e-41
4886.400000	2.64038e-41
4886.350000	2.64289e-41
4886.300000	2.64541e-41
4886.250000	2.64793e-41
4886.200000	2.65045e-41
4886.150000	2.65298e-41
4886.100000	2.6555e-41
4886.050000	2.65803e-41
4886.000000	2.66057e-41
4885.950000	2.6631e-41
4885.900000	2.66564e-41
4885.850000	2.66818e-41
4885.800000	2.67072e-41
4885.750000	2.67326e-41
4885.700000	2.67581e-41
4885.650000	2.67836e-41
4885.600000	2.68091e-41
4885.550000	2.68346e-41
4885.500000	2.68602e-41
4885.450000	2.68858e-41
4885.400000	2.69114e-41
4885.350000	2.6937e-41
4885.300000	2.69627e-41
4885.250000	2.69884e-41
4885.200000	2.70141e-41
4885.150000	2.70398e-41
4885.100000	2.70656e-41
4885.050000	2.70913e-41
4885.000000	2.71172e-41
4884.950000	2.7143e-41
4884.900000	2.71688e-41
4884.850000	2.71947e-41
4884.800000	2.72206e-41
4884.750000	2.72466e-41
4884.700000	2.72725e-41
4884.650000	2.72985e-41
4884.600000	2.73245e-41
4884.550000	2.73505e-41
4884.500000	2.73766e-41
4884.450000	2.74027e-41
4884.400000	2.74288e-41
4884.350000	2.74549e-41
4884.300000	2.7481e-41
4884.250000	2.75072e-41
4884.200000	2.75334e-41
4884.150000	2.75597e-41
4884.100000	2.75859e-41
4884.050000	2.76122e-41
4884.000000	2.76385e-41
4883.950000	2.76648e-41
4883.900000	2.76912e-41
4883.850000	2.77175e-41
4883.800000	2.77439e-41
4883.750000	2.77704e-41
4883.700000	2.77968e-41
4883.650000	2.78233e-41
4883.600000	2.78498e-41
4883.550000	2.78763e-41
4883.500000	2.79029e-41
4883.450000	2.79295e-41
4883.400000	2.79561e-41
4883.350000	2.79827e-41
4883.300000	2.80094e-41
4883.250000	2.8036e-41
4883.200000	2.80628e-41
4883.150000	2.80895e-41
4883.100000	2.81162e-41
4883.050000	2.8143e-41
4883.000000	2.81698e-41
4882.950000	2.81967e-41
4882.900000	2.82235e-41
4882.850000	2.82504e-41
4882.800000	2.82773e-41
4882.750000	2.83043e-41
4882.700000	2.83312e-41
4882.650000	2.83582e-41
4882.600000	2.83852e-41
4882.550000	2.84123e-41
4882.500000	2.84393e-41
4882.450000	2.84664e-41
4882.400000	2.84935e-41
4882.350000	2.85207e-41
4882.300000	2.85478e-41
4882.250000	2.8575e-41
4882.200000	2.86023e-41
4882.150000	2.86295e-41
4882.100000	2.86568e-41
4882.050000	2.86841e-41
4882.000000	2.87114e-41
4881.950000	2.87388e-41
4881.900000	2.87661e-41
4881.850000	2.87935e-41
4881.800000	2.8821e-41
4881.750000	2.88484e-41
4881.700000	2.88759e-41
4881.650000	2.89034e-41
4881.600000	2.89309e-41
4881.550000	2.89585e-41
4881.500000	2.89861e-41
4881.450000	2.90137e-41
4881.400000	2.90413e-41
4881.350000	2.9069e-41
4881.300000	2.90967e-41
4881.250000	2.91244e-41
4881.200000	2.91521e-41
4881.150000	2.91799e-41
4881.100000	2.92077e-41
4881.050000	2.92355e-41
4881.000000	2.92634e-41
4880.950000	2.92913e-41
4880.900000	2.93192e-41
4880.850000	2.93471e-41
4880.800000	2.9375e-41
4880.750000	2.9403e-41
4880.700000	2.9431e-41
4880.650000	2.94591e-41
4880.600000	2.94871e-41
4880.550000	2.95152e-41
4880.500000	2.95433e-41
4880.450000	2.95715e-41
4880.400000	2.95996e-41
4880.350000	2.96278e-41
4880.300000	2.96561e-41
4880.250000	2.96843e-41
4880.200000	2.97126e-41
4880.150000	2.97409e-41
4880.100000	2.97692e-41
4880.050000	2.97976e-41
4880.000000	2.9826e-41
4879.950000	2.98544e-41
4879.900000	2.98828e-41
4879.850000	2.99113e-41
4879.800000	2.99398e-41
4879.750000	2.99683e-41
4879.700000	2.99968e-41
4879.650000	3.00254e-41
4879.600000	3.0054e-41
4879.550000	3.00827e-41
4879.500000	3.01113e-41
4879.450000	3.014e-41
4879.400000	3.01687e-41
4879.350000	3.01974e-41
4879.300000	3.02262e-41
4879.250000	3.0255e-41
4879.200000	3.02838e-41
4879.150000	3.03127e-41
4879.100000	3.03415e-41
4879.050000	3.03704e-41
4879.000000	3.03994e-41
4878.950000	3.04283e-41
4878.900000	3.04573e-41
4878.850000	3.04863e-41
4878.800000	3.05154e-41
4878.750000	3.05444e-41
4878.700000	3.05735e-41
4878.650000	3.06027e-41
4878.600000	3.06318e-41
4878.550000	3.0661e-41
4878.500000	3.06902e-41
4878.450000	3.07194e-41
4878.400000	3.07487e-41
4878.350000	3.0778e-41
4878.300000	3.08073e-41
4878.250000	3.08367e-41
4878.200000	3.0866e-41
4878.150000	3.08954e-41
4878.100000	3.09249e-41
4878.050000	3.09543e-41
4878.000000	3.09838e-41
4877.950000	3.10133e-41
4877.900000	3.10429e-41
4877.850000	3.10724e-41
4877.800000	3.1102e-41
4877.750000	3.11317e-41
4877.700000	3.11613e-41
4877.650000	3.1191e-41
4877.600000	3.12207e-41
4877.550000	3.12505e-41
4877.500000	3.12802e-41
4877.450000	3.131e-41
4877.400000	3.13398e-41
4877.350000	3.13697e-41
4877.300000	3.13996e-41
4877.250000	3.14295e-41
4877.200000	3.14594e-41
4877.150000	3.14894e-41
4877.100000	3.15194e-41
4877.050000	3.15494e-41
4877.000000	3.15795e-41
4876.950000	3.16096e-41
4876.900000	3.16397e-41
4876.850000	3.16698e-41
4876.800000	3.17e-41
4876.750000	3.17302e-41
4876.700000	3.17604e-41
4876.650000	3.17907e-41
4876.600000	3.18209e-41
4876.550000	3.18512e-41
4876.500000	3.18816e-41
4876.450000	3.1912e-41
4876.400000	3.19424e-41
4876.350000	3.19728e-41
4876.300000	3.20032e-41
4876.250000	3.20337e-41
4876.200000	3.20642e-41
4876.150000	3.20948e-41
4876.100000	3.21254e-41
4876.050000	3.2156e-41
4876.000000	3.21866e-41
4875.950000	3.22173e-41
4875.900000	3.22479e-41
4875.850000	3.22787e-41
4875.800000	3.23094e-41
4875.750000	3.23402e-41
4875.700000	3.2371e-41
4875.650000	3.24018e-41
4875.600000	3.24327e-41
4875.550000	3.24636e-41
4875.500000	3.24945e-41
4875.450000	3.25255e-41
4875.400000	3.25565e-41
4875.350000	3.25875e-41
4875.300000	3.26185e-41
4875.250000	3.26496e-41
4875.200000	3.26807e-41
4875.150000	3.27118e-41
4875.100000	3.2743e-41
4875.050000	3.27742e-41
4875.000000	3.28054e-41
4874.950000	3.28366e-41
4874.900000	3.28679e-41
4874.850000	3.28992e-41
4874.800000	3.29306e-41
4874.750000	3.29619e-41
4874.700000	3.29933e-41
4874.650000	3.30248e-41
4874.600000	3.30562e-41
4874.550000	3.30877e-41
4874.500000	3.31192e-41
4874.450000	3.31508e-41
4874.400000	3.31824e-41
4874.350000	3.3214e-41
4874.300000	3.32456e-41
4874.250000	3.32773e-41
4874.200000	3.3309e-41
4874.150000	3.33407e-41
4874.100000	3.33725e-41
4874.050000	3.34042e-41
4874.000000	3.34361e-41
4873.950000	3.34679e-41
4873.900000	3.34998e-41
4873.850000	3.35317e-41
4873.800000	3.35637e-41
4873.750000	3.35956e-41
4873.700000	3.36276e-41
4873.650000	3.36597e-41
4873.600000	3.36917e-41
4873.550000	3.37238e-41
4873.500000	3.37559e-41
4873.450000	3.37881e-41
4873.400000	3.38203e-41
4873.350000	3.38525e-41
4873.300000	3.38847e-41
4873.250000	3.3917e-41
4873.200000	3.39493e-41
4873.150000	3.39817e-41
4873.100000	3.4014e-41
4873.050000	3.40464e-41
4873.000000	3.40789e-41
4872.950000	3.41113e-41
4872.900000	3.41438e-41
4872.850000	3.41764e-41
4872.800000	3.42089e-41
4872.750000	3.42415e-41
4872.700000	3.42741e-41
4872.650000	3.43068e-41
4872.600000	3.43394e-41
4872.550000	3.43722e-41
4872.500000	3.44049e-41
4872.450000	3.44377e-41
4872.400000	3.44705e-41
4872.350000	3.45033e-41
4872.300000	3.45362e-41
4872.250000	3.45691e-41
4872.200000	3.4602e-41
4872.150000	3.4635e-41
4872.100000	3.4668e-41
4872.050000	3.4701e-41
4872.000000	3.4734e-41
4871.950000	3.47671e-41
4871.900000	3.48003e-41
4871.850000	3.48334e-41
4871.800000	3.48666e-41
4871.750000	3.48998e-41
4871.700000	3.4933e-41
4871.650000	3.49663e-41
4871.600000	3.49996e-41
4871.550000	3.5033e-41
4871.500000	3.50663e-41
4871.450000	3.50997e-41
4871.400000	3.51332e-41
4871.350000	3.51666e-41
4871.300000	3.52001e-41
4871.250000	3.52337e-41
4871.200000	3.52672e-41
4871.150000	3.53008e-41
4871.100000	3.53345e-41
4871.050000	3.53681e-41
4871.000000	3.54018e-41
4870.950000	3.54355e-41
4870.900000	3.54693e-41
4870.850000	3.55031e-41
4870.800000	3.55369e-41
4870.750000	3.55707e-41
4870.700000	3.56046e-41
4870.650000	3.56385e-41
4870.600000	3.56725e-41
4870.550000	3.57065e-41
4870.500000	3.57405e-41
4870.450000	3.57745e-41
4870.400000	3.58086e-41
4870.350000	3.58427e-41
4870.300000	3.58769e-41
4870.250000	3.5911e-41
4870.200000	3.59453e-41
4870.150000	3.59795e-41
4870.100000	3.60138e-41
4870.050000	3.60481e-41
4870.000000	3.60824e-41
4869.950000	3.61168e-41
4869.900000	3.61512e-41
4869.850000	3.61856e-41
4869.800000	3.62201e-41
4869.750000	3.62546e-41
4869.700000	3.62891e-41
4869.650000	3.63237e-41
4869.600000	3.63583e-41
4869.550000	3.63929e-41
4869.500000	3.64276e-41
4869.450000	3.64623e-41
4869.400000	3.6497e-41
4869.350000	3.65318e-41
4869.300000	3.65666e-41
4869.250000	3.66014e-41
4869.200000	3.66363e-41
4869.150000	3.66712e-41
4869.100000	3.67061e-41
4869.050000	3.67411e-41
4869.000000	3.67761e-41
4868.950000	3.68111e-41
4868.900000	3.68462e-41
4868.850000	3.68813e-41
4868.800000	3.69164e-41
4868.750000	3.69516e-41
4868.700000	3.69868e-41
4868.650000	3.7022e-41
4868.600000	3.70573e-41
4868.550000	3.70926e-41
4868.500000	3.71279e-41
4868.450000	3.71633e-41
4868.400000	3.71987e-41
4868.350000	3.72341e-41
4868.300000	3.72696e-41
4868.250000	3.73051e-41
4868.200000	3.73406e-41
4868.150000	3.73762e-41
4868.100000	3.74118e-41
4868.050000	3.74475e-41
4868.000000	3.74831e-41
4867.950000	3.75188e-41
4867.900000	3.75546e-41
4867.850000	3.75903e-41
4867.800000	3.76262e-41
4867.750000	3.7662e-41
4867.700000	3.76979e-41
4867.650000	3.77338e-41
4867.600000	3.77697e-41
4867.550000	3.78057e-41
4867.500000	3.78417e-41
4867.450000	3.78778e-41
4867.400000	3.79138e-41
4867.350000	3.795e-41
4867.300000	3.79861e-41
4867.250000	3.80223e-41
4867.200000	3.80585e-41
4867.150000	3.80948e-41
4867.100000	3.81311e-41
4867.050000	3.81674e-41
4867.000000	3.82037e-41
4866.950000	3.82401e-41
4866.900000	3.82766e-41
4866.850000	3.8313e-41
4866.800000	3.83495e-41
4866.750000	3.8386e-41
4866.700000	3.84226e-41
4866.650000	3.84592e-41
4866.600000	3.84958e-41
4866.550000	3.85325e-41
4866.500000	3.85692e-41
4866.450000	3.8606e-41
4866.400000	3.86427e-41
4866.350000	3.86796e-41
4866.300000	3.87164e-41
4866.250000	3.87533e-41
4866.200000	3.87902e-41
4866.150000	3.88271e-41
4866.100000	3.88641e-41
4866.050000	3.89012e-41
4866.000000	3.89382e-41
4865.950000	3.89753e-41
4865.900000	3.90124e-41
4865.850000	3.90496e-41
4865.800000	3.90868e-41
4865.750000	3.9124e-41
4865.700000	3.91613e-41
4865.650000	3.91986e-41
4865.600000	3.92359e-41
4865.550000	3.92733e-41
4865.500000	3.93107e-41
4865.450000	3.93482e-41
4865.400000	3.93857e-41
4865.350000	3.94232e-41
4865.300000	3.94607e-41
4865.250000	3.94983e-41
4865.200000	3.95359e-41
4865.150000	3.95736e-41
4865.100000	3.96113e-41
4865.050000	3.9649e-41
4865.000000	3.96868e-41
4864.950000	3.97246e-41
4864.900000	3.97624e-41
4864.850000	3.98003e-41
4864.800000	3.98382e-41
4864.750000	3.98762e-41
4864.700000	3.99142e-41
4864.650000	3.99522e-41
4864.600000	3.99902e-41
4864.550000	4.00283e-41
4864.500000	4.00665e-41
4864.450000	4.01046e-41
4864.400000	4.01428e-41
4864.350000	4.01811e-41
4864.300000	4.02194e-41
4864.250000	4.02577e-41
4864.200000	4.0296e-41
4864.150000	4.03344e-41
4864.100000	4.03728e-41
4864.050000	4.04113e-41
4864.000000	4.04498e-41
4863.950000	4.04883e-41
4863.900000	4.05269e-41
4863.850000	4.05655e-41
4863.800000	4.06041e-41
4863.750000	4.06428e-41
4863.700000	4.06815e-41
4863.650000	4.07203e-41
4863.600000	4.07591e-41
4863.550000	4.07979e-41
4863.500000	4.08368e-41
4863.450000	4.08757e-41
4863.400000	4.09146e-41
4863.350000	4.09536e-41
4863.300000	4.09926e-41
4863.250000	4.10316e-41
4863.200000	4.10707e-41
4863.150000	4.11098e-41
4863.100000	4.1149e-41
4863.050000	4.11882e-41
4863.000000	4.12274e-41
4862.950000	4.12667e-41
4862.900000	4.1306e-41
4862.850000	4.13454e-41
4862.800000	4.13847e-41
4862.750000	4.14242e-41
4862.700000	4.14636e-41
4862.650000	4.15031e-41
4862.600000	4.15427e-41
4862.550000	4.15822e-41
4862.500000	4.16218e-41
4862.450000	4.16615e-41
4862.400000	4.17012e-41
4862.350000	4.17409e-41
4862.300000	4.17807e-41
4862.250000	4.18205e-41
4862.200000	4.18603e-41
4862.150000	4.19002e-41
4862.100000	4.19401e-41
4862.050000	4.198e-41
4862.000000	4.202e-41
4861.950000	4.20601e-41
4861.900000	4.21001e-41
4861.850000	4.21402e-41
4861.800000	4.21804e-41
4861.750000	4.22206e-41
4861.700000	4.22608e-41
4861.650000	4.2301e-41
4861.600000	4.23413e-41
4861.550000	4.23817e-41
4861.500000	4.2422e-41
4861.450000	4.24624e-41
4861.400000	4.25029e-41
4861.350000	4.25434e-41
4861.300000	4.25839e-41
4861.250000	4.26245e-41
4861.200000	4.26651e-41
4861.150000	4.27057e-41
4861.100000	4.27464e-41
4861.050000	4.27871e-41
4861.000000	4.28279e-41
4860.950000	4.28687e-41
4860.900000	4.29095e-41
4860.850000	4.29504e-41
4860.800000	4.29913e-41
4860.750000	4.30322e-41
4860.700000	4.30732e-41
4860.650000	4.31143e-41
4860.600000	4.31553e-41
4860.550000	4.31964e-41
4860.500000	4.32376e-41
4860.450000	4.32788e-41
4860.400000	4.332e-41
4860.350000	4.33613e-41
4860.300000	4.34026e-41
4860.250000	4.34439e-41
4860.200000	4.34853e-41
4860.150000	4.35267e-41
4860.100000	4.35682e-41
4860.050000	4.36097e-41
4860.000000	4.36512e-41
4859.950000	4.36928e-41
4859.900000	4.37344e-41
4859.850000	4.37761e-41
4859.800000	4.38178e-41
4859.750000	4.38595e-41
4859.700000	4.39013e-41
4859.650000	4.39431e-41
4859.600000	4.3985e-41
4859.550000	4.40269e-41
4859.500000	4.40688e-41
4859.450000	4.41108e-41
4859.400000	4.41528e-41
4859.350000	4.41949e-41
4859.300000	4.4237e-41
4859.250000	4.42791e-41
4859.200000	4.43213e-41
4859.150000	4.43635e-41
4859.100000	4.44058e-41
4859.050000	4.44481e-41
4859.000000	4.44904e-41
4858.950000	4.45328e-41
4858.900000	4.45752e-41
4858.850000	4.46177e-41
4858.800000	4.46602e-41
4858.750000	4.47027e-41
4858.700000	4.47453e-41
4858.650000	4.4788e-41
4858.600000	4.48306e-41
4858.550000	4.48733e-41
4858.500000	4.49161e-41
4858.450000	4.49589e-41
4858.400000	4.50017e-41
4858.350000	4.50445e-41
4858.300000	4.50875e-41
4858.250000	4.51304e-41
4858.200000	4.51734e-41
4858.150000	4.52164e-41
4858.100000	4.52595e-41
4858.050000	4.53026e-41
4858.000000	4.53458e-41
4857.950000	4.5389e-41
4857.900000	4.54322e-41
4857.850000	4.54755e-41
4857.800000	4.55188e-41
4857.750000	4.55622e-41
4857.700000	4.56056e-41
4857.650000	4.5649e-41
4857.600000	4.56925e-41
4857.550000	4.5736e-41
4857.500000	4.57796e-41
4857.450000	4.58232e-41
4857.400000	4.58668e-41
4857.350000	4.59105e-41
4857.300000	4.59543e-41
4857.250000	4.5998e-41
4857.200000	4.60419e-41
4857.150000	4.60857e-41
4857.100000	4.61296e-41
4857.050000	4.61736e-41
4857.000000	4.62175e-41
4856.950000	4.62616e-41
4856.900000	4.63056e-41
4856.850000	4.63498e-41
4856.800000	4.63939e-41
4856.750000	4.64381e-41
4856.700000	4.64823e-41
4856.650000	4.65266e-41
4856.600000	4.65709e-41
4856.550000	4.66153e-41
4856.500000	4.66597e-41
4856.450000	4.67041e-41
4856.400000	4.67486e-41
4856.350000	4.67932e-41
4856.300000	4.68377e-41
4856.250000	4.68824e-41
4856.200000	4.6927e-41
4856.150000	4.69717e-41
4856.100000	4.70165e-41
4856.050000	4.70613e-41
4856.000000	4.71061e-41
4855.950000	4.7151e-41
4855.900000	4.71959e-41
4855.850000	4.72408e-41
4855.800000	4.72858e-41
4855.750000	4.73309e-41
4855.700000	4.7376e-41
4855.650000	4.74211e-41
4855.600000	4.74663e-41
4855.550000	4.75115e-41
4855.500000	4.75567e-41
4855.450000	4.7602e-41
4855.400000	4.76474e-41
4855.350000	4.76928e-41
4855.300000	4.77382e-41
4855.250000	4.77837e-41
4855.200000	4.78292e-41
4855.150000	4.78748e-41
4855.100000	4.79204e-41
4855.050000	4.7966e-41
4855.000000	4.80117e-41
4854.950000	4.80574e-41
4854.900000	4.81032e-41
4854.850000	4.8149e-41
4854.800000	4.81949e-41
4854.750000	4.82408e-41
4854.700000	4.82868e-41
4854.650000	4.83328e-41
4854.600000	4.83788e-41
4854.550000	4.84249e-41
4854.500000	4.8471e-41
4854.450000	4.85172e-41
4854.400000	4.85634e-41
4854.350000	4.86097e-41
4854.300000	4.8656e-41
4854.250000	4.87023e-41
4854.200000	4.87487e-41
4854.150000	4.87952e-41
4854.100000	4.88416e-41
4854.050000	4.88882e-41
4854.000000	4.89347e-41
4853.950000	4.89813e-41
4853.900000	4.9028e-41
4853.850000	4.90747e-41
4853.800000	4.91215e-41
4853.750000	4.91682e-41
4853.700000	4.92151e-41
4853.650000	4.9262e-41
4853.600000	4.93089e-41
4853.550000	4.93559e-41
4853.500000	4.94029e-41
4853.450000	4.94499e-41
4853.400000	4.9497e-41
4853.350000	4.95442e-41
4853.300000	4.95914e-41
4853.250000	4.96386e-41
4853.200000	4.96859e-41
4853.150000	4.97332e-41
4853.100000	4.97806e-41
4853.050000	4.9828e-41
4853.000000	4.98755e-41
4852.950000	4.9923e-41
4852.900000	4.99706e-41
4852.850000	5.00182e-41
4852.800000	5.00658e-41
4852.750000	5.01135e-41
4852.700000	5.01612e-41
4852.650000	5.0209e-41
4852.600000	5.02569e-41
4852.550000	5.03047e-41
4852.500000	5.03527e-41
4852.450000	5.04006e-41
4852.400000	5.04486e-41
4852.350000	5.04967e-41
4852.300000	5.05448e-41
4852.250000	5.05929e-41
4852.200000	5.06411e-41
4852.150000	5.06894e-41
4852.100000	5.07377e-41
4852.050000	5.0786e-41
4852.000000	5.08344e-41
4851.950000	5.08828e-41
4851.900000	5.09313e-41
4851.850000	5.09798e-41
4851.800000	5.10283e-41
4851.750000	5.10769e-41
4851.700000	5.11256e-41
4851.650000	5.11743e-41
4851.600000	5.12231e-41
4851.550000	5.12718e-41
4851.500000	5.13207e-41
4851.450000	5.13696e-41
4851.400000	5.14185e-41
4851.350000	5.14675e-41
4851.300000	5.15165e-41
4851.250000	5.15656e-41
4851.200000	5.16147e-41
4851.150000	5.16639e-41
4851.100000	5.17131e-41
4851.050000	5.17624e-41
4851.000000	5.18117e-41
4850.950000	5.1861e-41
4850.900000	5.19104e-41
4850.850000	5.19599e-41
4850.800000	5.20094e-41
4850.750000	5.20589e-41
4850.700000	5.21085e-41
4850.650000	5.21581e-41
4850.600000	5.22078e-41
4850.550000	5.22576e-41
4850.500000	5.23073e-41
4850.450000	5.23572e-41
4850.400000	5.2407e-41
4850.350000	5.2457e-41
4850.300000	5.25069e-41
4850.250000	5.25569e-41
4850.200000	5.2607e-41
4850.150000	5.26571e-41
4850.100000	5.27073e-41
4850.050000	5.27575e-41
4850.000000	5.28077e-41
4849.950000	5.2858e-41
4849.900000	5.29084e-41
4849.850000	5.29588e-41
4849.800000	5.30092e-41
4849.750000	5.30597e-41
4849.700000	5.31103e-41
4849.650000	5.31609e-41
4849.600000	5.32115e-41
4849.550000	5.32622e-41
4849.500000	5.33129e-41
4849.450000	5.33637e-41
4849.400000	5.34146e-41
4849.350000	5.34654e-41
4849.300000	5.35164e-41
4849.250000	5.35674e-41
4849.200000	5.36184e-41
4849.150000	5.36695e-41
4849.100000	5.37206e-41
4849.050000	5.37718e-41
4849.000000	5.3823e-41
4848.950000	5.38742e-41
4848.900000	5.39256e-41
4848.850000	5.39769e-41
4848.800000	5.40284e-41
4848.750000	5.40798e-41
4848.700000	5.41313e-41
4848.650000	5.41829e-41
4848.600000	5.42345e-41
4848.550000	5.42862e-41
4848.500000	5.43379e-41
4848.450000	5.43897e-41
4848.400000	5.44415e-41
4848.350000	5.44933e-41
4848.300000	5.45452e-41
4848.250000	5.45972e-41
4848.200000	5.46492e-41
4848.150000	5.47013e-41
4848.100000	5.47534e-41
4848.050000	5.48055e-41
4848.000000	5.48577e-41
4847.950000	5.491e-41
4847.900000	5.49623e-41
4847.850000	5.50146e-41
4847.800000	5.50671e-41
4847.750000	5.51195e-41
4847.700000	5.5172e-41
4847.650000	5.52246e-41
4847.600000	5.52772e-41
4847.550000	5.53298e-41
4847.500000	5.53825e-41
4847.450000	5.54353e-41
4847.400000	5.54881e-41
4847.350000	5.5541e-41
4847.300000	5.55939e-41
4847.250000	5.56468e-41
4847.200000	5.56998e-41
4847.150000	5.57529e-41
4847.100000	5.5806e-41
4847.050000	5.58592e-41
4847.000000	5.59124e-41
4846.950000	5.59656e-41
4846.900000	5.60189e-41
4846.850000	5.60723e-41
4846.800000	5.61257e-41
4846.750000	5.61792e-41
4846.700000	5.62327e-41
4846.650000	5.62863e-41
4846.600000	5.63399e-41
4846.550000	5.63936e-41
4846.500000	5.64473e-41
4846.450000	5.6501e-41
4846.400000	5.65549e-41
4846.350000	5.66087e-41
4846.300000	5.66627e-41
4846.250000	5.67166e-41
4846.200000	5.67707e-41
4846.150000	5.68247e-41
4846.100000	5.68789e-41
4846.050000	5.69331e-41
4846.000000	5.69873e-41
4845.950000	5.70416e-41
4845.900000	5.70959e-41
4845.850000	5.71503e-41
4845.800000	5.72047e-41
4845.750000	5.72592e-41
4845.700000	5.73138e-41
4845.650000	5.73684e-41
4845.600000	5.7423e-41
4845.550000	5.74777e-41
4845.500000	5.75325e-41
4845.450000	5.75873e-41
4845.400000	5.76421e-41
4845.350000	5.76971e-41
4845.300000	5.7752e-41
4845.250000	5.7807e-41
4845.200000	5.78621e-41
4845.150000	5.79172e-41
4845.100000	5.79724e-41
4845.050000	5.80276e-41
4845.000000	5.80829e-41
4844.950000	5.81382e-41
4844.900000	5.81936e-41
4844.850000	5.8249e-41
4844.800000	5.83045e-41
4844.750000	5.83601e-41
4844.700000	5.84156e-41
4844.650000	5.84713e-41
4844.600000	5.8527e-41
4844.550000	5.85827e-41
4844.500000	5.86385e-41
4844.450000	5.86944e-41
4844.400000	5.87503e-41
4844.350000	5.88063e-41
4844.300000	5.88623e-41
4844.250000	5.89184e-41
4844.200000	5.89745e-41
4844.150000	5.90307e-41
4844.100000	5.90869e-41
4844.050000	5.91432e-41
4844.000000	5.91995e-41
4843.950000	5.92559e-41
4843.900000	5.93124e-41
4843.850000	5.93689e-41
4843.800000	5.94254e-41
4843.750000	5.9482e-41
4843.700000	5.95387e-41
4843.650000	5.95954e-41
4843.600000	5.96522e-41
4843.550000	5.9709e-41
4843.500000	5.97659e-41
4843.450000	5.98228e-41
4843.400000	5.98798e-41
4843.350000	5.99368e-41
4843.300000	5.99939e-41
4843.250000	6.00511e-41
4843.200000	6.01083e-41
4843.150000	6.01655e-41
4843.100000	6.02229e-41
4843.050000	6.02802e-41
4843.000000	6.03376e-41
4842.950000	6.03951e-41
4842.900000	6.04527e-41
4842.850000	6.05102e-41
4842.800000	6.05679e-41
4842.750000	6.06256e-41
4842.700000	6.06833e-41
4842.650000	6.07411e-41
4842.600000	6.0799e-41
4842.550000	6.08569e-41
4842.500000	6.09149e-41
4842.450000	6.09729e-41
4842.400000	6.1031e-41
4842.350000	6.10891e-41
4842.300000	6.11473e-41
4842.250000	6.12056e-41
4842.200000	6.12639e-41
4842.150000	6.13222e-41
4842.100000	6.13806e-41
4842.050000	6.14391e-41
4842.000000	6.14976e-41
4841.950000	6.15562e-41
4841.900000	6.16149e-41
4841.850000	6.16736e-41
4841.800000	6.17323e-41
4841.750000	6.17911e-41
4841.700000	6.185e-41
4841.650000	6.19089e-41
4841.600000	6.19679e-41
4841.550000	6.20269e-41
4841.500000	6.2086e-41
4841.450000	6.21451e-41
4841.400000	6.22043e-41
4841.350000	6.22636e-41
4841.300000	6.23229e-41
4841.250000	6.23823e-41
4841.200000	6.24417e-41
4841.150000	6.25012e-41
4841.100000	6.25607e-41
4841.050000	6.26203e-41
4841.000000	6.26799e-41
4840.950000	6.27396e-41
4840.900000	6.27994e-41
4840.850000	6.28592e-41
4840.800000	6.29191e-41
4840.750000	6.29791e-41
4840.700000	6.3039e-41
4840.650000	6.30991e-41
4840.600000	6.31592e-41
4840.550000	6.32194e-41
4840.500000	6.32796e-41
4840.450000	6.33399e-41
4840.400000	6.34002e-41
4840.350000	6.34606e-41
4840.300000	6.3521e-41
4840.250000	6.35816e-41
4840.200000	6.36421e-41
4840.150000	6.37027e-41
4840.100000	6.37634e-41
4840.050000	6.38242e-41
4840.000000	6.3885e-41
4839.950000	6.39458e-41
4839.900000	6.40067e-41
4839.850000	6.40677e-41
4839.800000	6.41287e-41
4839.750000	6.41898e-41
4839.700000	6.4251e-41
4839.650000	6.43122e-41
4839.600000	6.43734e-41
4839.550000	6.44348e-41
4839.500000	6.44961e-41
4839.450000	6.45576e-41
4839.400000	6.46191e-41
4839.350000	6.46806e-41
4839.300000	6.47422e-41
4839.250000	6.48039e-41
4839.200000	6.48657e-41
4839.150000	6.49274e-41
4839.100000	6.49893e-41
4839.050000	6.50512e-41
4839.000000	6.51132e-41
4838.950000	6.51752e-41
4838.900000	6.52373e-41
4838.850000	6.52994e-41
4838.800000	6.53616e-41
4838.750000	6.54239e-41
4838.700000	6.54862e-41
4838.650000	6.55486e-41
4838.600000	6.5611e-41
4838.550000	6.56735e-41
4838.500000	6.57361e-41
4838.450000	6.57987e-41
4838.400000	6.58614e-41
4838.350000	6.59241e-41
4838.300000	6.59869e-41
4838.250000	6.60498e-41
4838.200000	6.61127e-41
4838.150000	6.61757e-41
4838.100000	6.62387e-41
4838.050000	6.63018e-41
4838.000000	6.6365e-41
4837.950000	6.64282e-41
4837.900000	6.64915e-41
4837.850000	6.65548e-41
4837.800000	6.66182e-41
4837.750000	6.66817e-41
4837.700000	6.67452e-41
4837.650000	6.68088e-41
4837.600000	6.68724e-41
4837.550000	6.69361e-41
4837.500000	6.69999e-41
4837.450000	6.70637e-41
4837.400000	6.71276e-41
4837.350000	6.71915e-41
4837.300000	6.72555e-41
4837.250000	6.73196e-41
4837.200000	6.73837e-41
4837.150000	6.74479e-41
4837.100000	6.75122e-41
4837.050000	6.75765e-41
4837.000000	6.76408e-41
4836.950000	6.77053e-41
4836.900000	6.77698e-41
4836.850000	6.78343e-41
4836.800000	6.78989e-41
4836.750000	6.79636e-41
4836.700000	6.80284e-41
4836.650000	6.80932e-41
4836.600000	6.8158e-41
4836.550000	6.8223e-41
4836.500000	6.8288e-41
4836.450000	6.8353e-41
4836.400000	6.84181e-41
4836.350000	6.84833e-41
4836.300000	6.85485e-41
4836.250000	6.86138e-41
4836.200000	6.86792e-41
4836.150000	6.87446e-41
4836.100000	6.88101e-41
4836.050000	6.88756e-41
4836.000000	6.89412e-41
4835.950000	6.90069e-41
4835.900000	6.90727e-41
4835.850000	6.91385e-41
4835.800000	6.92043e-41
4835.750000	6.92702e-41
4835.700000	6.93362e-41
4835.650000	6.94023e-41
4835.600000	6.94684e-41
4835.550000	6.95346e-41
4835.500000	6.96008e-41
4835.450000	6.96671e-41
4835.400000	6.97335e-41
4835.350000	6.97999e-41
4835.300000	6.98664e-41
4835.250000	6.99329e-41
4835.200000	6.99995e-41
4835.150000	7.00662e-41
4835.100000	7.0133e-41
4835.050000	7.01998e-41
4835.000000	7.02666e-41
4834.950000	7.03336e-41
4834.900000	7.04006e-41
4834.850000	7.04676e-41
4834.800000	7.05348e-41
4834.750000	7.0602e-41
4834.700000	7.06692e-41
4834.650000	7.07365e-41
4834.600000	7.08039e-41
4834.550000	7.08714e-41
4834.500000	7.09389e-41
4834.450000	7.10065e-41
4834.400000	7.10741e-41
4834.350000	7.11418e-41
4834.300000	7.12096e-41
4834.250000	7.12774e-41
4834.200000	7.13453e-41
4834.150000	7.14133e-41
4834.100000	7.14813e-41
4834.050000	7.15494e-41
4834.000000	7.16175e-41
4833.950000	7.16858e-41
4833.900000	7.1754e-41
4833.850000	7.18224e-41
4833.800000	7.18908e-41
4833.750000	7.19593e-41
4833.700000	7.20278e-41
4833.650000	7.20965e-41
4833.600000	7.21651e-41
4833.550000	7.22339e-41
4833.500000	7.23027e-41
4833.450000	7.23716e-41
4833.400000	7.24405e-41
4833.350000	7.25095e-41
4833.300000	7.25786e-41
4833.250000	7.26477e-41
4833.200000	7.27169e-41
4833.150000	7.27862e-41
4833.100000	7.28555e-41
4833.050000	7.29249e-41
4833.000000	7.29944e-41
4832.950000	7.30639e-41
4832.900000	7.31335e-41
4832.850000	7.32032e-41
4832.800000	7.32729e-41
4832.750000	7.33427e-41
4832.700000	7.34126e-41
4832.650000	7.34825e-41
4832.600000	7.35525e-41
4832.550000	7.36226e-41
4832.500000	7.36927e-41
4832.450000	7.37629e-41
4832.400000	7.38332e-41
4832.350000	7.39035e-41
4832.300000	7.39739e-41
4832.250000	7.40444e-41
4832.200000	7.41149e-41
4832.150000	7.41855e-41
4832.100000	7.42562e-41
4832.050000	7.43269e-41
4832.000000	7.43977e-41
4831.950000	7.44686e-41
4831.900000	7.45395e-41
4831.850000	7.46105e-41
4831.800000	7.46816e-41
4831.750000	7.47527e-41
4831.700000	7.48239e-41
4831.650000	7.48952e-41
4831.600000	7.49666e-41
4831.550000	7.5038e-41
4831.500000	7.51095e-41
4831.450000	7.5181e-41
4831.400000	7.52526e-41
4831.350000	7.53243e-41
4831.300000	7.53961e-41
4831.250000	7.54679e-41
4831.200000	7.55398e-41
4831.150000	7.56117e-41
4831.100000	7.56838e-41
4831.050000	7.57559e-41
4831.000000	7.5828e-41
4830.950000	7.59002e-41
4830.900000	7.59725e-41
4830.850000	7.60449e-41
4830.800000	7.61174e-41
4830.750000	7.61899e-41
4830.700000	7.62624e-41
4830.650000	7.63351e-41
4830.600000	7.64078e-41
4830.550000	7.64806e-41
4830.500000	7.65534e-41
4830.450000	7.66264e-41
4830.400000	7.66994e-41
4830.350000	7.67724e-41
4830.300000	7.68456e-41
4830.250000	7.69188e-41
4830.200000	7.6992e-41
4830.150000	7.70654e-41
4830.100000	7.71388e-41
4830.050000	7.72123e-41
4830.000000	7.72858e-41
4829.950000	7.73594e-41
4829.900000	7.74331e-41
4829.850000	7.75069e-41
4829.800000	7.75807e-41
4829.750000	7.76546e-41
4829.700000	7.77286e-41
4829.650000	7.78026e-41
4829.600000	7.78768e-41
4829.550000	7.79509e-41
4829.500000	7.80252e-41
4829.450000	7.80995e-41
4829.400000	7.81739e-41
4829.350000	7.82484e-41
4829.300000	7.83229e-41
4829.250000	7.83975e-41
4829.200000	7.84722e-41
4829.150000	7.8547e-41
4829.100000	7.86218e-41
4829.050000	7.86967e-41
4829.000000	7.87716e-41
4828.950000	7.88467e-41
4828.900000	7.89218e-41
4828.850000	7.8997e-41
4828.800000	7.90722e-41
4828.750000	7.91475e-41
4828.700000	7.92229e-41
4828.650000	7.92984e-41
4828.600000	7.93739e-41
4828.550000	7.94496e-41
4828.500000	7.95252e-41
4828.450000	7.9601e-41
4828.400000	7.96768e-41
4828.350000	7.97527e-41
4828.300000	7.98287e-41
4828.250000	7.99047e-41
4828.200000	7.99808e-41
4828.150000	8.0057e-41
4828.100000	8.01333e-41
4828.050000	8.02096e-41
4828.000000	8.0286e-41
4827.950000	8.03625e-41
4827.900000	8.04391e-41
4827.850000	8.05157e-41
4827.800000	8.05924e-41
4827.750000	8.06692e-41
4827.700000	8.0746e-41
4827.650000	8.08229e-41
4827.600000	8.08999e-41
4827.550000	8.0977e-41
4827.500000	8.10541e-41
4827.450000	8.11313e-41
4827.400000	8.12086e-41
4827.350000	8.1286e-41
4827.300000	8.13634e-41
4827.250000	8.14409e-41
4827.200000	8.15185e-41
4827.150000	8.15961e-41
4827.100000	8.16739e-41
4827.050000	8.17517e-41
4827.000000	8.18295e-41
4826.950000	8.19075e-41
4826.900000	8.19855e-41
4826.850000	8.20636e-41
4826.800000	8.21418e-41
4826.750000	8.222e-41
4826.700000	8.22984e-41
4826.650000	8.23768e-41
4826.600000	8.24552e-41
4826.550000	8.25338e-41
4826.500000	8.26124e-41
4826.450000	8.26911e-41
4826.400000	8.27699e-41
4826.350000	8.28487e-41
4826.300000	8.29276e-41
4826.250000	8.30066e-41
4826.200000	8.30857e-41
4826.150000	8.31648e-41
4826.100000	8.32441e-41
4826.050000	8.33234e-41
4826.000000	8.34027e-41
4825.950000	8.34822e-41
4825.900000	8.35617e-41
4825.850000	8.36413e-41
4825.800000	8.3721e-41
4825.750000	8.38007e-41
4825.700000	8.38806e-41
4825.650000	8.39605e-41
4825.600000	8.40404e-41
4825.550000	8.41205e-41
4825.500000	8.42006e-41
4825.450000	8.42808e-41
4825.400000	8.43611e-41
4825.350000	8.44415e-41
4825.300000	8.45219e-41
4825.250000	8.46024e-41
4825.200000	8.4683e-41
4825.150000	8.47637e-41
4825.100000	8.48444e-41
4825.050000	8.49253e-41
4825.000000	8.50062e-41
4824.950000	8.50871e-41
4824.900000	8.51682e-41
4824.850000	8.52493e-41
4824.800000	8.53305e-41
4824.750000	8.54118e-41
4824.700000	8.54932e-41
4824.650000	8.55746e-41
4824.600000	8.56561e-41
4824.550000	8.57377e-41
4824.500000	8.58194e-41
4824.450000	8.59011e-41
4824.400000	8.5983e-41
4824.350000	8.60649e-41
4824.300000	8.61469e-41
4824.250000	8.62289e-41
4824.200000	8.63111e-41
4824.150000	8.63933e-41
4824.100000	8.64756e-41
4824.050000	8.6558e-41
4824.000000	8.66404e-41
4823.950000	8.67229e-41
4823.900000	8.68056e-41
4823.850000	8.68882e-41
4823.800000	8.6971e-41
4823.750000	8.70539e-41
4823.700000	8.71368e-41
4823.650000	8.72198e-41
4823.600000	8.73029e-41
4823.550000	8.7386e-41
4823.500000	8.74693e-41
4823.450000	8.75526e-41
4823.400000	8.7636e-41
4823.350000	8.77195e-41
4823.300000	8.7803e-41
4823.250000	8.78867e-41
4823.200000	8.79704e-41
4823.150000	8.80542e-41
4823.100000	8.81381e-41
4823.050000	8.8222e-41
4823.000000	8.83061e-41
4822.950000	8.83902e-41
4822.900000	8.84744e-41
4822.850000	8.85587e-41
4822.800000	8.8643e-41
4822.750000	8.87275e-41
4822.700000	8.8812e-41
4822.650000	8.88966e-41
4822.600000	8.89813e-41
4822.550000	8.9066e-41
4822.500000	8.91509e-41
4822.450000	8.92358e-41
4822.400000	8.93208e-41
4822.350000	8.94059e-41
4822.300000	8.94911e-41
4822.250000	8.95763e-41
4822.200000	8.96616e-41
4822.150000	8.97471e-41
4822.100000	8.98325e-41
4822.050000	8.99181e-41
4822.000000	9.00038e-41
4821.950000	9.00895e-41
4821.900000	9.01753e-41
4821.850000	9.02612e-41
4821.800000	9.03472e-41
4821.750000	9.04333e-41
4821.700000	9.05194e-41
4821.650000	9.06056e-41
4821.600000	9.0692e-41
4821.550000	9.07783e-41
4821.500000	9.08648e-41
4821.450000	9.09514e-41
4821.400000	9.1038e-41
4821.350000	9.11247e-41
4821.300000	9.12115e-41
4821.250000	9.12984e-41
4821.200000	9.13854e-41
4821.150000	9.14725e-41
4821.100000	9.15596e-41
4821.050000	9.16468e-41
4821.000000	9.17341e-41
4820.950000	9.18215e-41
4820.900000	9.1909e-41
4820.850000	9.19965e-41
4820.800000	9.20841e-41
4820.750000	9.21719e-41
4820.700000	9.22597e-41
4820.650000	9.23475e-41
4820.600000	9.24355e-41
4820.550000	9.25236e-41
4820.500000	9.26117e-41
4820.450000	9.26999e-41
4820.400000	9.27882e-41
4820.350000	9.28766e-41
4820.300000	9.29651e-41
4820.250000	9.30537e-41
4820.200000	9.31423e-41
4820.150000	9.3231e-41
4820.100000	9.33198e-41
4820.050000	9.34087e-41
4820.000000	9.34977e-41
4819.950000	9.35868e-41
4819.900000	9.36759e-41
4819.850000	9.37652e-41
4819.800000	9.38545e-41
4819.750000	9.39439e-41
4819.700000	9.40334e-41
4819.650000	9.41229e-41
4819.600000	9.42126e-41
4819.550000	9.43023e-41
4819.500000	9.43922e-41
4819.450000	9.44821e-41
4819.400000	9.45721e-41
4819.350000	9.46622e-41
4819.300000	9.47524e-41
4819.250000	9.48426e-41
4819.200000	9.4933e-41
4819.150000	9.50234e-41
4819.100000	9.51139e-41
4819.050000	9.52045e-41
4819.000000	9.52952e-41
4818.950000	9.5386e-41
4818.900000	9.54768e-41
4818.850000	9.55678e-41
4818.800000	9.56588e-41
4818.750000	9.575e-41
4818.700000	9.58412e-41
4818.650000	9.59325e-41
4818.600000	9.60238e-41
4818.550000	9.61153e-41
4818.500000	9.62069e-41
4818.450000	9.62985e-41
4818.400000	9.63903e-41
4818.350000	9.64821e-41
4818.300000	9.6574e-41
4818.250000	9.6666e-41
4818.200000	9.67581e-41
4818.150000	9.68502e-41
4818.100000	9.69425e-41
4818.050000	9.70348e-41
4818.000000	9.71273e-41
4817.950000	9.72198e-41
4817.900000	9.73124e-41
4817.850000	9.74051e-41
4817.800000	9.74979e-41
4817.750000	9.75908e-41
4817.700000	9.76837e-41
4817.650000	9.77768e-41
4817.600000	9.78699e-41
4817.550000	9.79631e-41
4817.500000	9.80565e-41
4817.450000	9.81499e-41
4817.400000	9.82434e-41
4817.350000	9.8337e-41
4817.300000	9.84306e-41
4817.250000	9.85244e-41
4817.200000	9.86182e-41
4817.150000	9.87122e-41
4817.100000	9.88062e-41
4817.050000	9.89003e-41
4817.000000	9.89946e-41
4816.950000	9.90889e-41
4816.900000	9.91832e-41
4816.850000	9.92777e-41
4816.800000	9.93723e-41
4816.750000	9.9467e-41
4816.700000	9.95617e-41
4816.650000	9.96565e-41
4816.600000	9.97515e-41
4816.550000	9.98465e-41
4816.500000	9.99416e-41
4816.450000	1.00037e-40
4816.400000	1.00132e-40
4816.350000	1.00227e-40
4816.300000	1.00323e-40
4816.250000	1.00419e-40
4816.200000	1.00514e-40
4816.150000	1.0061e-40
4816.100000	1.00706e-40
4816.050000	1.00802e-40
4816.000000	1.00898e-40
4815.950000	1.00994e-40
4815.900000	1.0109e-40
4815.850000	1.01186e-40
4815.800000	1.01283e-40
4815.750000	1.01379e-40
4815.700000	1.01476e-40
4815.650000	1.01572e-40
4815.600000	1.01669e-40
4815.550000	1.01766e-40
4815.500000	1.01863e-40
4815.450000	1.0196e-40
4815.400000	1.02057e-40
4815.350000	1.02154e-40
4815.300000	1.02252e-40
4815.250000	1.02349e-40
4815.200000	1.02447e-40
4815.150000	1.02544e-40
4815.100000	1.02642e-40
4815.050000	1.0274e-40
4815.000000	1.02838e-40
4814.950000	1.02935e-40
4814.900000	1.03034e-40
4814.850000	1.03132e-40
4814.800000	1.0323e-40
4814.750000	1.03328e-40
4814.700000	1.03427e-40
4814.650000	1.03525e-40
4814.600000	1.03624e-40
4814.550000	1.03723e-40
4814.500000	1.03821e-40
4814.450000	1.0392e-40
4814.400000	1.04019e-40
4814.350000	1.04118e-40
4814.300000	1.04217e-40
4814.250000	1.04317e-40
4814.200000	1.04416e-40
4814.150000	1.04516e-40
4814.100000	1.04615e-40
4814.050000	1.04715e-40
4814.000000	1.04815e-40
4813.950000	1.04914e-40
4813.900000	1.05014e-40
4813.850000	1.05114e-40
4813.800000	1.05215e-40
4813.750000	1.05315e-40
4813.700000	1.05415e-40
4813.650000	1.05515e-40
4813.600000	1.05616e-40
4813.550000	1.05717e-40
4813.500000	1.05817e-40
4813.450000	1.05918e-40
4813.400000	1.06019e-40
4813.350000	1.0612e-40
4813.300000	1.06221e-40
4813.250000	1.06322e-40
4813.200000	1.06424e-40
4813.150000	1.06525e-40
4813.100000	1.06626e-40
4813.050000	1.06728e-40
4813.000000	1.0683e-40
4812.950000	1.06931e-40
4812.900000	1.07033e-40
4812.850000	1.07135e-40
4812.800000	1.07237e-40
4812.750000	1.07339e-40
4812.700000	1.07442e-40
4812.650000	1.07544e-40
4812.600000	1.07646e-40
4812.550000	1.07749e-40
4812.500000	1.07852e-40
4812.450000	1.07954e-40
4812.400000	1.08057e-40
4812.350000	1.0816e-40
4812.300000	1.08263e-40
4812.250000	1.08366e-40
4812.200000	1.0847e-40
4812.150000	1.08573e-40
4812.100000	1.08676e-40
4812.050000	1.0878e-40
4812.000000	1.08883e-40
4811.950000	1.08987e-40
4811.900000	1.09091e-40
4811.850000	1.09195e-40
4811.800000	1.09299e-40
4811.750000	1.09403e-40
4811.700000	1.09507e-40
4811.650000	1.09612e-40
4811.600000	1.09716e-40
4811.550000	1.09821e-40
4811.500000	1.09925e-40
4811.450000	1.1003e-40
4811.400000	1.10135e-40
4811.350000	1.1024e-40
4811.300000	1.10345e-40
4811.250000	1.1045e-40
4811.200000	1.10555e-40
4811.150000	1.1066e-40
4811.100000	1.10766e-40
4811.050000	1.10871e-40
4811.000000	1.10977e-40
4810.950000	1.11082e-40
4810.900000	1.11188e-40
4810.850000	1.11294e-40
4810.800000	1.114e-40
4810.750000	1.11506e-40
4810.700000	1.11613e-40
4810.650000	1.11719e-40
4810.600000	1.11825e-40
4810.550000	1.11932e-40
4810.500000	1.12038e-40
4810.450000	1.12145e-40
4810.400000	1.12252e-40
4810.350000	1.12359e-40
4810.300000	1.12466e-40
4810.250000	1.12573e-40
4810.200000	1.1268e-40
4810.150000	1.12788e-40
4810.100000	1.12895e-40
4810.050000	1.13003e-40
4810.000000	1.1311e-40
4809.950000	1.13218e-40
4809.900000	1.13326e-40
4809.850000	1.13434e-40
4809.800000	1.13542e-40
4809.750000	1.1365e-40
4809.700000	1.13758e-40
4809.650000	1.13867e-40
4809.600000	1.13975e-40
4809.550000	1.14084e-40
4809.500000	1.14192e-40
4809.450000	1.14301e-40
4809.400000	1.1441e-40
4809.350000	1.14519e-40
4809.300000	1.14628e-40
4809.250000	1.14737e-40
4809.200000	1.14847e-40
4809.150000	1.14956e-40
4809.100000	1.15066e-40
4809.050000	1.15175e-40
4809.000000	1.15285e-40
4808.950000	1.15395e-40
4808.900000	1.15505e-40
4808.850000	1.15615e-40
4808.800000	1.15725e-40
4808.750000	1.15835e-40
4808.700000	1.15945e-40
4808.650000	1.16056e-40
4808.600000	1.16166e-40
4808.550000	1.16277e-40
4808.500000	1.16388e-40
4808.450000	1.16499e-40
4808.400000	1.1661e-40
4808.350000	1.16721e-40
4808.300000	1.16832e-40
4808.250000	1.16943e-40
4808.200000	1.17055e-40
4808.150000	1.17166e-40
4808.100000	1.17278e-40
4808.050000	1.17389e-40
4808.000000	1.17501e-40
4807.950000	1.17613e-40
4807.900000	1.17725e-40
4807.850000	1.17837e-40
4807.800000	1.1795e-40
4807.750000	1.18062e-40
4807.700000	1.18174e-40
4807.650000	1.18287e-40
4807.600000	1.184e-40
4807.550000	1.18512e-40
4807.500000	1.18625e-40
4807.450000	1.18738e-40
4807.400000	1.18851e-40
4807.350000	1.18965e-40
4807.300000	1.19078e-40
4807.250000	1.19191e-40
4807.200000	1.19305e-40
4807.150000	1.19419e-40
4807.100000	1.19532e-40
4807.050000	1.19646e-40
4807.000000	1.1976e-40
4806.950000	1.19874e-40
4806.900000	1.19988e-40
4806.850000	1.20103e-40
4806.800000	1.20217e-40
4806.750000	1.20332e-40
4806.700000	1.20446e-40
4806.650000	1.20561e-40
4806.600000	1.20676e-40
4806.550000	1.20791e-40
4806.500000	1.20906e-40
4806.450000	1.21021e-40
4806.400000	1.21136e-40
4806.350000	1.21252e-40
4806.300000	1.21367e-40
4806.250000	1.21483e-40
4806.200000	1.21599e-40
4806.150000	1.21714e-40
4806.100000	1.2183e-40
4806.050000	1.21946e-40
4806.000000	1.22063e-40
4805.950000	1.22179e-40
4805.900000	1.22295e-40
4805.850000	1.22412e-40
4805.800000	1.22528e-40
4805.750000	1.22645e-40
4805.700000	1.22762e-40
4805.650000	1.22879e-40
4805.600000	1.22996e-40
4805.550000	1.23113e-40
4805.500000	1.2323e-40
4805.450000	1.23348e-40
4805.400000	1.23465e-40
4805.350000	1.23583e-40
4805.300000	1.23701e-40
4805.250000	1.23818e-40
4805.200000	1.23936e-40
4805.150000	1.24054e-40
4805.100000	1.24173e-40
4805.050000	1.24291e-40
4805.000000	1.24409e-40
4804.950000	1.24528e-40
4804.900000	1.24646e-40
4804.850000	1.24765e-40
4804.800000	1.24884e-40
4804.750000	1.25003e-40
4804.700000	1.25122e-40
4804.650000	1.25241e-40
4804.600000	1.25361e-40
4804.550000	1.2548e-40
4804.500000	1.25599e-40
4804.450000	1.25719e-40
4804.400000	1.25839e-40
4804.350000	1.25959e-40
4804.300000	1.26079e-40
4804.250000	1.26199e-40
4804.200000	1.26319e-40
4804.150000	1.26439e-40
4804.100000	1.2656e-40
4804.050000	1.2668e-40
4804.000000	1.26801e-40
4803.950000	1.26922e-40
4803.900000	1.27043e-40
4803.850000	1.27164e-40
4803.800000	1.27285e-40
4803.750000	1.27406e-40
4803.700000	1.27528e-40
4803.650000	1.27649e-40
4803.600000	1.27771e-40
4803.550000	1.27892e-40
4803.500000	1.28014e-40
4803.450000	1.28136e-40
4803.400000	1.28258e-40
4803.350000	1.2838e-40
4803.300000	1.28503e-40
4803.250000	1.28625e-40
4803.200000	1.28748e-40
4803.150000	1.2887e-40
4803.100000	1.28993e-40
4803.050000	1.29116e-40
4803.000000	1.29239e-40
4802.950000	1.29362e-40
4802.900000	1.29485e-40
4802.850000	1.29609e-40
4802.800000	1.29732e-40
4802.750000	1.29856e-40
4802.700000	1.29979e-40
4802.650000	1.30103e-40
4802.600000	1.30227e-40
4802.550000	1.30351e-40
4802.500000	1.30475e-40
4802.450000	1.306e-40
4802.400000	1.30724e-40
4802.350000	1.30848e-40
4802.300000	1.30973e-40
4802.250000	1.31098e-40
4802.200000	1.31223e-40
4802.150000	1.31348e-40
4802.100000	1.31473e-40
4802.050000	1.31598e-40
4802.000000	1.31723e-40
4801.950000	1.31849e-40
4801.900000	1.31975e-40
4801.850000	1.321e-40
4801.800000	1.32226e-40
4801.750000	1.32352e-40
4801.700000	1.32478e-40
4801.650000	1.32604e-40
4801.600000	1.32731e-40
4801.550000	1.32857e-40
4801.500000	1.32984e-40
4801.450000	1.3311e-40
4801.400000	1.33237e-40
4801.350000	1.33364e-40
4801.300000	1.33491e-40
4801.250000	1.33618e-40
4801.200000	1.33746e-40
4801.150000	1.33873e-40
4801.100000	1.34e-40
4801.050000	1.34128e-40
4801.000000	1.34256e-40
4800.950000	1.34384e-40
4800.900000	1.34512e-40
4800.850000	1.3464e-40
4800.800000	1.34768e-40
4800.750000	1.34897e-40
4800.700000	1.35025e-40
4800.650000	1.35154e-40
4800.600000	1.35282e-40
4800.550000	1.35411e-40
4800.500000	1.3554e-40
4800.450000	1.35669e-40
4800.400000	1.35799e-40
4800.350000	1.35928e-40
4800.300000	1.36057e-40
4800.250000	1.36187e-40
4800.200000	1.36317e-40
4800.150000	1.36447e-40
4800.100000	1.36577e-40
4800.050000	1.36707e-40
4800.000000	1.36837e-40
4799.950000	1.36967e-40
4799.900000	1.37098e-40
4799.850000	1.37228e-40
4799.800000	1.37359e-40
4799.750000	1.3749e-40
4799.700000	1.37621e-40
4799.650000	1.37752e-40
4799.600000	1.37883e-40
4799.550000	1.38015e-40
4799.500000	1.38146e-40
4799.450000	1.38278e-40
4799.400000	1.38409e-40
4799.350000	1.38541e-40
4799.300000	1.38673e-40
4799.250000	1.38805e-40
4799.200000	1.38937e-40
4799.150000	1.3907e-40
4799.100000	1.39202e-40
4799.050000	1.39335e-40
4799.000000	1.39468e-40
4798.950000	1.39601e-40
4798.900000	1.39733e-40
4798.850000	1.39867e-40
4798.800000	1.4e-40
4798.750000	1.40133e-40
4798.700000	1.40267e-40
4798.650000	1.404e-40
4798.600000	1.40534e-40
4798.550000	1.40668e-40
4798.500000	1.40802e-40
4798.450000	1.40936e-40
4798.400000	1.4107e-40
4798.350000	1.41205e-40
4798.300000	1.41339e-40
4798.250000	1.41474e-40
4798.200000	1.41609e-40
4798.150000	1.41743e-40
4798.100000	1.41878e-40
4798.050000	1.42014e-40
4798.000000	1.42149e-40
4797.950000	1.42284e-40
4797.900000	1.4242e-40
4797.850000	1.42556e-40
4797.800000	1.42691e-40
4797.750000	1.42827e-40
4797.700000	1.42963e-40
4797.650000	1.431e-40
4797.600000	1.43236e-40
4797.550000	1.43372e-40
4797.500000	1.43509e-40
4797.450000	1.43646e-40
4797.400000	1.43782e-40
4797.350000	1.43919e-40
4797.300000	1.44056e-40
4797.250000	1.44194e-40
4797.200000	1.44331e-40
4797.150000	1.44469e-40
4797.100000	1.44606e-40
4797.050000	1.44744e-40
4797.000000	1.44882e-40
4796.950000	1.4502e-40
4796.900000	1.45158e-40
4796.850000	1.45296e-40
4796.800000	1.45435e-40
4796.750000	1.45573e-40
4796.700000	1.45712e-40
4796.650000	1.45851e-40
4796.600000	1.4599e-40
4796.550000	1.46129e-40
4796.500000	1.46268e-40
4796.450000	1.46407e-40
4796.400000	1.46547e-40
4796.350000	1.46686e-40
4796.300000	1.46826e-40
4796.250000	1.46966e-40
4796.200000	1.47106e-40
4796.150000	1.47246e-40
4796.100000	1.47386e-40
4796.050000	1.47527e-40
4796.000000	1.47667e-40
4795.950000	1.47808e-40
4795.900000	1.47949e-40
4795.850000	1.4809e-40
4795.800000	1.48231e-40
4795.750000	1.48372e-40
4795.700000	1.48513e-40
4795.650000	1.48655e-40
4795.600000	1.48796e-40
4795.550000	1.48938e-40
4795.500000	1.4908e-40
4795.450000	1.49222e-40
4795.400000	1.49364e-40
4795.350000	1.49506e-40
4795.300000	1.49649e-40
4795.250000	1.49791e-40
4795.200000	1.49934e-40
4795.150000	1.50077e-40
4795.100000	1.5022e-40
4795.050000	1.50363e-40
4795.000000	1.50506e-40
4794.950000	1.50649e-40
4794.900000	1.50793e-40
4794.850000	1.50937e-40
4794.800000	1.5108e-40
4794.750000	1.51224e-40
4794.700000	1.51368e-40
4794.650000	1.51513e-40
4794.600000	1.51657e-40
4794.550000	1.51801e-40
4794.500000	1.51946e-40
4794.450000	1.52091e-40
4794.400000	1.52236e-40
4794.350000	1.52381e-40
4794.300000	1.52526e-40
4794.250000	1.52671e-40
4794.200000	1.52816e-40
4794.150000	1.52962e-40
4794.100000	1.53108e-40
4794.050000	1.53254e-40
4794.000000	1.534e-40
4793.950000	1.53546e-40
4793.900000	1.53692e-40
4793.850000	1.53838e-40
4793.800000	1.53985e-40
4793.750000	1.54132e-40
4793.700000	1.54278e-40
4793.650000	1.54425e-40
4793.600000	1.54572e-40
4793.550000	1.5472e-40
4793.500000	1.54867e-40
4793.450000	1.55015e-40
4793.400000	1.55162e-40
4793.350000	1.5531e-40
4793.300000	1.55458e-40
4793.250000	1.55606e-40
4793.200000	1.55754e-40
4793.150000	1.55903e-40
4793.100000	1.56051e-40
4793.050000	1.562e-40
4793.000000	1.56349e-40
4792.950000	1.56498e-40
4792.900000	1.56647e-40
4792.850000	1.56796e-40
4792.800000	1.56945e-40
4792.750000	1.57095e-40
4792.700000	1.57244e-40
4792.650000	1.57394e-40
4792.600000	1.57544e-40
4792.550000	1.57694e-40
4792.500000	1.57844e-40
4792.450000	1.57995e-40
4792.400000	1.58145e-40
4792.350000	1.58296e-40
4792.300000	1.58447e-40
4792.250000	1.58598e-40
4792.200000	1.58749e-40
4792.150000	1.589e-40
4792.100000	1.59051e-40
4792.050000	1.59203e-40
4792.000000	1.59355e-40
4791.950000	1.59506e-40
4791.900000	1.59658e-40
4791.850000	1.5981e-40
4791.800000	1.59963e-40
4791.750000	1.60115e-40
4791.700000	1.60267e-40
4791.650000	1.6042e-40
4791.600000	1.60573e-40
4791.550000	1.60726e-40
4791.500000	1.60879e-40
4791.450000	1.61032e-40
4791.400000	1.61186e-40
4791.350000	1.61339e-40
4791.300000	1.61493e-40
4791.250000	1.61647e-40
4791.200000	1.61801e-40
4791.150000	1.61955e-40
4791.100000	1.62109e-40
4791.050000	1.62264e-40
4791.000000	1.62418e-40
4790.950000	1.62573e-40
4790.900000	1.62728e-40
4790.850000	1.62883e-40
4790.800000	1.63038e-40
4790.750000	1.63193e-40
4790.700000	1.63349e-40
4790.650000	1.63504e-40
4790.600000	1.6366e-40
4790.550000	1.63816e-40
4790.500000	1.63972e-40
4790.450000	1.64128e-40
4790.400000	1.64284e-40
4790.350000	1.64441e-40
4790.300000	1.64598e-40
4790.250000	1.64754e-40
4790.200000	1.64911e-40
4790.150000	1.65068e-40
4790.100000	1.65226e-40
4790.050000	1.65383e-40
4790.000000	1.65541e-40
4789.950000	1.65698e-40
4789.900000	1.65856e-40
4789.850000	1.66014e-40
4789.800000	1.66172e-40
4789.750000	1.66331e-40
4789.700000	1.66489e-40
4789.650000	1.66648e-40
4789.600000	1.66806e-40
4789.550000	1.66965e-40
4789.500000	1.67124e-40
4789.450000	1.67284e-40
4789.400000	1.67443e-40
4789.350000	1.67602e-40
4789.300000	1.67762e-40
4789.250000	1.67922e-40
4789.200000	1.68082e-40
4789.150000	1.68242e-40
4789.100000	1.68402e-40
4789.050000	1.68563e-40
4789.000000	1.68723e-40
4788.950000	1.68884e-40
4788.900000	1.69045e-40
4788.850000	1.69206e-40
4788.800000	1.69367e-40
4788.750000	1.69528e-40
4788.700000	1.6969e-40
4788.650000	1.69851e-40
4788.600000	1.70013e-40
4788.550000	1.70175e-40
4788.500000	1.70337e-40
4788.450000	1.705e-40
4788.400000	1.70662e-40
4788.350000	1.70825e-40
4788.300000	1.70987e-40
4788.250000	1.7115e-40
4788.200000	1.71313e-40
4788.150000	1.71476e-40
4788.100000	1.7164e-40
4788.050000	1.71803e-40
4788.000000	1.71967e-40
4787.950000	1.72131e-40
4787.900000	1.72295e-40
4787.850000	1.72459e-40
4787.800000	1.72623e-40
4787.750000	1.72788e-40
4787.700000	1.72952e-40
4787.650000	1.73117e-40
4787.600000	1.73282e-40
4787.550000	1.73447e-40
4787.500000	1.73612e-40
4787.450000	1.73777e-40
4787.400000	1.73943e-40
4787.350000	1.74109e-40
4787.300000	1.74275e-40
4787.250000	1.74441e-40
4787.200000	1.74607e-40
4787.150000	1.74773e-40
4787.100000	1.7494e-40
4787.050000	1.75106e-40
4787.000000	1.75273e-40
4786.950000	1.7544e-40
4786.900000	1.75607e-40
4786.850000	1.75774e-40
4786.800000	1.75942e-40
4786.750000	1.76109e-40
4786.700000	1.76277e-40
4786.650000	1.76445e-40
4786.600000	1.76613e-40
4786.550000	1.76781e-40
4786.500000	1.7695e-40
4786.450000	1.77118e-40
4786.400000	1.77287e-40
4786.350000	1.77456e-40
4786.300000	1.77625e-40
4786.250000	1.77794e-40
4786.200000	1.77964e-40
4786.150000	1.78133e-40
4786.100000	1.78303e-40
4786.050000	1.78473e-40
4786.000000	1.78643e-40
4785.950000	1.78813e-40
4785.900000	1.78983e-40
4785.850000	1.79154e-40
4785.800000	1.79324e-40
4785.750000	1.79495e-40
4785.700000	1.79666e-40
4785.650000	1.79837e-40
4785.600000	1.80009e-40
4785.550000	1.8018e-40
4785.500000	1.80352e-40
4785.450000	1.80523e-40
4785.400000	1.80695e-40
4785.350000	1.80868e-40
4785.300000	1.8104e-40
4785.250000	1.81212e-40
4785.200000	1.81385e-40
4785.150000	1.81558e-40
4785.100000	1.81731e-40
4785.050000	1.81904e-40
4785.000000	1.82077e-40
4784.950000	1.82251e-40
4784.900000	1.82424e-40
4784.850000	1.82598e-40
4784.800000	1.82772e-40
4784.750000	1.82946e-40
4784.700000	1.8312e-40
4784.650000	1.83295e-40
4784.600000	1.83469e-40
4784.550000	1.83644e-40
4784.500000	1.83819e-40
4784.450000	1.83994e-40
4784.400000	1.84169e-40
4784.350000	1.84345e-40
4784.300000	1.8452e-40
4784.250000	1.84696e-40
4784.200000	1.84872e-40
4784.150000	1.85048e-40
4784.100000	1.85224e-40
4784.050000	1.85401e-40
4784.000000	1.85578e-40
4783.950000	1.85754e-40
4783.900000	1.85931e-40
4783.850000	1.86108e-40
4783.800000	1.86286e-40
4783.750000	1.86463e-40
4783.700000	1.86641e-40
4783.650000	1.86819e-40
4783.600000	1.86996e-40
4783.550000	1.87175e-40
4783.500000	1.87353e-40
4783.450000	1.87531e-40
4783.400000	1.8771e-40
4783.350000	1.87889e-40
4783.300000	1.88068e-40
4783.250000	1.88247e-40
4783.200000	1.88426e-40
4783.150000	1.88606e-40
4783.100000	1.88785e-40
4783.050000	1.88965e-40
4783.000000	1.89145e-40
4782.950000	1.89325e-40
4782.900000	1.89506e-40
4782.850000	1.89686e-40
4782.800000	1.89867e-40
4782.750000	1.90048e-40
4782.700000	1.90229e-40
4782.650000	1.9041e-40
4782.600000	1.90592e-40
4782.550000	1.90773e-40
4782.500000	1.90955e-40
4782.450000	1.91137e-40
4782.400000	1.91319e-40
4782.350000	1.91501e-40
4782.300000	1.91683e-40
4782.250000	1.91866e-40
4782.200000	1.92049e-40
4782.150000	1.92232e-40
4782.100000	1.92415e-40
4782.050000	1.92598e-40
4782.000000	1.92782e-40
4781.950000	1.92965e-40
4781.900000	1.93149e-40
4781.850000	1.93333e-40
4781.800000	1.93517e-40
4781.750000	1.93702e-40
4781.700000	1.93886e-40
4781.650000	1.94071e-40
4781.600000	1.94256e-40
4781.550000	1.94441e-40
4781.500000	1.94626e-40
4781.450000	1.94811e-40
4781.400000	1.94997e-40
4781.350000	1.95183e-40
4781.300000	1.95369e-40
4781.250000	1.95555e-40
4781.200000	1.95741e-40
4781.150000	1.95927e-40
4781.100000	1.96114e-40
4781.050000	1.96301e-40
4781.000000	1.96488e-40
4780.950000	1.96675e-40
4780.900000	1.96862e-40
4780.850000	1.9705e-40
4780.800000	1.97238e-40
4780.750000	1.97426e-40
4780.700000	1.97614e-40
4780.650000	1.97802e-40
4780.600000	1.9799e-40
4780.550000	1.98179e-40
4780.500000	1.98368e-40
4780.450000	1.98557e-40
4780.400000	1.98746e-40
4780.350000	1.98935e-40
4780.300000	1.99125e-40
4780.250000	1.99314e-40
4780.200000	1.99504e-40
4780.150000	1.99694e-40
4780.100000	1.99884e-40
4780.050000	2.00075e-40
4780.000000	2.00265e-40
4779.950000	2.00456e-40
4779.900000	2.00647e-40
4779.850000	2.00838e-40
4779.800000	2.0103e-40
4779.750000	2.01221e-40
4779.700000	2.01413e-40
4779.650000	2.01605e-40
4779.600000	2.01797e-40
4779.550000	2.01989e-40
4779.500000	2.02181e-40
4779.450000	2.02374e-40
4779.400000	2.02567e-40
4779.350000	2.0276e-40
4779.300000	2.02953e-40
4779.250000	2.03146e-40
4779.200000	2.0334e-40
4779.150000	2.03533e-40
4779.100000	2.03727e-40
4779.050000	2.03921e-40
4779.000000	2.04116e-40
4778.950000	2.0431e-40
4778.900000	2.04505e-40
4778.850000	2.04699e-40
4778.800000	2.04894e-40
4778.750000	2.0509e-40
4778.700000	2.05285e-40
4778.650000	2.0548e-40
4778.600000	2.05676e-40
4778.550000	2.05872e-40
4778.500000	2.06068e-40
4778.450000	2.06265e-40
4778.400000	2.06461e-40
4778.350000	2.06658e-40
4778.300000	2.06855e-40
4778.250000	2.07052e-40
4778.200000	2.07249e-40
4778.150000	2.07446e-40
4778.100000	2.07644e-40
4778.050000	2.07842e-40
4778.000000	2.0804e-40
4777.950000	2.08238e-40
4777.900000	2.08436e-40
4777.850000	2.08635e-40
4777.800000	2.08834e-40
4777.750000	2.09032e-40
4777.700000	2.09232e-40
4777.650000	2.09431e-40
4777.600000	2.0963e-40
4777.550000	2.0983e-40
4777.500000	2.1003e-40
4777.450000	2.1023e-40
4777.400000	2.1043e-40
4777.350000	2.10631e-40
4777.300000	2.10831e-40
4777.250000	2.11032e-40
4777.200000	2.11233e-40
4777.150000	2.11434e-40
4777.100000	2.11636e-40
4777.050000	2.11837e-40
4777.000000	2.12039e-40
4776.950000	2.12241e-40
4776.900000	2.12443e-40
4776.850000	2.12646e-40
4776.800000	2.12848e-40
4776.750000	2.13051e-40
4776.700000	2.13254e-40
4776.650000	2.13457e-40
4776.600000	2.13661e-40
4776.550000	2.13864e-40
4776.500000	2.14068e-40
4776.450000	2.14272e-40
4776.400000	2.14476e-40
4776.350000	2.1468e-40
4776.300000	2.14885e-40
4776.250000	2.15089e-40
4776.200000	2.15294e-40
4776.150000	2.15499e-40
4776.100000	2.15705e-40
4776.050000	2.1591e-40
4776.000000	2.16116e-40
4775.950000	2.16322e-40
4775.900000	2.16528e-40
4775.850000	2.16734e-40
4775.800000	2.1694e-40
4775.750000	2.17147e-40
4775.700000	2.17354e-40
4775.650000	2.17561e-40
4775.600000	2.17768e-40
4775.550000	2.17976e-40
4775.500000	2.18183e-40
4775.450000	2.18391e-40
4775.400000	2.18599e-40
4775.350000	2.18807e-40
4775.300000	2.19016e-40
4775.250000	2.19224e-40
4775.200000	2.19433e-40
4775.150000	2.19642e-40
4775.100000	2.19852e-40
4775.050000	2.20061e-40
4775.000000	2.20271e-40
4774.950000	2.2048e-40
4774.900000	2.2069e-40
4774.850000	2.20901e-40
4774.800000	2.21111e-40
4774.750000	2.21322e-40
4774.700000	2.21533e-40
4774.650000	2.21744e-40
4774.600000	2.21955e-40
4774.550000	2.22166e-40
4774.500000	2.22378e-40
4774.450000	2.2259e-40
4774.400000	2.22802e-40
4774.350000	2.23014e-40
4774.300000	2.23226e-40
4774.250000	2.23439e-40
4774.200000	2.23652e-40
4774.150000	2.23865e-40
4774.100000	2.24078e-40
4774.050000	2.24292e-40
4774.000000	2.24505e-40
4773.950000	2.24719e-40
4773.900000	2.24933e-40
4773.850000	2.25148e-40
4773.800000	2.25362e-40
4773.750000	2.25577e-40
4773.700000	2.25792e-40
4773.650000	2.26007e-40
4773.600000	2.26222e-40
4773.550000	2.26437e-40
4773.500000	2.26653e-40
4773.450000	2.26869e-40
4773.400000	2.27085e-40
4773.350000	2.27301e-40
4773.300000	2.27518e-40
4773.250000	2.27735e-40
4773.200000	2.27952e-40
4773.150000	2.28169e-40
4773.100000	2.28386e-40
4773.050000	2.28604e-40
4773.000000	2.28821e-40
4772.950000	2.29039e-40
4772.900000	2.29258e-40
4772.850000	2.29476e-40
4772.800000	2.29695e-40
4772.750000	2.29913e-40
4772.700000	2.30132e-40
4772.650000	2.30352e-40
4772.600000	2.30571e-40
4772.550000	2.30791e-40
4772.500000	2.31011e-40
4772.450000	2.31231e-40
4772.400000	2.31451e-40
4772.350000	2.31671e-40
4772.300000	2.31892e-40
4772.250000	2.32113e-40
4772.200000	2.32334e-40
4772.150000	2.32555e-40
4772.100000	2.32777e-40
4772.050000	2.32999e-40
4772.000000	2.33221e-40
4771.950000	2.33443e-40
4771.900000	2.33665e-40
4771.850000	2.33888e-40
4771.800000	2.34111e-40
4771.750000	2.34334e-40
4771.700000	2.34557e-40
4771.650000	2.3478e-40
4771.600000	2.35004e-40
4771.550000	2.35228e-40
4771.500000	2.35452e-40
4771.450000	2.35676e-40
4771.400000	2.35901e-40
4771.350000	2.36125e-40
4771.300000	2.3635e-40
4771.250000	2.36575e-40
4771.200000	2.36801e-40
4771.150000	2.37026e-40
4771.100000	2.37252e-40
4771.050000	2.37478e-40
4771.000000	2.37704e-40
4770.950000	2.37931e-40
4770.900000	2.38157e-40
4770.850000	2.38384e-40
4770.800000	2.38611e-40
4770.750000	2.38839e-40
4770.700000	2.39066e-40
4770.650000	2.39294e-40
4770.600000	2.39522e-40
4770.550000	2.3975e-40
4770.500000	2.39978e-40
4770.450000	2.40207e-40
4770.400000	2.40436e-40
4770.350000	2.40665e-40
4770.300000	2.40894e-40
4770.250000	2.41124e-40
4770.200000	2.41353e-40
4770.150000	2.41583e-40
4770.100000	2.41813e-40
4770.050000	2.42044e-40
4770.000000	2.42274e-40
4769.950000	2.42505e-40
4769.900000	2.42736e-40
4769.850000	2.42967e-40
4769.800000	2.43199e-40
4769.750000	2.4343e-40
4769.700000	2.43662e-40
4769.650000	2.43894e-40
4769.600000	2.44127e-40
4769.550000	2.44359e-40
4769.500000	2.44592e-40
4769.450000	2.44825e-40
4769.400000	2.45058e-40
4769.350000	2.45292e-40
4769.300000	2.45525e-40
4769.250000	2.45759e-40
4769.200000	2.45993e-40
4769.150000	2.46228e-40
4769.100000	2.46462e-40
4769.050000	2.46697e-40
4769.000000	2.46932e-40
4768.950000	2.47167e-40
4768.900000	2.47403e-40
4768.850000	2.47638e-40
4768.800000	2.47874e-40
4768.750000	2.4811e-40
4768.700000	2.48347e-40
4768.650000	2.48583e-40
4768.600000	2.4882e-40
4768.550000	2.49057e-40
4768.500000	2.49294e-40
4768.450000	2.49532e-40
4768.400000	2.4977e-40
4768.350000	2.50007e-40
4768.300000	2.50246e-40
4768.250000	2.50484e-40
4768.200000	2.50723e-40
4768.150000	2.50961e-40
4768.100000	2.512e-40
4768.050000	2.5144e-40
4768.000000	2.51679e-40
4767.950000	2.51919e-40
4767.900000	2.52159e-40
4767.850000	2.52399e-40
4767.800000	2.5264e-40
4767.750000	2.5288e-40
4767.700000	2.53121e-40
4767.650000	2.53362e-40
4767.600000	2.53604e-40
4767.550000	2.53845e-40
4767.500000	2.54087e-40
4767.450000	2.54329e-40
4767.400000	2.54571e-40
4767.350000	2.54814e-40
4767.300000	2.55057e-40
4767.250000	2.553e-40
4767.200000	2.55543e-40
4767.150000	2.55786e-40
4767.100000	2.5603e-40
4767.050000	2.56274e-40
4767.000000	2.56518e-40
4766.950000	2.56762e-40
4766.900000	2.57007e-40
4766.850000	2.57252e-40
4766.800000	2.57497e-40
4766.750000	2.57742e-40
4766.700000	2.57988e-40
4766.650000	2.58233e-40
4766.600000	2.58479e-40
4766.550000	2.58725e-40
4766.500000	2.58972e-40
4766.450000	2.59219e-40
4766.400000	2.59466e-40
4766.350000	2.59713e-40
4766.300000	2.5996e-40
4766.250000	2.60208e-40
4766.200000	2.60456e-40
4766.150000	2.60704e-40
4766.100000	2.60952e-40
4766.050000	2.61201e-40
4766.000000	2.61449e-40
4765.950000	2.61699e-40
4765.900000	2.61948e-40
4765.850000	2.62197e-40
4765.800000	2.62447e-40
4765.750000	2.62697e-40
4765.700000	2.62947e-40
4765.650000	2.63198e-40
4765.600000	2.63449e-40
4765.550000	2.637e-40
4765.500000	2.63951e-40
4765.450000	2.64202e-40
4765.400000	2.64454e-40
4765.350000	2.64706e-40
4765.300000	2.64958e-40
4765.250000	2.6521e-40
4765.200000	2.65463e-40
4765.150000	2.65716e-40
4765.100000	2.65969e-40
4765.050000	2.66222e-40
4765.000000	2.66476e-40
4764.950000	2.6673e-40
4764.900000	2.66984e-40
4764.850000	2.67238e-40
4764.800000	2.67493e-40
4764.750000	2.67748e-40
4764.700000	2.68003e-40
4764.650000	2.68258e-40
4764.600000	2.68513e-40
4764.550000	2.68769e-40
4764.500000	2.69025e-40
4764.450000	2.69281e-40
4764.400000	2.69538e-40
4764.350000	2.69795e-40
4764.300000	2.70052e-40
4764.250000	2.70309e-40
4764.200000	2.70566e-40
4764.150000	2.70824e-40
4764.100000	2.71082e-40
4764.050000	2.7134e-40
4764.000000	2.71599e-40
4763.950000	2.71858e-40
4763.900000	2.72117e-40
4763.850000	2.72376e-40
4763.800000	2.72635e-40
4763.750000	2.72895e-40
4763.700000	2.73155e-40
4763.650000	2.73415e-40
4763.600000	2.73676e-40
4763.550000	2.73936e-40
4763.500000	2.74197e-40
4763.450000	2.74458e-40
4763.400000	2.7472e-40
4763.350000	2.74982e-40
4763.300000	2.75244e-40
4763.250000	2.75506e-40
4763.200000	2.75768e-40
4763.150000	2.76031e-40
4763.100000	2.76294e-40
4763.050000	2.76557e-40
4763.000000	2.7682e-40
4762.950000	2.77084e-40
4762.900000	2.77348e-40
4762.850000	2.77612e-40
4762.800000	2.77877e-40
4762.750000	2.78141e-40
4762.700000	2.78406e-40
4762.650000	2.78672e-40
4762.600000	2.78937e-40
4762.550000	2.79203e-40
4762.500000	2.79469e-40
4762.450000	2.79735e-40
4762.400000	2.80001e-40
4762.350000	2.80268e-40
4762.300000	2.80535e-40
4762.250000	2.80802e-40
4762.200000	2.8107e-40
4762.150000	2.81338e-40
4762.100000	2.81606e-40
4762.050000	2.81874e-40
4762.000000	2.82142e-40
4761.950000	2.82411e-40
4761.900000	2.8268e-40
4761.850000	2.82949e-40
4761.800000	2.83219e-40
4761.750000	2.83489e-40
4761.700000	2.83759e-40
4761.650000	2.84029e-40
4761.600000	2.843e-40
4761.550000	2.8457e-40
4761.500000	2.84842e-40
4761.450000	2.85113e-40
4761.400000	2.85385e-40
4761.350000	2.85656e-40
4761.300000	2.85928e-40
4761.250000	2.86201e-40
4761.200000	2.86473e-40
4761.150000	2.86746e-40
4761.100000	2.8702e-40
4761.050000	2.87293e-40
4761.000000	2.87567e-40
4760.950000	2.87841e-40
4760.900000	2.88115e-40
4760.850000	2.88389e-40
4760.800000	2.88664e-40
4760.750000	2.88939e-40
4760.700000	2.89214e-40
4760.650000	2.8949e-40
4760.600000	2.89765e-40
4760.550000	2.90041e-40
4760.500000	2.90318e-40
4760.450000	2.90594e-40
4760.400000	2.90871e-40
4760.350000	2.91148e-40
4760.300000	2.91425e-40
4760.250000	2.91703e-40
4760.200000	2.91981e-40
4760.150000	2.92259e-40
4760.100000	2.92538e-40
4760.050000	2.92816e-40
4760.000000	2.93095e-40
4759.950000	2.93374e-40
4759.900000	2.93654e-40
4759.850000	2.93934e-40
4759.800000	2.94214e-40
4759.750000	2.94494e-40
4759.700000	2.94774e-40
4759.650000	2.95055e-40
4759.600000	2.95336e-40
4759.550000	2.95618e-40
4759.500000	2.95899e-40
4759.450000	2.96181e-40
4759.400000	2.96463e-40
4759.350000	2.96746e-40
4759.300000	2.97028e-40
4759.250000	2.97311e-40
4759.200000	2.97594e-40
4759.150000	2.97878e-40
4759.100000	2.98162e-40
4759.050000	2.98446e-40
4759.000000	2.9873e-40
4758.950000	2.99014e-40
4758.900000	2.99299e-40
4758.850000	2.99584e-40
4758.800000	2.9987e-40
4758.750000	3.00155e-40
4758.700000	3.00441e-40
4758.650000	3.00728e-40
4758.600000	3.01014e-40
4758.550000	3.01301e-40
4758.500000	3.01588e-40
4758.450000	3.01875e-40
4758.400000	3.02163e-40
4758.350000	3.02451e-40
4758.300000	3.02739e-40
4758.250000	3.03027e-40
4758.200000	3.03316e-40
4758.150000	3.03605e-40
4758.100000	3.03894e-40
4758.050000	3.04183e-40
4758.000000	3.04473e-40
4757.950000	3.04763e-40
4757.900000	3.05053e-40
4757.850000	3.05344e-40
4757.800000	3.05635e-40
4757.750000	3.05926e-40
4757.700000	3.06217e-40
4757.650000	3.06509e-40
4757.600000	3.06801e-40
4757.550000	3.07093e-40
4757.500000	3.07386e-40
4757.450000	3.07679e-40
4757.400000	3.07972e-40
4757.350000	3.08265e-40
4757.300000	3.08559e-40
4757.250000	3.08853e-40
4757.200000	3.09147e-40
4757.150000	3.09441e-40
4757.100000	3.09736e-40
4757.050000	3.10031e-40
4757.000000	3.10327e-40
4756.950000	3.10622e-40
4756.900000	3.10918e-40
4756.850000	3.11214e-40
4756.800000	3.11511e-40
4756.750000	3.11807e-40
4756.700000	3.12105e-40
4756.650000	3.12402e-40
4756.600000	3.12699e-40
4756.550000	3.12997e-40
4756.500000	3.13295e-40
4756.450000	3.13594e-40
4756.400000	3.13893e-40
4756.350000	3.14192e-40
4756.300000	3.14491e-40
4756.250000	3.1479e-40
4756.200000	3.1509e-40
4756.150000	3.15391e-40
4756.100000	3.15691e-40
4756.050000	3.15992e-40
4756.000000	3.16293e-40
4755.950000	3.16594e-40
4755.900000	3.16896e-40
4755.850000	3.17197e-40
4755.800000	3.175e-40
4755.750000	3.17802e-40
4755.700000	3.18105e-40
4755.650000	3.18408e-40
4755.600000	3.18711e-40
4755.550000	3.19015e-40
4755.500000	3.19319e-40
4755.450000	3.19623e-40
4755.400000	3.19927e-40
4755.350000	3.20232e-40
4755.300000	3.20537e-40
4755.250000	3.20842e-40
4755.200000	3.21148e-40
4755.150000	3.21454e-40
4755.100000	3.2176e-40
4755.050000	3.22067e-40
4755.000000	3.22373e-40
4754.950000	3.22681e-40
4754.900000	3.22988e-40
4754.850000	3.23296e-40
4754.800000	3.23604e-40
4754.750000	3.23912e-40
4754.700000	3.2422e-40
4754.650000	3.24529e-40
4754.600000	3.24838e-40
4754.550000	3.25148e-40
4754.500000	3.25458e-40
4754.450000	3.25768e-40
4754.400000	3.26078e-40
4754.350000	3.26389e-40
4754.300000	3.26699e-40
4754.250000	3.27011e-40
4754.200000	3.27322e-40
4754.150000	3.27634e-40
4754.100000	3.27946e-40
4754.050000	3.28258e-40
4754.000000	3.28571e-40
4753.950000	3.28884e-40
4753.900000	3.29197e-40
4753.850000	3.29511e-40
4753.800000	3.29825e-40
4753.750000	3.30139e-40
4753.700000	3.30454e-40
4753.650000	3.30768e-40
4753.600000	3.31083e-40
4753.550000	3.31399e-40
4753.500000	3.31715e-40
4753.450000	3.32031e-40
4753.400000	3.32347e-40
4753.350000	3.32663e-40
4753.300000	3.3298e-40
4753.250000	3.33297e-40
4753.200000	3.33615e-40
4753.150000	3.33933e-40
4753.100000	3.34251e-40
4753.050000	3.34569e-40
4753.000000	3.34888e-40
4752.950000	3.35207e-40
4752.900000	3.35526e-40
4752.850000	3.35846e-40
4752.800000	3.36166e-40
4752.750000	3.36486e-40
4752.700000	3.36807e-40
4752.650000	3.37127e-40
4752.600000	3.37449e-40
4752.550000	3.3777e-40
4752.500000	3.38092e-40
4752.450000	3.38414e-40
4752.400000	3.38736e-40
4752.350000	3.39059e-40
4752.300000	3.39382e-40
4752.250000	3.39705e-40
4752.200000	3.40029e-40
4752.150000	3.40353e-40
4752.100000	3.40677e-40
4752.050000	3.41001e-40
4752.000000	3.41326e-40
4751.950000	3.41651e-40
4751.900000	3.41977e-40
4751.850000	3.42303e-40
4751.800000	3.42629e-40
4751.750000	3.42955e-40
4751.700000	3.43282e-40
4751.650000	3.43609e-40
4751.600000	3.43936e-40
4751.550000	3.44264e-40
4751.500000	3.44592e-40
4751.450000	3.4492e-40
4751.400000	3.45248e-40
4751.350000	3.45577e-40
4751.300000	3.45907e-40
4751.250000	3.46236e-40
4751.200000	3.46566e-40
4751.150000	3.46896e-40
4751.100000	3.47226e-40
4751.050000	3.47557e-40
4751.000000	3.47888e-40
4750.950000	3.4822e-40
4750.900000	3.48551e-40
4750.850000	3.48883e-40
4750.800000	3.49216e-40
4750.750000	3.49548e-40
4750.700000	3.49881e-40
4750.650000	3.50215e-40
4750.600000	3.50548e-40
4750.550000	3.50882e-40
4750.500000	3.51217e-40
4750.450000	3.51551e-40
4750.400000	3.51886e-40
4750.350000	3.52221e-40
4750.300000	3.52557e-40
4750.250000	3.52893e-40
4750.200000	3.53229e-40
4750.150000	3.53565e-40
4750.100000	3.53902e-40
4750.050000	3.54239e-40
4750.000000	3.54577e-40
4749.950000	3.54914e-40
4749.900000	3.55252e-40
4749.850000	3.55591e-40
4749.800000	3.5593e-40
4749.750000	3.56269e-40
4749.700000	3.56608e-40
4749.650000	3.56948e-40
4749.600000	3.57288e-40
4749.550000	3.57628e-40
4749.500000	3.57969e-40
4749.450000	3.5831e-40
4749.400000	3.58651e-40
4749.350000	3.58993e-40
4749.300000	3.59335e-40
4749.250000	3.59677e-40
4749.200000	3.6002e-40
4749.150000	3.60363e-40
4749.100000	3.60706e-40
4749.050000	3.61049e-40
4749.000000	3.61393e-40
4748.950000	3.61738e-40
4748.900000	3.62082e-40
4748.850000	3.62427e-40
4748.800000	3.62772e-40
4748.750000	3.63118e-40
4748.700000	3.63464e-40
4748.650000	3.6381e-40
4748.600000	3.64157e-40
4748.550000	3.64503e-40
4748.500000	3.64851e-40
4748.450000	3.65198e-40
4748.400000	3.65546e-40
4748.350000	3.65894e-40
4748.300000	3.66243e-40
4748.250000	3.66592e-40
4748.200000	3.66941e-40
4748.150000	3.67291e-40
4748.100000	3.6764e-40
4748.050000	3.67991e-40
4748.000000	3.68341e-40
4747.950000	3.68692e-40
4747.900000	3.69043e-40
4747.850000	3.69395e-40
4747.800000	3.69747e-40
4747.750000	3.70099e-40
4747.700000	3.70451e-40
4747.650000	3.70804e-40
4747.600000	3.71158e-40
4747.550000	3.71511e-40
4747.500000	3.71865e-40
4747.450000	3.72219e-40
4747.400000	3.72574e-40
4747.350000	3.72929e-40
4747.300000	3.73284e-40
4747.250000	3.7364e-40
4747.200000	3.73996e-40
4747.150000	3.74352e-40
4747.100000	3.74708e-40
4747.050000	3.75065e-40
4747.000000	3.75423e-40
4746.950000	3.7578e-40
4746.900000	3.76138e-40
4746.850000	3.76496e-40
4746.800000	3.76855e-40
4746.750000	3.77214e-40
4746.700000	3.77573e-40
4746.650000	3.77933e-40
4746.600000	3.78293e-40
4746.550000	3.78654e-40
4746.500000	3.79014e-40
4746.450000	3.79375e-40
4746.400000	3.79737e-40
4746.350000	3.80098e-40
4746.300000	3.8046e-40
4746.250000	3.80823e-40
4746.200000	3.81186e-40
4746.150000	3.81549e-40
4746.100000	3.81912e-40
4746.050000	3.82276e-40
4746.000000	3.8264e-40
4745.950000	3.83005e-40
4745.900000	3.8337e-40
4745.850000	3.83735e-40
4745.800000	3.841e-40
4745.750000	3.84466e-40
4745.700000	3.84832e-40
4745.650000	3.85199e-40
4745.600000	3.85566e-40
4745.550000	3.85933e-40
4745.500000	3.86301e-40
4745.450000	3.86669e-40
4745.400000	3.87037e-40
4745.350000	3.87406e-40
4745.300000	3.87775e-40
4745.250000	3.88144e-40
4745.200000	3.88514e-40
4745.150000	3.88884e-40
4745.100000	3.89255e-40
4745.050000	3.89625e-40
4745.000000	3.89996e-40
4744.950000	3.90368e-40
4744.900000	3.9074e-40
4744.850000	3.91112e-40
4744.800000	3.91485e-40
4744.750000	3.91858e-40
4744.700000	3.92231e-40
4744.650000	3.92604e-40
4744.600000	3.92978e-40
4744.550000	3.93353e-40
4744.500000	3.93728e-40
4744.450000	3.94103e-40
4744.400000	3.94478e-40
4744.350000	3.94854e-40
4744.300000	3.9523e-40
4744.250000	3.95606e-40
4744.200000	3.95983e-40
4744.150000	3.9636e-40
4744.100000	3.96738e-40
4744.050000	3.97116e-40
4744.000000	3.97494e-40
4743.950000	3.97873e-40
4743.900000	3.98252e-40
4743.850000	3.98631e-40
4743.800000	3.99011e-40
4743.750000	3.99391e-40
4743.700000	3.99772e-40
4743.650000	4.00152e-40
4743.600000	4.00534e-40
4743.550000	4.00915e-40
4743.500000	4.01297e-40
4743.450000	4.01679e-40
4743.400000	4.02062e-40
4743.350000	4.02445e-40
4743.300000	4.02828e-40
4743.250000	4.03212e-40
4743.200000	4.03596e-40
4743.150000	4.03981e-40
4743.100000	4.04365e-40
4743.050000	4.04751e-40
4743.000000	4.05136e-40
4742.950000	4.05522e-40
4742.900000	4.05908e-40
4742.850000	4.06295e-40
4742.800000	4.06682e-40
4742.750000	4.07069e-40
4742.700000	4.07457e-40
4742.650000	4.07845e-40
4742.600000	4.08234e-40
4742.550000	4.08623e-40
4742.500000	4.09012e-40
4742.450000	4.09402e-40
4742.400000	4.09792e-40
4742.350000	4.10182e-40
4742.300000	4.10573e-40
4742.250000	4.10964e-40
4742.200000	4.11355e-40
4742.150000	4.11747e-40
4742.100000	4.12139e-40
4742.050000	4.12532e-40
4742.000000	4.12925e-40
4741.950000	4.13318e-40
4741.900000	4.13712e-40
4741.850000	4.14106e-40
4741.800000	4.14501e-40
4741.750000	4.14895e-40
4741.700000	4.15291e-40
4741.650000	4.15686e-40
4741.600000	4.16082e-40
4741.550000	4.16479e-40
4741.500000	4.16875e-40
4741.450000	4.17272e-40
4741.400000	4.1767e-40
4741.350000	4.18068e-40
4741.300000	4.18466e-40
4741.250000	4.18865e-40
4741.200000	4.19264e-40
4741.150000	4.19663e-40
4741.100000	4.20063e-40
4741.050000	4.20463e-40
4741.000000	4.20864e-40
4740.950000	4.21264e-40
4740.900000	4.21666e-40
4740.850000	4.22067e-40
4740.800000	4.22469e-40
4740.750000	4.22872e-40
4740.700000	4.23275e-40
4740.650000	4.23678e-40
4740.600000	4.24082e-40
4740.550000	4.24485e-40
4740.500000	4.2489e-40
4740.450000	4.25295e-40
4740.400000	4.257e-40
4740.350000	4.26105e-40
4740.300000	4.26511e-40
4740.250000	4.26917e-40
4740.200000	4.27324e-40
4740.150000	4.27731e-40
4740.100000	4.28139e-40
4740.050000	4.28546e-40
4740.000000	4.28955e-40
4739.950000	4.29363e-40
4739.900000	4.29772e-40
4739.850000	4.30182e-40
4739.800000	4.30592e-40
4739.750000	4.31002e-40
4739.700000	4.31412e-40
4739.650000	4.31823e-40
4739.600000	4.32235e-40
4739.550000	4.32646e-40
4739.500000	4.33058e-40
4739.450000	4.33471e-40
4739.400000	4.33884e-40
4739.350000	4.34297e-40
4739.300000	4.34711e-40
4739.250000	4.35125e-40
4739.200000	4.35539e-40
4739.150000	4.35954e-40
4739.100000	4.3637e-40
4739.050000	4.36785e-40
4739.000000	4.37201e-40
4738.950000	4.37618e-40
4738.900000	4.38035e-40
4738.850000	4.38452e-40
4738.800000	4.3887e-40
4738.750000	4.39288e-40
4738.700000	4.39706e-40
4738.650000	4.40125e-40
4738.600000	4.40544e-40
4738.550000	4.40964e-40
4738.500000	4.41384e-40
4738.450000	4.41805e-40
4738.400000	4.42225e-40
4738.350000	4.42647e-40
4738.300000	4.43068e-40
4738.250000	4.4349e-40
4738.200000	4.43913e-40
4738.150000	4.44336e-40
4738.100000	4.44759e-40
4738.050000	4.45183e-40
4738.000000	4.45607e-40
4737.950000	4.46031e-40
4737.900000	4.46456e-40
4737.850000	4.46881e-40
4737.800000	4.47307e-40
4737.750000	4.47733e-40
4737.700000	4.4816e-40
4737.650000	4.48587e-40
4737.600000	4.49014e-40
4737.550000	4.49442e-40
4737.500000	4.4987e-40
4737.450000	4.50298e-40
4737.400000	4.50727e-40
4737.350000	4.51157e-40
4737.300000	4.51586e-40
4737.250000	4.52017e-40
4737.200000	4.52447e-40
4737.150000	4.52878e-40
4737.100000	4.5331e-40
4737.050000	4.53741e-40
4737.000000	4.54174e-40
4736.950000	4.54606e-40
4736.900000	4.55039e-40
4736.850000	4.55473e-40
4736.800000	4.55907e-40
4736.750000	4.56341e-40
4736.700000	4.56776e-40
4736.650000	4.57211e-40
4736.600000	4.57646e-40
4736.550000	4.58082e-40
4736.500000	4.58519e-40
4736.450000	4.58955e-40
4736.400000	4.59393e-40
4736.350000	4.5983e-40
4736.300000	4.60268e-40
4736.250000	4.60707e-40
4736.200000	4.61146e-40
4736.150000	4.61585e-40
4736.100000	4.62024e-40
4736.050000	4.62465e-40
4736.000000	4.62905e-40
4735.950000	4.63346e-40
4735.900000	4.63787e-40
4735.850000	4.64229e-40
4735.800000	4.64672e-40
4735.750000	4.65114e-40
4735.700000	4.65557e-40
4735.650000	4.66001e-40
4735.600000	4.66445e-40
4735.550000	4.66889e-40
4735.500000	4.67334e-40
4735.450000	4.67779e-40
4735.400000	4.68224e-40
4735.350000	4.6867e-40
4735.300000	4.69117e-40
4735.250000	4.69564e-40
4735.200000	4.70011e-40
4735.150000	4.70459e-40
4735.100000	4.70907e-40
4735.050000	4.71356e-40
4735.000000	4.71805e-40
4734.950000	4.72254e-40
4734.900000	4.72704e-40
4734.850000	4.73154e-40
4734.800000	4.73605e-40
4734.750000	4.74056e-40
4734.700000	4.74508e-40
4734.650000	4.7496e-40
4734.600000	4.75412e-40
4734.550000	4.75865e-40
4734.500000	4.76318e-40
4734.450000	4.76772e-40
4734.400000	4.77226e-40
4734.350000	4.77681e-40
4734.300000	4.78136e-40
4734.250000	4.78591e-40
4734.200000	4.79047e-40
4734.150000	4.79504e-40
4734.100000	4.7996e-40
4734.050000	4.80417e-40
4734.000000	4.80875e-40
4733.950000	4.81333e-40
4733.900000	4.81792e-40
4733.850000	4.82251e-40
4733.800000	4.8271e-40
4733.750000	4.8317e-40
4733.700000	4.8363e-40
4733.650000	4.84091e-40
4733.600000	4.84552e-40
4733.550000	4.85014e-40
4733.500000	4.85476e-40
4733.450000	4.85938e-40
4733.400000	4.86401e-40
4733.350000	4.86864e-40
4733.300000	4.87328e-40
4733.250000	4.87792e-40
4733.200000	4.88257e-40
4733.150000	4.88722e-40
4733.100000	4.89188e-40
4733.050000	4.89654e-40
4733.000000	4.9012e-40
4732.950000	4.90587e-40
4732.900000	4.91054e-40
4732.850000	4.91522e-40
4732.800000	4.9199e-40
4732.750000	4.92459e-40
4732.700000	4.92928e-40
4732.650000	4.93398e-40
4732.600000	4.93868e-40
4732.550000	4.94338e-40
4732.500000	4.94809e-40
4732.450000	4.9528e-40
4732.400000	4.95752e-40
4732.350000	4.96224e-40
4732.300000	4.96697e-40
4732.250000	4.9717e-40
4732.200000	4.97644e-40
4732.150000	4.98118e-40
4732.100000	4.98592e-40
4732.050000	4.99067e-40
4732.000000	4.99543e-40
4731.950000	5.00019e-40
4731.900000	5.00495e-40
4731.850000	5.00972e-40
4731.800000	5.01449e-40
4731.750000	5.01927e-40
4731.700000	5.02405e-40
4731.650000	5.02883e-40
4731.600000	5.03362e-40
4731.550000	5.03842e-40
4731.500000	5.04322e-40
4731.450000	5.04802e-40
4731.400000	5.05283e-40
4731.350000	5.05764e-40
4731.300000	5.06246e-40
4731.250000	5.06728e-40
4731.200000	5.07211e-40
4731.150000	5.07694e-40
4731.100000	5.08178e-40
4731.050000	5.08662e-40
4731.000000	5.09146e-40
4730.950000	5.09631e-40
4730.900000	5.10117e-40
4730.850000	5.10603e-40
4730.800000	5.11089e-40
4730.750000	5.11576e-40
4730.700000	5.12063e-40
4730.650000	5.12551e-40
4730.600000	5.1304e-40
4730.550000	5.13528e-40
4730.500000	5.14017e-40
4730.450000	5.14507e-40
4730.400000	5.14997e-40
4730.350000	5.15488e-40
4730.300000	5.15979e-40
4730.250000	5.1647e-40
4730.200000	5.16962e-40
4730.150000	5.17455e-40
4730.100000	5.17948e-40
4730.050000	5.18441e-40
4730.000000	5.18935e-40
4729.950000	5.19429e-40
4729.900000	5.19924e-40
4729.850000	5.20419e-40
4729.800000	5.20915e-40
4729.750000	5.21411e-40
4729.700000	5.21908e-40
4729.650000	5.22405e-40
4729.600000	5.22903e-40
4729.550000	5.23401e-40
4729.500000	5.23899e-40
4729.450000	5.24399e-40
4729.400000	5.24898e-40
4729.350000	5.25398e-40
4729.300000	5.25899e-40
4729.250000	5.264e-40
4729.200000	5.26901e-40
4729.150000	5.27403e-40
4729.100000	5.27905e-40
4729.050000	5.28408e-40
4729.000000	5.28912e-40
4728.950000	5.29415e-40
4728.900000	5.2992e-40
4728.850000	5.30424e-40
4728.800000	5.3093e-40
4728.750000	5.31436e-40
4728.700000	5.31942e-40
4728.650000	5.32448e-40
4728.600000	5.32956e-40
4728.550000	5.33463e-40
4728.500000	5.33972e-40
4728.450000	5.3448e-40
4728.400000	5.34989e-40
4728.350000	5.35499e-40
4728.300000	5.36009e-40
4728.250000	5.3652e-40
4728.200000	5.37031e-40
4728.150000	5.37542e-40
4728.100000	5.38054e-40
4728.050000	5.38567e-40
4728.000000	5.3908e-40
4727.950000	5.39593e-40
4727.900000	5.40108e-40
4727.850000	5.40622e-40
4727.800000	5.41137e-40
4727.750000	5.41652e-40
4727.700000	5.42168e-40
4727.650000	5.42685e-40
4727.600000	5.43202e-40
4727.550000	5.43719e-40
4727.500000	5.44237e-40
4727.450000	5.44756e-40
4727.400000	5.45275e-40
4727.350000	5.45794e-40
4727.300000	5.46314e-40
4727.250000	5.46834e-40
4727.200000	5.47355e-40
4727.150000	5.47877e-40
4727.100000	5.48399e-40
4727.050000	5.48921e-40
4727.000000	5.49444e-40
4726.950000	5.49967e-40
4726.900000	5.50491e-40
4726.850000	5.51016e-40
4726.800000	5.5154e-40
4726.750000	5.52066e-40
4726.700000	5.52592e-40
4726.650000	5.53118e-40
4726.600000	5.53645e-40
4726.550000	5.54172e-40
4726.500000	5.547e-40
4726.450000	5.55229e-40
4726.400000	5.55758e-40
4726.350000	5.56287e-40
4726.300000	5.56817e-40
4726.250000	5.57347e-40
4726.200000	5.57878e-40
4726.150000	5.5841e-40
4726.100000	5.58942e-40
4726.050000	5.59474e-40
4726.000000	5.60007e-40
4725.950000	5.60541e-40
4725.900000	5.61074e-40
4725.850000	5.61609e-40
4725.800000	5.62144e-40
4725.750000	5.62679e-40
4725.700000	5.63215e-40
4725.650000	5.63752e-40
4725.600000	5.64289e-40
4725.550000	5.64827e-40
4725.500000	5.65365e-40
4725.450000	5.65903e-40
4725.400000	5.66442e-40
4725.350000	5.66982e-40
4725.300000	5.67522e-40
4725.250000	5.68062e-40
4725.200000	5.68604e-40
4725.150000	5.69145e-40
4725.100000	5.69687e-40
4725.050000	5.7023e-40
4725.000000	5.70773e-40
4724.950000	5.71317e-40
4724.900000	5.71861e-40
4724.850000	5.72406e-40
4724.800000	5.72951e-40
4724.750000	5.73497e-40
4724.700000	5.74043e-40
4724.650000	5.7459e-40
4724.600000	5.75138e-40
4724.550000	5.75685e-40
4724.500000	5.76234e-40
4724.450000	5.76783e-40
4724.400000	5.77332e-40
4724.350000	5.77882e-40
4724.300000	5.78433e-40
4724.250000	5.78984e-40
4724.200000	5.79535e-40
4724.150000	5.80087e-40
4724.100000	5.8064e-40
4724.050000	5.81193e-40
4724.000000	5.81747e-40
4723.950000	5.82301e-40
4723.900000	5.82855e-40
4723.850000	5.83411e-40
4723.800000	5.83966e-40
4723.750000	5.84523e-40
4723.700000	5.85079e-40
4723.650000	5.85637e-40
4723.600000	5.86195e-40
4723.550000	5.86753e-40
4723.500000	5.87312e-40
4723.450000	5.87871e-40
4723.400000	5.88431e-40
4723.350000	5.88992e-40
4723.300000	5.89553e-40
4723.250000	5.90115e-40
4723.200000	5.90677e-40
4723.150000	5.91239e-40
4723.100000	5.91803e-40
4723.050000	5.92366e-40
4723.000000	5.92931e-40
4722.950000	5.93496e-40
4722.900000	5.94061e-40
4722.850000	5.94627e-40
4722.800000	5.95193e-40
4722.750000	5.9576e-40
4722.700000	5.96328e-40
4722.650000	5.96896e-40
4722.600000	5.97464e-40
4722.550000	5.98034e-40
4722.500000	5.98603e-40
4722.450000	5.99173e-40
4722.400000	5.99744e-40
4722.350000	6.00315e-40
4722.300000	6.00887e-40
4722.250000	6.0146e-40
4722.200000	6.02033e-40
4722.150000	6.02606e-40
4722.100000	6.0318e-40
4722.050000	6.03755e-40
4722.000000	6.0433e-40
4721.950000	6.04906e-40
4721.900000	6.05482e-40
4721.850000	6.06059e-40
4721.800000	6.06636e-40
4721.750000	6.07214e-40
4721.700000	6.07792e-40
4721.650000	6.08371e-40
4721.600000	6.08951e-40
4721.550000	6.09531e-40
4721.500000	6.10111e-40
4721.450000	6.10693e-40
4721.400000	6.11274e-40
4721.350000	6.11857e-40
4721.300000	6.1244e-40
4721.250000	6.13023e-40
4721.200000	6.13607e-40
4721.150000	6.14191e-40
4721.100000	6.14776e-40
4721.050000	6.15362e-40
4721.000000	6.15948e-40
4720.950000	6.16535e-40
4720.900000	6.17122e-40
4720.850000	6.1771e-40
4720.800000	6.18299e-40
4720.750000	6.18888e-40
4720.700000	6.19477e-40
4720.650000	6.20067e-40
4720.600000	6.20658e-40
4720.550000	6.21249e-40
4720.500000	6.21841e-40
4720.450000	6.22433e-40
4720.400000	6.23026e-40
4720.350000	6.2362e-40
4720.300000	6.24214e-40
4720.250000	6.24808e-40
4720.200000	6.25404e-40
4720.150000	6.25999e-40
4720.100000	6.26596e-40
4720.050000	6.27193e-40
4720.000000	6.2779e-40
4719.950000	6.28388e-40
4719.900000	6.28987e-40
4719.850000	6.29586e-40
4719.800000	6.30186e-40
4719.750000	6.30786e-40
4719.700000	6.31387e-40
4719.650000	6.31988e-40
4719.600000	6.3259e-40
4719.550000	6.33193e-40
4719.500000	6.33796e-40
4719.450000	6.344e-40
4719.400000	6.35004e-40
4719.350000	6.35609e-40
4719.300000	6.36214e-40
4719.250000	6.3682e-40
4719.200000	6.37427e-40
4719.150000	6.38034e-40
4719.100000	6.38642e-40
4719.050000	6.3925e-40
4719.000000	6.39859e-40
4718.950000	6.40469e-40
4718.900000	6.41079e-40
4718.850000	6.4169e-40
4718.800000	6.42301e-40
4718.750000	6.42913e-40
4718.700000	6.43525e-40
4718.650000	6.44138e-40
4718.600000	6.44752e-40
4718.550000	6.45366e-40
4718.500000	6.45981e-40
4718.450000	6.46596e-40
4718.400000	6.47212e-40
4718.350000	6.47829e-40
4718.300000	6.48446e-40
4718.250000	6.49063e-40
4718.200000	6.49682e-40
4718.150000	6.50301e-40
4718.100000	6.5092e-40
4718.050000	6.5154e-40
4718.000000	6.52161e-40
4717.950000	6.52782e-40
4717.900000	6.53404e-40
4717.850000	6.54026e-40
4717.800000	6.54649e-40
4717.750000	6.55273e-40
4717.700000	6.55897e-40
4717.650000	6.56522e-40
4717.600000	6.57147e-40
4717.550000	6.57773e-40
4717.500000	6.584e-40
4717.450000	6.59027e-40
4717.400000	6.59655e-40
4717.350000	6.60283e-40
4717.300000	6.60912e-40
4717.250000	6.61542e-40
4717.200000	6.62172e-40
4717.150000	6.62803e-40
4717.100000	6.63434e-40
4717.050000	6.64066e-40
4717.000000	6.64699e-40
4716.950000	6.65332e-40
4716.900000	6.65966e-40
4716.850000	6.666e-40
4716.800000	6.67235e-40
4716.750000	6.67871e-40
4716.700000	6.68507e-40
4716.650000	6.69144e-40
4716.600000	6.69781e-40
4716.550000	6.70419e-40
4716.500000	6.71058e-40
4716.450000	6.71697e-40
4716.400000	6.72337e-40
4716.350000	6.72977e-40
4716.300000	6.73618e-40
4716.250000	6.7426e-40
4716.200000	6.74902e-40
4716.150000	6.75545e-40
4716.100000	6.76189e-40
4716.050000	6.76833e-40
4716.000000	6.77478e-40
4715.950000	6.78123e-40
4715.900000	6.78769e-40
4715.850000	6.79416e-40
4715.800000	6.80063e-40
4715.750000	6.80711e-40
4715.700000	6.81359e-40
4715.650000	6.82008e-40
4715.600000	6.82658e-40
4715.550000	6.83308e-40
4715.500000	6.83959e-40
4715.450000	6.84611e-40
4715.400000	6.85263e-40
4715.350000	6.85916e-40
4715.300000	6.86569e-40
4715.250000	6.87223e-40
4715.200000	6.87878e-40
4715.150000	6.88533e-40
4715.100000	6.89189e-40
4715.050000	6.89845e-40
4715.000000	6.90502e-40
4714.950000	6.9116e-40
4714.900000	6.91819e-40
4714.850000	6.92478e-40
4714.800000	6.93137e-40
4714.750000	6.93797e-40
4714.700000	6.94458e-40
4714.650000	6.9512e-40
4714.600000	6.95782e-40
4714.550000	6.96445e-40
4714.500000	6.97108e-40
4714.450000	6.97772e-40
4714.400000	6.98437e-40
4714.350000	6.99102e-40
4714.300000	6.99768e-40
4714.250000	7.00435e-40
4714.200000	7.01102e-40
4714.150000	7.0177e-40
4714.100000	7.02439e-40
4714.050000	7.03108e-40
4714.000000	7.03777e-40
4713.950000	7.04448e-40
4713.900000	7.05119e-40
4713.850000	7.05791e-40
4713.800000	7.06463e-40
4713.750000	7.07136e-40
4713.700000	7.07809e-40
4713.650000	7.08484e-40
4713.600000	7.09159e-40
4713.550000	7.09834e-40
4713.500000	7.1051e-40
4713.450000	7.11187e-40
4713.400000	7.11865e-40
4713.350000	7.12543e-40
4713.300000	7.13222e-40
4713.250000	7.13901e-40
4713.200000	7.14581e-40
4713.150000	7.15262e-40
4713.100000	7.15943e-40
4713.050000	7.16625e-40
4713.000000	7.17308e-40
4712.950000	7.17991e-40
4712.900000	7.18675e-40
4712.850000	7.1936e-40
4712.800000	7.20045e-40
4712.750000	7.20731e-40
4712.700000	7.21417e-40
4712.650000	7.22104e-40
4712.600000	7.22792e-40
4712.550000	7.23481e-40
4712.500000	7.2417e-40
4712.450000	7.2486e-40
4712.400000	7.2555e-40
4712.350000	7.26242e-40
4712.300000	7.26933e-40
4712.250000	7.27626e-40
4712.200000	7.28319e-40
4712.150000	7.29013e-40
4712.100000	7.29707e-40
4712.050000	7.30402e-40
4712.000000	7.31098e-40
4711.950000	7.31795e-40
4711.900000	7.32492e-40
4711.850000	7.33189e-40
4711.800000	7.33888e-40
4711.750000	7.34587e-40
4711.700000	7.35287e-40
4711.650000	7.35987e-40
4711.600000	7.36688e-40
4711.550000	7.3739e-40
4711.500000	7.38092e-40
4711.450000	7.38795e-40
4711.400000	7.39499e-40
4711.350000	7.40204e-40
4711.300000	7.40909e-40
4711.250000	7.41615e-40
4711.200000	7.42321e-40
4711.150000	7.43028e-40
4711.100000	7.43736e-40
4711.050000	7.44444e-40
4711.000000	7.45154e-40
4710.950000	7.45863e-40
4710.900000	7.46574e-40
4710.850000	7.47285e-40
4710.800000	7.47997e-40
4710.750000	7.4871e-40
4710.700000	7.49423e-40
4710.650000	7.50137e-40
4710.600000	7.50851e-40
4710.550000	7.51566e-40
4710.500000	7.52282e-40
4710.450000	7.52999e-40
4710.400000	7.53716e-40
4710.350000	7.54434e-40
4710.300000	7.55153e-40
4710.250000	7.55872e-40
4710.200000	7.56592e-40
4710.150000	7.57313e-40
4710.100000	7.58034e-40
4710.050000	7.58757e-40
4710.000000	7.59479e-40
4709.950000	7.60203e-40
4709.900000	7.60927e-40
4709.850000	7.61652e-40
4709.800000	7.62377e-40
4709.750000	7.63104e-40
4709.700000	7.63831e-40
4709.650000	7.64558e-40
4709.600000	7.65286e-40
4709.550000	7.66015e-40
4709.500000	7.66745e-40
4709.450000	7.67476e-40
4709.400000	7.68207e-40
4709.350000	7.68938e-40
4709.300000	7.69671e-40
4709.250000	7.70404e-40
4709.200000	7.71138e-40
4709.150000	7.71873e-40
4709.100000	7.72608e-40
4709.050000	7.73344e-40
4709.000000	7.7408e-40
4708.950000	7.74818e-40
4708.900000	7.75556e-40
4708.850000	7.76295e-40
4708.800000	7.77034e-40
4708.750000	7.77774e-40
4708.700000	7.78515e-40
4708.650000	7.79257e-40
4708.600000	7.79999e-40
4708.550000	7.80742e-40
4708.500000	7.81486e-40
4708.450000	7.8223e-40
4708.400000	7.82976e-40
4708.350000	7.83721e-40
4708.300000	7.84468e-40
4708.250000	7.85215e-40
4708.200000	7.85963e-40
4708.150000	7.86712e-40
4708.100000	7.87461e-40
4708.050000	7.88212e-40
4708.000000	7.88962e-40
4707.950000	7.89714e-40
4707.900000	7.90466e-40
4707.850000	7.91219e-40
4707.800000	7.91973e-40
4707.750000	7.92727e-40
4707.700000	7.93482e-40
4707.650000	7.94238e-40
4707.600000	7.94995e-40
4707.550000	7.95752e-40
4707.500000	7.9651e-40
4707.450000	7.97269e-40
4707.400000	7.98028e-40
4707.350000	7.98789e-40
4707.300000	7.9955e-40
4707.250000	8.00311e-40
4707.200000	8.01074e-40
4707.150000	8.01837e-40
4707.100000	8.026e-40
4707.050000	8.03365e-40
4707.000000	8.0413e-40
4706.950000	8.04896e-40
4706.900000	8.05663e-40
4706.850000	8.06431e-40
4706.800000	8.07199e-40
4706.750000	8.07968e-40
4706.700000	8.08737e-40
4706.650000	8.09508e-40
4706.600000	8.10279e-40
4706.550000	8.11051e-40
4706.500000	8.11823e-40
4706.450000	8.12597e-40
4706.400000	8.13371e-40
4706.350000	8.14146e-40
4706.300000	8.14921e-40
4706.250000	8.15697e-40
4706.200000	8.16474e-40
4706.150000	8.17252e-40
4706.100000	8.18031e-40
4706.050000	8.1881e-40
4706.000000	8.1959e-40
4705.950000	8.20371e-40
4705.900000	8.21152e-40
4705.850000	8.21934e-40
4705.800000	8.22717e-40
4705.750000	8.23501e-40
4705.700000	8.24285e-40
4705.650000	8.25071e-40
4705.600000	8.25857e-40
4705.550000	8.26643e-40
4705.500000	8.27431e-40
4705.450000	8.28219e-40
4705.400000	8.29008e-40
4705.350000	8.29798e-40
4705.300000	8.30588e-40
4705.250000	8.31379e-40
4705.200000	8.32171e-40
4705.150000	8.32964e-40
4705.100000	8.33757e-40
4705.050000	8.34552e-40
4705.000000	8.35347e-40
4704.950000	8.36142e-40
4704.900000	8.36939e-40
4704.850000	8.37736e-40
4704.800000	8.38534e-40
4704.750000	8.39333e-40
4704.700000	8.40133e-40
4704.650000	8.40933e-40
4704.600000	8.41734e-40
4704.550000	8.42536e-40
4704.500000	8.43338e-40
4704.450000	8.44142e-40
4704.400000	8.44946e-40
4704.350000	8.45751e-40
4704.300000	8.46556e-40
4704.250000	8.47363e-40
4704.200000	8.4817e-40
4704.150000	8.48978e-40
4704.100000	8.49787e-40
4704.050000	8.50596e-40
4704.000000	8.51406e-40
4703.950000	8.52217e-40
4703.900000	8.53029e-40
4703.850000	8.53842e-40
4703.800000	8.54655e-40
4703.750000	8.55469e-40
4703.700000	8.56284e-40
4703.650000	8.571e-40
4703.600000	8.57916e-40
4703.550000	8.58734e-40
4703.500000	8.59552e-40
4703.450000	8.6037e-40
4703.400000	8.6119e-40
4703.350000	8.6201e-40
4703.300000	8.62832e-40
4703.250000	8.63653e-40
4703.200000	8.64476e-40
4703.150000	8.653e-40
4703.100000	8.66124e-40
4703.050000	8.66949e-40
4703.000000	8.67775e-40
4702.950000	8.68602e-40
4702.900000	8.69429e-40
4702.850000	8.70257e-40
4702.800000	8.71086e-40
4702.750000	8.71916e-40
4702.700000	8.72747e-40
4702.650000	8.73578e-40
4702.600000	8.7441e-40
4702.550000	8.75243e-40
4702.500000	8.76077e-40
4702.450000	8.76911e-40
4702.400000	8.77747e-40
4702.350000	8.78583e-40
4702.300000	8.7942e-40
4702.250000	8.80257e-40
4702.200000	8.81096e-40
4702.150000	8.81935e-40
4702.100000	8.82775e-40
4702.050000	8.83616e-40
4702.000000	8.84458e-40
4701.950000	8.85301e-40
4701.900000	8.86144e-40
4701.850000	8.86988e-40
4701.800000	8.87833e-40
4701.750000	8.88679e-40
4701.700000	8.89525e-40
4701.650000	8.90373e-40
4701.600000	8.91221e-40
4701.550000	8.9207e-40
4701.500000	8.9292e-40
4701.450000	8.9377e-40
4701.400000	8.94621e-40
4701.350000	8.95474e-40
4701.300000	8.96327e-40
4701.250000	8.97181e-40
4701.200000	8.98035e-40
4701.150000	8.98891e-40
4701.100000	8.99747e-40
4701.050000	9.00604e-40
4701.000000	9.01462e-40
4700.950000	9.02321e-40
4700.900000	9.0318e-40
4700.850000	9.04041e-40
4700.800000	9.04902e-40
4700.750000	9.05764e-40
4700.700000	9.06627e-40
4700.650000	9.0749e-40
4700.600000	9.08355e-40
4700.550000	9.0922e-40
4700.500000	9.10086e-40
4700.450000	9.10953e-40
4700.400000	9.11821e-40
4700.350000	9.12689e-40
4700.300000	9.13559e-40
4700.250000	9.14429e-40
4700.200000	9.153e-40
4700.150000	9.16172e-40
4700.100000	9.17045e-40
4700.050000	9.17918e-40
4700.000000	9.18793e-40
4699.950000	9.19668e-40
4699.900000	9.20544e-40
4699.850000	9.21421e-40
4699.800000	9.22299e-40
4699.750000	9.23177e-40
4699.700000	9.24057e-40
4699.650000	9.24937e-40
4699.600000	9.25818e-40
4699.550000	9.267e-40
4699.500000	9.27583e-40
4699.450000	9.28466e-40
4699.400000	9.29351e-40
4699.350000	9.30236e-40
4699.300000	9.31122e-40
4699.250000	9.32009e-40
4699.200000	9.32897e-40
4699.150000	9.33786e-40
4699.100000	9.34675e-40
4699.050000	9.35566e-40
4699.000000	9.36457e-40
4698.950000	9.37349e-40
4698.900000	9.38242e-40
4698.850000	9.39135e-40
4698.800000	9.4003e-40
4698.750000	9.40926e-40
4698.700000	9.41822e-40
4698.650000	9.42719e-40
4698.600000	9.43617e-40
4698.550000	9.44516e-40
4698.500000	9.45416e-40
4698.450000	9.46316e-40
4698.400000	9.47218e-40
4698.350000	9.4812e-40
4698.300000	9.49023e-40
4698.250000	9.49927e-40
4698.200000	9.50832e-40
4698.150000	9.51738e-40
4698.100000	9.52644e-40
4698.050000	9.53552e-40
4698.000000	9.5446e-40
4697.950000	9.5537e-40
4697.900000	9.5628e-40
4697.850000	9.57191e-40
4697.800000	9.58102e-40
4697.750000	9.59015e-40
4697.700000	9.59929e-40
4697.650000	9.60843e-40
4697.600000	9.61758e-40
4697.550000	9.62674e-40
4697.500000	9.63591e-40
4697.450000	9.64509e-40
4697.400000	9.65428e-40
4697.350000	9.66348e-40
4697.300000	9.67268e-40
4697.250000	9.6819e-40
4697.200000	9.69112e-40
4697.150000	9.70035e-40
4697.100000	9.70959e-40
4697.050000	9.71884e-40
4697.000000	9.7281e-40
4696.950000	9.73737e-40
4696.900000	9.74664e-40
4696.850000	9.75593e-40
4696.800000	9.76522e-40
4696.750000	9.77452e-40
4696.700000	9.78383e-40
4696.650000	9.79315e-40
4696.600000	9.80248e-40
4696.550000	9.81182e-40
4696.500000	9.82117e-40
4696.450000	9.83052e-40
4696.400000	9.83989e-40
4696.350000	9.84926e-40
4696.300000	9.85864e-40
4696.250000	9.86803e-40
4696.200000	9.87743e-40
4696.150000	9.88684e-40
4696.100000	9.89626e-40
4696.050000	9.90569e-40
4696.000000	9.91513e-40
4695.950000	9.92457e-40
4695.900000	9.93402e-40
4695.850000	9.94349e-40
4695.800000	9.95296e-40
4695.750000	9.96244e-40
4695.700000	9.97193e-40
4695.650000	9.98143e-40
4695.600000	9.99094e-40
4695.550000	1.00005e-39
4695.500000	1.001e-39
4695.450000	1.00195e-39
4695.400000	1.00291e-39
4695.350000	1.00386e-39
4695.300000	1.00482e-39
4695.250000	1.00577e-39
4695.200000	1.00673e-39
4695.150000	1.00769e-39
4695.100000	1.00865e-39
4695.050000	1.00961e-39
4695.000000	1.01057e-39
4694.950000	1.01154e-39
4694.900000	1.0125e-39
4694.850000	1.01347e-39
4694.800000	1.01443e-39
4694.750000	1.0154e-39
4694.700000	1.01636e-39
4694.650000	1.01733e-39
4694.600000	1.0183e-39
4694.550000	1.01927e-39
4694.500000	1.02024e-39
4694.450000	1.02121e-39
4694.400000	1.02219e-39
4694.350000	1.02316e-39
4694.300000	1.02414e-39
4694.250000	1.02511e-39
4694.200000	1.02609e-39
4694.150000	1.02707e-39
4694.100000	1.02804e-39
4694.050000	1.02902e-39
4694.000000	1.03e-39
4693.950000	1.03098e-39
4693.900000	1.03197e-39
4693.850000	1.03295e-39
4693.800000	1.03393e-39
4693.750000	1.03492e-39
4693.700000	1.0359e-39
4693.650000	1.03689e-39
4693.600000	1.03788e-39
4693.550000	1.03887e-39
4693.500000	1.03986e-39
4693.450000	1.04085e-39
4693.400000	1.04184e-39
4693.350000	1.04283e-39
4693.300000	1.04382e-39
4693.250000	1.04482e-39
4693.200000	1.04581e-39
4693.150000	1.04681e-39
4693.100000	1.04781e-39
4693.050000	1.04881e-39
4693.000000	1.04981e-39
4692.950000	1.05081e-39
4692.900000	1.05181e-39
4692.850000	1.05281e-39
4692.800000	1.05381e-39
4692.750000	1.05481e-39
4692.700000	1.05582e-39
4692.650000	1.05683e-39
4692.600000	1.05783e-39
4692.550000	1.05884e-39
4692.500000	1.05985e-39
4692.450000	1.06086e-39
4692.400000	1.06187e-39
4692.350000	1.06288e-39
4692.300000	1.06389e-39
4692.250000	1.06491e-39
4692.200000	1.06592e-39
4692.150000	1.06694e-39
4692.100000	1.06795e-39
4692.050000	1.06897e-39
4692.000000	1.06999e-39
4691.950000	1.07101e-39
4691.900000	1.07203e-39
4691.850000	1.07305e-39
4691.800000	1.07407e-39
4691.750000	1.07509e-39
4691.700000	1.07612e-39
4691.650000	1.07714e-39
4691.600000	1.07817e-39
4691.550000	1.0792e-39
4691.500000	1.08022e-39
4691.450000	1.08125e-39
4691.400000	1.08228e-39
4691.350000	1.08331e-39
4691.300000	1.08435e-39
4691.250000	1.08538e-39
4691.200000	1.08641e-39
4691.150000	1.08745e-39
4691.100000	1.08848e-39
4691.050000	1.08952e-39
4691.000000	1.09056e-39
4690.950000	1.0916e-39
4690.900000	1.09264e-39
4690.850000	1.09368e-39
4690.800000	1.09472e-39
4690.750000	1.09576e-39
4690.700000	1.09681e-39
4690.650000	1.09785e-39
4690.600000	1.0989e-39
4690.550000	1.09994e-39
4690.500000	1.10099e-39
4690.450000	1.10204e-39
4690.400000	1.10309e-39
4690.350000	1.10414e-39
4690.300000	1.10519e-39
4690.250000	1.10625e-39
4690.200000	1.1073e-39
4690.150000	1.10835e-39
4690.100000	1.10941e-39
4690.050000	1.11047e-39
4690.000000	1.11152e-39
4689.950000	1.11258e-39
4689.900000	1.11364e-39
4689.850000	1.1147e-39
4689.800000	1.11577e-39
4689.750000	1.11683e-39
4689.700000	1.11789e-39
4689.650000	1.11896e-39
4689.600000	1.12002e-39
4689.550000	1.12109e-39
4689.500000	1.12216e-39
4689.450000	1.12323e-39
4689.400000	1.1243e-39
4689.350000	1.12537e-39
4689.300000	1.12644e-39
4689.250000	1.12751e-39
4689.200000	1.12859e-39
4689.150000	1.12966e-39
4689.100000	1.13074e-39
4689.050000	1.13182e-39
4689.000000	1.13289e-39
4688.950000	1.13397e-39
4688.900000	1.13505e-39
4688.850000	1.13613e-39
4688.800000	1.13722e-39
4688.750000	1.1383e-39
4688.700000	1.13938e-39
4688.650000	1.14047e-39
4688.600000	1.14156e-39
4688.550000	1.14264e-39
4688.500000	1.14373e-39
4688.450000	1.14482e-39
4688.400000	1.14591e-39
4688.350000	1.147e-39
4688.300000	1.1481e-39
4688.250000	1.14919e-39
4688.200000	1.15029e-39
4688.150000	1.15138e-39
4688.100000	1.15248e-39
4688.050000	1.15358e-39
4688.000000	1.15467e-39
4687.950000	1.15577e-39
4687.900000	1.15688e-39
4687.850000	1.15798e-39
4687.800000	1.15908e-39
4687.750000	1.16018e-39
4687.700000	1.16129e-39
4687.650000	1.1624e-39
4687.600000	1.1635e-39
4687.550000	1.16461e-39
4687.500000	1.16572e-39
4687.450000	1.16683e-39
4687.400000	1.16794e-39
4687.350000	1.16906e-39
4687.300000	1.17017e-39
4687.250000	1.17128e-39
4687.200000	1.1724e-39
4687.150000	1.17352e-39
4687.100000	1.17463e-39
4687.050000	1.17575e-39
4687.000000	1.17687e-39
4686.950000	1.17799e-39
4686.900000	1.17912e-39
4686.850000	1.18024e-39
4686.800000	1.18136e-39
4686.750000	1.18249e-39
4686.700000	1.18362e-39
4686.650000	1.18474e-39
4686.600000	1.18587e-39
4686.550000	1.187e-39
4686.500000	1.18813e-39
4686.450000	1.18926e-39
4686.400000	1.1904e-39
4686.350000	1.19153e-39
4686.300000	1.19267e-39
4686.250000	1.1938e-39
4686.200000	1.19494e-39
4686.150000	1.19608e-39
4686.100000	1.19722e-39
4686.050000	1.19836e-39
4686.000000	1.1995e-39
4685.950000	1.20064e-39
4685.900000	1.20179e-39
4685.850000	1.20293e-39
4685.800000	1.20408e-39
4685.750000	1.20522e-39
4685.700000	1.20637e-39
4685.650000	1.20752e-39
4685.600000	1.20867e-39
4685.550000	1.20982e-39
4685.500000	1.21097e-39
4685.450000	1.21213e-39
4685.400000	1.21328e-39
4685.350000	1.21444e-39
4685.300000	1.2156e-39
4685.250000	1.21675e-39
4685.200000	1.21791e-39
4685.150000	1.21907e-39
4685.100000	1.22023e-39
4685.050000	1.2214e-39
4685.000000	1.22256e-39
4684.950000	1.22372e-39
4684.900000	1.22489e-39
4684.850000	1.22606e-39
4684.800000	1.22722e-39
4684.750000	1.22839e-39
4684.700000	1.22956e-39
4684.650000	1.23074e-39
4684.600000	1.23191e-39
4684.550000	1.23308e-39
4684.500000	1.23426e-39
4684.450000	1.23543e-39
4684.400000	1.23661e-39
4684.350000	1.23779e-39
4684.300000	1.23897e-39
4684.250000	1.24015e-39
4684.200000	1.24133e-39
4684.150000	1.24251e-39
4684.100000	1.24369e-39
4684.050000	1.24488e-39
4684.000000	1.24606e-39
4683.950000	1.24725e-39
4683.900000	1.24844e-39
4683.850000	1.24963e-39
4683.800000	1.25082e-39
4683.750000	1.25201e-39
4683.700000	1.2532e-39
4683.650000	1.2544e-39
4683.600000	1.25559e-39
4683.550000	1.25679e-39
4683.500000	1.25798e-39
4683.450000	1.25918e-39
4683.400000	1.26038e-39
4683.350000	1.26158e-39
4683.300000	1.26278e-39
4683.250000	1.26399e-39
4683.200000	1.26519e-39
4683.150000	1.2664e-39
4683.100000	1.2676e-39
4683.050000	1.26881e-39
4683.000000	1.27002e-39
4682.950000	1.27123e-39
4682.900000	1.27244e-39
4682.850000	1.27365e-39
4682.800000	1.27487e-39
4682.750000	1.27608e-39
4682.700000	1.2773e-39
4682.650000	1.27851e-39
4682.600000	1.27973e-39
4682.550000	1.28095e-39
4682.500000	1.28217e-39
4682.450000	1.28339e-39
4682.400000	1.28461e-39
4682.350000	1.28584e-39
4682.300000	1.28706e-39
4682.250000	1.28829e-39
4682.200000	1.28952e-39
4682.150000	1.29074e-39
4682.100000	1.29197e-39
4682.050000	1.2932e-39
4682.000000	1.29444e-39
4681.950000	1.29567e-39
4681.900000	1.2969e-39
4681.850000	1.29814e-39
4681.800000	1.29938e-39
4681.750000	1.30061e-39
4681.700000	1.30185e-39
4681.650000	1.30309e-39
4681.600000	1.30433e-39
4681.550000	1.30558e-39
4681.500000	1.30682e-39
4681.450000	1.30806e-39
4681.400000	1.30931e-39
4681.350000	1.31056e-39
4681.300000	1.31181e-39
4681.250000	1.31306e-39
4681.200000	1.31431e-39
4681.150000	1.31556e-39
4681.100000	1.31681e-39
4681.050000	1.31807e-39
4681.000000	1.31932e-39
4680.950000	1.32058e-39
4680.900000	1.32184e-39
4680.850000	1.3231e-39
4680.800000	1.32436e-39
4680.750000	1.32562e-39
4680.700000	1.32688e-39
4680.650000	1.32814e-39
4680.600000	1.32941e-39
4680.550000	1.33068e-39
4680.500000	1.33194e-39
4680.450000	1.33321e-39
4680.400000	1.33448e-39
4680.350000	1.33575e-39
4680.300000	1.33703e-39
4680.250000	1.3383e-39
4680.200000	1.33957e-39
4680.150000	1.34085e-39
4680.100000	1.34213e-39
4680.050000	1.34341e-39
4680.000000	1.34469e-39
4679.950000	1.34597e-39
4679.900000	1.34725e-39
4679.850000	1.34853e-39
4679.800000	1.34982e-39
4679.750000	1.3511e-39
4679.700000	1.35239e-39
4679.650000	1.35368e-39
4679.600000	1.35497e-39
4679.550000	1.35626e-39
4679.500000	1.35755e-39
4679.450000	1.35884e-39
4679.400000	1.36014e-39
4679.350000	1.36143e-39
4679.300000	1.36273e-39
4679.250000	1.36403e-39
4679.200000	1.36533e-39
4679.150000	1.36663e-39
4679.100000	1.36793e-39
4679.050000	1.36923e-39
4679.000000	1.37054e-39
4678.950000	1.37184e-39
4678.900000	1.37315e-39
4678.850000	1.37446e-39
4678.800000	1.37577e-39
4678.750000	1.37708e-39
4678.700000	1.37839e-39
4678.650000	1.3797e-39
4678.600000	1.38102e-39
4678.550000	1.38233e-39
4678.500000	1.38365e-39
4678.450000	1.38497e-39
4678.400000	1.38629e-39
4678.350000	1.38761e-39
4678.300000	1.38893e-39
4678.250000	1.39025e-39
4678.200000	1.39158e-39
4678.150000	1.3929e-39
4678.100000	1.39423e-39
4678.050000	1.39556e-39
4678.000000	1.39689e-39
4677.950000	1.39822e-39
4677.900000	1.39955e-39
4677.850000	1.40088e-39
4677.800000	1.40222e-39
4677.750000	1.40355e-39
4677.700000	1.40489e-39
4677.650000	1.40623e-39
4677.600000	1.40757e-39
4677.550000	1.40891e-39
4677.500000	1.41025e-39
4677.450000	1.41159e-39
4677.400000	1.41294e-39
4677.350000	1.41428e-39
4677.300000	1.41563e-39
4677.250000	1.41698e-39
4677.200000	1.41833e-39
4677.150000	1.41968e-39
4677.100000	1.42103e-39
4677.050000	1.42239e-39
4677.000000	1.42374e-39
4676.950000	1.4251e-39
4676.900000	1.42646e-39
4676.850000	1.42781e-39
4676.800000	1.42917e-39
4676.750000	1.43054e-39
4676.700000	1.4319e-39
4676.650000	1.43326e-39
4676.600000	1.43463e-39
4676.550000	1.43599e-39
4676.500000	1.43736e-39
4676.450000	1.43873e-39
4676.400000	1.4401e-39
4676.350000	1.44147e-39
4676.300000	1.44285e-39
4676.250000	1.44422e-39
4676.200000	1.4456e-39
4676.150000	1.44697e-39
4676.100000	1.44835e-39
4676.050000	1.44973e-39
4676.000000	1.45111e-39
4675.950000	1.4525e-39
4675.900000	1.45388e-39
4675.850000	1.45526e-39
4675.800000	1.45665e-39
4675.750000	1.45804e-39
4675.700000	1.45943e-39
4675.650000	1.46082e-39
4675.600000	1.46221e-39
4675.550000	1.4636e-39
4675.500000	1.465e-39
4675.450000	1.46639e-39
4675.400000	1.46779e-39
4675.350000	1.46919e-39
4675.300000	1.47059e-39
4675.250000	1.47199e-39
4675.200000	1.47339e-39
4675.150000	1.47479e-39
4675.100000	1.4762e-39
4675.050000	1.4776e-39
4675.000000	1.47901e-39
4674.950000	1.48042e-39
4674.900000	1.48183e-39
4674.850000	1.48324e-39
4674.800000	1.48466e-39
4674.750000	1.48607e-39
4674.700000	1.48749e-39
4674.650000	1.4889e-39
4674.600000	1.49032e-39
4674.550000	1.49174e-39
4674.500000	1.49316e-39
4674.450000	1.49458e-39
4674.400000	1.49601e-39
4674.350000	1.49743e-39
4674.300000	1.49886e-39
4674.250000	1.50029e-39
4674.200000	1.50172e-39
4674.150000	1.50315e-39
4674.100000	1.50458e-39
4674.050000	1.50601e-39
4674.000000	1.50745e-39
4673.950000	1.50888e-39
4673.900000	1.51032e-39
4673.850000	1.51176e-39
4673.800000	1.5132e-39
4673.750000	1.51464e-39
4673.700000	1.51608e-39
4673.650000	1.51753e-39
4673.600000	1.51897e-39
4673.550000	1.52042e-39
4673.500000	1.52187e-39
4673.450000	1.52332e-39
4673.400000	1.52477e-39
4673.350000	1.52622e-39
4673.300000	1.52768e-39
4673.250000	1.52913e-39
4673.200000	1.53059e-39
4673.150000	1.53204e-39
4673.100000	1.5335e-39
4673.050000	1.53497e-39
4673.000000	1.53643e-39
4672.950000	1.53789e-39
4672.900000	1.53936e-39
4672.850000	1.54082e-39
4672.800000	1.54229e-39
4672.750000	1.54376e-39
4672.700000	1.54523e-39
4672.650000	1.5467e-39
4672.600000	1.54818e-39
4672.550000	1.54965e-39
4672.500000	1.55113e-39
4672.450000	1.5526e-39
4672.400000	1.55408e-39
4672.350000	1.55556e-39
4672.300000	1.55704e-39
4672.250000	1.55853e-39
4672.200000	1.56001e-39
4672.150000	1.5615e-39
4672.100000	1.56299e-39
4672.050000	1.56448e-39
4672.000000	1.56597e-39
4671.950000	1.56746e-39
4671.900000	1.56895e-39
4671.850000	1.57044e-39
4671.800000	1.57194e-39
4671.750000	1.57344e-39
4671.700000	1.57494e-39
4671.650000	1.57644e-39
4671.600000	1.57794e-39
4671.550000	1.57944e-39
4671.500000	1.58095e-39
4671.450000	1.58245e-39
4671.400000	1.58396e-39
4671.350000	1.58547e-39
4671.300000	1.58698e-39
4671.250000	1.58849e-39
4671.200000	1.59e-39
4671.150000	1.59152e-39
4671.100000	1.59304e-39
4671.050000	1.59455e-39
4671.000000	1.59607e-39
4670.950000	1.59759e-39
4670.900000	1.59911e-39
4670.850000	1.60064e-39
4670.800000	1.60216e-39
4670.750000	1.60369e-39
4670.700000	1.60522e-39
4670.650000	1.60674e-39
4670.600000	1.60828e-39
4670.550000	1.60981e-39
4670.500000	1.61134e-39
4670.450000	1.61288e-39
4670.400000	1.61441e-39
4670.350000	1.61595e-39
4670.300000	1.61749e-39
4670.250000	1.61903e-39
4670.200000	1.62057e-39
4670.150000	1.62212e-39
4670.100000	1.62366e-39
4670.050000	1.62521e-39
4670.000000	1.62676e-39
4669.950000	1.62831e-39
4669.900000	1.62986e-39
4669.850000	1.63141e-39
4669.800000	1.63296e-39
4669.750000	1.63452e-39
4669.700000	1.63608e-39
4669.650000	1.63763e-39
4669.600000	1.63919e-39
4669.550000	1.64076e-39
4669.500000	1.64232e-39
4669.450000	1.64388e-39
4669.400000	1.64545e-39
4669.350000	1.64702e-39
4669.300000	1.64859e-39
4669.250000	1.65016e-39
4669.200000	1.65173e-39
4669.150000	1.6533e-39
4669.100000	1.65488e-39
4669.050000	1.65645e-39
4669.000000	1.65803e-39
4668.950000	1.65961e-39
4668.900000	1.66119e-39
4668.850000	1.66277e-39
4668.800000	1.66436e-39
4668.750000	1.66594e-39
4668.700000	1.66753e-39
4668.650000	1.66912e-39
4668.600000	1.67071e-39
4668.550000	1.6723e-39
4668.500000	1.67389e-39
4668.450000	1.67549e-39
4668.400000	1.67708e-39
4668.350000	1.67868e-39
4668.300000	1.68028e-39
4668.250000	1.68188e-39
4668.200000	1.68348e-39
4668.150000	1.68509e-39
4668.100000	1.68669e-39
4668.050000	1.6883e-39
4668.000000	1.68991e-39
4667.950000	1.69152e-39
4667.900000	1.69313e-39
4667.850000	1.69474e-39
4667.800000	1.69636e-39
4667.750000	1.69797e-39
4667.700000	1.69959e-39
4667.650000	1.70121e-39
4667.600000	1.70283e-39
4667.550000	1.70445e-39
4667.500000	1.70607e-39
4667.450000	1.7077e-39
4667.400000	1.70933e-39
4667.350000	1.71095e-39
4667.300000	1.71258e-39
4667.250000	1.71422e-39
4667.200000	1.71585e-39
4667.150000	1.71748e-39
4667.100000	1.71912e-39
4667.050000	1.72076e-39
4667.000000	1.7224e-39
4666.950000	1.72404e-39
4666.900000	1.72568e-39
4666.850000	1.72732e-39
4666.800000	1.72897e-39
4666.750000	1.73062e-39
4666.700000	1.73226e-39
4666.650000	1.73391e-39
4666.600000	1.73557e-39
4666.550000	1.73722e-39
4666.500000	1.73887e-39
4666.450000	1.74053e-39
4666.400000	1.74219e-39
4666.350000	1.74385e-39
4666.300000	1.74551e-39
4666.250000	1.74717e-39
4666.200000	1.74884e-39
4666.150000	1.7505e-39
4666.100000	1.75217e-39
4666.050000	1.75384e-39
4666.000000	1.75551e-39
4665.950000	1.75718e-39
4665.900000	1.75886e-39
4665.850000	1.76053e-39
4665.800000	1.76221e-39
4665.750000	1.76389e-39
4665.700000	1.76557e-39
4665.650000	1.76725e-39
4665.600000	1.76893e-39
4665.550000	1.77062e-39
4665.500000	1.7723e-39
4665.450000	1.77399e-39
4665.400000	1.77568e-39
4665.350000	1.77737e-39
4665.300000	1.77907e-39
4665.250000	1.78076e-39
4665.200000	1.78246e-39
4665.150000	1.78416e-39
4665.100000	1.78586e-39
4665.050000	1.78756e-39
4665.000000	1.78926e-39
4664.950000	1.79096e-39
4664.900000	1.79267e-39
4664.850000	1.79438e-39
4664.800000	1.79609e-39
4664.750000	1.7978e-39
4664.700000	1.79951e-39
4664.650000	1.80123e-39
4664.600000	1.80294e-39
4664.550000	1.80466e-39
4664.500000	1.80638e-39
4664.450000	1.8081e-39
4664.400000	1.80982e-39
4664.350000	1.81154e-39
4664.300000	1.81327e-39
4664.250000	1.815e-39
4664.200000	1.81673e-39
4664.150000	1.81846e-39
4664.100000	1.82019e-39
4664.050000	1.82192e-39
4664.000000	1.82366e-39
4663.950000	1.8254e-39
4663.900000	1.82713e-39
4663.850000	1.82888e-39
4663.800000	1.83062e-39
4663.750000	1.83236e-39
4663.700000	1.83411e-39
4663.650000	1.83585e-39
4663.600000	1.8376e-39
4663.550000	1.83935e-39
4663.500000	1.84111e-39
4663.450000	1.84286e-39
4663.400000	1.84461e-39
4663.350000	1.84637e-39
4663.300000	1.84813e-39
4663.250000	1.84989e-39
4663.200000	1.85165e-39
4663.150000	1.85342e-39
4663.100000	1.85518e-39
4663.050000	1.85695e-39
4663.000000	1.85872e-39
4662.950000	1.86049e-39
4662.900000	1.86226e-39
4662.850000	1.86404e-39
4662.800000	1.86581e-39
4662.750000	1.86759e-39
4662.700000	1.86937e-39
4662.650000	1.87115e-39
4662.600000	1.87293e-39
4662.550000	1.87472e-39
4662.500000	1.8765e-39
4662.450000	1.87829e-39
4662.400000	1.88008e-39
4662.350000	1.88187e-39
4662.300000	1.88366e-39
4662.250000	1.88546e-39
4662.200000	1.88725e-39
4662.150000	1.88905e-39
4662.100000	1.89085e-39
4662.050000	1.89265e-39
4662.000000	1.89445e-39
4661.950000	1.89626e-39
4661.900000	1.89806e-39
4661.850000	1.89987e-39
4661.800000	1.90168e-39
4661.750000	1.90349e-39
4661.700000	1.90531e-39
4661.650000	1.90712e-39
4661.600000	1.90894e-39
4661.550000	1.91076e-39
4661.500000	1.91258e-39
4661.450000	1.9144e-39
4661.400000	1.91622e-39
4661.350000	1.91805e-39
4661.300000	1.91988e-39
4661.250000	1.9217e-39
4661.200000	1.92353e-39
4661.150000	1.92537e-39
4661.100000	1.9272e-39
4661.050000	1.92904e-39
4661.000000	1.93087e-39
4660.950000	1.93271e-39
4660.900000	1.93456e-39
4660.850000	1.9364e-39
4660.800000	1.93824e-39
4660.750000	1.94009e-39
4660.700000	1.94194e-39
4660.650000	1.94379e-39
4660.600000	1.94564e-39
4660.550000	1.94749e-39
4660.500000	1.94935e-39
4660.450000	1.9512e-39
4660.400000	1.95306e-39
4660.350000	1.95492e-39
4660.300000	1.95679e-39
4660.250000	1.95865e-39
4660.200000	1.96052e-39
4660.150000	1.96238e-39
4660.100000	1.96425e-39
4660.050000	1.96612e-39
4660.000000	1.968e-39
4659.950000	1.96987e-39
4659.900000	1.97175e-39
4659.850000	1.97363e-39
4659.800000	1.97551e-39
4659.750000	1.97739e-39
4659.700000	1.97927e-39
4659.650000	1.98116e-39
4659.600000	1.98304e-39
4659.550000	1.98493e-39
4659.500000	1.98682e-39
4659.450000	1.98872e-39
4659.400000	1.99061e-39
4659.350000	1.99251e-39
4659.300000	1.99441e-39
4659.250000	1.99631e-39
4659.200000	1.99821e-39
4659.150000	2.00011e-39
4659.100000	2.00202e-39
4659.050000	2.00392e-39
4659.000000	2.00583e-39
4658.950000	2.00774e-39
4658.900000	2.00965e-39
4658.850000	2.01157e-39
4658.800000	2.01349e-39
4658.750000	2.0154e-39
4658.700000	2.01732e-39
4658.650000	2.01925e-39
4658.600000	2.02117e-39
4658.550000	2.02309e-39
4658.500000	2.02502e-39
4658.450000	2.02695e-39
4658.400000	2.02888e-39
4658.350000	2.03081e-39
4658.300000	2.03275e-39
4658.250000	2.03468e-39
4658.200000	2.03662e-39
4658.150000	2.03856e-39
4658.100000	2.0405e-39
4658.050000	2.04245e-39
4658.000000	2.04439e-39
4657.950000	2.04634e-39
4657.900000	2.04829e-39
4657.850000	2.05024e-39
4657.800000	2.0522e-39
4657.750000	2.05415e-39
4657.700000	2.05611e-39
4657.650000	2.05807e-39
4657.600000	2.06003e-39
4657.550000	2.06199e-39
4657.500000	2.06395e-39
4657.450000	2.06592e-39
4657.400000	2.06789e-39
4657.350000	2.06986e-39
4657.300000	2.07183e-39
4657.250000	2.0738e-39
4657.200000	2.07578e-39
4657.150000	2.07775e-39
4657.100000	2.07973e-39
4657.050000	2.08172e-39
4657.000000	2.0837e-39
4656.950000	2.08568e-39
4656.900000	2.08767e-39
4656.850000	2.08966e-39
4656.800000	2.09165e-39
4656.750000	2.09364e-39
4656.700000	2.09564e-39
4656.650000	2.09763e-39
4656.600000	2.09963e-39
4656.550000	2.10163e-39
4656.500000	2.10363e-39
4656.450000	2.10564e-39
4656.400000	2.10764e-39
4656.350000	2.10965e-39
4656.300000	2.11166e-39
4656.250000	2.11367e-39
4656.200000	2.11568e-39
4656.150000	2.1177e-39
4656.100000	2.11972e-39
4656.050000	2.12174e-39
4656.000000	2.12376e-39
4655.950000	2.12578e-39
4655.900000	2.12781e-39
4655.850000	2.12983e-39
4655.800000	2.13186e-39
4655.750000	2.13389e-39
4655.700000	2.13593e-39
4655.650000	2.13796e-39
4655.600000	2.14e-39
4655.550000	2.14204e-39
4655.500000	2.14408e-39
4655.450000	2.14612e-39
4655.400000	2.14816e-39
4655.350000	2.15021e-39
4655.300000	2.15226e-39
4655.250000	2.15431e-39
4655.200000	2.15636e-39
4655.150000	2.15841e-39
4655.100000	2.16047e-39
4655.050000	2.16253e-39
4655.000000	2.16459e-39
4654.950000	2.16665e-39
4654.900000	2.16871e-39
4654.850000	2.17078e-39
4654.800000	2.17285e-39
4654.750000	2.17492e-39
4654.700000	2.17699e-39
4654.650000	2.17906e-39
4654.600000	2.18114e-39
4654.550000	2.18322e-39
4654.500000	2.1853e-39
4654.450000	2.18738e-39
4654.400000	2.18946e-39
4654.350000	2.19155e-39
4654.300000	2.19363e-39
4654.250000	2.19572e-39
4654.200000	2.19782e-39
4654.150000	2.19991e-39
4654.100000	2.20201e-39
4654.050000	2.2041e-39
4654.000000	2.2062e-39
4653.950000	2.2083e-39
4653.900000	2.21041e-39
4653.850000	2.21251e-39
4653.800000	2.21462e-39
4653.750000	2.21673e-39
4653.700000	2.21884e-39
4653.650000	2.22096e-39
4653.600000	2.22307e-39
4653.550000	2.22519e-39
4653.500000	2.22731e-39
4653.450000	2.22943e-39
4653.400000	2.23155e-39
4653.350000	2.23368e-39
4653.300000	2.23581e-39
4653.250000	2.23794e-39
4653.200000	2.24007e-39
4653.150000	2.2422e-39
4653.100000	2.24434e-39
4653.050000	2.24648e-39
4653.000000	2.24862e-39
4652.950000	2.25076e-39
4652.900000	2.2529e-39
4652.850000	2.25505e-39
4652.800000	2.2572e-39
4652.750000	2.25935e-39
4652.700000	2.2615e-39
4652.650000	2.26365e-39
4652.600000	2.26581e-39
4652.550000	2.26797e-39
4652.500000	2.27013e-39
4652.450000	2.27229e-39
4652.400000	2.27446e-39
4652.350000	2.27662e-39
4652.300000	2.27879e-39
4652.250000	2.28096e-39
4652.200000	2.28314e-39
4652.150000	2.28531e-39
4652.100000	2.28749e-39
4652.050000	2.28967e-39
4652.000000	2.29185e-39
4651.950000	2.29403e-39
4651.900000	2.29622e-39
4651.850000	2.2984e-39
4651.800000	2.30059e-39
4651.750000	2.30278e-39
4651.700000	2.30498e-39
4651.650000	2.30717e-39
4651.600000	2.30937e-39
4651.550000	2.31157e-39
4651.500000	2.31377e-39
4651.450000	2.31598e-39
4651.400000	2.31818e-39
4651.350000	2.32039e-39
4651.300000	2.3226e-39
4651.250000	2.32481e-39
4651.200000	2.32703e-39
4651.150000	2.32925e-39
4651.100000	2.33146e-39
4651.050000	2.33369e-39
4651.000000	2.33591e-39
4650.950000	2.33813e-39
4650.900000	2.34036e-39
4650.850000	2.34259e-39
4650.800000	2.34482e-39
4650.750000	2.34706e-39
4650.700000	2.34929e-39
4650.650000	2.35153e-39
4650.600000	2.35377e-39
4650.550000	2.35601e-39
4650.500000	2.35826e-39
4650.450000	2.3605e-39
4650.400000	2.36275e-39
4650.350000	2.365e-39
4650.300000	2.36725e-39
4650.250000	2.36951e-39
4650.200000	2.37177e-39
4650.150000	2.37403e-39
4650.100000	2.37629e-39
4650.050000	2.37855e-39
4650.000000	2.38082e-39
4649.950000	2.38309e-39
4649.900000	2.38536e-39
4649.850000	2.38763e-39
4649.800000	2.3899e-39
4649.750000	2.39218e-39
4649.700000	2.39446e-39
4649.650000	2.39674e-39
4649.600000	2.39902e-39
4649.550000	2.40131e-39
4649.500000	2.40359e-39
4649.450000	2.40588e-39
4649.400000	2.40818e-39
4649.350000	2.41047e-39
4649.300000	2.41277e-39
4649.250000	2.41506e-39
4649.200000	2.41736e-39
4649.150000	2.41967e-39
4649.100000	2.42197e-39
4649.050000	2.42428e-39
4649.000000	2.42659e-39
4648.950000	2.4289e-39
4648.900000	2.43121e-39
4648.850000	2.43353e-39
4648.800000	2.43585e-39
4648.750000	2.43817e-39
4648.700000	2.44049e-39
4648.650000	2.44282e-39
4648.600000	2.44514e-39
4648.550000	2.44747e-39
4648.500000	2.4498e-39
4648.450000	2.45214e-39
4648.400000	2.45447e-39
4648.350000	2.45681e-39
4648.300000	2.45915e-39
4648.250000	2.46149e-39
4648.200000	2.46384e-39
4648.150000	2.46619e-39
4648.100000	2.46854e-39
4648.050000	2.47089e-39
4648.000000	2.47324e-39
4647.950000	2.4756e-39
4647.900000	2.47796e-39
4647.850000	2.48032e-39
4647.800000	2.48268e-39
4647.750000	2.48504e-39
4647.700000	2.48741e-39
4647.650000	2.48978e-39
4647.600000	2.49215e-39
4647.550000	2.49453e-39
4647.500000	2.4969e-39
4647.450000	2.49928e-39
4647.400000	2.50166e-39
4647.350000	2.50404e-39
4647.300000	2.50643e-39
4647.250000	2.50882e-39
4647.200000	2.51121e-39
4647.150000	2.5136e-39
4647.100000	2.51599e-39
4647.050000	2.51839e-39
4647.000000	2.52079e-39
4646.950000	2.52319e-39
4646.900000	2.52559e-39
4646.850000	2.528e-39
4646.800000	2.53041e-39
4646.750000	2.53282e-39
4646.700000	2.53523e-39
4646.650000	2.53765e-39
4646.600000	2.54006e-39
4646.550000	2.54248e-39
4646.500000	2.54491e-39
4646.450000	2.54733e-39
4646.400000	2.54976e-39
4646.350000	2.55219e-39
4646.300000	2.55462e-39
4646.250000	2.55705e-39
4646.200000	2.55949e-39
4646.150000	2.56192e-39
4646.100000	2.56436e-39
4646.050000	2.56681e-39
4646.000000	2.56925e-39
4645.950000	2.5717e-39
4645.900000	2.57415e-39
4645.850000	2.5766e-39
4645.800000	2.57906e-39
4645.750000	2.58151e-39
4645.700000	2.58397e-39
4645.650000	2.58643e-39
4645.600000	2.5889e-39
4645.550000	2.59136e-39
4645.500000	2.59383e-39
4645.450000	2.5963e-39
4645.400000	2.59878e-39
4645.350000	2.60125e-39
4645.300000	2.60373e-39
4645.250000	2.60621e-39
4645.200000	2.60869e-39
4645.150000	2.61118e-39
4645.100000	2.61367e-39
4645.050000	2.61615e-39
4645.000000	2.61865e-39
4644.950000	2.62114e-39
4644.900000	2.62364e-39
4644.850000	2.62614e-39
4644.800000	2.62864e-39
4644.750000	2.63114e-39
4644.700000	2.63365e-39
4644.650000	2.63616e-39
4644.600000	2.63867e-39
4644.550000	2.64118e-39
4644.500000	2.6437e-39
4644.450000	2.64622e-39
4644.400000	2.64874e-39
4644.350000	2.65126e-39
4644.300000	2.65379e-39
4644.250000	2.65632e-39
4644.200000	2.65885e-39
4644.150000	2.66138e-39
4644.100000	2.66391e-39
4644.050000	2.66645e-39
4644.000000	2.66899e-39
4643.950000	2.67153e-39
4643.900000	2.67408e-39
4643.850000	2.67663e-39
4643.800000	2.67918e-39
4643.750000	2.68173e-39
4643.700000	2.68428e-39
4643.650000	2.68684e-39
4643.600000	2.6894e-39
4643.550000	2.69196e-39
4643.500000	2.69453e-39
4643.450000	2.69709e-39
4643.400000	2.69966e-39
4643.350000	2.70223e-39
4643.300000	2.70481e-39
4643.250000	2.70738e-39
4643.200000	2.70996e-39
4643.150000	2.71254e-39
4643.100000	2.71513e-39
4643.050000	2.71771e-39
4643.000000	2.7203e-39
4642.950000	2.72289e-39
4642.900000	2.72549e-39
4642.850000	2.72808e-39
4642.800000	2.73068e-39
4642.750000	2.73328e-39
4642.700000	2.73589e-39
4642.650000	2.73849e-39
4642.600000	2.7411e-39
4642.550000	2.74371e-39
4642.500000	2.74633e-39
4642.450000	2.74894e-39
4642.400000	2.75156e-39
4642.350000	2.75418e-39
4642.300000	2.75681e-39
4642.250000	2.75943e-39
4642.200000	2.76206e-39
4642.150000	2.76469e-39
4642.100000	2.76733e-39
4642.050000	2.76996e-39
4642.000000	2.7726e-39
4641.950000	2.77524e-39
4641.900000	2.77789e-39
4641.850000	2.78053e-39
4641.800000	2.78318e-39
4641.750000	2.78583e-39
4641.700000	2.78849e-39
4641.650000	2.79114e-39
4641.600000	2.7938e-39
4641.550000	2.79646e-39
4641.500000	2.79913e-39
4641.450000	2.80179e-39
4641.400000	2.80446e-39
4641.350000	2.80713e-39
4641.300000	2.80981e-39
4641.250000	2.81248e-39
4641.200000	2.81516e-39
4641.150000	2.81785e-39
4641.100000	2.82053e-39
4641.050000	2.82322e-39
4641.000000	2.82591e-39
4640.950000	2.8286e-39
4640.900000	2.83129e-39
4640.850000	2.83399e-39
4640.800000	2.83669e-39
4640.750000	2.83939e-39
4640.700000	2.8421e-39
4640.650000	2.8448e-39
4640.600000	2.84751e-39
4640.550000	2.85023e-39
4640.500000	2.85294e-39
4640.450000	2.85566e-39
4640.400000	2.85838e-39
4640.350000	2.8611e-39
4640.300000	2.86383e-39
4640.250000	2.86656e-39
4640.200000	2.86929e-39
4640.150000	2.87202e-39
4640.100000	2.87476e-39
4640.050000	2.87749e-39
4640.000000	2.88023e-39
4639.950000	2.88298e-39
4639.900000	2.88572e-39
4639.850000	2.88847e-39
4639.800000	2.89123e-39
4639.750000	2.89398e-39
4639.700000	2.89674e-39
4639.650000	2.8995e-39
4639.600000	2.90226e-39
4639.550000	2.90502e-39
4639.500000	2.90779e-39
4639.450000	2.91056e-39
4639.400000	2.91333e-39
4639.350000	2.91611e-39
4639.300000	2.91889e-39
4639.250000	2.92167e-39
4639.200000	2.92445e-39
4639.150000	2.92723e-39
4639.100000	2.93002e-39
4639.050000	2.93281e-39
4639.000000	2.93561e-39
4638.950000	2.9384e-39
4638.900000	2.9412e-39
4638.850000	2.94401e-39
4638.800000	2.94681e-39
4638.750000	2.94962e-39
4638.700000	2.95243e-39
4638.650000	2.95524e-39
4638.600000	2.95805e-39
4638.550000	2.96087e-39
4638.500000	2.96369e-39
4638.450000	2.96652e-39
4638.400000	2.96934e-39
4638.350000	2.97217e-39
4638.300000	2.975e-39
4638.250000	2.97784e-39
4638.200000	2.98067e-39
4638.150000	2.98351e-39
4638.100000	2.98635e-39
4638.050000	2.9892e-39
4638.000000	2.99205e-39
4637.950000	2.9949e-39
4637.900000	2.99775e-39
4637.850000	3.0006e-39
4637.800000	3.00346e-39
4637.750000	3.00632e-39
4637.700000	3.00919e-39
4637.650000	3.01205e-39
4637.600000	3.01492e-39
4637.550000	3.0178e-39
4637.500000	3.02067e-39
4637.450000	3.02355e-39
4637.400000	3.02643e-39
4637.350000	3.02931e-39
4637.300000	3.0322e-39
4637.250000	3.03509e-39
4637.200000	3.03798e-39
4637.150000	3.04087e-39
4637.100000	3.04377e-39
4637.050000	3.04667e-39
4637.000000	3.04957e-39
4636.950000	3.05247e-39
4636.900000	3.05538e-39
4636.850000	3.05829e-39
4636.800000	3.06121e-39
4636.750000	3.06412e-39
4636.700000	3.06704e-39
4636.650000	3.06996e-39
4636.600000	3.07289e-39
4636.550000	3.07581e-39
4636.500000	3.07874e-39
4636.450000	3.08168e-39
4636.400000	3.08461e-39
4636.350000	3.08755e-39
4636.300000	3.09049e-39
4636.250000	3.09344e-39
4636.200000	3.09638e-39
4636.150000	3.09933e-39
4636.100000	3.10228e-39
4636.050000	3.10524e-39
4636.000000	3.1082e-39
4635.950000	3.11116e-39
4635.900000	3.11412e-39
4635.850000	3.11709e-39
4635.800000	3.12006e-39
4635.750000	3.12303e-39
4635.700000	3.12601e-39
4635.650000	3.12898e-39
4635.600000	3.13196e-39
4635.550000	3.13495e-39
4635.500000	3.13793e-39
4635.450000	3.14092e-39
4635.400000	3.14391e-39
4635.350000	3.14691e-39
4635.300000	3.14991e-39
4635.250000	3.15291e-39
4635.200000	3.15591e-39
4635.150000	3.15892e-39
4635.100000	3.16193e-39
4635.050000	3.16494e-39
4635.000000	3.16795e-39
4634.950000	3.17097e-39
4634.900000	3.17399e-39
4634.850000	3.17702e-39
4634.800000	3.18004e-39
4634.750000	3.18307e-39
4634.700000	3.1861e-39
4634.650000	3.18914e-39
4634.600000	3.19218e-39
4634.550000	3.19522e-39
4634.500000	3.19826e-39
4634.450000	3.20131e-39
4634.400000	3.20436e-39
4634.350000	3.20741e-39
4634.300000	3.21046e-39
4634.250000	3.21352e-39
4634.200000	3.21658e-39
4634.150000	3.21965e-39
4634.100000	3.22272e-39
4634.050000	3.22579e-39
4634.000000	3.22886e-39
4633.950000	3.23193e-39
4633.900000	3.23501e-39
4633.850000	3.23809e-39
4633.800000	3.24118e-39
4633.750000	3.24427e-39
4633.700000	3.24736e-39
4633.650000	3.25045e-39
4633.600000	3.25355e-39
4633.550000	3.25665e-39
4633.500000	3.25975e-39
4633.450000	3.26285e-39
4633.400000	3.26596e-39
4633.350000	3.26907e-39
4633.300000	3.27219e-39
4633.250000	3.2753e-39
4633.200000	3.27842e-39
4633.150000	3.28155e-39
4633.100000	3.28467e-39
4633.050000	3.2878e-39
4633.000000	3.29093e-39
4632.950000	3.29407e-39
4632.900000	3.29721e-39
4632.850000	3.30035e-39
4632.800000	3.30349e-39
4632.750000	3.30664e-39
4632.700000	3.30979e-39
4632.650000	3.31294e-39
4632.600000	3.3161e-39
4632.550000	3.31926e-39
4632.500000	3.32242e-39
4632.450000	3.32558e-39
4632.400000	3.32875e-39
4632.350000	3.33192e-39
4632.300000	3.3351e-39
4632.250000	3.33827e-39
4632.200000	3.34145e-39
4632.150000	3.34464e-39
4632.100000	3.34782e-39
4632.050000	3.35101e-39
4632.000000	3.3542e-39
4631.950000	3.3574e-39
4631.900000	3.3606e-39
4631.850000	3.3638e-39
4631.800000	3.367e-39
4631.750000	3.37021e-39
4631.700000	3.37342e-39
4631.650000	3.37663e-39
4631.600000	3.37985e-39
4631.550000	3.38307e-39
4631.500000	3.38629e-39
4631.450000	3.38952e-39
4631.400000	3.39275e-39
4631.350000	3.39598e-39
4631.300000	3.39921e-39
4631.250000	3.40245e-39
4631.200000	3.40569e-39
4631.150000	3.40894e-39
4631.100000	3.41218e-39
4631.050000	3.41544e-39
4631.000000	3.41869e-39
4630.950000	3.42195e-39
4630.900000	3.4252e-39
4630.850000	3.42847e-39
4630.800000	3.43173e-39
4630.750000	3.435e-39
4630.700000	3.43827e-39
4630.650000	3.44155e-39
4630.600000	3.44483e-39
4630.550000	3.44811e-39
4630.500000	3.45139e-39
4630.450000	3.45468e-39
4630.400000	3.45797e-39
4630.350000	3.46127e-39
4630.300000	3.46456e-39
4630.250000	3.46787e-39
4630.200000	3.47117e-39
4630.150000	3.47448e-39
4630.100000	3.47778e-39
4630.050000	3.4811e-39
4630.000000	3.48441e-39
4629.950000	3.48773e-39
4629.900000	3.49106e-39
4629.850000	3.49438e-39
4629.800000	3.49771e-39
4629.750000	3.50104e-39
4629.700000	3.50438e-39
4629.650000	3.50771e-39
4629.600000	3.51106e-39
4629.550000	3.5144e-39
4629.500000	3.51775e-39
4629.450000	3.5211e-39
4629.400000	3.52445e-39
4629.350000	3.52781e-39
4629.300000	3.53117e-39
4629.250000	3.53454e-39
4629.200000	3.5379e-39
4629.150000	3.54127e-39
4629.100000	3.54465e-39
4629.050000	3.54802e-39
4629.000000	3.5514e-39
4628.950000	3.55479e-39
4628.900000	3.55817e-39
4628.850000	3.56156e-39
4628.800000	3.56495e-39
4628.750000	3.56835e-39
4628.700000	3.57175e-39
4628.650000	3.57515e-39
4628.600000	3.57856e-39
4628.550000	3.58197e-39
4628.500000	3.58538e-39
4628.450000	3.58879e-39
4628.400000	3.59221e-39
4628.350000	3.59563e-39
4628.300000	3.59906e-39
4628.250000	3.60249e-39
4628.200000	3.60592e-39
4628.150000	3.60935e-39
4628.100000	3.61279e-39
4628.050000	3.61623e-39
4628.000000	3.61968e-39
4627.950000	3.62313e-39
4627.900000	3.62658e-39
4627.850000	3.63003e-39
4627.800000	3.63349e-39
4627.750000	3.63695e-39
4627.700000	3.64042e-39
4627.650000	3.64389e-39
4627.600000	3.64736e-39
4627.550000	3.65083e-39
4627.500000	3.65431e-39
4627.450000	3.65779e-39
4627.400000	3.66127e-39
4627.350000	3.66476e-39
4627.300000	3.66825e-39
4627.250000	3.67175e-39
4627.200000	3.67524e-39
4627.150000	3.67875e-39
4627.100000	3.68225e-39
4627.050000	3.68576e-39
4627.000000	3.68927e-39
4626.950000	3.69278e-39
4626.900000	3.6963e-39
4626.850000	3.69982e-39
4626.800000	3.70335e-39
4626.750000	3.70687e-39
4626.700000	3.71041e-39
4626.650000	3.71394e-39
4626.600000	3.71748e-39
4626.550000	3.72102e-39
4626.500000	3.72456e-39
4626.450000	3.72811e-39
4626.400000	3.73166e-39
4626.350000	3.73522e-39
4626.300000	3.73878e-39
4626.250000	3.74234e-39
4626.200000	3.7459e-39
4626.150000	3.74947e-39
4626.100000	3.75304e-39
4626.050000	3.75662e-39
4626.000000	3.7602e-39
4625.950000	3.76378e-39
4625.900000	3.76736e-39
4625.850000	3.77095e-39
4625.800000	3.77454e-39
4625.750000	3.77814e-39
4625.700000	3.78174e-39
4625.650000	3.78534e-39
4625.600000	3.78895e-39
4625.550000	3.79256e-39
4625.500000	3.79617e-39
4625.450000	3.79979e-39
4625.400000	3.80341e-39
4625.350000	3.80703e-39
4625.300000	3.81065e-39
4625.250000	3.81428e-39
4625.200000	3.81792e-39
4625.150000	3.82156e-39
4625.100000	3.8252e-39
4625.050000	3.82884e-39
4625.000000	3.83249e-39
4624.950000	3.83614e-39
4624.900000	3.83979e-39
4624.850000	3.84345e-39
4624.800000	3.84711e-39
4624.750000	3.85078e-39
4624.700000	3.85444e-39
4624.650000	3.85812e-39
4624.600000	3.86179e-39
4624.550000	3.86547e-39
4624.500000	3.86915e-39
4624.450000	3.87284e-39
4624.400000	3.87653e-39
4624.350000	3.88022e-39
4624.300000	3.88392e-39
4624.250000	3.88762e-39
4624.200000	3.89132e-39
4624.150000	3.89503e-39
4624.100000	3.89874e-39
4624.050000	3.90245e-39
4624.000000	3.90617e-39
4623.950000	3.90989e-39
4623.900000	3.91361e-39
4623.850000	3.91734e-39
4623.800000	3.92107e-39
4623.750000	3.92481e-39
4623.700000	3.92855e-39
4623.650000	3.93229e-39
4623.600000	3.93603e-39
4623.550000	3.93978e-39
4623.500000	3.94354e-39
4623.450000	3.94729e-39
4623.400000	3.95105e-39
4623.350000	3.95482e-39
4623.300000	3.95859e-39
4623.250000	3.96236e-39
4623.200000	3.96613e-39
4623.150000	3.96991e-39
4623.100000	3.97369e-39
4623.050000	3.97748e-39
4623.000000	3.98126e-39
4622.950000	3.98506e-39
4622.900000	3.98885e-39
4622.850000	3.99265e-39
4622.800000	3.99646e-39
4622.750000	4.00026e-39
4622.700000	4.00407e-39
4622.650000	4.00789e-39
4622.600000	4.01171e-39
4622.550000	4.01553e-39
4622.500000	4.01935e-39
4622.450000	4.02318e-39
4622.400000	4.02701e-39
4622.350000	4.03085e-39
4622.300000	4.03469e-39
4622.250000	4.03853e-39
4622.200000	4.04238e-39
4622.150000	4.04623e-39
4622.100000	4.05009e-39
4622.050000	4.05394e-39
4622.000000	4.05781e-39
4621.950000	4.06167e-39
4621.900000	4.06554e-39
4621.850000	4.06941e-39
4621.800000	4.07329e-39
4621.750000	4.07717e-39
4621.700000	4.08105e-39
4621.650000	4.08494e-39
4621.600000	4.08883e-39
4621.550000	4.09273e-39
4621.500000	4.09663e-39
4621.450000	4.10053e-39
4621.400000	4.10443e-39
4621.350000	4.10834e-39
4621.300000	4.11226e-39
4621.250000	4.11618e-39
4621.200000	4.1201e-39
4621.150000	4.12402e-39
4621.100000	4.12795e-39
4621.050000	4.13188e-39
4621.000000	4.13582e-39
4620.950000	4.13976e-39
4620.900000	4.1437e-39
4620.850000	4.14765e-39
4620.800000	4.1516e-39
4620.750000	4.15555e-39
4620.700000	4.15951e-39
4620.650000	4.16348e-39
4620.600000	4.16744e-39
4620.550000	4.17141e-39
4620.500000	4.17539e-39
4620.450000	4.17936e-39
4620.400000	4.18334e-39
4620.350000	4.18733e-39
4620.300000	4.19132e-39
4620.250000	4.19531e-39
4620.200000	4.19931e-39
4620.150000	4.20331e-39
4620.100000	4.20731e-39
4620.050000	4.21132e-39
4620.000000	4.21533e-39
4619.950000	4.21935e-39
4619.900000	4.22337e-39
4619.850000	4.22739e-39
4619.800000	4.23142e-39
4619.750000	4.23545e-39
4619.700000	4.23948e-39
4619.650000	4.24352e-39
4619.600000	4.24756e-39
4619.550000	4.25161e-39
4619.500000	4.25566e-39
4619.450000	4.25971e-39
4619.400000	4.26377e-39
4619.350000	4.26783e-39
4619.300000	4.2719e-39
4619.250000	4.27597e-39
4619.200000	4.28004e-39
4619.150000	4.28412e-39
4619.100000	4.2882e-39
4619.050000	4.29228e-39
4619.000000	4.29637e-39
4618.950000	4.30046e-39
4618.900000	4.30456e-39
4618.850000	4.30866e-39
4618.800000	4.31277e-39
4618.750000	4.31687e-39
4618.700000	4.32099e-39
4618.650000	4.3251e-39
4618.600000	4.32922e-39
4618.550000	4.33335e-39
4618.500000	4.33747e-39
4618.450000	4.34161e-39
4618.400000	4.34574e-39
4618.350000	4.34988e-39
4618.300000	4.35403e-39
4618.250000	4.35817e-39
4618.200000	4.36232e-39
4618.150000	4.36648e-39
4618.100000	4.37064e-39
4618.050000	4.3748e-39
4618.000000	4.37897e-39
4617.950000	4.38314e-39
4617.900000	4.38732e-39
4617.850000	4.3915e-39
4617.800000	4.39568e-39
4617.750000	4.39987e-39
4617.700000	4.40406e-39
4617.650000	4.40825e-39
4617.600000	4.41245e-39
4617.550000	4.41666e-39
4617.500000	4.42086e-39
4617.450000	4.42507e-39
4617.400000	4.42929e-39
4617.350000	4.43351e-39
4617.300000	4.43773e-39
4617.250000	4.44196e-39
4617.200000	4.44619e-39
4617.150000	4.45043e-39
4617.100000	4.45467e-39
4617.050000	4.45891e-39
4617.000000	4.46316e-39
4616.950000	4.46741e-39
4616.900000	4.47166e-39
4616.850000	4.47592e-39
4616.800000	4.48019e-39
4616.750000	4.48446e-39
4616.700000	4.48873e-39
4616.650000	4.493e-39
4616.600000	4.49728e-39
4616.550000	4.50157e-39
4616.500000	4.50586e-39
4616.450000	4.51015e-39
4616.400000	4.51444e-39
4616.350000	4.51874e-39
4616.300000	4.52305e-39
4616.250000	4.52736e-39
4616.200000	4.53167e-39
4616.150000	4.53599e-39
4616.100000	4.54031e-39
4616.050000	4.54463e-39
4616.000000	4.54896e-39
4615.950000	4.5533e-39
4615.900000	4.55763e-39
4615.850000	4.56198e-39
4615.800000	4.56632e-39
4615.750000	4.57067e-39
4615.700000	4.57502e-39
4615.650000	4.57938e-39
4615.600000	4.58375e-39
4615.550000	4.58811e-39
4615.500000	4.59248e-39
4615.450000	4.59686e-39
4615.400000	4.60124e-39
4615.350000	4.60562e-39
4615.300000	4.61001e-39
4615.250000	4.6144e-39
4615.200000	4.61879e-39
4615.150000	4.62319e-39
4615.100000	4.6276e-39
4615.050000	4.63201e-39
4615.000000	4.63642e-39
4614.950000	4.64083e-39
4614.900000	4.64526e-39
4614.850000	4.64968e-39
4614.800000	4.65411e-39
4614.750000	4.65854e-39
4614.700000	4.66298e-39
4614.650000	4.66742e-39
4614.600000	4.67187e-39
4614.550000	4.67632e-39
4614.500000	4.68077e-39
4614.450000	4.68523e-39
4614.400000	4.6897e-39
4614.350000	4.69416e-39
4614.300000	4.69864e-39
4614.250000	4.70311e-39
4614.200000	4.70759e-39
4614.150000	4.71208e-39
4614.100000	4.71656e-39
4614.050000	4.72106e-39
4614.000000	4.72555e-39
4613.950000	4.73006e-39
4613.900000	4.73456e-39
4613.850000	4.73907e-39
4613.800000	4.74359e-39
4613.750000	4.74811e-39
4613.700000	4.75263e-39
4613.650000	4.75716e-39
4613.600000	4.76169e-39
4613.550000	4.76622e-39
4613.500000	4.77076e-39
4613.450000	4.77531e-39
4613.400000	4.77986e-39
4613.350000	4.78441e-39
4613.300000	4.78897e-39
4613.250000	4.79353e-39
4613.200000	4.7981e-39
4613.150000	4.80267e-39
4613.100000	4.80724e-39
4613.050000	4.81182e-39
4613.000000	4.8164e-39
4612.950000	4.82099e-39
4612.900000	4.82559e-39
4612.850000	4.83018e-39
4612.800000	4.83478e-39
4612.750000	4.83939e-39
4612.700000	4.844e-39
4612.650000	4.84861e-39
4612.600000	4.85323e-39
4612.550000	4.85786e-39
4612.500000	4.86248e-39
4612.450000	4.86711e-39
4612.400000	4.87175e-39
4612.350000	4.87639e-39
4612.300000	4.88104e-39
4612.250000	4.88569e-39
4612.200000	4.89034e-39
4612.150000	4.895e-39
4612.100000	4.89966e-39
4612.050000	4.90433e-39
4612.000000	4.909e-39
4611.950000	4.91368e-39
4611.900000	4.91836e-39
4611.850000	4.92304e-39
4611.800000	4.92773e-39
4611.750000	4.93243e-39
4611.700000	4.93713e-39
4611.650000	4.94183e-39
4611.600000	4.94654e-39
4611.550000	4.95125e-39
4611.500000	4.95597e-39
4611.450000	4.96069e-39
4611.400000	4.96541e-39
4611.350000	4.97014e-39
4611.300000	4.97488e-39
4611.250000	4.97962e-39
4611.200000	4.98436e-39
4611.150000	4.98911e-39
4611.100000	4.99386e-39
4611.050000	4.99862e-39
4611.000000	5.00338e-39
4610.950000	5.00814e-39
4610.900000	5.01292e-39
4610.850000	5.01769e-39
4610.800000	5.02247e-39
4610.750000	5.02725e-39
4610.700000	5.03204e-39
4610.650000	5.03684e-39
4610.600000	5.04164e-39
4610.550000	5.04644e-39
4610.500000	5.05125e-39
4610.450000	5.05606e-39
4610.400000	5.06087e-39
4610.350000	5.06569e-39
4610.300000	5.07052e-39
4610.250000	5.07535e-39
4610.200000	5.08018e-39
4610.150000	5.08502e-39
4610.100000	5.08987e-39
4610.050000	5.09472e-39
4610.000000	5.09957e-39
4609.950000	5.10443e-39
4609.900000	5.10929e-39
4609.850000	5.11416e-39
4609.800000	5.11903e-39
4609.750000	5.12391e-39
4609.700000	5.12879e-39
4609.650000	5.13367e-39
4609.600000	5.13856e-39
4609.550000	5.14346e-39
4609.500000	5.14836e-39
4609.450000	5.15326e-39
4609.400000	5.15817e-39
4609.350000	5.16308e-39
4609.300000	5.168e-39
4609.250000	5.17293e-39
4609.200000	5.17785e-39
4609.150000	5.18279e-39
4609.100000	5.18772e-39
4609.050000	5.19266e-39
4609.000000	5.19761e-39
4608.950000	5.20256e-39
4608.900000	5.20752e-39
4608.850000	5.21248e-39
4608.800000	5.21744e-39
4608.750000	5.22241e-39
4608.700000	5.22739e-39
4608.650000	5.23237e-39
4608.600000	5.23735e-39
4608.550000	5.24234e-39
4608.500000	5.24734e-39
4608.450000	5.25233e-39
4608.400000	5.25734e-39
4608.350000	5.26235e-39
4608.300000	5.26736e-39
4608.250000	5.27238e-39
4608.200000	5.2774e-39
4608.150000	5.28243e-39
4608.100000	5.28746e-39
4608.050000	5.29249e-39
4608.000000	5.29754e-39
4607.950000	5.30258e-39
4607.900000	5.30763e-39
4607.850000	5.31269e-39
4607.800000	5.31775e-39
4607.750000	5.32282e-39
4607.700000	5.32789e-39
4607.650000	5.33296e-39
4607.600000	5.33804e-39
4607.550000	5.34313e-39
4607.500000	5.34822e-39
4607.450000	5.35331e-39
4607.400000	5.35841e-39
4607.350000	5.36352e-39
4607.300000	5.36863e-39
4607.250000	5.37374e-39
4607.200000	5.37886e-39
4607.150000	5.38398e-39
4607.100000	5.38911e-39
4607.050000	5.39424e-39
4607.000000	5.39938e-39
4606.950000	5.40453e-39
4606.900000	5.40967e-39
4606.850000	5.41483e-39
4606.800000	5.41999e-39
4606.750000	5.42515e-39
4606.700000	5.43032e-39
4606.650000	5.43549e-39
4606.600000	5.44067e-39
4606.550000	5.44585e-39
4606.500000	5.45104e-39
4606.450000	5.45623e-39
4606.400000	5.46143e-39
4606.350000	5.46663e-39
4606.300000	5.47184e-39
4606.250000	5.47705e-39
4606.200000	5.48227e-39
4606.150000	5.48749e-39
4606.100000	5.49272e-39
4606.050000	5.49795e-39
4606.000000	5.50319e-39
4605.950000	5.50843e-39
4605.900000	5.51368e-39
4605.850000	5.51893e-39
4605.800000	5.52419e-39
4605.750000	5.52945e-39
4605.700000	5.53472e-39
4605.650000	5.53999e-39
4605.600000	5.54527e-39
4605.550000	5.55055e-39
4605.500000	5.55584e-39
4605.450000	5.56113e-39
4605.400000	5.56643e-39
4605.350000	5.57173e-39
4605.300000	5.57704e-39
4605.250000	5.58235e-39
4605.200000	5.58767e-39
4605.150000	5.59299e-39
4605.100000	5.59832e-39
4605.050000	5.60365e-39
4605.000000	5.60899e-39
4604.950000	5.61433e-39
4604.900000	5.61968e-39
4604.850000	5.62503e-39
4604.800000	5.63039e-39
4604.750000	5.63575e-39
4604.700000	5.64112e-39
4604.650000	5.6465e-39
4604.600000	5.65188e-39
4604.550000	5.65726e-39
4604.500000	5.66265e-39
4604.450000	5.66804e-39
4604.400000	5.67344e-39
4604.350000	5.67885e-39
4604.300000	5.68426e-39
4604.250000	5.68967e-39
4604.200000	5.69509e-39
4604.150000	5.70052e-39
4604.100000	5.70595e-39
4604.050000	5.71138e-39
4604.000000	5.71682e-39
4603.950000	5.72227e-39
4603.900000	5.72772e-39
4603.850000	5.73318e-39
4603.800000	5.73864e-39
4603.750000	5.7441e-39
4603.700000	5.74958e-39
4603.650000	5.75505e-39
4603.600000	5.76053e-39
4603.550000	5.76602e-39
4603.500000	5.77152e-39
4603.450000	5.77701e-39
4603.400000	5.78252e-39
4603.350000	5.78802e-39
4603.300000	5.79354e-39
4603.250000	5.79906e-39
4603.200000	5.80458e-39
4603.150000	5.81011e-39
4603.100000	5.81565e-39
4603.050000	5.82119e-39
4603.000000	5.82673e-39
4602.950000	5.83228e-39
4602.900000	5.83784e-39
4602.850000	5.8434e-39
4602.800000	5.84896e-39
4602.750000	5.85454e-39
4602.700000	5.86011e-39
4602.650000	5.8657e-39
4602.600000	5.87128e-39
4602.550000	5.87688e-39
4602.500000	5.88247e-39
4602.450000	5.88808e-39
4602.400000	5.89369e-39
4602.350000	5.8993e-39
4602.300000	5.90492e-39
4602.250000	5.91055e-39
4602.200000	5.91618e-39
4602.150000	5.92181e-39
4602.100000	5.92745e-39
4602.050000	5.9331e-39
4602.000000	5.93875e-39
4601.950000	5.94441e-39
4601.900000	5.95007e-39
4601.850000	5.95574e-39
4601.800000	5.96141e-39
4601.750000	5.96709e-39
4601.700000	5.97278e-39
4601.650000	5.97847e-39
4601.600000	5.98416e-39
4601.550000	5.98986e-39
4601.500000	5.99557e-39
4601.450000	6.00128e-39
4601.400000	6.00699e-39
4601.350000	6.01272e-39
4601.300000	6.01844e-39
4601.250000	6.02418e-39
4601.200000	6.02992e-39
4601.150000	6.03566e-39
4601.100000	6.04141e-39
4601.050000	6.04717e-39
4601.000000	6.05293e-39
4600.950000	6.05869e-39
4600.900000	6.06446e-39
4600.850000	6.07024e-39
4600.800000	6.07602e-39
4600.750000	6.08181e-39
4600.700000	6.0876e-39
4600.650000	6.0934e-39
4600.600000	6.09921e-39
4600.550000	6.10502e-39
4600.500000	6.11083e-39
4600.450000	6.11665e-39
4600.400000	6.12248e-39
4600.350000	6.12831e-39
4600.300000	6.13415e-39
4600.250000	6.13999e-39
4600.200000	6.14584e-39
4600.150000	6.1517e-39
4600.100000	6.15756e-39
4600.050000	6.16342e-39
4600.000000	6.16929e-39
4599.950000	6.17517e-39
4599.900000	6.18105e-39
4599.850000	6.18694e-39
4599.800000	6.19284e-39
4599.750000	6.19874e-39
4599.700000	6.20464e-39
4599.650000	6.21055e-39
4599.600000	6.21647e-39
4599.550000	6.22239e-39
4599.500000	6.22832e-39
4599.450000	6.23425e-39
4599.400000	6.24019e-39
4599.350000	6.24613e-39
4599.300000	6.25208e-39
4599.250000	6.25804e-39
4599.200000	6.264e-39
4599.150000	6.26997e-39
4599.100000	6.27594e-39
4599.050000	6.28192e-39
4599.000000	6.2879e-39
4598.950000	6.29389e-39
4598.900000	6.29989e-39
4598.850000	6.30589e-39
4598.800000	6.3119e-39
4598.750000	6.31791e-39
4598.700000	6.32393e-39
4598.650000	6.32995e-39
4598.600000	6.33598e-39
4598.550000	6.34202e-39
4598.500000	6.34806e-39
4598.450000	6.3541e-39
4598.400000	6.36016e-39
4598.350000	6.36622e-39
4598.300000	6.37228e-39
4598.250000	6.37835e-39
4598.200000	6.38443e-39
4598.150000	6.39051e-39
4598.100000	6.3966e-39
4598.050000	6.40269e-39
4598.000000	6.40879e-39
4597.950000	6.41489e-39
4597.900000	6.421e-39
4597.850000	6.42712e-39
4597.800000	6.43324e-39
4597.750000	6.43937e-39
4597.700000	6.44551e-39
4597.650000	6.45165e-39
4597.600000	6.45779e-39
4597.550000	6.46394e-39
4597.500000	6.4701e-39
4597.450000	6.47626e-39
4597.400000	6.48243e-39
4597.350000	6.48861e-39
4597.300000	6.49479e-39
4597.250000	6.50098e-39
4597.200000	6.50717e-39
4597.150000	6.51337e-39
4597.100000	6.51957e-39
4597.050000	6.52578e-39
4597.000000	6.532e-39
4596.950000	6.53822e-39
4596.900000	6.54445e-39
4596.850000	6.55068e-39
4596.800000	6.55692e-39
4596.750000	6.56317e-39
4596.700000	6.56942e-39
4596.650000	6.57568e-39
4596.600000	6.58194e-39
4596.550000	6.58821e-39
4596.500000	6.59449e-39
4596.450000	6.60077e-39
4596.400000	6.60706e-39
4596.350000	6.61335e-39
4596.300000	6.61965e-39
4596.250000	6.62596e-39
4596.200000	6.63227e-39
4596.150000	6.63859e-39
4596.100000	6.64491e-39
4596.050000	6.65124e-39
4596.000000	6.65758e-39
4595.950000	6.66392e-39
4595.900000	6.67027e-39
4595.850000	6.67662e-39
4595.800000	6.68298e-39
4595.750000	6.68935e-39
4595.700000	6.69572e-39
4595.650000	6.7021e-39
4595.600000	6.70848e-39
4595.550000	6.71487e-39
4595.500000	6.72127e-39
4595.450000	6.72767e-39
4595.400000	6.73408e-39
4595.350000	6.7405e-39
4595.300000	6.74692e-39
4595.250000	6.75335e-39
4595.200000	6.75978e-39
4595.150000	6.76622e-39
4595.100000	6.77266e-39
4595.050000	6.77912e-39
4595.000000	6.78557e-39
4594.950000	6.79204e-39
4594.900000	6.79851e-39
4594.850000	6.80498e-39
4594.800000	6.81147e-39
4594.750000	6.81795e-39
4594.700000	6.82445e-39
4594.650000	6.83095e-39
4594.600000	6.83746e-39
4594.550000	6.84397e-39
4594.500000	6.85049e-39
4594.450000	6.85702e-39
4594.400000	6.86355e-39
4594.350000	6.87009e-39
4594.300000	6.87663e-39
4594.250000	6.88318e-39
4594.200000	6.88974e-39
4594.150000	6.8963e-39
4594.100000	6.90287e-39
4594.050000	6.90945e-39
4594.000000	6.91603e-39
4593.950000	6.92262e-39
4593.900000	6.92921e-39
4593.850000	6.93581e-39
4593.800000	6.94242e-39
4593.750000	6.94903e-39
4593.700000	6.95565e-39
4593.650000	6.96228e-39
4593.600000	6.96891e-39
4593.550000	6.97555e-39
4593.500000	6.98219e-39
4593.450000	6.98884e-39
4593.400000	6.9955e-39
4593.350000	7.00217e-39
4593.300000	7.00884e-39
4593.250000	7.01551e-39
4593.200000	7.0222e-39
4593.150000	7.02888e-39
4593.100000	7.03558e-39
4593.050000	7.04228e-39
4593.000000	7.04899e-39
4592.950000	7.05571e-39
4592.900000	7.06243e-39
4592.850000	7.06915e-39
4592.800000	7.07589e-39
4592.750000	7.08263e-39
4592.700000	7.08938e-39
4592.650000	7.09613e-39
4592.600000	7.10289e-39
4592.550000	7.10966e-39
4592.500000	7.11643e-39
4592.450000	7.12321e-39
4592.400000	7.12999e-39
4592.350000	7.13678e-39
4592.300000	7.14358e-39
4592.250000	7.15039e-39
4592.200000	7.1572e-39
4592.150000	7.16402e-39
4592.100000	7.17084e-39
4592.050000	7.17767e-39
4592.000000	7.18451e-39
4591.950000	7.19135e-39
4591.900000	7.1982e-39
4591.850000	7.20506e-39
4591.800000	7.21192e-39
4591.750000	7.21879e-39
4591.700000	7.22567e-39
4591.650000	7.23255e-39
4591.600000	7.23944e-39
4591.550000	7.24634e-39
4591.500000	7.25324e-39
4591.450000	7.26015e-39
4591.400000	7.26707e-39
4591.350000	7.27399e-39
4591.300000	7.28092e-39
4591.250000	7.28786e-39
4591.200000	7.2948e-39
4591.150000	7.30175e-39
4591.100000	7.3087e-39
4591.050000	7.31567e-39
4591.000000	7.32263e-39
4590.950000	7.32961e-39
4590.900000	7.33659e-39
4590.850000	7.34358e-39
4590.800000	7.35058e-39
4590.750000	7.35758e-39
4590.700000	7.36459e-39
4590.650000	7.3716e-39
4590.600000	7.37862e-39
4590.550000	7.38565e-39
4590.500000	7.39269e-39
4590.450000	7.39973e-39
4590.400000	7.40678e-39
4590.350000	7.41384e-39
4590.300000	7.4209e-39
4590.250000	7.42797e-39
4590.200000	7.43504e-39
4590.150000	7.44213e-39
4590.100000	7.44922e-39
4590.050000	7.45631e-39
4590.000000	7.46341e-39
4589.950000	7.47052e-39
4589.900000	7.47764e-39
4589.850000	7.48476e-39
4589.800000	7.49189e-39
4589.750000	7.49903e-39
4589.700000	7.50617e-39
4589.650000	7.51332e-39
4589.600000	7.52048e-39
4589.550000	7.52765e-39
4589.500000	7.53482e-39
4589.450000	7.54199e-39
4589.400000	7.54918e-39
4589.350000	7.55637e-39
4589.300000	7.56357e-39
4589.250000	7.57077e-39
4589.200000	7.57798e-39
4589.150000	7.5852e-39
4589.100000	7.59243e-39
4589.050000	7.59966e-39
4589.000000	7.6069e-39
4588.950000	7.61415e-39
4588.900000	7.6214e-39
4588.850000	7.62866e-39
4588.800000	7.63593e-39
4588.750000	7.6432e-39
4588.700000	7.65048e-39
4588.650000	7.65777e-39
4588.600000	7.66506e-39
4588.550000	7.67237e-39
4588.500000	7.67968e-39
4588.450000	7.68699e-39
4588.400000	7.69431e-39
4588.350000	7.70164e-39
4588.300000	7.70898e-39
4588.250000	7.71632e-39
4588.200000	7.72367e-39
4588.150000	7.73103e-39
4588.100000	7.7384e-39
4588.050000	7.74577e-39
4588.000000	7.75315e-39
4587.950000	7.76053e-39
4587.900000	7.76792e-39
4587.850000	7.77532e-39
4587.800000	7.78273e-39
4587.750000	7.79014e-39
4587.700000	7.79757e-39
4587.650000	7.80499e-39
4587.600000	7.81243e-39
4587.550000	7.81987e-39
4587.500000	7.82732e-39
4587.450000	7.83478e-39
4587.400000	7.84224e-39
4587.350000	7.84971e-39
4587.300000	7.85719e-39
4587.250000	7.86467e-39
4587.200000	7.87216e-39
4587.150000	7.87966e-39
4587.100000	7.88717e-39
4587.050000	7.89468e-39
4587.000000	7.9022e-39
4586.950000	7.90973e-39
4586.900000	7.91726e-39
4586.850000	7.92481e-39
4586.800000	7.93236e-39
4586.750000	7.93991e-39
4586.700000	7.94748e-39
4586.650000	7.95505e-39
4586.600000	7.96262e-39
4586.550000	7.97021e-39
4586.500000	7.9778e-39
4586.450000	7.9854e-39
4586.400000	7.99301e-39
4586.350000	8.00062e-39
4586.300000	8.00824e-39
4586.250000	8.01587e-39
4586.200000	8.02351e-39
4586.150000	8.03115e-39
4586.100000	8.0388e-39
4586.050000	8.04646e-39
4586.000000	8.05412e-39
4585.950000	8.0618e-39
4585.900000	8.06948e-39
4585.850000	8.07716e-39
4585.800000	8.08486e-39
4585.750000	8.09256e-39
4585.700000	8.10027e-39
4585.650000	8.10798e-39
4585.600000	8.11571e-39
4585.550000	8.12344e-39
4585.500000	8.13118e-39
4585.450000	8.13892e-39
4585.400000	8.14668e-39
4585.350000	8.15444e-39
4585.300000	8.16221e-39
4585.250000	8.16998e-39
4585.200000	8.17776e-39
4585.150000	8.18555e-39
4585.100000	8.19335e-39
4585.050000	8.20116e-39
4585.000000	8.20897e-39
4584.950000	8.21679e-39
4584.900000	8.22462e-39
4584.850000	8.23245e-39
4584.800000	8.24029e-39
4584.750000	8.24814e-39
4584.700000	8.256e-39
4584.650000	8.26386e-39
4584.600000	8.27174e-39
4584.550000	8.27962e-39
4584.500000	8.2875e-39
4584.450000	8.2954e-39
4584.400000	8.3033e-39
4584.350000	8.31121e-39
4584.300000	8.31913e-39
4584.250000	8.32705e-39
4584.200000	8.33498e-39
4584.150000	8.34292e-39
4584.100000	8.35087e-39
4584.050000	8.35883e-39
4584.000000	8.36679e-39
4583.950000	8.37476e-39
4583.900000	8.38274e-39
4583.850000	8.39072e-39
4583.800000	8.39871e-39
4583.750000	8.40672e-39
4583.700000	8.41472e-39
4583.650000	8.42274e-39
4583.600000	8.43076e-39
4583.550000	8.43879e-39
4583.500000	8.44683e-39
4583.450000	8.45488e-39
4583.400000	8.46293e-39
4583.350000	8.47099e-39
4583.300000	8.47906e-39
4583.250000	8.48714e-39
4583.200000	8.49523e-39
4583.150000	8.50332e-39
4583.100000	8.51142e-39
4583.050000	8.51953e-39
4583.000000	8.52764e-39
4582.950000	8.53577e-39
4582.900000	8.5439e-39
4582.850000	8.55204e-39
4582.800000	8.56018e-39
4582.750000	8.56834e-39
4582.700000	8.5765e-39
4582.650000	8.58467e-39
4582.600000	8.59285e-39
4582.550000	8.60103e-39
4582.500000	8.60923e-39
4582.450000	8.61743e-39
4582.400000	8.62564e-39
4582.350000	8.63385e-39
4582.300000	8.64208e-39
4582.250000	8.65031e-39
4582.200000	8.65855e-39
4582.150000	8.6668e-39
4582.100000	8.67505e-39
4582.050000	8.68332e-39
4582.000000	8.69159e-39
4581.950000	8.69987e-39
4581.900000	8.70816e-39
4581.850000	8.71645e-39
4581.800000	8.72475e-39
4581.750000	8.73307e-39
4581.700000	8.74139e-39
4581.650000	8.74971e-39
4581.600000	8.75805e-39
4581.550000	8.76639e-39
4581.500000	8.77474e-39
4581.450000	8.7831e-39
4581.400000	8.79147e-39
4581.350000	8.79984e-39
4581.300000	8.80822e-39
4581.250000	8.81661e-39
4581.200000	8.82501e-39
4581.150000	8.83342e-39
4581.100000	8.84183e-39
4581.050000	8.85026e-39
4581.000000	8.85869e-39
4580.950000	8.86713e-39
4580.900000	8.87557e-39
4580.850000	8.88403e-39
4580.800000	8.89249e-39
4580.750000	8.90096e-39
4580.700000	8.90944e-39
4580.650000	8.91793e-39
4580.600000	8.92642e-39
4580.550000	8.93493e-39
4580.500000	8.94344e-39
4580.450000	8.95196e-39
4580.400000	8.96049e-39
4580.350000	8.96902e-39
4580.300000	8.97756e-39
4580.250000	8.98612e-39
4580.200000	8.99468e-39
4580.150000	9.00325e-39
4580.100000	9.01182e-39
4580.050000	9.02041e-39
4580.000000	9.029e-39
4579.950000	9.0376e-39
4579.900000	9.04621e-39
4579.850000	9.05483e-39
4579.800000	9.06345e-39
4579.750000	9.07209e-39
4579.700000	9.08073e-39
4579.650000	9.08938e-39
4579.600000	9.09804e-39
4579.550000	9.1067e-39
4579.500000	9.11538e-39
4579.450000	9.12406e-39
4579.400000	9.13275e-39
4579.350000	9.14145e-39
4579.300000	9.15016e-39
4579.250000	9.15888e-39
4579.200000	9.1676e-39
4579.150000	9.17634e-39
4579.100000	9.18508e-39
4579.050000	9.19383e-39
4579.000000	9.20258e-39
4578.950000	9.21135e-39
4578.900000	9.22013e-39
4578.850000	9.22891e-39
4578.800000	9.2377e-39
4578.750000	9.2465e-39
4578.700000	9.25531e-39
4578.650000	9.26412e-39
4578.600000	9.27295e-39
4578.550000	9.28178e-39
4578.500000	9.29062e-39
4578.450000	9.29947e-39
4578.400000	9.30833e-39
4578.350000	9.3172e-39
4578.300000	9.32608e-39
4578.250000	9.33496e-39
4578.200000	9.34385e-39
4578.150000	9.35275e-39
4578.100000	9.36166e-39
4578.050000	9.37058e-39
4578.000000	9.37951e-39
4577.950000	9.38844e-39
4577.900000	9.39739e-39
4577.850000	9.40634e-39
4577.800000	9.4153e-39
4577.750000	9.42427e-39
4577.700000	9.43324e-39
4577.650000	9.44223e-39
4577.600000	9.45122e-39
4577.550000	9.46023e-39
4577.500000	9.46924e-39
4577.450000	9.47826e-39
4577.400000	9.48729e-39
4577.350000	9.49633e-39
4577.300000	9.50537e-39
4577.250000	9.51443e-39
4577.200000	9.52349e-39
4577.150000	9.53256e-39
4577.100000	9.54164e-39
4577.050000	9.55073e-39
4577.000000	9.55983e-39
4576.950000	9.56894e-39
4576.900000	9.57805e-39
4576.850000	9.58718e-39
4576.800000	9.59631e-39
4576.750000	9.60545e-39
4576.700000	9.6146e-39
4576.650000	9.62376e-39
4576.600000	9.63293e-39
4576.550000	9.6421e-39
4576.500000	9.65129e-39
4576.450000	9.66048e-39
4576.400000	9.66969e-39
4576.350000	9.6789e-39
4576.300000	9.68812e-39
4576.250000	9.69735e-39
4576.200000	9.70658e-39
4576.150000	9.71583e-39
4576.100000	9.72509e-39
4576.050000	9.73435e-39
4576.000000	9.74362e-39
4575.950000	9.7529e-39
4575.900000	9.76219e-39
4575.850000	9.77149e-39
4575.800000	9.7808e-39
4575.750000	9.79012e-39
4575.700000	9.79945e-39
4575.650000	9.80878e-39
4575.600000	9.81812e-39
4575.550000	9.82748e-39
4575.500000	9.83684e-39
4575.450000	9.84621e-39
4575.400000	9.85559e-39
4575.350000	9.86498e-39
4575.300000	9.87437e-39
4575.250000	9.88378e-39
4575.200000	9.8932e-39
4575.150000	9.90262e-39
4575.100000	9.91205e-39
4575.050000	9.9215e-39
4575.000000	9.93095e-39
4574.950000	9.94041e-39
4574.900000	9.94988e-39
4574.850000	9.95935e-39
4574.800000	9.96884e-39
4574.750000	9.97834e-39
4574.700000	9.98784e-39
4574.650000	9.99736e-39
4574.600000	1.00069e-38
4574.550000	1.00164e-38
4574.500000	1.0026e-38
4574.450000	1.00355e-38
4574.400000	1.00451e-38
4574.350000	1.00546e-38
4574.300000	1.00642e-38
4574.250000	1.00738e-38
4574.200000	1.00834e-38
4574.150000	1.0093e-38
4574.100000	1.01026e-38
4574.050000	1.01122e-38
4574.000000	1.01219e-38
4573.950000	1.01315e-38
4573.900000	1.01412e-38
4573.850000	1.01508e-38
4573.800000	1.01605e-38
4573.750000	1.01702e-38
4573.700000	1.01799e-38
4573.650000	1.01896e-38
4573.600000	1.01993e-38
4573.550000	1.0209e-38
4573.500000	1.02187e-38
4573.450000	1.02284e-38
4573.400000	1.02382e-38
4573.350000	1.02479e-38
4573.300000	1.02577e-38
4573.250000	1.02675e-38
4573.200000	1.02773e-38
4573.150000	1.0287e-38
4573.100000	1.02968e-38
4573.050000	1.03067e-38
4573.000000	1.03165e-38
4572.950000	1.03263e-38
4572.900000	1.03361e-38
4572.850000	1.0346e-38
4572.800000	1.03558e-38
4572.750000	1.03657e-38
4572.700000	1.03756e-38
4572.650000	1.03855e-38
4572.600000	1.03954e-38
4572.550000	1.04053e-38
4572.500000	1.04152e-38
4572.450000	1.04251e-38
4572.400000	1.0435e-38
4572.350000	1.0445e-38
4572.300000	1.04549e-38
4572.250000	1.04649e-38
4572.200000	1.04748e-38
4572.150000	1.04848e-38
4572.100000	1.04948e-38
4572.050000	1.05048e-38
4572.000000	1.05148e-38
4571.950000	1.05248e-38
4571.900000	1.05348e-38
4571.850000	1.05449e-38
4571.800000	1.05549e-38
4571.750000	1.0565e-38
4571.700000	1.0575e-38
4571.650000	1.05851e-38
4571.600000	1.05952e-38
4571.550000	1.06053e-38
4571.500000	1.06154e-38
4571.450000	1.06255e-38
4571.400000	1.06356e-38
4571.350000	1.06458e-38
4571.300000	1.06559e-38
4571.250000	1.06661e-38
4571.200000	1.06762e-38
4571.150000	1.06864e-38
4571.100000	1.06966e-38
4571.050000	1.07068e-38
4571.000000	1.0717e-38
4570.950000	1.07272e-38
4570.900000	1.07374e-38
4570.850000	1.07476e-38
4570.800000	1.07579e-38
4570.750000	1.07681e-38
4570.700000	1.07784e-38
4570.650000	1.07886e-38
4570.600000	1.07989e-38
4570.550000	1.08092e-38
4570.500000	1.08195e-38
4570.450000	1.08298e-38
4570.400000	1.08401e-38
4570.350000	1.08504e-38
4570.300000	1.08608e-38
4570.250000	1.08711e-38
4570.200000	1.08815e-38
4570.150000	1.08918e-38
4570.100000	1.09022e-38
4570.050000	1.09126e-38
4570.000000	1.0923e-38
4569.950000	1.09334e-38
4569.900000	1.09438e-38
4569.850000	1.09542e-38
4569.800000	1.09647e-38
4569.750000	1.09751e-38
4569.700000	1.09856e-38
4569.650000	1.0996e-38
4569.600000	1.10065e-38
4569.550000	1.1017e-38
4569.500000	1.10275e-38
4569.450000	1.1038e-38
4569.400000	1.10485e-38
4569.350000	1.1059e-38
4569.300000	1.10696e-38
4569.250000	1.10801e-38
4569.200000	1.10907e-38
4569.150000	1.11012e-38
4569.100000	1.11118e-38
4569.050000	1.11224e-38
4569.000000	1.1133e-38
4568.950000	1.11436e-38
4568.900000	1.11542e-38
4568.850000	1.11648e-38
4568.800000	1.11755e-38
4568.750000	1.11861e-38
4568.700000	1.11968e-38
4568.650000	1.12074e-38
4568.600000	1.12181e-38
4568.550000	1.12288e-38
4568.500000	1.12395e-38
4568.450000	1.12502e-38
4568.400000	1.12609e-38
4568.350000	1.12717e-38
4568.300000	1.12824e-38
4568.250000	1.12931e-38
4568.200000	1.13039e-38
4568.150000	1.13147e-38
4568.100000	1.13254e-38
4568.050000	1.13362e-38
4568.000000	1.1347e-38
4567.950000	1.13578e-38
4567.900000	1.13687e-38
4567.850000	1.13795e-38
4567.800000	1.13903e-38
4567.750000	1.14012e-38
4567.700000	1.1412e-38
4567.650000	1.14229e-38
4567.600000	1.14338e-38
4567.550000	1.14447e-38
4567.500000	1.14556e-38
4567.450000	1.14665e-38
4567.400000	1.14774e-38
4567.350000	1.14884e-38
4567.300000	1.14993e-38
4567.250000	1.15103e-38
4567.200000	1.15212e-38
4567.150000	1.15322e-38
4567.100000	1.15432e-38
4567.050000	1.15542e-38
4567.000000	1.15652e-38
4566.950000	1.15762e-38
4566.900000	1.15872e-38
4566.850000	1.15983e-38
4566.800000	1.16093e-38
4566.750000	1.16204e-38
4566.700000	1.16314e-38
4566.650000	1.16425e-38
4566.600000	1.16536e-38
4566.550000	1.16647e-38
4566.500000	1.16758e-38
4566.450000	1.16869e-38
4566.400000	1.16981e-38
4566.350000	1.17092e-38
4566.300000	1.17204e-38
4566.250000	1.17315e-38
4566.200000	1.17427e-38
4566.150000	1.17539e-38
4566.100000	1.17651e-38
4566.050000	1.17763e-38
4566.000000	1.17875e-38
4565.950000	1.17988e-38
4565.900000	1.181e-38
4565.850000	1.18212e-38
4565.800000	1.18325e-38
4565.750000	1.18438e-38
4565.700000	1.18551e-38
4565.650000	1.18663e-38
4565.600000	1.18777e-38
4565.550000	1.1889e-38
4565.500000	1.19003e-38
4565.450000	1.19116e-38
4565.400000	1.1923e-38
4565.350000	1.19343e-38
4565.300000	1.19457e-38
4565.250000	1.19571e-38
4565.200000	1.19685e-38
4565.150000	1.19799e-38
4565.100000	1.19913e-38
4565.050000	1.20027e-38
4565.000000	1.20141e-38
4564.950000	1.20256e-38
4564.900000	1.2037e-38
4564.850000	1.20485e-38
4564.800000	1.206e-38
4564.750000	1.20715e-38
4564.700000	1.2083e-38
4564.650000	1.20945e-38
4564.600000	1.2106e-38
4564.550000	1.21175e-38
4564.500000	1.21291e-38
4564.450000	1.21406e-38
4564.400000	1.21522e-38
4564.350000	1.21638e-38
4564.300000	1.21754e-38
4564.250000	1.2187e-38
4564.200000	1.21986e-38
4564.150000	1.22102e-38
4564.100000	1.22218e-38
4564.050000	1.22335e-38
4564.000000	1.22451e-38
4563.950000	1.22568e-38
4563.900000	1.22685e-38
4563.850000	1.22801e-38
4563.800000	1.22918e-38
4563.750000	1.23036e-38
4563.700000	1.23153e-38
4563.650000	1.2327e-38
4563.600000	1.23387e-38
4563.550000	1.23505e-38
4563.500000	1.23623e-38
4563.450000	1.2374e-38
4563.400000	1.23858e-38
4563.350000	1.23976e-38
4563.300000	1.24094e-38
4563.250000	1.24213e-38
4563.200000	1.24331e-38
4563.150000	1.24449e-38
4563.100000	1.24568e-38
4563.050000	1.24687e-38
4563.000000	1.24805e-38
4562.950000	1.24924e-38
4562.900000	1.25043e-38
4562.850000	1.25162e-38
4562.800000	1.25282e-38
4562.750000	1.25401e-38
4562.700000	1.2552e-38
4562.650000	1.2564e-38
4562.600000	1.2576e-38
4562.550000	1.25879e-38
4562.500000	1.25999e-38
4562.450000	1.26119e-38
4562.400000	1.2624e-38
4562.350000	1.2636e-38
4562.300000	1.2648e-38
4562.250000	1.26601e-38
4562.200000	1.26721e-38
4562.150000	1.26842e-38
4562.100000	1.26963e-38
4562.050000	1.27084e-38
4562.000000	1.27205e-38
4561.950000	1.27326e-38
4561.900000	1.27447e-38
4561.850000	1.27569e-38
4561.800000	1.2769e-38
4561.750000	1.27812e-38
4561.700000	1.27934e-38
4561.650000	1.28055e-38
4561.600000	1.28177e-38
4561.550000	1.283e-38
4561.500000	1.28422e-38
4561.450000	1.28544e-38
4561.400000	1.28667e-38
4561.350000	1.28789e-38
4561.300000	1.28912e-38
4561.250000	1.29035e-38
4561.200000	1.29157e-38
4561.150000	1.29281e-38
4561.100000	1.29404e-38
4561.050000	1.29527e-38
4561.000000	1.2965e-38
4560.950000	1.29774e-38
4560.900000	1.29897e-38
4560.850000	1.30021e-38
4560.800000	1.30145e-38
4560.750000	1.30269e-38
4560.700000	1.30393e-38
4560.650000	1.30517e-38
4560.600000	1.30642e-38
4560.550000	1.30766e-38
4560.500000	1.30891e-38
4560.450000	1.31015e-38
4560.400000	1.3114e-38
4560.350000	1.31265e-38
4560.300000	1.3139e-38
4560.250000	1.31515e-38
4560.200000	1.31641e-38
4560.150000	1.31766e-38
4560.100000	1.31891e-38
4560.050000	1.32017e-38
4560.000000	1.32143e-38
4559.950000	1.32269e-38
4559.900000	1.32395e-38
4559.850000	1.32521e-38
4559.800000	1.32647e-38
4559.750000	1.32773e-38
4559.700000	1.329e-38
4559.650000	1.33027e-38
4559.600000	1.33153e-38
4559.550000	1.3328e-38
4559.500000	1.33407e-38
4559.450000	1.33534e-38
4559.400000	1.33661e-38
4559.350000	1.33789e-38
4559.300000	1.33916e-38
4559.250000	1.34044e-38
4559.200000	1.34171e-38
4559.150000	1.34299e-38
4559.100000	1.34427e-38
4559.050000	1.34555e-38
4559.000000	1.34683e-38
4558.950000	1.34812e-38
4558.900000	1.3494e-38
4558.850000	1.35069e-38
4558.800000	1.35197e-38
4558.750000	1.35326e-38
4558.700000	1.35455e-38
4558.650000	1.35584e-38
4558.600000	1.35713e-38
4558.550000	1.35842e-38
4558.500000	1.35972e-38
4558.450000	1.36101e-38
4558.400000	1.36231e-38
4558.350000	1.36361e-38
4558.300000	1.36491e-38
4558.250000	1.36621e-38
4558.200000	1.36751e-38
4558.150000	1.36881e-38
4558.100000	1.37012e-38
4558.050000	1.37142e-38
4558.000000	1.37273e-38
4557.950000	1.37403e-38
4557.900000	1.37534e-38
4557.850000	1.37665e-38
4557.800000	1.37797e-38
4557.750000	1.37928e-38
4557.700000	1.38059e-38
4557.650000	1.38191e-38
4557.600000	1.38322e-38
4557.550000	1.38454e-38
4557.500000	1.38586e-38
4557.450000	1.38718e-38
4557.400000	1.3885e-38
4557.350000	1.38982e-38
4557.300000	1.39115e-38
4557.250000	1.39247e-38
4557.200000	1.3938e-38
4557.150000	1.39513e-38
4557.100000	1.39646e-38
4557.050000	1.39779e-38
4557.000000	1.39912e-38
4556.950000	1.40045e-38
4556.900000	1.40179e-38
4556.850000	1.40312e-38
4556.800000	1.40446e-38
4556.750000	1.4058e-38
4556.700000	1.40713e-38
4556.650000	1.40847e-38
4556.600000	1.40982e-38
4556.550000	1.41116e-38
4556.500000	1.4125e-38
4556.450000	1.41385e-38
4556.400000	1.4152e-38
4556.350000	1.41654e-38
4556.300000	1.41789e-38
4556.250000	1.41924e-38
4556.200000	1.4206e-38
4556.150000	1.42195e-38
4556.100000	1.4233e-38
4556.050000	1.42466e-38
4556.000000	1.42602e-38
4555.950000	1.42738e-38
4555.900000	1.42874e-38
4555.850000	1.4301e-38
4555.800000	1.43146e-38
4555.750000	1.43282e-38
4555.700000	1.43419e-38
4555.650000	1.43555e-38
4555.600000	1.43692e-38
4555.550000	1.43829e-38
4555.500000	1.43966e-38
4555.450000	1.44103e-38
4555.400000	1.4424e-38
4555.350000	1.44378e-38
4555.300000	1.44515e-38
4555.250000	1.44653e-38
4555.200000	1.44791e-38
4555.150000	1.44929e-38
4555.100000	1.45067e-38
4555.050000	1.45205e-38
4555.000000	1.45343e-38
4554.950000	1.45482e-38
4554.900000	1.4562e-38
4554.850000	1.45759e-38
4554.800000	1.45898e-38
4554.750000	1.46037e-38
4554.700000	1.46176e-38
4554.650000	1.46315e-38
4554.600000	1.46455e-38
4554.550000	1.46594e-38
4554.500000	1.46734e-38
4554.450000	1.46874e-38
4554.400000	1.47013e-38
4554.350000	1.47153e-38
4554.300000	1.47294e-38
4554.250000	1.47434e-38
4554.200000	1.47574e-38
4554.150000	1.47715e-38
4554.100000	1.47856e-38
4554.050000	1.47997e-38
4554.000000	1.48138e-38
4553.950000	1.48279e-38
4553.900000	1.4842e-38
4553.850000	1.48561e-38
4553.800000	1.48703e-38
4553.750000	1.48844e-38
4553.700000	1.48986e-38
4553.650000	1.49128e-38
4553.600000	1.4927e-38
4553.550000	1.49412e-38
4553.500000	1.49555e-38
4553.450000	1.49697e-38
4553.400000	1.4984e-38
4553.350000	1.49983e-38
4553.300000	1.50125e-38
4553.250000	1.50268e-38
4553.200000	1.50412e-38
4553.150000	1.50555e-38
4553.100000	1.50698e-38
4553.050000	1.50842e-38
4553.000000	1.50986e-38
4552.950000	1.51129e-38
4552.900000	1.51273e-38
4552.850000	1.51417e-38
4552.800000	1.51562e-38
4552.750000	1.51706e-38
4552.700000	1.51851e-38
4552.650000	1.51995e-38
4552.600000	1.5214e-38
4552.550000	1.52285e-38
4552.500000	1.5243e-38
4552.450000	1.52575e-38
4552.400000	1.52721e-38
4552.350000	1.52866e-38
4552.300000	1.53012e-38
4552.250000	1.53157e-38
4552.200000	1.53303e-38
4552.150000	1.53449e-38
4552.100000	1.53596e-38
4552.050000	1.53742e-38
4552.000000	1.53888e-38
4551.950000	1.54035e-38
4551.900000	1.54182e-38
4551.850000	1.54328e-38
4551.800000	1.54475e-38
4551.750000	1.54623e-38
4551.700000	1.5477e-38
4551.650000	1.54917e-38
4551.600000	1.55065e-38
4551.550000	1.55213e-38
4551.500000	1.55361e-38
4551.450000	1.55509e-38
4551.400000	1.55657e-38
4551.350000	1.55805e-38
4551.300000	1.55953e-38
4551.250000	1.56102e-38
4551.200000	1.56251e-38
4551.150000	1.56399e-38
4551.100000	1.56548e-38
4551.050000	1.56698e-38
4551.000000	1.56847e-38
4550.950000	1.56996e-38
4550.900000	1.57146e-38
4550.850000	1.57296e-38
4550.800000	1.57445e-38
4550.750000	1.57595e-38
4550.700000	1.57745e-38
4550.650000	1.57896e-38
4550.600000	1.58046e-38
4550.550000	1.58197e-38
4550.500000	1.58347e-38
4550.450000	1.58498e-38
4550.400000	1.58649e-38
4550.350000	1.588e-38
4550.300000	1.58952e-38
4550.250000	1.59103e-38
4550.200000	1.59255e-38
4550.150000	1.59406e-38
4550.100000	1.59558e-38
4550.050000	1.5971e-38
4550.000000	1.59862e-38
4549.950000	1.60015e-38
4549.900000	1.60167e-38
4549.850000	1.6032e-38
4549.800000	1.60472e-38
4549.750000	1.60625e-38
4549.700000	1.60778e-38
4549.650000	1.60931e-38
4549.600000	1.61085e-38
4549.550000	1.61238e-38
4549.500000	1.61392e-38
4549.450000	1.61545e-38
4549.400000	1.61699e-38
4549.350000	1.61853e-38
4549.300000	1.62008e-38
4549.250000	1.62162e-38
4549.200000	1.62316e-38
4549.150000	1.62471e-38
4549.100000	1.62626e-38
4549.050000	1.62781e-38
4549.000000	1.62936e-38
4548.950000	1.63091e-38
4548.900000	1.63246e-38
4548.850000	1.63402e-38
4548.800000	1.63557e-38
4548.750000	1.63713e-38
4548.700000	1.63869e-38
4548.650000	1.64025e-38
4548.600000	1.64182e-38
4548.550000	1.64338e-38
4548.500000	1.64494e-38
4548.450000	1.64651e-38
4548.400000	1.64808e-38
4548.350000	1.64965e-38
4548.300000	1.65122e-38
4548.250000	1.65279e-38
4548.200000	1.65437e-38
4548.150000	1.65594e-38
4548.100000	1.65752e-38
4548.050000	1.6591e-38
4548.000000	1.66068e-38
4547.950000	1.66226e-38
4547.900000	1.66385e-38
4547.850000	1.66543e-38
4547.800000	1.66702e-38
4547.750000	1.66861e-38
4547.700000	1.6702e-38
4547.650000	1.67179e-38
4547.600000	1.67338e-38
4547.550000	1.67497e-38
4547.500000	1.67657e-38
4547.450000	1.67817e-38
4547.400000	1.67977e-38
4547.350000	1.68137e-38
4547.300000	1.68297e-38
4547.250000	1.68457e-38
4547.200000	1.68617e-38
4547.150000	1.68778e-38
4547.100000	1.68939e-38
4547.050000	1.691e-38
4547.000000	1.69261e-38
4546.950000	1.69422e-38
4546.900000	1.69584e-38
4546.850000	1.69745e-38
4546.800000	1.69907e-38
4546.750000	1.70069e-38
4546.700000	1.70231e-38
4546.650000	1.70393e-38
4546.600000	1.70555e-38
4546.550000	1.70718e-38
4546.500000	1.7088e-38
4546.450000	1.71043e-38
4546.400000	1.71206e-38
4546.350000	1.71369e-38
4546.300000	1.71532e-38
4546.250000	1.71696e-38
4546.200000	1.71859e-38
4546.150000	1.72023e-38
4546.100000	1.72187e-38
4546.050000	1.72351e-38
4546.000000	1.72515e-38
4545.950000	1.72679e-38
4545.900000	1.72844e-38
4545.850000	1.73008e-38
4545.800000	1.73173e-38
4545.750000	1.73338e-38
4545.700000	1.73503e-38
4545.650000	1.73669e-38
4545.600000	1.73834e-38
4545.550000	1.74e-38
4545.500000	1.74165e-38
4545.450000	1.74331e-38
4545.400000	1.74497e-38
4545.350000	1.74664e-38
4545.300000	1.7483e-38
4545.250000	1.74997e-38
4545.200000	1.75163e-38
4545.150000	1.7533e-38
4545.100000	1.75497e-38
4545.050000	1.75664e-38
4545.000000	1.75832e-38
4544.950000	1.75999e-38
4544.900000	1.76167e-38
4544.850000	1.76335e-38
4544.800000	1.76503e-38
4544.750000	1.76671e-38
4544.700000	1.76839e-38
4544.650000	1.77008e-38
4544.600000	1.77176e-38
4544.550000	1.77345e-38
4544.500000	1.77514e-38
4544.450000	1.77683e-38
4544.400000	1.77852e-38
4544.350000	1.78022e-38
4544.300000	1.78191e-38
4544.250000	1.78361e-38
4544.200000	1.78531e-38
4544.150000	1.78701e-38
4544.100000	1.78871e-38
4544.050000	1.79042e-38
4544.000000	1.79212e-38
4543.950000	1.79383e-38
4543.900000	1.79554e-38
4543.850000	1.79725e-38
4543.800000	1.79896e-38
4543.750000	1.80067e-38
4543.700000	1.80239e-38
4543.650000	1.80411e-38
4543.600000	1.80582e-38
4543.550000	1.80754e-38
4543.500000	1.80927e-38
4543.450000	1.81099e-38
4543.400000	1.81271e-38
4543.350000	1.81444e-38
4543.300000	1.81617e-38
4543.250000	1.8179e-38
4543.200000	1.81963e-38
4543.150000	1.82137e-38
4543.100000	1.8231e-38
4543.050000	1.82484e-38
4543.000000	1.82658e-38
4542.950000	1.82832e-38
4542.900000	1.83006e-38
4542.850000	1.8318e-38
4542.800000	1.83355e-38
4542.750000	1.83529e-38
4542.700000	1.83704e-38
4542.650000	1.83879e-38
4542.600000	1.84054e-38
4542.550000	1.84229e-38
4542.500000	1.84405e-38
4542.450000	1.84581e-38
4542.400000	1.84756e-38
4542.350000	1.84932e-38
4542.300000	1.85109e-38
4542.250000	1.85285e-38
4542.200000	1.85461e-38
4542.150000	1.85638e-38
4542.100000	1.85815e-38
4542.050000	1.85992e-38
4542.000000	1.86169e-38
4541.950000	1.86347e-38
4541.900000	1.86524e-38
4541.850000	1.86702e-38
4541.800000	1.8688e-38
4541.750000	1.87058e-38
4541.700000	1.87236e-38
4541.650000	1.87414e-38
4541.600000	1.87593e-38
4541.550000	1.87771e-38
4541.500000	1.8795e-38
4541.450000	1.88129e-38
4541.400000	1.88308e-38
4541.350000	1.88488e-38
4541.300000	1.88667e-38
4541.250000	1.88847e-38
4541.200000	1.89027e-38
4541.150000	1.89207e-38
4541.100000	1.89387e-38
4541.050000	1.89568e-38
4541.000000	1.89748e-38
4540.950000	1.89929e-38
4540.900000	1.9011e-38
4540.850000	1.90291e-38
4540.800000	1.90472e-38
4540.750000	1.90654e-38
4540.700000	1.90835e-38
4540.650000	1.91017e-38
4540.600000	1.91199e-38
4540.550000	1.91381e-38
4540.500000	1.91564e-38
4540.450000	1.91746e-38
4540.400000	1.91929e-38
4540.350000	1.92112e-38
4540.300000	1.92295e-38
4540.250000	1.92478e-38
4540.200000	1.92661e-38
4540.150000	1.92845e-38
4540.100000	1.93028e-38
4540.050000	1.93212e-38
4540.000000	1.93396e-38
4539.950000	1.93581e-38
4539.900000	1.93765e-38
4539.850000	1.9395e-38
4539.800000	1.94134e-38
4539.750000	1.94319e-38
4539.700000	1.94504e-38
4539.650000	1.9469e-38
4539.600000	1.94875e-38
4539.550000	1.95061e-38
4539.500000	1.95247e-38
4539.450000	1.95433e-38
4539.400000	1.95619e-38
4539.350000	1.95805e-38
4539.300000	1.95992e-38
4539.250000	1.96178e-38
4539.200000	1.96365e-38
4539.150000	1.96552e-38
4539.100000	1.96739e-38
4539.050000	1.96927e-38
4539.000000	1.97114e-38
4538.950000	1.97302e-38
4538.900000	1.9749e-38
4538.850000	1.97678e-38
4538.800000	1.97867e-38
4538.750000	1.98055e-38
4538.700000	1.98244e-38
4538.650000	1.98433e-38
4538.600000	1.98622e-38
4538.550000	1.98811e-38
4538.500000	1.99e-38
4538.450000	1.9919e-38
4538.400000	1.9938e-38
4538.350000	1.99569e-38
4538.300000	1.9976e-38
4538.250000	1.9995e-38
4538.200000	2.0014e-38
4538.150000	2.00331e-38
4538.100000	2.00522e-38
4538.050000	2.00713e-38
4538.000000	2.00904e-38
4537.950000	2.01095e-38
4537.900000	2.01287e-38
4537.850000	2.01479e-38
4537.800000	2.01671e-38
4537.750000	2.01863e-38
4537.700000	2.02055e-38
4537.650000	2.02248e-38
4537.600000	2.0244e-38
4537.550000	2.02633e-38
4537.500000	2.02826e-38
4537.450000	2.03019e-38
4537.400000	2.03213e-38
4537.350000	2.03406e-38
4537.300000	2.036e-38
4537.250000	2.03794e-38
4537.200000	2.03988e-38
4537.150000	2.04182e-38
4537.100000	2.04377e-38
4537.050000	2.04572e-38
4537.000000	2.04766e-38
4536.950000	2.04962e-38
4536.900000	2.05157e-38
4536.850000	2.05352e-38
4536.800000	2.05548e-38
4536.750000	2.05744e-38
4536.700000	2.0594e-38
4536.650000	2.06136e-38
4536.600000	2.06332e-38
4536.550000	2.06529e-38
4536.500000	2.06725e-38
4536.450000	2.06922e-38
4536.400000	2.0712e-38
4536.350000	2.07317e-38
4536.300000	2.07514e-38
4536.250000	2.07712e-38
4536.200000	2.0791e-38
4536.150000	2.08108e-38
4536.100000	2.08306e-38
4536.050000	2.08505e-38
4536.000000	2.08703e-38
4535.950000	2.08902e-38
4535.900000	2.09101e-38
4535.850000	2.093e-38
4535.800000	2.095e-38
4535.750000	2.09699e-38
4535.700000	2.09899e-38
4535.650000	2.10099e-38
4535.600000	2.10299e-38
4535.550000	2.10499e-38
4535.500000	2.107e-38
4535.450000	2.10901e-38
4535.400000	2.11101e-38
4535.350000	2.11303e-38
4535.300000	2.11504e-38
4535.250000	2.11705e-38
4535.200000	2.11907e-38
4535.150000	2.12109e-38
4535.100000	2.12311e-38
4535.050000	2.12513e-38
4535.000000	2.12716e-38
4534.950000	2.12918e-38
4534.900000	2.13121e-38
4534.850000	2.13324e-38
4534.800000	2.13527e-38
4534.750000	2.13731e-38
4534.700000	2.13934e-38
4534.650000	2.14138e-38
4534.600000	2.14342e-38
4534.550000	2.14546e-38
4534.500000	2.14751e-38
4534.450000	2.14955e-38
4534.400000	2.1516e-38
4534.350000	2.15365e-38
4534.300000	2.1557e-38
4534.250000	2.15775e-38
4534.200000	2.15981e-38
4534.150000	2.16187e-38
4534.100000	2.16393e-38
4534.050000	2.16599e-38
4534.000000	2.16805e-38
4533.950000	2.17012e-38
4533.900000	2.17218e-38
4533.850000	2.17425e-38
4533.800000	2.17632e-38
4533.750000	2.1784e-38
4533.700000	2.18047e-38
4533.650000	2.18255e-38
4533.600000	2.18463e-38
4533.550000	2.18671e-38
4533.500000	2.18879e-38
4533.450000	2.19088e-38
4533.400000	2.19296e-38
4533.350000	2.19505e-38
4533.300000	2.19715e-38
4533.250000	2.19924e-38
4533.200000	2.20133e-38
4533.150000	2.20343e-38
4533.100000	2.20553e-38
4533.050000	2.20763e-38
4533.000000	2.20973e-38
4532.950000	2.21184e-38
4532.900000	2.21394e-38
4532.850000	2.21605e-38
4532.800000	2.21816e-38
4532.750000	2.22028e-38
4532.700000	2.22239e-38
4532.650000	2.22451e-38
4532.600000	2.22663e-38
4532.550000	2.22875e-38
4532.500000	2.23087e-38
4532.450000	2.233e-38
4532.400000	2.23513e-38
4532.350000	2.23725e-38
4532.300000	2.23939e-38
4532.250000	2.24152e-38
4532.200000	2.24365e-38
4532.150000	2.24579e-38
4532.100000	2.24793e-38
4532.050000	2.25007e-38
4532.000000	2.25222e-38
4531.950000	2.25436e-38
4531.900000	2.25651e-38
4531.850000	2.25866e-38
4531.800000	2.26081e-38
4531.750000	2.26296e-38
4531.700000	2.26512e-38
4531.650000	2.26728e-38
4531.600000	2.26944e-38
4531.550000	2.2716e-38
4531.500000	2.27376e-38
4531.450000	2.27593e-38
4531.400000	2.2781e-38
4531.350000	2.28027e-38
4531.300000	2.28244e-38
4531.250000	2.28461e-38
4531.200000	2.28679e-38
4531.150000	2.28897e-38
4531.100000	2.29115e-38
4531.050000	2.29333e-38
4531.000000	2.29552e-38
4530.950000	2.2977e-38
4530.900000	2.29989e-38
4530.850000	2.30208e-38
4530.800000	2.30427e-38
4530.750000	2.30647e-38
4530.700000	2.30867e-38
4530.650000	2.31087e-38
4530.600000	2.31307e-38
4530.550000	2.31527e-38
4530.500000	2.31748e-38
4530.450000	2.31968e-38
4530.400000	2.32189e-38
4530.350000	2.32411e-38
4530.300000	2.32632e-38
4530.250000	2.32854e-38
4530.200000	2.33075e-38
4530.150000	2.33297e-38
4530.100000	2.3352e-38
4530.050000	2.33742e-38
4530.000000	2.33965e-38
4529.950000	2.34188e-38
4529.900000	2.34411e-38
4529.850000	2.34634e-38
4529.800000	2.34858e-38
4529.750000	2.35081e-38
4529.700000	2.35305e-38
4529.650000	2.35529e-38
4529.600000	2.35754e-38
4529.550000	2.35978e-38
4529.500000	2.36203e-38
4529.450000	2.36428e-38
4529.400000	2.36653e-38
4529.350000	2.36879e-38
4529.300000	2.37104e-38
4529.250000	2.3733e-38
4529.200000	2.37556e-38
4529.150000	2.37783e-38
4529.100000	2.38009e-38
4529.050000	2.38236e-38
4529.000000	2.38463e-38
4528.950000	2.3869e-38
4528.900000	2.38917e-38
4528.850000	2.39145e-38
4528.800000	2.39373e-38
4528.750000	2.39601e-38
4528.700000	2.39829e-38
4528.650000	2.40057e-38
4528.600000	2.40286e-38
4528.550000	2.40515e-38
4528.500000	2.40744e-38
4528.450000	2.40974e-38
4528.400000	2.41203e-38
4528.350000	2.41433e-38
4528.300000	2.41663e-38
4528.250000	2.41893e-38
4528.200000	2.42123e-38
4528.150000	2.42354e-38
4528.100000	2.42585e-38
4528.050000	2.42816e-38
4528.000000	2.43047e-38
4527.950000	2.43279e-38
4527.900000	2.43511e-38
4527.850000	2.43743e-38
4527.800000	2.43975e-38
4527.750000	2.44207e-38
4527.700000	2.4444e-38
4527.650000	2.44673e-38
4527.600000	2.44906e-38
4527.550000	2.45139e-38
4527.500000	2.45373e-38
4527.450000	2.45606e-38
4527.400000	2.4584e-38
4527.350000	2.46074e-38
4527.300000	2.46309e-38
4527.250000	2.46544e-38
4527.200000	2.46778e-38
4527.150000	2.47013e-38
4527.100000	2.47249e-38
4527.050000	2.47484e-38
4527.000000	2.4772e-38
4526.950000	2.47956e-38
4526.900000	2.48192e-38
4526.850000	2.48429e-38
4526.800000	2.48665e-38
4526.750000	2.48902e-38
4526.700000	2.49139e-38
4526.650000	2.49377e-38
4526.600000	2.49614e-38
4526.550000	2.49852e-38
4526.500000	2.5009e-38
4526.450000	2.50328e-38
4526.400000	2.50567e-38
4526.350000	2.50805e-38
4526.300000	2.51044e-38
4526.250000	2.51283e-38
4526.200000	2.51523e-38
4526.150000	2.51762e-38
4526.100000	2.52002e-38
4526.050000	2.52242e-38
4526.000000	2.52483e-38
4525.950000	2.52723e-38
4525.900000	2.52964e-38
4525.850000	2.53205e-38
4525.800000	2.53446e-38
4525.750000	2.53687e-38
4525.700000	2.53929e-38
4525.650000	2.54171e-38
4525.600000	2.54413e-38
4525.550000	2.54655e-38
4525.500000	2.54898e-38
4525.450000	2.55141e-38
4525.400000	2.55384e-38
4525.350000	2.55627e-38
4525.300000	2.55871e-38
4525.250000	2.56114e-38
4525.200000	2.56358e-38
4525.150000	2.56603e-38
4525.100000	2.56847e-38
4525.050000	2.57092e-38
4525.000000	2.57337e-38
4524.950000	2.57582e-38
4524.900000	2.57827e-38
4524.850000	2.58073e-38
4524.800000	2.58319e-38
4524.750000	2.58565e-38
4524.700000	2.58811e-38
4524.650000	2.59058e-38
4524.600000	2.59304e-38
4524.550000	2.59551e-38
4524.500000	2.59799e-38
4524.450000	2.60046e-38
4524.400000	2.60294e-38
4524.350000	2.60542e-38
4524.300000	2.6079e-38
4524.250000	2.61038e-38
4524.200000	2.61287e-38
4524.150000	2.61536e-38
4524.100000	2.61785e-38
4524.050000	2.62034e-38
4524.000000	2.62284e-38
4523.950000	2.62534e-38
4523.900000	2.62784e-38
4523.850000	2.63034e-38
4523.800000	2.63285e-38
4523.750000	2.63536e-38
4523.700000	2.63787e-38
4523.650000	2.64038e-38
4523.600000	2.6429e-38
4523.550000	2.64541e-38
4523.500000	2.64793e-38
4523.450000	2.65046e-38
4523.400000	2.65298e-38
4523.350000	2.65551e-38
4523.300000	2.65804e-38
4523.250000	2.66057e-38
4523.200000	2.6631e-38
4523.150000	2.66564e-38
4523.100000	2.66818e-38
4523.050000	2.67072e-38
4523.000000	2.67327e-38
4522.950000	2.67581e-38
4522.900000	2.67836e-38
4522.850000	2.68091e-38
4522.800000	2.68347e-38
4522.750000	2.68602e-38
4522.700000	2.68858e-38
4522.650000	2.69114e-38
4522.600000	2.69371e-38
4522.550000	2.69627e-38
4522.500000	2.69884e-38
4522.450000	2.70141e-38
4522.400000	2.70398e-38
4522.350000	2.70656e-38
4522.300000	2.70914e-38
4522.250000	2.71172e-38
4522.200000	2.7143e-38
4522.150000	2.71689e-38
4522.100000	2.71948e-38
4522.050000	2.72207e-38
4522.000000	2.72466e-38
4521.950000	2.72726e-38
4521.900000	2.72985e-38
4521.850000	2.73245e-38
4521.800000	2.73506e-38
4521.750000	2.73766e-38
4521.700000	2.74027e-38
4521.650000	2.74288e-38
4521.600000	2.74549e-38
4521.550000	2.74811e-38
4521.500000	2.75073e-38
4521.450000	2.75335e-38
4521.400000	2.75597e-38
4521.350000	2.7586e-38
4521.300000	2.76122e-38
4521.250000	2.76385e-38
4521.200000	2.76649e-38
4521.150000	2.76912e-38
4521.100000	2.77176e-38
4521.050000	2.7744e-38
4521.000000	2.77704e-38
4520.950000	2.77969e-38
4520.900000	2.78234e-38
4520.850000	2.78499e-38
4520.800000	2.78764e-38
4520.750000	2.79029e-38
4520.700000	2.79295e-38
4520.650000	2.79561e-38
4520.600000	2.79828e-38
4520.550000	2.80094e-38
4520.500000	2.80361e-38
4520.450000	2.80628e-38
4520.400000	2.80895e-38
4520.350000	2.81163e-38
4520.300000	2.81431e-38
4520.250000	2.81699e-38
4520.200000	2.81967e-38
4520.150000	2.82236e-38
4520.100000	2.82505e-38
4520.050000	2.82774e-38
4520.000000	2.83043e-38
4519.950000	2.83313e-38
4519.900000	2.83583e-38
4519.850000	2.83853e-38
4519.800000	2.84123e-38
4519.750000	2.84394e-38
4519.700000	2.84665e-38
4519.650000	2.84936e-38
4519.600000	2.85207e-38
4519.550000	2.85479e-38
4519.500000	2.85751e-38
4519.450000	2.86023e-38
4519.400000	2.86296e-38
4519.350000	2.86568e-38
4519.300000	2.86841e-38
4519.250000	2.87115e-38
4519.200000	2.87388e-38
4519.150000	2.87662e-38
4519.100000	2.87936e-38
4519.050000	2.8821e-38
4519.000000	2.88485e-38
4518.950000	2.8876e-38
4518.900000	2.89035e-38
4518.850000	2.8931e-38
4518.800000	2.89586e-38
4518.750000	2.89862e-38
4518.700000	2.90138e-38
4518.650000	2.90414e-38
4518.600000	2.90691e-38
4518.550000	2.90968e-38
4518.500000	2.91245e-38
4518.450000	2.91522e-38
4518.400000	2.918e-38
4518.350000	2.92078e-38
4518.300000	2.92356e-38
4518.250000	2.92635e-38
4518.200000	2.92913e-38
4518.150000	2.93192e-38
4518.100000	2.93472e-38
4518.050000	2.93751e-38
4518.000000	2.94031e-38
4517.950000	2.94311e-38
4517.900000	2.94592e-38
4517.850000	2.94872e-38
4517.800000	2.95153e-38
4517.750000	2.95434e-38
4517.700000	2.95716e-38
4517.650000	2.95997e-38
4517.600000	2.96279e-38
4517.550000	2.96562e-38
4517.500000	2.96844e-38
4517.450000	2.97127e-38
4517.400000	2.9741e-38
4517.350000	2.97693e-38
4517.300000	2.97977e-38
4517.250000	2.98261e-38
4517.200000	2.98545e-38
4517.150000	2.98829e-38
4517.100000	2.99114e-38
4517.050000	2.99399e-38
4517.000000	2.99684e-38
4516.950000	2.99969e-38
4516.900000	3.00255e-38
4516.850000	3.00541e-38
4516.800000	3.00827e-38
4516.750000	3.01114e-38
4516.700000	3.01401e-38
4516.650000	3.01688e-38
4516.600000	3.01975e-38
4516.550000	3.02263e-38
4516.500000	3.02551e-38
4516.450000	3.02839e-38
4516.400000	3.03128e-38
4516.350000	3.03416e-38
4516.300000	3.03705e-38
4516.250000	3.03995e-38
4516.200000	3.04284e-38
4516.150000	3.04574e-38
4516.100000	3.04864e-38
4516.050000	3.05155e-38
4516.000000	3.05445e-38
4515.950000	3.05736e-38
4515.900000	3.06028e-38
4515.850000	3.06319e-38
4515.800000	3.06611e-38
4515.750000	3.06903e-38
4515.700000	3.07195e-38
4515.650000	3.07488e-38
4515.600000	3.07781e-38
4515.550000	3.08074e-38
4515.500000	3.08368e-38
4515.450000	3.08661e-38
4515.400000	3.08955e-38
4515.350000	3.0925e-38
4515.300000	3.09544e-38
4515.250000	3.09839e-38
4515.200000	3.10134e-38
4515.150000	3.1043e-38
4515.100000	3.10726e-38
4515.050000	3.11022e-38
4515.000000	3.11318e-38
4514.950000	3.11614e-38
4514.900000	3.11911e-38
4514.850000	3.12208e-38
4514.800000	3.12506e-38
4514.750000	3.12803e-38
4514.700000	3.13101e-38
4514.650000	3.134e-38
4514.600000	3.13698e-38
4514.550000	3.13997e-38
4514.500000	3.14296e-38
4514.450000	3.14596e-38
4514.400000	3.14895e-38
4514.350000	3.15195e-38
4514.300000	3.15495e-38
4514.250000	3.15796e-38
4514.200000	3.16097e-38
4514.150000	3.16398e-38
4514.100000	3.16699e-38
4514.050000	3.17001e-38
4514.000000	3.17303e-38
4513.950000	3.17605e-38
4513.900000	3.17908e-38
4513.850000	3.18211e-38
4513.800000	3.18514e-38
4513.750000	3.18817e-38
4513.700000	3.19121e-38
4513.650000	3.19425e-38
4513.600000	3.19729e-38
4513.550000	3.20034e-38
4513.500000	3.20339e-38
4513.450000	3.20644e-38
4513.400000	3.20949e-38
4513.350000	3.21255e-38
4513.300000	3.21561e-38
4513.250000	3.21867e-38
4513.200000	3.22174e-38
4513.150000	3.22481e-38
4513.100000	3.22788e-38
4513.050000	3.23095e-38
4513.000000	3.23403e-38
4512.950000	3.23711e-38
4512.900000	3.2402e-38
4512.850000	3.24328e-38
4512.800000	3.24637e-38
4512.750000	3.24947e-38
4512.700000	3.25256e-38
4512.650000	3.25566e-38
4512.600000	3.25876e-38
4512.550000	3.26187e-38
4512.500000	3.26497e-38
4512.450000	3.26808e-38
4512.400000	3.2712e-38
4512.350000	3.27431e-38
4512.300000	3.27743e-38
4512.250000	3.28055e-38
4512.200000	3.28368e-38
4512.150000	3.28681e-38
4512.100000	3.28994e-38
4512.050000	3.29307e-38
4512.000000	3.29621e-38
4511.950000	3.29935e-38
4511.900000	3.30249e-38
4511.850000	3.30564e-38
4511.800000	3.30879e-38
4511.750000	3.31194e-38
4511.700000	3.31509e-38
4511.650000	3.31825e-38
4511.600000	3.32141e-38
4511.550000	3.32458e-38
4511.500000	3.32774e-38
4511.450000	3.33091e-38
4511.400000	3.33409e-38
4511.350000	3.33726e-38
4511.300000	3.34044e-38
4511.250000	3.34362e-38
4511.200000	3.34681e-38
4511.150000	3.35e-38
4511.100000	3.35319e-38
4511.050000	3.35638e-38
4511.000000	3.35958e-38
4510.950000	3.36278e-38
4510.900000	3.36598e-38
4510.850000	3.36919e-38
4510.800000	3.3724e-38
4510.750000	3.37561e-38
4510.700000	3.37883e-38
4510.650000	3.38205e-38
4510.600000	3.38527e-38
4510.550000	3.38849e-38
4510.500000	3.39172e-38
4510.450000	3.39495e-38
4510.400000	3.39818e-38
4510.350000	3.40142e-38
4510.300000	3.40466e-38
4510.250000	3.40791e-38
4510.200000	3.41115e-38
4510.150000	3.4144e-38
4510.100000	3.41765e-38
4510.050000	3.42091e-38
4510.000000	3.42417e-38
4509.950000	3.42743e-38
4509.900000	3.4307e-38
4509.850000	3.43396e-38
4509.800000	3.43723e-38
4509.750000	3.44051e-38
4509.700000	3.44379e-38
4509.650000	3.44707e-38
4509.600000	3.45035e-38
4509.550000	3.45364e-38
4509.500000	3.45693e-38
4509.450000	3.46022e-38
4509.400000	3.46352e-38
4509.350000	3.46682e-38
4509.300000	3.47012e-38
4509.250000	3.47342e-38
4509.200000	3.47673e-38
4509.150000	3.48004e-38
4509.100000	3.48336e-38
4509.050000	3.48668e-38
4509.000000	3.49e-38
4508.950000	3.49332e-38
4508.900000	3.49665e-38
4508.850000	3.49998e-38
4508.800000	3.50332e-38
4508.750000	3.50665e-38
4508.700000	3.50999e-38
4508.650000	3.51334e-38
4508.600000	3.51668e-38
4508.550000	3.52003e-38
4508.500000	3.52339e-38
4508.450000	3.52674e-38
4508.400000	3.5301e-38
4508.350000	3.53347e-38
4508.300000	3.53683e-38
4508.250000	3.5402e-38
4508.200000	3.54357e-38
4508.150000	3.54695e-38
4508.100000	3.55033e-38
4508.050000	3.55371e-38
4508.000000	3.5571e-38
4507.950000	3.56048e-38
4507.900000	3.56388e-38
4507.850000	3.56727e-38
4507.800000	3.57067e-38
4507.750000	3.57407e-38
4507.700000	3.57748e-38
4507.650000	3.58088e-38
4507.600000	3.58429e-38
4507.550000	3.58771e-38
4507.500000	3.59113e-38
4507.450000	3.59455e-38
4507.400000	3.59797e-38
4507.350000	3.6014e-38
4507.300000	3.60483e-38
4507.250000	3.60826e-38
4507.200000	3.6117e-38
4507.150000	3.61514e-38
4507.100000	3.61859e-38
4507.050000	3.62203e-38
4507.000000	3.62548e-38
4506.950000	3.62894e-38
4506.900000	3.63239e-38
4506.850000	3.63585e-38
4506.800000	3.63932e-38
4506.750000	3.64278e-38
4506.700000	3.64625e-38
4506.650000	3.64973e-38
4506.600000	3.6532e-38
4506.550000	3.65668e-38
4506.500000	3.66017e-38
4506.450000	3.66365e-38
4506.400000	3.66714e-38
4506.350000	3.67064e-38
4506.300000	3.67413e-38
4506.250000	3.67763e-38
4506.200000	3.68114e-38
4506.150000	3.68464e-38
4506.100000	3.68815e-38
4506.050000	3.69167e-38
4506.000000	3.69518e-38
4505.950000	3.6987e-38
4505.900000	3.70223e-38
4505.850000	3.70575e-38
4505.800000	3.70928e-38
4505.750000	3.71282e-38
4505.700000	3.71635e-38
4505.650000	3.71989e-38
4505.600000	3.72344e-38
4505.550000	3.72699e-38
4505.500000	3.73054e-38
4505.450000	3.73409e-38
4505.400000	3.73765e-38
4505.350000	3.74121e-38
4505.300000	3.74477e-38
4505.250000	3.74834e-38
4505.200000	3.75191e-38
4505.150000	3.75548e-38
4505.100000	3.75906e-38
4505.050000	3.76264e-38
4505.000000	3.76623e-38
4504.950000	3.76981e-38
4504.900000	3.7734e-38
4504.850000	3.777e-38
4504.800000	3.7806e-38
4504.750000	3.7842e-38
4504.700000	3.7878e-38
4504.650000	3.79141e-38
4504.600000	3.79502e-38
4504.550000	3.79864e-38
4504.500000	3.80226e-38
4504.450000	3.80588e-38
4504.400000	3.8095e-38
4504.350000	3.81313e-38
4504.300000	3.81677e-38
4504.250000	3.8204e-38
4504.200000	3.82404e-38
4504.150000	3.82768e-38
4504.100000	3.83133e-38
4504.050000	3.83498e-38
4504.000000	3.83863e-38
4503.950000	3.84229e-38
4503.900000	3.84595e-38
4503.850000	3.84961e-38
4503.800000	3.85328e-38
4503.750000	3.85695e-38
4503.700000	3.86062e-38
4503.650000	3.8643e-38
4503.600000	3.86798e-38
4503.550000	3.87167e-38
4503.500000	3.87536e-38
4503.450000	3.87905e-38
4503.400000	3.88274e-38
4503.350000	3.88644e-38
4503.300000	3.89014e-38
4503.250000	3.89385e-38
4503.200000	3.89756e-38
4503.150000	3.90127e-38
4503.100000	3.90499e-38
4503.050000	3.90871e-38
4503.000000	3.91243e-38
4502.950000	3.91616e-38
4502.900000	3.91989e-38
4502.850000	3.92362e-38
4502.800000	3.92736e-38
4502.750000	3.9311e-38
4502.700000	3.93485e-38
4502.650000	3.9386e-38
4502.600000	3.94235e-38
4502.550000	3.9461e-38
4502.500000	3.94986e-38
4502.450000	3.95362e-38
4502.400000	3.95739e-38
4502.350000	3.96116e-38
4502.300000	3.96493e-38
4502.250000	3.96871e-38
4502.200000	3.97249e-38
4502.150000	3.97628e-38
4502.100000	3.98006e-38
4502.050000	3.98385e-38
4502.000000	3.98765e-38
4501.950000	3.99145e-38
4501.900000	3.99525e-38
4501.850000	3.99906e-38
4501.800000	4.00287e-38
4501.750000	4.00668e-38
4501.700000	4.0105e-38
4501.650000	4.01432e-38
4501.600000	4.01814e-38
4501.550000	4.02197e-38
4501.500000	4.0258e-38
4501.450000	4.02963e-38
4501.400000	4.03347e-38
4501.350000	4.03732e-38
4501.300000	4.04116e-38
4501.250000	4.04501e-38
4501.200000	4.04886e-38
4501.150000	4.05272e-38
4501.100000	4.05658e-38
4501.050000	4.06045e-38
4501.000000	4.06431e-38
4500.950000	4.06819e-38
4500.900000	4.07206e-38
4500.850000	4.07594e-38
4500.800000	4.07982e-38
4500.750000	4.08371e-38
4500.700000	4.0876e-38
4500.650000	4.09149e-38
4500.600000	4.09539e-38
4500.550000	4.09929e-38
4500.500000	4.1032e-38
4500.450000	4.10711e-38
4500.400000	4.11102e-38
4500.350000	4.11493e-38
4500.300000	4.11885e-38
4500.250000	4.12278e-38
4500.200000	4.12671e-38
4500.150000	4.13064e-38
4500.100000	4.13457e-38
4500.050000	4.13851e-38
4500.000000	4.14245e-38
4499.950000	4.1464e-38
4499.900000	4.15035e-38
4499.850000	4.1543e-38
4499.800000	4.15826e-38
4499.750000	4.16222e-38
4499.700000	4.16619e-38
4499.650000	4.17015e-38
4499.600000	4.17413e-38
4499.550000	4.1781e-38
4499.500000	4.18208e-38
4499.450000	4.18607e-38
4499.400000	4.19005e-38
4499.350000	4.19405e-38
4499.300000	4.19804e-38
4499.250000	4.20204e-38
4499.200000	4.20604e-38
4499.150000	4.21005e-38
4499.100000	4.21406e-38
4499.050000	4.21807e-38
4499.000000	4.22209e-38
4498.950000	4.22611e-38
4498.900000	4.23014e-38
4498.850000	4.23417e-38
4498.800000	4.2382e-38
4498.750000	4.24224e-38
4498.700000	4.24628e-38
4498.650000	4.25033e-38
4498.600000	4.25438e-38
4498.550000	4.25843e-38
4498.500000	4.26248e-38
4498.450000	4.26655e-38
4498.400000	4.27061e-38
4498.350000	4.27468e-38
4498.300000	4.27875e-38
4498.250000	4.28283e-38
4498.200000	4.28691e-38
4498.150000	4.29099e-38
4498.100000	4.29508e-38
4498.050000	4.29917e-38
4498.000000	4.30326e-38
4497.950000	4.30736e-38
4497.900000	4.31147e-38
4497.850000	4.31557e-38
4497.800000	4.31968e-38
4497.750000	4.3238e-38
4497.700000	4.32792e-38
4497.650000	4.33204e-38
4497.600000	4.33617e-38
4497.550000	4.3403e-38
4497.500000	4.34443e-38
4497.450000	4.34857e-38
4497.400000	4.35271e-38
4497.350000	4.35686e-38
4497.300000	4.36101e-38
4497.250000	4.36516e-38
4497.200000	4.36932e-38
4497.150000	4.37349e-38
4497.100000	4.37765e-38
4497.050000	4.38182e-38
4497.000000	4.386e-38
4496.950000	4.39017e-38
4496.900000	4.39436e-38
4496.850000	4.39854e-38
4496.800000	4.40273e-38
4496.750000	4.40693e-38
4496.700000	4.41112e-38
4496.650000	4.41533e-38
4496.600000	4.41953e-38
4496.550000	4.42374e-38
4496.500000	4.42796e-38
4496.450000	4.43217e-38
4496.400000	4.4364e-38
4496.350000	4.44062e-38
4496.300000	4.44485e-38
4496.250000	4.44909e-38
4496.200000	4.45333e-38
4496.150000	4.45757e-38
4496.100000	4.46181e-38
4496.050000	4.46606e-38
4496.000000	4.47032e-38
4495.950000	4.47458e-38
4495.900000	4.47884e-38
4495.850000	4.48311e-38
4495.800000	4.48738e-38
4495.750000	4.49165e-38
4495.700000	4.49593e-38
4495.650000	4.50021e-38
4495.600000	4.5045e-38
4495.550000	4.50879e-38
4495.500000	4.51309e-38
4495.450000	4.51738e-38
4495.400000	4.52169e-38
4495.350000	4.526e-38
4495.300000	4.53031e-38
4495.250000	4.53462e-38
4495.200000	4.53894e-38
4495.150000	4.54327e-38
4495.100000	4.54759e-38
4495.050000	4.55193e-38
4495.000000	4.55626e-38
4494.950000	4.5606e-38
4494.900000	4.56495e-38
4494.850000	4.5693e-38
4494.800000	4.57365e-38
4494.750000	4.578e-38
4494.700000	4.58237e-38
4494.650000	4.58673e-38
4494.600000	4.5911e-38
4494.550000	4.59547e-38
4494.500000	4.59985e-38
4494.450000	4.60423e-38
4494.400000	4.60862e-38
4494.350000	4.61301e-38
4494.300000	4.6174e-38
4494.250000	4.6218e-38
4494.200000	4.62621e-38
4494.150000	4.63061e-38
4494.100000	4.63502e-38
4494.050000	4.63944e-38
4494.000000	4.64386e-38
4493.950000	4.64828e-38
4493.900000	4.65271e-38
4493.850000	4.65714e-38
4493.800000	4.66158e-38
4493.750000	4.66602e-38
4493.700000	4.67046e-38
4493.650000	4.67491e-38
4493.600000	4.67937e-38
4493.550000	4.68382e-38
4493.500000	4.68829e-38
4493.450000	4.69275e-38
4493.400000	4.69722e-38
4493.350000	4.7017e-38
4493.300000	4.70618e-38
4493.250000	4.71066e-38
4493.200000	4.71515e-38
4493.150000	4.71964e-38
4493.100000	4.72413e-38
4493.050000	4.72863e-38
4493.000000	4.73314e-38
4492.950000	4.73765e-38
4492.900000	4.74216e-38
4492.850000	4.74668e-38
4492.800000	4.7512e-38
4492.750000	4.75572e-38
4492.700000	4.76026e-38
4492.650000	4.76479e-38
4492.600000	4.76933e-38
4492.550000	4.77387e-38
4492.500000	4.77842e-38
4492.450000	4.78297e-38
4492.400000	4.78753e-38
4492.350000	4.79209e-38
4492.300000	4.79665e-38
4492.250000	4.80122e-38
4492.200000	4.8058e-38
4492.150000	4.81037e-38
4492.100000	4.81496e-38
4492.050000	4.81954e-38
4492.000000	4.82413e-38
4491.950000	4.82873e-38
4491.900000	4.83333e-38
4491.850000	4.83793e-38
4491.800000	4.84254e-38
4491.750000	4.84716e-38
4491.700000	4.85177e-38
4491.650000	4.85639e-38
4491.600000	4.86102e-38
4491.550000	4.86565e-38
4491.500000	4.87029e-38
4491.450000	4.87493e-38
4491.400000	4.87957e-38
4491.350000	4.88422e-38
4491.300000	4.88887e-38
4491.250000	4.89353e-38
4491.200000	4.89819e-38
4491.150000	4.90286e-38
4491.100000	4.90753e-38
4491.050000	4.9122e-38
4491.000000	4.91688e-38
4490.950000	4.92156e-38
4490.900000	4.92625e-38
4490.850000	4.93095e-38
4490.800000	4.93564e-38
4490.750000	4.94034e-38
4490.700000	4.94505e-38
4490.650000	4.94976e-38
4490.600000	4.95448e-38
4490.550000	4.9592e-38
4490.500000	4.96392e-38
4490.450000	4.96865e-38
4490.400000	4.97338e-38
4490.350000	4.97812e-38
4490.300000	4.98286e-38
4490.250000	4.98761e-38
4490.200000	4.99236e-38
4490.150000	4.99712e-38
4490.100000	5.00188e-38
4490.050000	5.00664e-38
4490.000000	5.01141e-38
4489.950000	5.01618e-38
4489.900000	5.02096e-38
4489.850000	5.02574e-38
4489.800000	5.03053e-38
4489.750000	5.03532e-38
4489.700000	5.04012e-38
4489.650000	5.04492e-38
4489.600000	5.04973e-38
4489.550000	5.05454e-38
4489.500000	5.05935e-38
4489.450000	5.06417e-38
4489.400000	5.069e-38
4489.350000	5.07383e-38
4489.300000	5.07866e-38
4489.250000	5.0835e-38
4489.200000	5.08834e-38
4489.150000	5.09319e-38
4489.100000	5.09804e-38
4489.050000	5.1029e-38
4489.000000	5.10776e-38
4488.950000	5.11262e-38
4488.900000	5.11749e-38
4488.850000	5.12237e-38
4488.800000	5.12725e-38
4488.750000	5.13213e-38
4488.700000	5.13702e-38
4488.650000	5.14191e-38
4488.600000	5.14681e-38
4488.550000	5.15171e-38
4488.500000	5.15662e-38
4488.450000	5.16153e-38
4488.400000	5.16645e-38
4488.350000	5.17137e-38
4488.300000	5.1763e-38
4488.250000	5.18123e-38
4488.200000	5.18617e-38
4488.150000	5.19111e-38
4488.100000	5.19605e-38
4488.050000	5.201e-38
4488.000000	5.20595e-38
4487.950000	5.21091e-38
4487.900000	5.21588e-38
4487.850000	5.22085e-38
4487.800000	5.22582e-38
4487.750000	5.2308e-38
4487.700000	5.23578e-38
4487.650000	5.24077e-38
4487.600000	5.24576e-38
4487.550000	5.25076e-38
4487.500000	5.25576e-38
4487.450000	5.26077e-38
4487.400000	5.26578e-38
4487.350000	5.27079e-38
4487.300000	5.27582e-38
4487.250000	5.28084e-38
4487.200000	5.28587e-38
4487.150000	5.29091e-38
4487.100000	5.29595e-38
4487.050000	5.30099e-38
4487.000000	5.30604e-38
4486.950000	5.3111e-38
4486.900000	5.31616e-38
4486.850000	5.32122e-38
4486.800000	5.32629e-38
4486.750000	5.33136e-38
4486.700000	5.33644e-38
4486.650000	5.34152e-38
4486.600000	5.34661e-38
4486.550000	5.35171e-38
4486.500000	5.3568e-38
4486.450000	5.36191e-38
4486.400000	5.36701e-38
4486.350000	5.37213e-38
4486.300000	5.37724e-38
4486.250000	5.38237e-38
4486.200000	5.38749e-38
4486.150000	5.39263e-38
4486.100000	5.39776e-38
4486.050000	5.40291e-38
4486.000000	5.40805e-38
4485.950000	5.4132e-38
4485.900000	5.41836e-38
4485.850000	5.42352e-38
4485.800000	5.42869e-38
4485.750000	5.43386e-38
4485.700000	5.43904e-38
4485.650000	5.44422e-38
4485.600000	5.4494e-38
4485.550000	5.45459e-38
4485.500000	5.45979e-38
4485.450000	5.46499e-38
4485.400000	5.4702e-38
4485.350000	5.47541e-38
4485.300000	5.48062e-38
4485.250000	5.48585e-38
4485.200000	5.49107e-38
4485.150000	5.4963e-38
4485.100000	5.50154e-38
4485.050000	5.50678e-38
4485.000000	5.51202e-38
4484.950000	5.51728e-38
4484.900000	5.52253e-38
4484.850000	5.52779e-38
4484.800000	5.53306e-38
4484.750000	5.53833e-38
4484.700000	5.5436e-38
4484.650000	5.54888e-38
4484.600000	5.55417e-38
4484.550000	5.55946e-38
4484.500000	5.56476e-38
4484.450000	5.57006e-38
4484.400000	5.57536e-38
4484.350000	5.58068e-38
4484.300000	5.58599e-38
4484.250000	5.59131e-38
4484.200000	5.59664e-38
4484.150000	5.60197e-38
4484.100000	5.60731e-38
4484.050000	5.61265e-38
4484.000000	5.618e-38
4483.950000	5.62335e-38
4483.900000	5.6287e-38
4483.850000	5.63407e-38
4483.800000	5.63943e-38
4483.750000	5.6448e-38
4483.700000	5.65018e-38
4483.650000	5.65556e-38
4483.600000	5.66095e-38
4483.550000	5.66634e-38
4483.500000	5.67174e-38
4483.450000	5.67715e-38
4483.400000	5.68255e-38
4483.350000	5.68797e-38
4483.300000	5.69338e-38
4483.250000	5.69881e-38
4483.200000	5.70424e-38
4483.150000	5.70967e-38
4483.100000	5.71511e-38
4483.050000	5.72055e-38
4483.000000	5.726e-38
4482.950000	5.73146e-38
4482.900000	5.73692e-38
4482.850000	5.74238e-38
4482.800000	5.74785e-38
4482.750000	5.75333e-38
4482.700000	5.75881e-38
4482.650000	5.7643e-38
4482.600000	5.76979e-38
4482.550000	5.77528e-38
4482.500000	5.78078e-38
4482.450000	5.78629e-38
4482.400000	5.7918e-38
4482.350000	5.79732e-38
4482.300000	5.80284e-38
4482.250000	5.80837e-38
4482.200000	5.8139e-38
4482.150000	5.81944e-38
4482.100000	5.82499e-38
4482.050000	5.83053e-38
4482.000000	5.83609e-38
4481.950000	5.84165e-38
4481.900000	5.84721e-38
4481.850000	5.85278e-38
4481.800000	5.85836e-38
4481.750000	5.86394e-38
4481.700000	5.86952e-38
4481.650000	5.87512e-38
4481.600000	5.88071e-38
4481.550000	5.88631e-38
4481.500000	5.89192e-38
4481.450000	5.89753e-38
4481.400000	5.90315e-38
4481.350000	5.90878e-38
4481.300000	5.9144e-38
4481.250000	5.92004e-38
4481.200000	5.92568e-38
4481.150000	5.93132e-38
4481.100000	5.93697e-38
4481.050000	5.94263e-38
4481.000000	5.94829e-38
4480.950000	5.95396e-38
4480.900000	5.95963e-38
4480.850000	5.9653e-38
4480.800000	5.97099e-38
4480.750000	5.97668e-38
4480.700000	5.98237e-38
4480.650000	5.98807e-38
4480.600000	5.99377e-38
4480.550000	5.99948e-38
4480.500000	6.0052e-38
4480.450000	6.01092e-38
4480.400000	6.01664e-38
4480.350000	6.02237e-38
4480.300000	6.02811e-38
4480.250000	6.03385e-38
4480.200000	6.0396e-38
4480.150000	6.04536e-38
4480.100000	6.05111e-38
4480.050000	6.05688e-38
4480.000000	6.06265e-38
4479.950000	6.06842e-38
4479.900000	6.0742e-38
4479.850000	6.07999e-38
4479.800000	6.08578e-38
4479.750000	6.09158e-38
4479.700000	6.09738e-38
4479.650000	6.10319e-38
4479.600000	6.109e-38
4479.550000	6.11482e-38
4479.500000	6.12065e-38
4479.450000	6.12648e-38
4479.400000	6.13232e-38
4479.350000	6.13816e-38
4479.300000	6.144e-38
4479.250000	6.14986e-38
4479.200000	6.15572e-38
4479.150000	6.16158e-38
4479.100000	6.16745e-38
4479.050000	6.17332e-38
4479.000000	6.17921e-38
4478.950000	6.18509e-38
4478.900000	6.19098e-38
4478.850000	6.19688e-38
4478.800000	6.20278e-38
4478.750000	6.20869e-38
4478.700000	6.21461e-38
4478.650000	6.22053e-38
4478.600000	6.22645e-38
4478.550000	6.23238e-38
4478.500000	6.23832e-38
4478.450000	6.24426e-38
4478.400000	6.25021e-38
4478.350000	6.25617e-38
4478.300000	6.26213e-38
4478.250000	6.26809e-38
4478.200000	6.27406e-38
4478.150000	6.28004e-38
4478.100000	6.28602e-38
4478.050000	6.29201e-38
4478.000000	6.298e-38
4477.950000	6.304e-38
4477.900000	6.31001e-38
4477.850000	6.31602e-38
4477.800000	6.32204e-38
4477.750000	6.32806e-38
4477.700000	6.33409e-38
4477.650000	6.34012e-38
4477.600000	6.34616e-38
4477.550000	6.3522e-38
4477.500000	6.35826e-38
4477.450000	6.36431e-38
4477.400000	6.37038e-38
4477.350000	6.37644e-38
4477.300000	6.38252e-38
4477.250000	6.3886e-38
4477.200000	6.39468e-38
4477.150000	6.40078e-38
4477.100000	6.40687e-38
4477.050000	6.41298e-38
4477.000000	6.41908e-38
4476.950000	6.4252e-38
4476.900000	6.43132e-38
4476.850000	6.43745e-38
4476.800000	6.44358e-38
4476.750000	6.44972e-38
4476.700000	6.45586e-38
4476.650000	6.46201e-38
4476.600000	6.46817e-38
4476.550000	6.47433e-38
4476.500000	6.4805e-38
4476.450000	6.48667e-38
4476.400000	6.49285e-38
4476.350000	6.49903e-38
4476.300000	6.50522e-38
4476.250000	6.51142e-38
4476.200000	6.51762e-38
4476.150000	6.52383e-38
4476.100000	6.53005e-38
4476.050000	6.53627e-38
4476.000000	6.54249e-38
4475.950000	6.54873e-38
4475.900000	6.55497e-38
4475.850000	6.56121e-38
4475.800000	6.56746e-38
4475.750000	6.57372e-38
4475.700000	6.57998e-38
4475.650000	6.58625e-38
4475.600000	6.59252e-38
4475.550000	6.5988e-38
4475.500000	6.60509e-38
4475.450000	6.61138e-38
4475.400000	6.61768e-38
4475.350000	6.62398e-38
4475.300000	6.63029e-38
4475.250000	6.63661e-38
4475.200000	6.64293e-38
4475.150000	6.64926e-38
4475.100000	6.65559e-38
4475.050000	6.66193e-38
4475.000000	6.66828e-38
4474.950000	6.67463e-38
4474.900000	6.68099e-38
4474.850000	6.68735e-38
4474.800000	6.69372e-38
4474.750000	6.7001e-38
4474.700000	6.70648e-38
4474.650000	6.71287e-38
4474.600000	6.71926e-38
4474.550000	6.72566e-38
4474.500000	6.73207e-38
4474.450000	6.73848e-38
4474.400000	6.7449e-38
4474.350000	6.75133e-38
4474.300000	6.75776e-38
4474.250000	6.7642e-38
4474.200000	6.77064e-38
4474.150000	6.77709e-38
4474.100000	6.78355e-38
4474.050000	6.79001e-38
4474.000000	6.79648e-38
4473.950000	6.80295e-38
4473.900000	6.80943e-38
4473.850000	6.81592e-38
4473.800000	6.82241e-38
4473.750000	6.82891e-38
4473.700000	6.83542e-38
4473.650000	6.84193e-38
4473.600000	6.84844e-38
4473.550000	6.85497e-38
4473.500000	6.8615e-38
4473.450000	6.86803e-38
4473.400000	6.87458e-38
4473.350000	6.88113e-38
4473.300000	6.88768e-38
4473.250000	6.89424e-38
4473.200000	6.90081e-38
4473.150000	6.90738e-38
4473.100000	6.91396e-38
4473.050000	6.92055e-38
4473.000000	6.92714e-38
4472.950000	6.93374e-38
4472.900000	6.94035e-38
4472.850000	6.94696e-38
4472.800000	6.95358e-38
4472.750000	6.9602e-38
4472.700000	6.96683e-38
4472.650000	6.97347e-38
4472.600000	6.98011e-38
4472.550000	6.98676e-38
4472.500000	6.99341e-38
4472.450000	7.00008e-38
4472.400000	7.00674e-38
4472.350000	7.01342e-38
4472.300000	7.0201e-38
4472.250000	7.02679e-38
4472.200000	7.03348e-38
4472.150000	7.04018e-38
4472.100000	7.04689e-38
4472.050000	7.0536e-38
4472.000000	7.06032e-38
4471.950000	7.06705e-38
4471.900000	7.07378e-38
4471.850000	7.08052e-38
4471.800000	7.08726e-38
4471.750000	7.09401e-38
4471.700000	7.10077e-38
4471.650000	7.10753e-38
4471.600000	7.1143e-38
4471.550000	7.12108e-38
4471.500000	7.12787e-38
4471.450000	7.13466e-38
4471.400000	7.14145e-38
4471.350000	7.14825e-38
4471.300000	7.15506e-38
4471.250000	7.16188e-38
4471.200000	7.1687e-38
4471.150000	7.17553e-38
4471.100000	7.18237e-38
4471.050000	7.18921e-38
4471.000000	7.19606e-38
4470.950000	7.20291e-38
4470.900000	7.20977e-38
4470.850000	7.21664e-38
4470.800000	7.22352e-38
4470.750000	7.2304e-38
4470.700000	7.23729e-38
4470.650000	7.24418e-38
4470.600000	7.25108e-38
4470.550000	7.25799e-38
4470.500000	7.2649e-38
4470.450000	7.27182e-38
4470.400000	7.27875e-38
4470.350000	7.28568e-38
4470.300000	7.29262e-38
4470.250000	7.29957e-38
4470.200000	7.30652e-38
4470.150000	7.31348e-38
4470.100000	7.32045e-38
4470.050000	7.32742e-38
4470.000000	7.3344e-38
4469.950000	7.34139e-38
4469.900000	7.34838e-38
4469.850000	7.35538e-38
4469.800000	7.36239e-38
4469.750000	7.36941e-38
4469.700000	7.37643e-38
4469.650000	7.38345e-38
4469.600000	7.39049e-38
4469.550000	7.39753e-38
4469.500000	7.40457e-38
4469.450000	7.41163e-38
4469.400000	7.41869e-38
4469.350000	7.42575e-38
4469.300000	7.43283e-38
4469.250000	7.43991e-38
4469.200000	7.447e-38
4469.150000	7.45409e-38
4469.100000	7.46119e-38
4469.050000	7.4683e-38
4469.000000	7.47541e-38
4468.950000	7.48253e-38
4468.900000	7.48966e-38
4468.850000	7.4968e-38
4468.800000	7.50394e-38
4468.750000	7.51109e-38
4468.700000	7.51824e-38
4468.650000	7.5254e-38
4468.600000	7.53257e-38
4468.550000	7.53975e-38
4468.500000	7.54693e-38
4468.450000	7.55412e-38
4468.400000	7.56131e-38
4468.350000	7.56852e-38
4468.300000	7.57573e-38
4468.250000	7.58294e-38
4468.200000	7.59017e-38
4468.150000	7.5974e-38
4468.100000	7.60463e-38
4468.050000	7.61188e-38
4468.000000	7.61913e-38
4467.950000	7.62639e-38
4467.900000	7.63365e-38
4467.850000	7.64092e-38
4467.800000	7.6482e-38
4467.750000	7.65549e-38
4467.700000	7.66278e-38
4467.650000	7.67008e-38
4467.600000	7.67739e-38
4467.550000	7.6847e-38
4467.500000	7.69202e-38
4467.450000	7.69935e-38
4467.400000	7.70668e-38
4467.350000	7.71402e-38
4467.300000	7.72137e-38
4467.250000	7.72873e-38
4467.200000	7.73609e-38
4467.150000	7.74346e-38
4467.100000	7.75084e-38
4467.050000	7.75822e-38
4467.000000	7.76561e-38
4466.950000	7.77301e-38
4466.900000	7.78041e-38
4466.850000	7.78782e-38
4466.800000	7.79524e-38
4466.750000	7.80267e-38
4466.700000	7.8101e-38
4466.650000	7.81754e-38
4466.600000	7.82499e-38
4466.550000	7.83244e-38
4466.500000	7.8399e-38
4466.450000	7.84737e-38
4466.400000	7.85485e-38
4466.350000	7.86233e-38
4466.300000	7.86982e-38
4466.250000	7.87732e-38
4466.200000	7.88482e-38
4466.150000	7.89233e-38
4466.100000	7.89985e-38
4466.050000	7.90738e-38
4466.000000	7.91491e-38
4465.950000	7.92245e-38
4465.900000	7.92999e-38
4465.850000	7.93755e-38
4465.800000	7.94511e-38
4465.750000	7.95268e-38
4465.700000	7.96025e-38
4465.650000	7.96784e-38
4465.600000	7.97543e-38
4465.550000	7.98303e-38
4465.500000	7.99063e-38
4465.450000	7.99824e-38
4465.400000	8.00586e-38
4465.350000	8.01349e-38
4465.300000	8.02112e-38
4465.250000	8.02876e-38
4465.200000	8.03641e-38
4465.150000	8.04407e-38
4465.100000	8.05173e-38
4465.050000	8.0594e-38
4465.000000	8.06708e-38
4464.950000	8.07476e-38
4464.900000	8.08245e-38
4464.850000	8.09015e-38
4464.800000	8.09786e-38
4464.750000	8.10557e-38
4464.700000	8.11329e-38
4464.650000	8.12102e-38
4464.600000	8.12876e-38
4464.550000	8.1365e-38
4464.500000	8.14425e-38
4464.450000	8.15201e-38
4464.400000	8.15978e-38
4464.350000	8.16755e-38
4464.300000	8.17533e-38
4464.250000	8.18312e-38
4464.200000	8.19091e-38
4464.150000	8.19872e-38
4464.100000	8.20653e-38
4464.050000	8.21434e-38
4464.000000	8.22217e-38
4463.950000	8.23e-38
4463.900000	8.23784e-38
4463.850000	8.24569e-38
4463.800000	8.25354e-38
4463.750000	8.26141e-38
4463.700000	8.26928e-38
4463.650000	8.27715e-38
4463.600000	8.28504e-38
4463.550000	8.29293e-38
4463.500000	8.30083e-38
4463.450000	8.30874e-38
4463.400000	8.31665e-38
4463.350000	8.32457e-38
4463.300000	8.3325e-38
4463.250000	8.34044e-38
4463.200000	8.34839e-38
4463.150000	8.35634e-38
4463.100000	8.3643e-38
4463.050000	8.37227e-38
4463.000000	8.38024e-38
4462.950000	8.38823e-38
4462.900000	8.39622e-38
4462.850000	8.40422e-38
4462.800000	8.41222e-38
4462.750000	8.42023e-38
4462.700000	8.42826e-38
4462.650000	8.43628e-38
4462.600000	8.44432e-38
4462.550000	8.45237e-38
4462.500000	8.46042e-38
4462.450000	8.46848e-38
4462.400000	8.47654e-38
4462.350000	8.48462e-38
4462.300000	8.4927e-38
4462.250000	8.50079e-38
4462.200000	8.50889e-38
4462.150000	8.51699e-38
4462.100000	8.52511e-38
4462.050000	8.53323e-38
4462.000000	8.54136e-38
4461.950000	8.54949e-38
4461.900000	8.55764e-38
4461.850000	8.56579e-38
4461.800000	8.57395e-38
4461.750000	8.58212e-38
4461.700000	8.59029e-38
4461.650000	8.59848e-38
4461.600000	8.60667e-38
4461.550000	8.61487e-38
4461.500000	8.62307e-38
4461.450000	8.63129e-38
4461.400000	8.63951e-38
4461.350000	8.64774e-38
4461.300000	8.65598e-38
4461.250000	8.66422e-38
4461.200000	8.67248e-38
4461.150000	8.68074e-38
4461.100000	8.68901e-38
4461.050000	8.69728e-38
4461.000000	8.70557e-38
4460.950000	8.71386e-38
4460.900000	8.72216e-38
4460.850000	8.73047e-38
4460.800000	8.73879e-38
4460.750000	8.74711e-38
4460.700000	8.75545e-38
4460.650000	8.76379e-38
4460.600000	8.77213e-38
4460.550000	8.78049e-38
4460.500000	8.78885e-38
4460.450000	8.79723e-38
4460.400000	8.80561e-38
4460.350000	8.814e-38
4460.300000	8.82239e-38
4460.250000	8.8308e-38
4460.200000	8.83921e-38
4460.150000	8.84763e-38
4460.100000	8.85606e-38
4460.050000	8.86449e-38
4460.000000	8.87294e-38
4459.950000	8.88139e-38
4459.900000	8.88985e-38
4459.850000	8.89832e-38
4459.800000	8.9068e-38
4459.750000	8.91528e-38
4459.700000	8.92377e-38
4459.650000	8.93227e-38
4459.600000	8.94078e-38
4459.550000	8.9493e-38
4459.500000	8.95782e-38
4459.450000	8.96636e-38
4459.400000	8.9749e-38
4459.350000	8.98345e-38
4459.300000	8.99201e-38
4459.250000	9.00057e-38
4459.200000	9.00915e-38
4459.150000	9.01773e-38
4459.100000	9.02632e-38
4459.050000	9.03492e-38
4459.000000	9.04352e-38
4458.950000	9.05214e-38
4458.900000	9.06076e-38
4458.850000	9.06939e-38
4458.800000	9.07803e-38
4458.750000	9.08668e-38
4458.700000	9.09534e-38
4458.650000	9.104e-38
4458.600000	9.11267e-38
4458.550000	9.12135e-38
4458.500000	9.13004e-38
4458.450000	9.13874e-38
4458.400000	9.14745e-38
4458.350000	9.15616e-38
4458.300000	9.16488e-38
4458.250000	9.17361e-38
4458.200000	9.18235e-38
4458.150000	9.1911e-38
4458.100000	9.19985e-38
4458.050000	9.20862e-38
4458.000000	9.21739e-38
4457.950000	9.22617e-38
4457.900000	9.23496e-38
4457.850000	9.24376e-38
4457.800000	9.25256e-38
4457.750000	9.26138e-38
4457.700000	9.2702e-38
4457.650000	9.27903e-38
4457.600000	9.28787e-38
4457.550000	9.29672e-38
4457.500000	9.30557e-38
4457.450000	9.31444e-38
4457.400000	9.32331e-38
4457.350000	9.33219e-38
4457.300000	9.34108e-38
4457.250000	9.34998e-38
4457.200000	9.35889e-38
4457.150000	9.3678e-38
4457.100000	9.37672e-38
4457.050000	9.38566e-38
4457.000000	9.3946e-38
4456.950000	9.40355e-38
4456.900000	9.4125e-38
4456.850000	9.42147e-38
4456.800000	9.43045e-38
4456.750000	9.43943e-38
4456.700000	9.44842e-38
4456.650000	9.45742e-38
4456.600000	9.46643e-38
4456.550000	9.47545e-38
4456.500000	9.48448e-38
4456.450000	9.49351e-38
4456.400000	9.50255e-38
4456.350000	9.51161e-38
4456.300000	9.52067e-38
4456.250000	9.52974e-38
4456.200000	9.53881e-38
4456.150000	9.5479e-38
4456.100000	9.557e-38
4456.050000	9.5661e-38
4456.000000	9.57521e-38
4455.950000	9.58433e-38
4455.900000	9.59346e-38
4455.850000	9.6026e-38
4455.800000	9.61175e-38
4455.750000	9.62091e-38
4455.700000	9.63007e-38
4455.650000	9.63925e-38
4455.600000	9.64843e-38
4455.550000	9.65762e-38
4455.500000	9.66682e-38
4455.450000	9.67603e-38
4455.400000	9.68524e-38
4455.350000	9.69447e-38
4455.300000	9.70371e-38
4455.250000	9.71295e-38
4455.200000	9.7222e-38
4455.150000	9.73146e-38
4455.100000	9.74073e-38
4455.050000	9.75001e-38
4455.000000	9.7593e-38
4454.950000	9.7686e-38
4454.900000	9.7779e-38
4454.850000	9.78722e-38
4454.800000	9.79654e-38
4454.750000	9.80587e-38
4454.700000	9.81521e-38
4454.650000	9.82456e-38
4454.600000	9.83392e-38
4454.550000	9.84329e-38
4454.500000	9.85267e-38
4454.450000	9.86205e-38
4454.400000	9.87145e-38
4454.350000	9.88085e-38
4454.300000	9.89026e-38
4454.250000	9.89969e-38
4454.200000	9.90912e-38
4454.150000	9.91856e-38
4454.100000	9.928e-38
4454.050000	9.93746e-38
4454.000000	9.94693e-38
4453.950000	9.9564e-38
4453.900000	9.96589e-38
4453.850000	9.97538e-38
4453.800000	9.98488e-38
4453.750000	9.9944e-38
4453.700000	1.00039e-37
4453.650000	1.00134e-37
4453.600000	1.0023e-37
4453.550000	1.00325e-37
4453.500000	1.00421e-37
4453.450000	1.00517e-37
4453.400000	1.00612e-37
4453.350000	1.00708e-37
4453.300000	1.00804e-37
4453.250000	1.009e-37
4453.200000	1.00996e-37
4453.150000	1.01092e-37
4453.100000	1.01189e-37
4453.050000	1.01285e-37
4453.000000	1.01382e-37
4452.950000	1.01478e-37
4452.900000	1.01575e-37
4452.850000	1.01672e-37
4452.800000	1.01768e-37
4452.750000	1.01865e-37
4452.700000	1.01962e-37
4452.650000	1.0206e-37
4452.600000	1.02157e-37
4452.550000	1.02254e-37
4452.500000	1.02352e-37
4452.450000	1.02449e-37
4452.400000	1.02547e-37
4452.350000	1.02644e-37
4452.300000	1.02742e-37
4452.250000	1.0284e-37
4452.200000	1.02938e-37
4452.150000	1.03036e-37
4452.100000	1.03134e-37
4452.050000	1.03232e-37
4452.000000	1.03331e-37
4451.950000	1.03429e-37
4451.900000	1.03528e-37
4451.850000	1.03626e-37
4451.800000	1.03725e-37
4451.750000	1.03824e-37
4451.700000	1.03923e-37
4451.650000	1.04022e-37
4451.600000	1.04121e-37
4451.550000	1.0422e-37
4451.500000	1.04319e-37
4451.450000	1.04419e-37
4451.400000	1.04518e-37
4451.350000	1.04618e-37
4451.300000	1.04717e-37
4451.250000	1.04817e-37
4451.200000	1.04917e-37
4451.150000	1.05017e-37
4451.100000	1.05117e-37
4451.050000	1.05217e-37
4451.000000	1.05317e-37
4450.950000	1.05418e-37
4450.900000	1.05518e-37
4450.850000	1.05619e-37
4450.800000	1.05719e-37
4450.750000	1.0582e-37
4450.700000	1.05921e-37
4450.650000	1.06022e-37
4450.600000	1.06123e-37
4450.550000	1.06224e-37
4450.500000	1.06325e-37
4450.450000	1.06426e-37
4450.400000	1.06528e-37
4450.350000	1.06629e-37
4450.300000	1.06731e-37
4450.250000	1.06832e-37
4450.200000	1.06934e-37
4450.150000	1.07036e-37
4450.100000	1.07138e-37
4450.050000	1.0724e-37
4450.000000	1.07342e-37
4449.950000	1.07444e-37
4449.900000	1.07547e-37
4449.850000	1.07649e-37
4449.800000	1.07752e-37
4449.750000	1.07854e-37
4449.700000	1.07957e-37
4449.650000	1.0806e-37
4449.600000	1.08163e-37
4449.550000	1.08266e-37
4449.500000	1.08369e-37
4449.450000	1.08472e-37
4449.400000	1.08576e-37
4449.350000	1.08679e-37
4449.300000	1.08783e-37
4449.250000	1.08886e-37
4449.200000	1.0899e-37
4449.150000	1.09094e-37
4449.100000	1.09198e-37
4449.050000	1.09302e-37
4449.000000	1.09406e-37
4448.950000	1.0951e-37
4448.900000	1.09614e-37
4448.850000	1.09719e-37
4448.800000	1.09823e-37
4448.750000	1.09928e-37
4448.700000	1.10033e-37
4448.650000	1.10137e-37
4448.600000	1.10242e-37
4448.550000	1.10347e-37
4448.500000	1.10452e-37
4448.450000	1.10558e-37
4448.400000	1.10663e-37
4448.350000	1.10768e-37
4448.300000	1.10874e-37
4448.250000	1.1098e-37
4448.200000	1.11085e-37
4448.150000	1.11191e-37
4448.100000	1.11297e-37
4448.050000	1.11403e-37
4448.000000	1.11509e-37
4447.950000	1.11615e-37
4447.900000	1.11722e-37
4447.850000	1.11828e-37
4447.800000	1.11935e-37
4447.750000	1.12041e-37
4447.700000	1.12148e-37
4447.650000	1.12255e-37
4447.600000	1.12362e-37
4447.550000	1.12469e-37
4447.500000	1.12576e-37
4447.450000	1.12683e-37
4447.400000	1.12791e-37
4447.350000	1.12898e-37
4447.300000	1.13006e-37
4447.250000	1.13113e-37
4447.200000	1.13221e-37
4447.150000	1.13329e-37
4447.100000	1.13437e-37
4447.050000	1.13545e-37
4447.000000	1.13653e-37
4446.950000	1.13761e-37
4446.900000	1.1387e-37
4446.850000	1.13978e-37
4446.800000	1.14087e-37
4446.750000	1.14195e-37
4446.700000	1.14304e-37
4446.650000	1.14413e-37
4446.600000	1.14522e-37
4446.550000	1.14631e-37
4446.500000	1.1474e-37
4446.450000	1.1485e-37
4446.400000	1.14959e-37
4446.350000	1.15069e-37
4446.300000	1.15178e-37
4446.250000	1.15288e-37
4446.200000	1.15398e-37
4446.150000	1.15508e-37
4446.100000	1.15618e-37
4446.050000	1.15728e-37
4446.000000	1.15838e-37
4445.950000	1.15948e-37
4445.900000	1.16059e-37
4445.850000	1.16169e-37
4445.800000	1.1628e-37
4445.750000	1.16391e-37
4445.700000	1.16502e-37
4445.650000	1.16613e-37
4445.600000	1.16724e-37
4445.550000	1.16835e-37
4445.500000	1.16946e-37
4445.450000	1.17058e-37
4445.400000	1.17169e-37
4445.350000	1.17281e-37
4445.300000	1.17392e-37
4445.250000	1.17504e-37
4445.200000	1.17616e-37
4445.150000	1.17728e-37
4445.100000	1.1784e-37
4445.050000	1.17953e-37
4445.000000	1.18065e-37
4444.950000	1.18178e-37
4444.900000	1.1829e-37
4444.850000	1.18403e-37
4444.800000	1.18516e-37
4444.750000	1.18628e-37
4444.700000	1.18741e-37
4444.650000	1.18855e-37
4444.600000	1.18968e-37
4444.550000	1.19081e-37
4444.500000	1.19195e-37
4444.450000	1.19308e-37
4444.400000	1.19422e-37
4444.350000	1.19536e-37
4444.300000	1.19649e-37
4444.250000	1.19763e-37
4444.200000	1.19877e-37
4444.150000	1.19992e-37
4444.100000	1.20106e-37
4444.050000	1.2022e-37
4444.000000	1.20335e-37
4443.950000	1.2045e-37
4443.900000	1.20564e-37
4443.850000	1.20679e-37
4443.800000	1.20794e-37
4443.750000	1.20909e-37
4443.700000	1.21024e-37
4443.650000	1.2114e-37
4443.600000	1.21255e-37
4443.550000	1.21371e-37
4443.500000	1.21486e-37
4443.450000	1.21602e-37
4443.400000	1.21718e-37
4443.350000	1.21834e-37
4443.300000	1.2195e-37
4443.250000	1.22066e-37
4443.200000	1.22182e-37
4443.150000	1.22299e-37
4443.100000	1.22415e-37
4443.050000	1.22532e-37
4443.000000	1.22648e-37
4442.950000	1.22765e-37
4442.900000	1.22882e-37
4442.850000	1.22999e-37
4442.800000	1.23116e-37
4442.750000	1.23234e-37
4442.700000	1.23351e-37
4442.650000	1.23469e-37
4442.600000	1.23586e-37
4442.550000	1.23704e-37
4442.500000	1.23822e-37
4442.450000	1.2394e-37
4442.400000	1.24058e-37
4442.350000	1.24176e-37
4442.300000	1.24294e-37
4442.250000	1.24413e-37
4442.200000	1.24531e-37
4442.150000	1.2465e-37
4442.100000	1.24769e-37
4442.050000	1.24887e-37
4442.000000	1.25006e-37
4441.950000	1.25125e-37
4441.900000	1.25245e-37
4441.850000	1.25364e-37
4441.800000	1.25483e-37
4441.750000	1.25603e-37
4441.700000	1.25723e-37
4441.650000	1.25842e-37
4441.600000	1.25962e-37
4441.550000	1.26082e-37
4441.500000	1.26202e-37
4441.450000	1.26323e-37
4441.400000	1.26443e-37
4441.350000	1.26563e-37
4441.300000	1.26684e-37
4441.250000	1.26805e-37
4441.200000	1.26925e-37
4441.150000	1.27046e-37
4441.100000	1.27167e-37
4441.050000	1.27288e-37
4441.000000	1.2741e-37
4440.950000	1.27531e-37
4440.900000	1.27653e-37
4440.850000	1.27774e-37
4440.800000	1.27896e-37
4440.750000	1.28018e-37
4440.700000	1.2814e-37
4440.650000	1.28262e-37
4440.600000	1.28384e-37
4440.550000	1.28506e-37
4440.500000	1.28629e-37
4440.450000	1.28751e-37
4440.400000	1.28874e-37
4440.350000	1.28997e-37
4440.300000	1.29119e-37
4440.250000	1.29242e-37
4440.200000	1.29366e-37
4440.150000	1.29489e-37
4440.100000	1.29612e-37
4440.050000	1.29736e-37
4440.000000	1.29859e-37
4439.950000	1.29983e-37
4439.900000	1.30107e-37
4439.850000	1.30231e-37
4439.800000	1.30355e-37
4439.750000	1.30479e-37
4439.700000	1.30603e-37
4439.650000	1.30728e-37
4439.600000	1.30852e-37
4439.550000	1.30977e-37
4439.500000	1.31102e-37
4439.450000	1.31226e-37
4439.400000	1.31351e-37
4439.350000	1.31477e-37
4439.300000	1.31602e-37
4439.250000	1.31727e-37
4439.200000	1.31853e-37
4439.150000	1.31978e-37
4439.100000	1.32104e-37
4439.050000	1.3223e-37
4439.000000	1.32356e-37
4438.950000	1.32482e-37
4438.900000	1.32608e-37
4438.850000	1.32734e-37
4438.800000	1.32861e-37
4438.750000	1.32987e-37
4438.700000	1.33114e-37
4438.650000	1.33241e-37
4438.600000	1.33368e-37
4438.550000	1.33495e-37
4438.500000	1.33622e-37
4438.450000	1.33749e-37
4438.400000	1.33877e-37
4438.350000	1.34004e-37
4438.300000	1.34132e-37
4438.250000	1.3426e-37
4438.200000	1.34388e-37
4438.150000	1.34516e-37
4438.100000	1.34644e-37
4438.050000	1.34772e-37
4438.000000	1.349e-37
4437.950000	1.35029e-37
4437.900000	1.35158e-37
4437.850000	1.35286e-37
4437.800000	1.35415e-37
4437.750000	1.35544e-37
4437.700000	1.35673e-37
4437.650000	1.35802e-37
4437.600000	1.35932e-37
4437.550000	1.36061e-37
4437.500000	1.36191e-37
4437.450000	1.36321e-37
4437.400000	1.36451e-37
4437.350000	1.36581e-37
4437.300000	1.36711e-37
4437.250000	1.36841e-37
4437.200000	1.36971e-37
4437.150000	1.37102e-37
4437.100000	1.37232e-37
4437.050000	1.37363e-37
4437.000000	1.37494e-37
4436.950000	1.37625e-37
4436.900000	1.37756e-37
4436.850000	1.37887e-37
4436.800000	1.38019e-37
4436.750000	1.3815e-37
4436.700000	1.38282e-37
4436.650000	1.38413e-37
4436.600000	1.38545e-37
4436.550000	1.38677e-37
4436.500000	1.38809e-37
4436.450000	1.38942e-37
4436.400000	1.39074e-37
4436.350000	1.39206e-37
4436.300000	1.39339e-37
4436.250000	1.39472e-37
4436.200000	1.39605e-37
4436.150000	1.39738e-37
4436.100000	1.39871e-37
4436.050000	1.40004e-37
4436.000000	1.40137e-37
4435.950000	1.40271e-37
4435.900000	1.40404e-37
4435.850000	1.40538e-37
4435.800000	1.40672e-37
4435.750000	1.40806e-37
4435.700000	1.4094e-37
4435.650000	1.41074e-37
4435.600000	1.41209e-37
4435.550000	1.41343e-37
4435.500000	1.41478e-37
4435.450000	1.41613e-37
4435.400000	1.41748e-37
4435.350000	1.41883e-37
4435.300000	1.42018e-37
4435.250000	1.42153e-37
4435.200000	1.42289e-37
4435.150000	1.42424e-37
4435.100000	1.4256e-37
4435.050000	1.42696e-37
4435.000000	1.42831e-37
4434.950000	1.42968e-37
4434.900000	1.43104e-37
4434.850000	1.4324e-37
4434.800000	1.43377e-37
4434.750000	1.43513e-37
4434.700000	1.4365e-37
4434.650000	1.43787e-37
4434.600000	1.43924e-37
4434.550000	1.44061e-37
4434.500000	1.44198e-37
4434.450000	1.44335e-37
4434.400000	1.44473e-37
4434.350000	1.4461e-37
4434.300000	1.44748e-37
4434.250000	1.44886e-37
4434.200000	1.45024e-37
4434.150000	1.45162e-37
4434.100000	1.45301e-37
4434.050000	1.45439e-37
4434.000000	1.45577e-37
4433.950000	1.45716e-37
4433.900000	1.45855e-37
4433.850000	1.45994e-37
4433.800000	1.46133e-37
4433.750000	1.46272e-37
4433.700000	1.46412e-37
4433.650000	1.46551e-37
4433.600000	1.46691e-37
4433.550000	1.4683e-37
4433.500000	1.4697e-37
4433.450000	1.4711e-37
4433.400000	1.4725e-37
4433.350000	1.47391e-37
4433.300000	1.47531e-37
4433.250000	1.47672e-37
4433.200000	1.47812e-37
4433.150000	1.47953e-37
4433.100000	1.48094e-37
4433.050000	1.48235e-37
4433.000000	1.48376e-37
4432.950000	1.48518e-37
4432.900000	1.48659e-37
4432.850000	1.48801e-37
4432.800000	1.48942e-37
4432.750000	1.49084e-37
4432.700000	1.49226e-37
4432.650000	1.49369e-37
4432.600000	1.49511e-37
4432.550000	1.49653e-37
4432.500000	1.49796e-37
4432.450000	1.49938e-37
4432.400000	1.50081e-37
4432.350000	1.50224e-37
4432.300000	1.50367e-37
4432.250000	1.50511e-37
4432.200000	1.50654e-37
4432.150000	1.50798e-37
4432.100000	1.50941e-37
4432.050000	1.51085e-37
4432.000000	1.51229e-37
4431.950000	1.51373e-37
4431.900000	1.51517e-37
4431.850000	1.51661e-37
4431.800000	1.51806e-37
4431.750000	1.51951e-37
4431.700000	1.52095e-37
4431.650000	1.5224e-37
4431.600000	1.52385e-37
4431.550000	1.5253e-37
4431.500000	1.52676e-37
4431.450000	1.52821e-37
4431.400000	1.52967e-37
4431.350000	1.53112e-37
4431.300000	1.53258e-37
4431.250000	1.53404e-37
4431.200000	1.5355e-37
4431.150000	1.53697e-37
4431.100000	1.53843e-37
4431.050000	1.5399e-37
4431.000000	1.54136e-37
4430.950000	1.54283e-37
4430.900000	1.5443e-37
4430.850000	1.54577e-37
4430.800000	1.54725e-37
4430.750000	1.54872e-37
4430.700000	1.55019e-37
4430.650000	1.55167e-37
4430.600000	1.55315e-37
4430.550000	1.55463e-37
4430.500000	1.55611e-37
4430.450000	1.55759e-37
4430.400000	1.55908e-37
4430.350000	1.56056e-37
4430.300000	1.56205e-37
4430.250000	1.56354e-37
4430.200000	1.56502e-37
4430.150000	1.56652e-37
4430.100000	1.56801e-37
4430.050000	1.5695e-37
4430.000000	1.571e-37
4429.950000	1.57249e-37
4429.900000	1.57399e-37
4429.850000	1.57549e-37
4429.800000	1.57699e-37
4429.750000	1.57849e-37
4429.700000	1.58e-37
4429.650000	1.5815e-37
4429.600000	1.58301e-37
4429.550000	1.58452e-37
4429.500000	1.58603e-37
4429.450000	1.58754e-37
4429.400000	1.58905e-37
4429.350000	1.59056e-37
4429.300000	1.59208e-37
4429.250000	1.5936e-37
4429.200000	1.59511e-37
4429.150000	1.59663e-37
4429.100000	1.59815e-37
4429.050000	1.59968e-37
4429.000000	1.6012e-37
4428.950000	1.60273e-37
4428.900000	1.60425e-37
4428.850000	1.60578e-37
4428.800000	1.60731e-37
4428.750000	1.60884e-37
4428.700000	1.61037e-37
4428.650000	1.61191e-37
4428.600000	1.61344e-37
4428.550000	1.61498e-37
4428.500000	1.61652e-37
4428.450000	1.61806e-37
4428.400000	1.6196e-37
4428.350000	1.62114e-37
4428.300000	1.62269e-37
4428.250000	1.62423e-37
4428.200000	1.62578e-37
4428.150000	1.62733e-37
4428.100000	1.62888e-37
4428.050000	1.63043e-37
4428.000000	1.63198e-37
4427.950000	1.63354e-37
4427.900000	1.63509e-37
4427.850000	1.63665e-37
4427.800000	1.63821e-37
4427.750000	1.63977e-37
4427.700000	1.64133e-37
4427.650000	1.6429e-37
4427.600000	1.64446e-37
4427.550000	1.64603e-37
4427.500000	1.6476e-37
4427.450000	1.64917e-37
4427.400000	1.65074e-37
4427.350000	1.65231e-37
4427.300000	1.65388e-37
4427.250000	1.65546e-37
4427.200000	1.65704e-37
4427.150000	1.65861e-37
4427.100000	1.66019e-37
4427.050000	1.66178e-37
4427.000000	1.66336e-37
4426.950000	1.66494e-37
4426.900000	1.66653e-37
4426.850000	1.66812e-37
4426.800000	1.66971e-37
4426.750000	1.6713e-37
4426.700000	1.67289e-37
4426.650000	1.67448e-37
4426.600000	1.67608e-37
4426.550000	1.67767e-37
4426.500000	1.67927e-37
4426.450000	1.68087e-37
4426.400000	1.68247e-37
4426.350000	1.68408e-37
4426.300000	1.68568e-37
4426.250000	1.68729e-37
4426.200000	1.68889e-37
4426.150000	1.6905e-37
4426.100000	1.69211e-37
4426.050000	1.69372e-37
4426.000000	1.69534e-37
4425.950000	1.69695e-37
4425.900000	1.69857e-37
4425.850000	1.70019e-37
4425.800000	1.70181e-37
4425.750000	1.70343e-37
4425.700000	1.70505e-37
4425.650000	1.70668e-37
4425.600000	1.7083e-37
4425.550000	1.70993e-37
4425.500000	1.71156e-37
4425.450000	1.71319e-37
4425.400000	1.71482e-37
4425.350000	1.71645e-37
4425.300000	1.71809e-37
4425.250000	1.71973e-37
4425.200000	1.72136e-37
4425.150000	1.723e-37
4425.100000	1.72464e-37
4425.050000	1.72629e-37
4425.000000	1.72793e-37
4424.950000	1.72958e-37
4424.900000	1.73123e-37
4424.850000	1.73287e-37
4424.800000	1.73453e-37
4424.750000	1.73618e-37
4424.700000	1.73783e-37
4424.650000	1.73949e-37
4424.600000	1.74114e-37
4424.550000	1.7428e-37
4424.500000	1.74446e-37
4424.450000	1.74612e-37
4424.400000	1.74779e-37
4424.350000	1.74945e-37
4424.300000	1.75112e-37
4424.250000	1.75279e-37
4424.200000	1.75446e-37
4424.150000	1.75613e-37
4424.100000	1.7578e-37
4424.050000	1.75948e-37
4424.000000	1.76115e-37
4423.950000	1.76283e-37
4423.900000	1.76451e-37
4423.850000	1.76619e-37
4423.800000	1.76787e-37
4423.750000	1.76956e-37
4423.700000	1.77124e-37
4423.650000	1.77293e-37
4423.600000	1.77462e-37
4423.550000	1.77631e-37
4423.500000	1.778e-37
4423.450000	1.77969e-37
4423.400000	1.78139e-37
4423.350000	1.78309e-37
4423.300000	1.78479e-37
4423.250000	1.78649e-37
4423.200000	1.78819e-37
4423.150000	1.78989e-37
4423.100000	1.7916e-37
4423.050000	1.7933e-37
4423.000000	1.79501e-37
4422.950000	1.79672e-37
4422.900000	1.79843e-37
4422.850000	1.80015e-37
4422.800000	1.80186e-37
4422.750000	1.80358e-37
4422.700000	1.8053e-37
4422.650000	1.80702e-37
4422.600000	1.80874e-37
4422.550000	1.81046e-37
4422.500000	1.81218e-37
4422.450000	1.81391e-37
4422.400000	1.81564e-37
4422.350000	1.81737e-37
4422.300000	1.8191e-37
4422.250000	1.82083e-37
4422.200000	1.82257e-37
4422.150000	1.8243e-37
4422.100000	1.82604e-37
4422.050000	1.82778e-37
4422.000000	1.82952e-37
4421.950000	1.83126e-37
4421.900000	1.83301e-37
4421.850000	1.83475e-37
4421.800000	1.8365e-37
4421.750000	1.83825e-37
4421.700000	1.84e-37
4421.650000	1.84176e-37
4421.600000	1.84351e-37
4421.550000	1.84527e-37
4421.500000	1.84702e-37
4421.450000	1.84878e-37
4421.400000	1.85054e-37
4421.350000	1.85231e-37
4421.300000	1.85407e-37
4421.250000	1.85584e-37
4421.200000	1.85761e-37
4421.150000	1.85938e-37
4421.100000	1.86115e-37
4421.050000	1.86292e-37
4421.000000	1.86469e-37
4420.950000	1.86647e-37
4420.900000	1.86825e-37
4420.850000	1.87003e-37
4420.800000	1.87181e-37
4420.750000	1.87359e-37
4420.700000	1.87538e-37
4420.650000	1.87716e-37
4420.600000	1.87895e-37
4420.550000	1.88074e-37
4420.500000	1.88253e-37
4420.450000	1.88433e-37
4420.400000	1.88612e-37
4420.350000	1.88792e-37
4420.300000	1.88972e-37
4420.250000	1.89152e-37
4420.200000	1.89332e-37
4420.150000	1.89512e-37
4420.100000	1.89693e-37
4420.050000	1.89874e-37
4420.000000	1.90054e-37
4419.950000	1.90235e-37
4419.900000	1.90417e-37
4419.850000	1.90598e-37
4419.800000	1.9078e-37
4419.750000	1.90961e-37
4419.700000	1.91143e-37
4419.650000	1.91325e-37
4419.600000	1.91508e-37
4419.550000	1.9169e-37
4419.500000	1.91873e-37
4419.450000	1.92055e-37
4419.400000	1.92238e-37
4419.350000	1.92422e-37
4419.300000	1.92605e-37
4419.250000	1.92788e-37
4419.200000	1.92972e-37
4419.150000	1.93156e-37
4419.100000	1.9334e-37
4419.050000	1.93524e-37
4419.000000	1.93708e-37
4418.950000	1.93893e-37
4418.900000	1.94078e-37
4418.850000	1.94262e-37
4418.800000	1.94447e-37
4418.750000	1.94633e-37
4418.700000	1.94818e-37
4418.650000	1.95004e-37
4418.600000	1.95189e-37
4418.550000	1.95375e-37
4418.500000	1.95562e-37
4418.450000	1.95748e-37
4418.400000	1.95934e-37
4418.350000	1.96121e-37
4418.300000	1.96308e-37
4418.250000	1.96495e-37
4418.200000	1.96682e-37
4418.150000	1.96869e-37
4418.100000	1.97057e-37
4418.050000	1.97245e-37
4418.000000	1.97432e-37
4417.950000	1.97621e-37
4417.900000	1.97809e-37
4417.850000	1.97997e-37
4417.800000	1.98186e-37
4417.750000	1.98375e-37
4417.700000	1.98564e-37
4417.650000	1.98753e-37
4417.600000	1.98942e-37
4417.550000	1.99132e-37
4417.500000	1.99321e-37
4417.450000	1.99511e-37
4417.400000	1.99701e-37
4417.350000	1.99891e-37
4417.300000	2.00082e-37
4417.250000	2.00272e-37
4417.200000	2.00463e-37
4417.150000	2.00654e-37
4417.100000	2.00845e-37
4417.050000	2.01037e-37
4417.000000	2.01228e-37
4416.950000	2.0142e-37
4416.900000	2.01612e-37
4416.850000	2.01804e-37
4416.800000	2.01996e-37
4416.750000	2.02188e-37
4416.700000	2.02381e-37
4416.650000	2.02574e-37
4416.600000	2.02767e-37
4416.550000	2.0296e-37
4416.500000	2.03153e-37
4416.450000	2.03347e-37
4416.400000	2.03541e-37
4416.350000	2.03734e-37
4416.300000	2.03929e-37
4416.250000	2.04123e-37
4416.200000	2.04317e-37
4416.150000	2.04512e-37
4416.100000	2.04707e-37
4416.050000	2.04902e-37
4416.000000	2.05097e-37
4415.950000	2.05292e-37
4415.900000	2.05488e-37
4415.850000	2.05684e-37
4415.800000	2.0588e-37
4415.750000	2.06076e-37
4415.700000	2.06272e-37
4415.650000	2.06468e-37
4415.600000	2.06665e-37
4415.550000	2.06862e-37
4415.500000	2.07059e-37
4415.450000	2.07256e-37
4415.400000	2.07454e-37
4415.350000	2.07651e-37
4415.300000	2.07849e-37
4415.250000	2.08047e-37
4415.200000	2.08245e-37
4415.150000	2.08444e-37
4415.100000	2.08642e-37
4415.050000	2.08841e-37
4415.000000	2.0904e-37
4414.950000	2.09239e-37
4414.900000	2.09438e-37
4414.850000	2.09638e-37
4414.800000	2.09838e-37
4414.750000	2.10038e-37
4414.700000	2.10238e-37
4414.650000	2.10438e-37
4414.600000	2.10638e-37
4414.550000	2.10839e-37
4414.500000	2.1104e-37
4414.450000	2.11241e-37
4414.400000	2.11442e-37
4414.350000	2.11644e-37
4414.300000	2.11845e-37
4414.250000	2.12047e-37
4414.200000	2.12249e-37
4414.150000	2.12451e-37
4414.100000	2.12654e-37
4414.050000	2.12856e-37
4414.000000	2.13059e-37
4413.950000	2.13262e-37
4413.900000	2.13465e-37
4413.850000	2.13668e-37
4413.800000	2.13872e-37
4413.750000	2.14076e-37
4413.700000	2.1428e-37
4413.650000	2.14484e-37
4413.600000	2.14688e-37
4413.550000	2.14893e-37
4413.500000	2.15097e-37
4413.450000	2.15302e-37
4413.400000	2.15507e-37
4413.350000	2.15713e-37
4413.300000	2.15918e-37
4413.250000	2.16124e-37
4413.200000	2.1633e-37
4413.150000	2.16536e-37
4413.100000	2.16742e-37
4413.050000	2.16948e-37
4413.000000	2.17155e-37
4412.950000	2.17362e-37
4412.900000	2.17569e-37
4412.850000	2.17776e-37
4412.800000	2.17984e-37
4412.750000	2.18191e-37
4412.700000	2.18399e-37
4412.650000	2.18607e-37
4412.600000	2.18815e-37
4412.550000	2.19024e-37
4412.500000	2.19233e-37
4412.450000	2.19441e-37
4412.400000	2.1965e-37
4412.350000	2.1986e-37
4412.300000	2.20069e-37
4412.250000	2.20279e-37
4412.200000	2.20489e-37
4412.150000	2.20699e-37
4412.100000	2.20909e-37
4412.050000	2.21119e-37
4412.000000	2.2133e-37
4411.950000	2.21541e-37
4411.900000	2.21752e-37
4411.850000	2.21963e-37
4411.800000	2.22175e-37
4411.750000	2.22386e-37
4411.700000	2.22598e-37
4411.650000	2.2281e-37
4411.600000	2.23022e-37
4411.550000	2.23235e-37
4411.500000	2.23447e-37
4411.450000	2.2366e-37
4411.400000	2.23873e-37
4411.350000	2.24087e-37
4411.300000	2.243e-37
4411.250000	2.24514e-37
4411.200000	2.24728e-37
4411.150000	2.24942e-37
4411.100000	2.25156e-37
4411.050000	2.2537e-37
4411.000000	2.25585e-37
4410.950000	2.258e-37
4410.900000	2.26015e-37
4410.850000	2.2623e-37
4410.800000	2.26446e-37
4410.750000	2.26662e-37
4410.700000	2.26878e-37
4410.650000	2.27094e-37
4410.600000	2.2731e-37
4410.550000	2.27527e-37
4410.500000	2.27743e-37
4410.450000	2.2796e-37
4410.400000	2.28177e-37
4410.350000	2.28395e-37
4410.300000	2.28612e-37
4410.250000	2.2883e-37
4410.200000	2.29048e-37
4410.150000	2.29266e-37
4410.100000	2.29485e-37
4410.050000	2.29703e-37
4410.000000	2.29922e-37
4409.950000	2.30141e-37
4409.900000	2.3036e-37
4409.850000	2.3058e-37
4409.800000	2.30799e-37
4409.750000	2.31019e-37
4409.700000	2.31239e-37
4409.650000	2.3146e-37
4409.600000	2.3168e-37
4409.550000	2.31901e-37
4409.500000	2.32122e-37
4409.450000	2.32343e-37
4409.400000	2.32564e-37
4409.350000	2.32786e-37
4409.300000	2.33008e-37
4409.250000	2.3323e-37
4409.200000	2.33452e-37
4409.150000	2.33674e-37
4409.100000	2.33897e-37
4409.050000	2.34119e-37
4409.000000	2.34343e-37
4408.950000	2.34566e-37
4408.900000	2.34789e-37
4408.850000	2.35013e-37
4408.800000	2.35237e-37
4408.750000	2.35461e-37
4408.700000	2.35685e-37
4408.650000	2.3591e-37
4408.600000	2.36134e-37
4408.550000	2.36359e-37
4408.500000	2.36584e-37
4408.450000	2.3681e-37
4408.400000	2.37035e-37
4408.350000	2.37261e-37
4408.300000	2.37487e-37
4408.250000	2.37713e-37
4408.200000	2.3794e-37
4408.150000	2.38167e-37
4408.100000	2.38393e-37
4408.050000	2.38621e-37
4408.000000	2.38848e-37
4407.950000	2.39075e-37
4407.900000	2.39303e-37
4407.850000	2.39531e-37
4407.800000	2.39759e-37
4407.750000	2.39988e-37
4407.700000	2.40216e-37
4407.650000	2.40445e-37
4407.600000	2.40674e-37
4407.550000	2.40903e-37
4407.500000	2.41133e-37
4407.450000	2.41363e-37
4407.400000	2.41593e-37
4407.350000	2.41823e-37
4407.300000	2.42053e-37
4407.250000	2.42284e-37
4407.200000	2.42514e-37
4407.150000	2.42745e-37
4407.100000	2.42977e-37
4407.050000	2.43208e-37
4407.000000	2.4344e-37
4406.950000	2.43672e-37
4406.900000	2.43904e-37
4406.850000	2.44136e-37
4406.800000	2.44369e-37
4406.750000	2.44602e-37
4406.700000	2.44835e-37
4406.650000	2.45068e-37
4406.600000	2.45301e-37
4406.550000	2.45535e-37
4406.500000	2.45769e-37
4406.450000	2.46003e-37
4406.400000	2.46237e-37
4406.350000	2.46472e-37
4406.300000	2.46707e-37
4406.250000	2.46942e-37
4406.200000	2.47177e-37
4406.150000	2.47412e-37
4406.100000	2.47648e-37
4406.050000	2.47884e-37
4406.000000	2.4812e-37
4405.950000	2.48356e-37
4405.900000	2.48593e-37
4405.850000	2.4883e-37
4405.800000	2.49067e-37
4405.750000	2.49304e-37
4405.700000	2.49542e-37
4405.650000	2.49779e-37
4405.600000	2.50017e-37
4405.550000	2.50255e-37
4405.500000	2.50494e-37
4405.450000	2.50732e-37
4405.400000	2.50971e-37
4405.350000	2.5121e-37
4405.300000	2.5145e-37
4405.250000	2.51689e-37
4405.200000	2.51929e-37
4405.150000	2.52169e-37
4405.100000	2.52409e-37
4405.050000	2.5265e-37
4405.000000	2.5289e-37
4404.950000	2.53131e-37
4404.900000	2.53372e-37
4404.850000	2.53614e-37
4404.800000	2.53855e-37
4404.750000	2.54097e-37
4404.700000	2.54339e-37
4404.650000	2.54581e-37
4404.600000	2.54824e-37
4404.550000	2.55067e-37
4404.500000	2.5531e-37
4404.450000	2.55553e-37
4404.400000	2.55796e-37
4404.350000	2.5604e-37
4404.300000	2.56284e-37
4404.250000	2.56528e-37
4404.200000	2.56772e-37
4404.150000	2.57017e-37
4404.100000	2.57262e-37
4404.050000	2.57507e-37
4404.000000	2.57752e-37
4403.950000	2.57998e-37
4403.900000	2.58244e-37
4403.850000	2.5849e-37
4403.800000	2.58736e-37
4403.750000	2.58982e-37
4403.700000	2.59229e-37
4403.650000	2.59476e-37
4403.600000	2.59723e-37
4403.550000	2.59971e-37
4403.500000	2.60218e-37
4403.450000	2.60466e-37
4403.400000	2.60714e-37
4403.350000	2.60963e-37
4403.300000	2.61211e-37
4403.250000	2.6146e-37
4403.200000	2.61709e-37
4403.150000	2.61958e-37
4403.100000	2.62208e-37
4403.050000	2.62458e-37
4403.000000	2.62708e-37
4402.950000	2.62958e-37
4402.900000	2.63208e-37
4402.850000	2.63459e-37
4402.800000	2.6371e-37
4402.750000	2.63961e-37
4402.700000	2.64213e-37
4402.650000	2.64464e-37
4402.600000	2.64716e-37
4402.550000	2.64969e-37
4402.500000	2.65221e-37
4402.450000	2.65474e-37
4402.400000	2.65727e-37
4402.350000	2.6598e-37
4402.300000	2.66233e-37
4402.250000	2.66487e-37
4402.200000	2.66741e-37
4402.150000	2.66995e-37
4402.100000	2.67249e-37
4402.050000	2.67504e-37
4402.000000	2.67758e-37
4401.950000	2.68013e-37
4401.900000	2.68269e-37
4401.850000	2.68524e-37
4401.800000	2.6878e-37
4401.750000	2.69036e-37
4401.700000	2.69292e-37
4401.650000	2.69549e-37
4401.600000	2.69806e-37
4401.550000	2.70063e-37
4401.500000	2.7032e-37
4401.450000	2.70577e-37
4401.400000	2.70835e-37
4401.350000	2.71093e-37
4401.300000	2.71351e-37
4401.250000	2.7161e-37
4401.200000	2.71869e-37
4401.150000	2.72128e-37
4401.100000	2.72387e-37
4401.050000	2.72646e-37
4401.000000	2.72906e-37
4400.950000	2.73166e-37
4400.900000	2.73426e-37
4400.850000	2.73687e-37
4400.800000	2.73948e-37
4400.750000	2.74208e-37
4400.700000	2.7447e-37
4400.650000	2.74731e-37
4400.600000	2.74993e-37
4400.550000	2.75255e-37
4400.500000	2.75517e-37
4400.450000	2.75779e-37
4400.400000	2.76042e-37
4400.350000	2.76305e-37
4400.300000	2.76568e-37
4400.250000	2.76832e-37
4400.200000	2.77096e-37
4400.150000	2.77359e-37
4400.100000	2.77624e-37
4400.050000	2.77888e-37
4400.000000	2.78153e-37
4399.950000	2.78418e-37
4399.900000	2.78683e-37
4399.850000	2.78949e-37
4399.800000	2.79214e-37
4399.750000	2.7948e-37
4399.700000	2.79747e-37
4399.650000	2.80013e-37
4399.600000	2.8028e-37
4399.550000	2.80547e-37
4399.500000	2.80814e-37
4399.450000	2.81081e-37
4399.400000	2.81349e-37
4399.350000	2.81617e-37
4399.300000	2.81886e-37
4399.250000	2.82154e-37
4399.200000	2.82423e-37
4399.150000	2.82692e-37
4399.100000	2.82961e-37
4399.050000	2.83231e-37
4399.000000	2.83501e-37
4398.950000	2.83771e-37
4398.900000	2.84041e-37
4398.850000	2.84311e-37
4398.800000	2.84582e-37
4398.750000	2.84853e-37
4398.700000	2.85125e-37
4398.650000	2.85396e-37
4398.600000	2.85668e-37
4398.550000	2.8594e-37
4398.500000	2.86213e-37
4398.450000	2.86485e-37
4398.400000	2.86758e-37
4398.350000	2.87031e-37
4398.300000	2.87305e-37
4398.250000	2.87579e-37
4398.200000	2.87853e-37
4398.150000	2.88127e-37
4398.100000	2.88401e-37
4398.050000	2.88676e-37
4398.000000	2.88951e-37
4397.950000	2.89226e-37
4397.900000	2.89502e-37
4397.850000	2.89778e-37
4397.800000	2.90054e-37
4397.750000	2.9033e-37
4397.700000	2.90606e-37
4397.650000	2.90883e-37
4397.600000	2.9116e-37
4397.550000	2.91438e-37
4397.500000	2.91715e-37
4397.450000	2.91993e-37
4397.400000	2.92271e-37
4397.350000	2.9255e-37
4397.300000	2.92829e-37
4397.250000	2.93107e-37
4397.200000	2.93387e-37
4397.150000	2.93666e-37
4397.100000	2.93946e-37
4397.050000	2.94226e-37
4397.000000	2.94506e-37
4396.950000	2.94787e-37
4396.900000	2.95068e-37
4396.850000	2.95349e-37
4396.800000	2.9563e-37
4396.750000	2.95912e-37
4396.700000	2.96193e-37
4396.650000	2.96476e-37
4396.600000	2.96758e-37
4396.550000	2.97041e-37
4396.500000	2.97324e-37
4396.450000	2.97607e-37
4396.400000	2.9789e-37
4396.350000	2.98174e-37
4396.300000	2.98458e-37
4396.250000	2.98743e-37
4396.200000	2.99027e-37
4396.150000	2.99312e-37
4396.100000	2.99597e-37
4396.050000	2.99883e-37
4396.000000	3.00168e-37
4395.950000	3.00454e-37
4395.900000	3.0074e-37
4395.850000	3.01027e-37
4395.800000	3.01314e-37
4395.750000	3.01601e-37
4395.700000	3.01888e-37
4395.650000	3.02176e-37
4395.600000	3.02463e-37
4395.550000	3.02752e-37
4395.500000	3.0304e-37
4395.450000	3.03329e-37
4395.400000	3.03618e-37
4395.350000	3.03907e-37
4395.300000	3.04196e-37
4395.250000	3.04486e-37
4395.200000	3.04776e-37
4395.150000	3.05066e-37
4395.100000	3.05357e-37
4395.050000	3.05648e-37
4395.000000	3.05939e-37
4394.950000	3.06231e-37
4394.900000	3.06522e-37
4394.850000	3.06814e-37
4394.800000	3.07107e-37
4394.750000	3.07399e-37
4394.700000	3.07692e-37
4394.650000	3.07985e-37
4394.600000	3.08278e-37
4394.550000	3.08572e-37
4394.500000	3.08866e-37
4394.450000	3.0916e-37
4394.400000	3.09455e-37
4394.350000	3.0975e-37
4394.300000	3.10045e-37
4394.250000	3.1034e-37
4394.200000	3.10636e-37
4394.150000	3.10932e-37
4394.100000	3.11228e-37
4394.050000	3.11524e-37
4394.000000	3.11821e-37
4393.950000	3.12118e-37
4393.900000	3.12415e-37
4393.850000	3.12713e-37
4393.800000	3.13011e-37
4393.750000	3.13309e-37
4393.700000	3.13607e-37
4393.650000	3.13906e-37
4393.600000	3.14205e-37
4393.550000	3.14505e-37
4393.500000	3.14804e-37
4393.450000	3.15104e-37
4393.400000	3.15404e-37
4393.350000	3.15705e-37
4393.300000	3.16005e-37
4393.250000	3.16306e-37
4393.200000	3.16608e-37
4393.150000	3.16909e-37
4393.100000	3.17211e-37
4393.050000	3.17513e-37
4393.000000	3.17816e-37
4392.950000	3.18119e-37
4392.900000	3.18422e-37
4392.850000	3.18725e-37
4392.800000	3.19029e-37
4392.750000	3.19333e-37
4392.700000	3.19637e-37
4392.650000	3.19941e-37
4392.600000	3.20246e-37
4392.550000	3.20551e-37
4392.500000	3.20856e-37
4392.450000	3.21162e-37
4392.400000	3.21468e-37
4392.350000	3.21774e-37
4392.300000	3.22081e-37
4392.250000	3.22388e-37
4392.200000	3.22695e-37
4392.150000	3.23002e-37
4392.100000	3.2331e-37
4392.050000	3.23618e-37
4392.000000	3.23926e-37
4391.950000	3.24235e-37
4391.900000	3.24543e-37
4391.850000	3.24853e-37
4391.800000	3.25162e-37
4391.750000	3.25472e-37
4391.700000	3.25782e-37
4391.650000	3.26092e-37
4391.600000	3.26403e-37
4391.550000	3.26714e-37
4391.500000	3.27025e-37
4391.450000	3.27337e-37
4391.400000	3.27648e-37
4391.350000	3.27961e-37
4391.300000	3.28273e-37
4391.250000	3.28586e-37
4391.200000	3.28899e-37
4391.150000	3.29212e-37
4391.100000	3.29526e-37
4391.050000	3.29839e-37
4391.000000	3.30154e-37
4390.950000	3.30468e-37
4390.900000	3.30783e-37
4390.850000	3.31098e-37
4390.800000	3.31414e-37
4390.750000	3.31729e-37
4390.700000	3.32045e-37
4390.650000	3.32362e-37
4390.600000	3.32678e-37
4390.550000	3.32995e-37
4390.500000	3.33312e-37
4390.450000	3.3363e-37
4390.400000	3.33948e-37
4390.350000	3.34266e-37
4390.300000	3.34584e-37
4390.250000	3.34903e-37
4390.200000	3.35222e-37
4390.150000	3.35541e-37
4390.100000	3.35861e-37
4390.050000	3.36181e-37
4390.000000	3.36501e-37
4389.950000	3.36822e-37
4389.900000	3.37142e-37
4389.850000	3.37464e-37
4389.800000	3.37785e-37
4389.750000	3.38107e-37
4389.700000	3.38429e-37
4389.650000	3.38751e-37
4389.600000	3.39074e-37
4389.550000	3.39397e-37
4389.500000	3.3972e-37
4389.450000	3.40044e-37
4389.400000	3.40368e-37
4389.350000	3.40692e-37
4389.300000	3.41017e-37
4389.250000	3.41342e-37
4389.200000	3.41667e-37
4389.150000	3.41992e-37
4389.100000	3.42318e-37
4389.050000	3.42644e-37
4389.000000	3.4297e-37
4388.950000	3.43297e-37
4388.900000	3.43624e-37
4388.850000	3.43952e-37
4388.800000	3.44279e-37
4388.750000	3.44607e-37
4388.700000	3.44935e-37
4388.650000	3.45264e-37
4388.600000	3.45593e-37
4388.550000	3.45922e-37
4388.500000	3.46252e-37
4388.450000	3.46581e-37
4388.400000	3.46912e-37
4388.350000	3.47242e-37
4388.300000	3.47573e-37
4388.250000	3.47904e-37
4388.200000	3.48235e-37
4388.150000	3.48567e-37
4388.100000	3.48899e-37
4388.050000	3.49232e-37
4388.000000	3.49564e-37
4387.950000	3.49897e-37
4387.900000	3.50231e-37
4387.850000	3.50564e-37
4387.800000	3.50898e-37
4387.750000	3.51232e-37
4387.700000	3.51567e-37
4387.650000	3.51902e-37
4387.600000	3.52237e-37
4387.550000	3.52573e-37
4387.500000	3.52909e-37
4387.450000	3.53245e-37
4387.400000	3.53581e-37
4387.350000	3.53918e-37
4387.300000	3.54255e-37
4387.250000	3.54593e-37
4387.200000	3.5493e-37
4387.150000	3.55269e-37
4387.100000	3.55607e-37
4387.050000	3.55946e-37
4387.000000	3.56285e-37
4386.950000	3.56624e-37
4386.900000	3.56964e-37
4386.850000	3.57304e-37
4386.800000	3.57644e-37
4386.750000	3.57985e-37
4386.700000	3.58326e-37
4386.650000	3.58667e-37
4386.600000	3.59009e-37
4386.550000	3.59351e-37
4386.500000	3.59693e-37
4386.450000	3.60036e-37
4386.400000	3.60379e-37
4386.350000	3.60722e-37
4386.300000	3.61066e-37
4386.250000	3.6141e-37
4386.200000	3.61754e-37
4386.150000	3.62099e-37
4386.100000	3.62444e-37
4386.050000	3.62789e-37
4386.000000	3.63135e-37
4385.950000	3.6348e-37
4385.900000	3.63827e-37
4385.850000	3.64173e-37
4385.800000	3.6452e-37
4385.750000	3.64867e-37
4385.700000	3.65215e-37
4385.650000	3.65563e-37
4385.600000	3.65911e-37
4385.550000	3.6626e-37
4385.500000	3.66609e-37
4385.450000	3.66958e-37
4385.400000	3.67307e-37
4385.350000	3.67657e-37
4385.300000	3.68008e-37
4385.250000	3.68358e-37
4385.200000	3.68709e-37
4385.150000	3.6906e-37
4385.100000	3.69412e-37
4385.050000	3.69764e-37
4385.000000	3.70116e-37
4384.950000	3.70469e-37
4384.900000	3.70821e-37
4384.850000	3.71175e-37
4384.800000	3.71528e-37
4384.750000	3.71882e-37
4384.700000	3.72237e-37
4384.650000	3.72591e-37
4384.600000	3.72946e-37
4384.550000	3.73301e-37
4384.500000	3.73657e-37
4384.450000	3.74013e-37
4384.400000	3.74369e-37
4384.350000	3.74726e-37
4384.300000	3.75083e-37
4384.250000	3.7544e-37
4384.200000	3.75798e-37
4384.150000	3.76156e-37
4384.100000	3.76514e-37
4384.050000	3.76873e-37
4384.000000	3.77232e-37
4383.950000	3.77591e-37
4383.900000	3.77951e-37
4383.850000	3.78311e-37
4383.800000	3.78671e-37
4383.750000	3.79032e-37
4383.700000	3.79393e-37
4383.650000	3.79754e-37
4383.600000	3.80116e-37
4383.550000	3.80478e-37
4383.500000	3.80841e-37
4383.450000	3.81203e-37
4383.400000	3.81567e-37
4383.350000	3.8193e-37
4383.300000	3.82294e-37
4383.250000	3.82658e-37
4383.200000	3.83023e-37
4383.150000	3.83387e-37
4383.100000	3.83753e-37
4383.050000	3.84118e-37
4383.000000	3.84484e-37
4382.950000	3.8485e-37
4382.900000	3.85217e-37
4382.850000	3.85584e-37
4382.800000	3.85951e-37
4382.750000	3.86319e-37
4382.700000	3.86687e-37
4382.650000	3.87055e-37
4382.600000	3.87424e-37
4382.550000	3.87793e-37
4382.500000	3.88163e-37
4382.450000	3.88532e-37
4382.400000	3.88902e-37
4382.350000	3.89273e-37
4382.300000	3.89644e-37
4382.250000	3.90015e-37
4382.200000	3.90386e-37
4382.150000	3.90758e-37
4382.100000	3.91131e-37
4382.050000	3.91503e-37
4382.000000	3.91876e-37
4381.950000	3.92249e-37
4381.900000	3.92623e-37
4381.850000	3.92997e-37
4381.800000	3.93371e-37
4381.750000	3.93746e-37
4381.700000	3.94121e-37
4381.650000	3.94497e-37
4381.600000	3.94872e-37
4381.550000	3.95249e-37
4381.500000	3.95625e-37
4381.450000	3.96002e-37
4381.400000	3.96379e-37
4381.350000	3.96757e-37
4381.300000	3.97135e-37
4381.250000	3.97513e-37
4381.200000	3.97892e-37
4381.150000	3.98271e-37
4381.100000	3.9865e-37
4381.050000	3.9903e-37
4381.000000	3.9941e-37
4380.950000	3.99791e-37
4380.900000	4.00171e-37
4380.850000	4.00553e-37
4380.800000	4.00934e-37
4380.750000	4.01316e-37
4380.700000	4.01698e-37
4380.650000	4.02081e-37
4380.600000	4.02464e-37
4380.550000	4.02847e-37
4380.500000	4.03231e-37
4380.450000	4.03615e-37
4380.400000	4.04e-37
4380.350000	4.04385e-37
4380.300000	4.0477e-37
4380.250000	4.05156e-37
4380.200000	4.05541e-37
4380.150000	4.05928e-37
4380.100000	4.06314e-37
4380.050000	4.06702e-37
4380.000000	4.07089e-37
4379.950000	4.07477e-37
4379.900000	4.07865e-37
4379.850000	4.08253e-37
4379.800000	4.08642e-37
4379.750000	4.09032e-37
4379.700000	4.09421e-37
4379.650000	4.09811e-37
4379.600000	4.10202e-37
4379.550000	4.10592e-37
4379.500000	4.10984e-37
4379.450000	4.11375e-37
4379.400000	4.11767e-37
4379.350000	4.12159e-37
4379.300000	4.12552e-37
4379.250000	4.12945e-37
4379.200000	4.13338e-37
4379.150000	4.13732e-37
4379.100000	4.14126e-37
4379.050000	4.14521e-37
4379.000000	4.14915e-37
4378.950000	4.15311e-37
4378.900000	4.15706e-37
4378.850000	4.16102e-37
4378.800000	4.16499e-37
4378.750000	4.16895e-37
4378.700000	4.17293e-37
4378.650000	4.1769e-37
4378.600000	4.18088e-37
4378.550000	4.18486e-37
4378.500000	4.18885e-37
4378.450000	4.19284e-37
4378.400000	4.19683e-37
4378.350000	4.20083e-37
4378.300000	4.20483e-37
4378.250000	4.20884e-37
4378.200000	4.21285e-37
4378.150000	4.21686e-37
4378.100000	4.22088e-37
4378.050000	4.2249e-37
4378.000000	4.22892e-37
4377.950000	4.23295e-37
4377.900000	4.23699e-37
4377.850000	4.24102e-37
4377.800000	4.24506e-37
4377.750000	4.24911e-37
4377.700000	4.25315e-37
4377.650000	4.2572e-37
4377.600000	4.26126e-37
4377.550000	4.26532e-37
4377.500000	4.26938e-37
4377.450000	4.27345e-37
4377.400000	4.27752e-37
4377.350000	4.2816e-37
4377.300000	4.28567e-37
4377.250000	4.28976e-37
4377.200000	4.29384e-37
4377.150000	4.29793e-37
4377.100000	4.30203e-37
4377.050000	4.30613e-37
4377.000000	4.31023e-37
4376.950000	4.31433e-37
4376.900000	4.31844e-37
4376.850000	4.32256e-37
4376.800000	4.32667e-37
4376.750000	4.3308e-37
4376.700000	4.33492e-37
4376.650000	4.33905e-37
4376.600000	4.34318e-37
4376.550000	4.34732e-37
4376.500000	4.35146e-37
4376.450000	4.35561e-37
4376.400000	4.35976e-37
4376.350000	4.36391e-37
4376.300000	4.36807e-37
4376.250000	4.37223e-37
4376.200000	4.37639e-37
4376.150000	4.38056e-37
4376.100000	4.38474e-37
4376.050000	4.38891e-37
4376.000000	4.39309e-37
4375.950000	4.39728e-37
4375.900000	4.40147e-37
4375.850000	4.40566e-37
4375.800000	4.40986e-37
4375.750000	4.41406e-37
4375.700000	4.41826e-37
4375.650000	4.42247e-37
4375.600000	4.42668e-37
4375.550000	4.4309e-37
4375.500000	4.43512e-37
4375.450000	4.43935e-37
4375.400000	4.44358e-37
4375.350000	4.44781e-37
4375.300000	4.45205e-37
4375.250000	4.45629e-37
4375.200000	4.46053e-37
4375.150000	4.46478e-37
4375.100000	4.46903e-37
4375.050000	4.47329e-37
4375.000000	4.47755e-37
4374.950000	4.48182e-37
4374.900000	4.48609e-37
4374.850000	4.49036e-37
4374.800000	4.49464e-37
4374.750000	4.49892e-37
4374.700000	4.50321e-37
4374.650000	4.5075e-37
4374.600000	4.51179e-37
4374.550000	4.51609e-37
4374.500000	4.52039e-37
4374.450000	4.5247e-37
4374.400000	4.52901e-37
4374.350000	4.53332e-37
4374.300000	4.53764e-37
4374.250000	4.54196e-37
4374.200000	4.54629e-37
4374.150000	4.55062e-37
4374.100000	4.55495e-37
4374.050000	4.55929e-37
4374.000000	4.56364e-37
4373.950000	4.56798e-37
4373.900000	4.57234e-37
4373.850000	4.57669e-37
4373.800000	4.58105e-37
4373.750000	4.58542e-37
4373.700000	4.58978e-37
4373.650000	4.59416e-37
4373.600000	4.59853e-37
4373.550000	4.60291e-37
4373.500000	4.6073e-37
4373.450000	4.61169e-37
4373.400000	4.61608e-37
4373.350000	4.62048e-37
4373.300000	4.62488e-37
4373.250000	4.62928e-37
4373.200000	4.63369e-37
4373.150000	4.63811e-37
4373.100000	4.64253e-37
4373.050000	4.64695e-37
4373.000000	4.65138e-37
4372.950000	4.65581e-37
4372.900000	4.66024e-37
4372.850000	4.66468e-37
4372.800000	4.66912e-37
4372.750000	4.67357e-37
4372.700000	4.67802e-37
4372.650000	4.68248e-37
4372.600000	4.68694e-37
4372.550000	4.69141e-37
4372.500000	4.69587e-37
4372.450000	4.70035e-37
4372.400000	4.70483e-37
4372.350000	4.70931e-37
4372.300000	4.71379e-37
4372.250000	4.71828e-37
4372.200000	4.72278e-37
4372.150000	4.72728e-37
4372.100000	4.73178e-37
4372.050000	4.73629e-37
4372.000000	4.7408e-37
4371.950000	4.74532e-37
4371.900000	4.74984e-37
4371.850000	4.75436e-37
4371.800000	4.75889e-37
4371.750000	4.76342e-37
4371.700000	4.76796e-37
4371.650000	4.7725e-37
4371.600000	4.77705e-37
4371.550000	4.7816e-37
4371.500000	4.78616e-37
4371.450000	4.79071e-37
4371.400000	4.79528e-37
4371.350000	4.79985e-37
4371.300000	4.80442e-37
4371.250000	4.809e-37
4371.200000	4.81358e-37
4371.150000	4.81816e-37
4371.100000	4.82275e-37
4371.050000	4.82735e-37
4371.000000	4.83194e-37
4370.950000	4.83655e-37
4370.900000	4.84116e-37
4370.850000	4.84577e-37
4370.800000	4.85038e-37
4370.750000	4.855e-37
4370.700000	4.85963e-37
4370.650000	4.86426e-37
4370.600000	4.86889e-37
4370.550000	4.87353e-37
4370.500000	4.87817e-37
4370.450000	4.88282e-37
4370.400000	4.88747e-37
4370.350000	4.89213e-37
4370.300000	4.89679e-37
4370.250000	4.90145e-37
4370.200000	4.90612e-37
4370.150000	4.91079e-37
4370.100000	4.91547e-37
4370.050000	4.92015e-37
4370.000000	4.92484e-37
4369.950000	4.92953e-37
4369.900000	4.93423e-37
4369.850000	4.93893e-37
4369.800000	4.94363e-37
4369.750000	4.94834e-37
4369.700000	4.95306e-37
4369.650000	4.95778e-37
4369.600000	4.9625e-37
4369.550000	4.96723e-37
4369.500000	4.97196e-37
4369.450000	4.97669e-37
4369.400000	4.98143e-37
4369.350000	4.98618e-37
4369.300000	4.99093e-37
4369.250000	4.99568e-37
4369.200000	5.00044e-37
4369.150000	5.00521e-37
4369.100000	5.00997e-37
4369.050000	5.01475e-37
4369.000000	5.01952e-37
4368.950000	5.02431e-37
4368.900000	5.02909e-37
4368.850000	5.03388e-37
4368.800000	5.03868e-37
4368.750000	5.04348e-37
4368.700000	5.04828e-37
4368.650000	5.05309e-37
4368.600000	5.05791e-37
4368.550000	5.06272e-37
4368.500000	5.06755e-37
4368.450000	5.07237e-37
4368.400000	5.07721e-37
4368.350000	5.08204e-37
4368.300000	5.08688e-37
4368.250000	5.09173e-37
4368.200000	5.09658e-37
4368.150000	5.10143e-37
4368.100000	5.10629e-37
4368.050000	5.11116e-37
4368.000000	5.11603e-37
4367.950000	5.1209e-37
4367.900000	5.12578e-37
4367.850000	5.13066e-37
4367.800000	5.13555e-37
4367.750000	5.14044e-37
4367.700000	5.14534e-37
4367.650000	5.15024e-37
4367.600000	5.15515e-37
4367.550000	5.16006e-37
4367.500000	5.16497e-37
4367.450000	5.16989e-37
4367.400000	5.17482e-37
4367.350000	5.17975e-37
4367.300000	5.18468e-37
4367.250000	5.18962e-37
4367.200000	5.19456e-37
4367.150000	5.19951e-37
4367.100000	5.20447e-37
4367.050000	5.20942e-37
4367.000000	5.21439e-37
4366.950000	5.21935e-37
4366.900000	5.22432e-37
4366.850000	5.2293e-37
4366.800000	5.23428e-37
4366.750000	5.23927e-37
4366.700000	5.24426e-37
4366.650000	5.24926e-37
4366.600000	5.25426e-37
4366.550000	5.25926e-37
4366.500000	5.26427e-37
4366.450000	5.26929e-37
4366.400000	5.27431e-37
4366.350000	5.27933e-37
4366.300000	5.28436e-37
4366.250000	5.28939e-37
4366.200000	5.29443e-37
4366.150000	5.29948e-37
4366.100000	5.30452e-37
4366.050000	5.30958e-37
4366.000000	5.31463e-37
4365.950000	5.3197e-37
4365.900000	5.32477e-37
4365.850000	5.32984e-37
4365.800000	5.33491e-37
4365.750000	5.34e-37
4365.700000	5.34508e-37
4365.650000	5.35018e-37
4365.600000	5.35527e-37
4365.550000	5.36037e-37
4365.500000	5.36548e-37
4365.450000	5.37059e-37
4365.400000	5.37571e-37
4365.350000	5.38083e-37
4365.300000	5.38595e-37
4365.250000	5.39108e-37
4365.200000	5.39622e-37
4365.150000	5.40136e-37
4365.100000	5.40651e-37
4365.050000	5.41166e-37
4365.000000	5.41681e-37
4364.950000	5.42197e-37
4364.900000	5.42714e-37
4364.850000	5.43231e-37
4364.800000	5.43748e-37
4364.750000	5.44266e-37
4364.700000	5.44785e-37
4364.650000	5.45304e-37
4364.600000	5.45823e-37
4364.550000	5.46343e-37
4364.500000	5.46863e-37
4364.450000	5.47384e-37
4364.400000	5.47906e-37
4364.350000	5.48428e-37
4364.300000	5.4895e-37
4364.250000	5.49473e-37
4364.200000	5.49997e-37
4364.150000	5.5052e-37
4364.100000	5.51045e-37
4364.050000	5.5157e-37
4364.000000	5.52095e-37
4363.950000	5.52621e-37
4363.900000	5.53148e-37
4363.850000	5.53675e-37
4363.800000	5.54202e-37
4363.750000	5.5473e-37
4363.700000	5.55258e-37
4363.650000	5.55787e-37
4363.600000	5.56317e-37
4363.550000	5.56847e-37
4363.500000	5.57377e-37
4363.450000	5.57908e-37
4363.400000	5.5844e-37
4363.350000	5.58972e-37
4363.300000	5.59504e-37
4363.250000	5.60037e-37
4363.200000	5.60571e-37
4363.150000	5.61105e-37
4363.100000	5.61639e-37
4363.050000	5.62174e-37
4363.000000	5.6271e-37
4362.950000	5.63246e-37
4362.900000	5.63782e-37
4362.850000	5.64319e-37
4362.800000	5.64857e-37
4362.750000	5.65395e-37
4362.700000	5.65934e-37
4362.650000	5.66473e-37
4362.600000	5.67012e-37
4362.550000	5.67552e-37
4362.500000	5.68093e-37
4362.450000	5.68634e-37
4362.400000	5.69176e-37
4362.350000	5.69718e-37
4362.300000	5.70261e-37
4362.250000	5.70804e-37
4362.200000	5.71348e-37
4362.150000	5.71892e-37
4362.100000	5.72437e-37
4362.050000	5.72982e-37
4362.000000	5.73528e-37
4361.950000	5.74074e-37
4361.900000	5.74621e-37
4361.850000	5.75169e-37
4361.800000	5.75717e-37
4361.750000	5.76265e-37
4361.700000	5.76814e-37
4361.650000	5.77363e-37
4361.600000	5.77913e-37
4361.550000	5.78464e-37
4361.500000	5.79015e-37
4361.450000	5.79567e-37
4361.400000	5.80119e-37
4361.350000	5.80671e-37
4361.300000	5.81224e-37
4361.250000	5.81778e-37
4361.200000	5.82332e-37
4361.150000	5.82887e-37
4361.100000	5.83442e-37
4361.050000	5.83998e-37
4361.000000	5.84554e-37
4360.950000	5.85111e-37
4360.900000	5.85669e-37
4360.850000	5.86227e-37
4360.800000	5.86785e-37
4360.750000	5.87344e-37
4360.700000	5.87903e-37
4360.650000	5.88464e-37
4360.600000	5.89024e-37
4360.550000	5.89585e-37
4360.500000	5.90147e-37
4360.450000	5.90709e-37
4360.400000	5.91272e-37
4360.350000	5.91835e-37
4360.300000	5.92399e-37
4360.250000	5.92963e-37
4360.200000	5.93528e-37
4360.150000	5.94093e-37
4360.100000	5.94659e-37
4360.050000	5.95226e-37
4360.000000	5.95793e-37
4359.950000	5.9636e-37
4359.900000	5.96928e-37
4359.850000	5.97497e-37
4359.800000	5.98066e-37
4359.750000	5.98636e-37
4359.700000	5.99206e-37
4359.650000	5.99777e-37
4359.600000	6.00348e-37
4359.550000	6.0092e-37
4359.500000	6.01493e-37
4359.450000	6.02066e-37
4359.400000	6.02639e-37
4359.350000	6.03213e-37
4359.300000	6.03788e-37
4359.250000	6.04363e-37
4359.200000	6.04939e-37
4359.150000	6.05515e-37
4359.100000	6.06092e-37
4359.050000	6.06669e-37
4359.000000	6.07247e-37
4358.950000	6.07826e-37
4358.900000	6.08405e-37
4358.850000	6.08984e-37
4358.800000	6.09564e-37
4358.750000	6.10145e-37
4358.700000	6.10726e-37
4358.650000	6.11308e-37
4358.600000	6.1189e-37
4358.550000	6.12473e-37
4358.500000	6.13057e-37
4358.450000	6.13641e-37
4358.400000	6.14225e-37
4358.350000	6.1481e-37
4358.300000	6.15396e-37
4358.250000	6.15982e-37
4358.200000	6.16569e-37
4358.150000	6.17156e-37
4358.100000	6.17744e-37
4358.050000	6.18333e-37
4358.000000	6.18922e-37
4357.950000	6.19511e-37
4357.900000	6.20102e-37
4357.850000	6.20692e-37
4357.800000	6.21284e-37
4357.750000	6.21875e-37
4357.700000	6.22468e-37
4357.650000	6.23061e-37
4357.600000	6.23654e-37
4357.550000	6.24248e-37
4357.500000	6.24843e-37
4357.450000	6.25438e-37
4357.400000	6.26034e-37
4357.350000	6.26631e-37
4357.300000	6.27227e-37
4357.250000	6.27825e-37
4357.200000	6.28423e-37
4357.150000	6.29022e-37
4357.100000	6.29621e-37
4357.050000	6.30221e-37
4357.000000	6.30821e-37
4356.950000	6.31422e-37
4356.900000	6.32023e-37
4356.850000	6.32625e-37
4356.800000	6.33228e-37
4356.750000	6.33831e-37
4356.700000	6.34435e-37
4356.650000	6.3504e-37
4356.600000	6.35644e-37
4356.550000	6.3625e-37
4356.500000	6.36856e-37
4356.450000	6.37463e-37
4356.400000	6.3807e-37
4356.350000	6.38678e-37
4356.300000	6.39286e-37
4356.250000	6.39895e-37
4356.200000	6.40505e-37
4356.150000	6.41115e-37
4356.100000	6.41726e-37
4356.050000	6.42337e-37
4356.000000	6.42949e-37
4355.950000	6.43561e-37
4355.900000	6.44174e-37
4355.850000	6.44788e-37
4355.800000	6.45402e-37
4355.750000	6.46017e-37
4355.700000	6.46633e-37
4355.650000	6.47248e-37
4355.600000	6.47865e-37
4355.550000	6.48482e-37
4355.500000	6.491e-37
4355.450000	6.49718e-37
4355.400000	6.50337e-37
4355.350000	6.50957e-37
4355.300000	6.51577e-37
4355.250000	6.52198e-37
4355.200000	6.52819e-37
4355.150000	6.53441e-37
4355.100000	6.54063e-37
4355.050000	6.54686e-37
4355.000000	6.5531e-37
4354.950000	6.55934e-37
4354.900000	6.56559e-37
4354.850000	6.57184e-37
4354.800000	6.5781e-37
4354.750000	6.58437e-37
4354.700000	6.59064e-37
4354.650000	6.59692e-37
4354.600000	6.60321e-37
4354.550000	6.6095e-37
4354.500000	6.61579e-37
4354.450000	6.62209e-37
4354.400000	6.6284e-37
4354.350000	6.63472e-37
4354.300000	6.64104e-37
4354.250000	6.64736e-37
4354.200000	6.6537e-37
4354.150000	6.66003e-37
4354.100000	6.66638e-37
4354.050000	6.67273e-37
4354.000000	6.67909e-37
4353.950000	6.68545e-37
4353.900000	6.69182e-37
4353.850000	6.69819e-37
4353.800000	6.70457e-37
4353.750000	6.71096e-37
4353.700000	6.71735e-37
4353.650000	6.72375e-37
4353.600000	6.73016e-37
4353.550000	6.73657e-37
4353.500000	6.74299e-37
4353.450000	6.74941e-37
4353.400000	6.75584e-37
4353.350000	6.76227e-37
4353.300000	6.76872e-37
4353.250000	6.77516e-37
4353.200000	6.78162e-37
4353.150000	6.78808e-37
4353.100000	6.79454e-37
4353.050000	6.80102e-37
4353.000000	6.8075e-37
4352.950000	6.81398e-37
4352.900000	6.82047e-37
4352.850000	6.82697e-37
4352.800000	6.83347e-37
4352.750000	6.83998e-37
4352.700000	6.8465e-37
4352.650000	6.85302e-37
4352.600000	6.85955e-37
4352.550000	6.86608e-37
4352.500000	6.87262e-37
4352.450000	6.87917e-37
4352.400000	6.88572e-37
4352.350000	6.89228e-37
4352.300000	6.89885e-37
4352.250000	6.90542e-37
4352.200000	6.912e-37
4352.150000	6.91858e-37
4352.100000	6.92517e-37
4352.050000	6.93177e-37
4352.000000	6.93837e-37
4351.950000	6.94498e-37
4351.900000	6.9516e-37
4351.850000	6.95822e-37
4351.800000	6.96485e-37
4351.750000	6.97148e-37
4351.700000	6.97812e-37
4351.650000	6.98477e-37
4351.600000	6.99143e-37
4351.550000	6.99809e-37
4351.500000	7.00475e-37
4351.450000	7.01143e-37
4351.400000	7.0181e-37
4351.350000	7.02479e-37
4351.300000	7.03148e-37
4351.250000	7.03818e-37
4351.200000	7.04488e-37
4351.150000	7.0516e-37
4351.100000	7.05831e-37
4351.050000	7.06504e-37
4351.000000	7.07177e-37
4350.950000	7.0785e-37
4350.900000	7.08525e-37
4350.850000	7.092e-37
4350.800000	7.09875e-37
4350.750000	7.10551e-37
4350.700000	7.11228e-37
4350.650000	7.11906e-37
4350.600000	7.12584e-37
4350.550000	7.13263e-37
4350.500000	7.13942e-37
4350.450000	7.14622e-37
4350.400000	7.15303e-37
4350.350000	7.15985e-37
4350.300000	7.16667e-37
4350.250000	7.17349e-37
4350.200000	7.18033e-37
4350.150000	7.18717e-37
4350.100000	7.19401e-37
4350.050000	7.20087e-37
4350.000000	7.20773e-37
4349.950000	7.21459e-37
4349.900000	7.22146e-37
4349.850000	7.22834e-37
4349.800000	7.23523e-37
4349.750000	7.24212e-37
4349.700000	7.24902e-37
4349.650000	7.25593e-37
4349.600000	7.26284e-37
4349.550000	7.26976e-37
4349.500000	7.27668e-37
4349.450000	7.28361e-37
4349.400000	7.29055e-37
4349.350000	7.2975e-37
4349.300000	7.30445e-37
4349.250000	7.31141e-37
4349.200000	7.31837e-37
4349.150000	7.32534e-37
4349.100000	7.33232e-37
4349.050000	7.33931e-37
4349.000000	7.3463e-37
4348.950000	7.3533e-37
4348.900000	7.3603e-37
4348.850000	7.36731e-37
4348.800000	7.37433e-37
4348.750000	7.38136e-37
4348.700000	7.38839e-37
4348.650000	7.39543e-37
4348.600000	7.40247e-37
4348.550000	7.40952e-37
4348.500000	7.41658e-37
4348.450000	7.42365e-37
4348.400000	7.43072e-37
4348.350000	7.4378e-37
4348.300000	7.44488e-37
4348.250000	7.45197e-37
4348.200000	7.45907e-37
4348.150000	7.46618e-37
4348.100000	7.47329e-37
4348.050000	7.48041e-37
4348.000000	7.48754e-37
4347.950000	7.49467e-37
4347.900000	7.50181e-37
4347.850000	7.50895e-37
4347.800000	7.51611e-37
4347.750000	7.52327e-37
4347.700000	7.53043e-37
4347.650000	7.53761e-37
4347.600000	7.54479e-37
4347.550000	7.55197e-37
4347.500000	7.55917e-37
4347.450000	7.56637e-37
4347.400000	7.57358e-37
4347.350000	7.58079e-37
4347.300000	7.58801e-37
4347.250000	7.59524e-37
4347.200000	7.60248e-37
4347.150000	7.60972e-37
4347.100000	7.61697e-37
4347.050000	7.62422e-37
4347.000000	7.63149e-37
4346.950000	7.63876e-37
4346.900000	7.64603e-37
4346.850000	7.65332e-37
4346.800000	7.66061e-37
4346.750000	7.66791e-37
4346.700000	7.67521e-37
4346.650000	7.68252e-37
4346.600000	7.68984e-37
4346.550000	7.69717e-37
4346.500000	7.7045e-37
4346.450000	7.71184e-37
4346.400000	7.71918e-37
4346.350000	7.72654e-37
4346.300000	7.7339e-37
4346.250000	7.74126e-37
4346.200000	7.74864e-37
4346.150000	7.75602e-37
4346.100000	7.76341e-37
4346.050000	7.7708e-37
4346.000000	7.77821e-37
4345.950000	7.78562e-37
4345.900000	7.79303e-37
4345.850000	7.80046e-37
4345.800000	7.80789e-37
4345.750000	7.81533e-37
4345.700000	7.82277e-37
4345.650000	7.83022e-37
4345.600000	7.83768e-37
4345.550000	7.84515e-37
4345.500000	7.85262e-37
4345.450000	7.8601e-37
4345.400000	7.86759e-37
4345.350000	7.87508e-37
4345.300000	7.88259e-37
4345.250000	7.89009e-37
4345.200000	7.89761e-37
4345.150000	7.90513e-37
4345.100000	7.91266e-37
4345.050000	7.9202e-37
4345.000000	7.92775e-37
4344.950000	7.9353e-37
4344.900000	7.94286e-37
4344.850000	7.95042e-37
4344.800000	7.958e-37
4344.750000	7.96558e-37
4344.700000	7.97317e-37
4344.650000	7.98076e-37
4344.600000	7.98837e-37
4344.550000	7.99597e-37
4344.500000	8.00359e-37
4344.450000	8.01122e-37
4344.400000	8.01885e-37
4344.350000	8.02649e-37
4344.300000	8.03413e-37
4344.250000	8.04179e-37
4344.200000	8.04945e-37
4344.150000	8.05711e-37
4344.100000	8.06479e-37
4344.050000	8.07247e-37
4344.000000	8.08016e-37
4343.950000	8.08786e-37
4343.900000	8.09556e-37
4343.850000	8.10328e-37
4343.800000	8.111e-37
4343.750000	8.11872e-37
4343.700000	8.12646e-37
4343.650000	8.1342e-37
4343.600000	8.14195e-37
4343.550000	8.1497e-37
4343.500000	8.15747e-37
4343.450000	8.16524e-37
4343.400000	8.17301e-37
4343.350000	8.1808e-37
4343.300000	8.18859e-37
4343.250000	8.19639e-37
4343.200000	8.2042e-37
4343.150000	8.21202e-37
4343.100000	8.21984e-37
4343.050000	8.22767e-37
4343.000000	8.23551e-37
4342.950000	8.24335e-37
4342.900000	8.25121e-37
4342.850000	8.25907e-37
4342.800000	8.26693e-37
4342.750000	8.27481e-37
4342.700000	8.28269e-37
4342.650000	8.29058e-37
4342.600000	8.29848e-37
4342.550000	8.30638e-37
4342.500000	8.3143e-37
4342.450000	8.32222e-37
4342.400000	8.33015e-37
4342.350000	8.33808e-37
4342.300000	8.34602e-37
4342.250000	8.35397e-37
4342.200000	8.36193e-37
4342.150000	8.3699e-37
4342.100000	8.37787e-37
4342.050000	8.38585e-37
4342.000000	8.39384e-37
4341.950000	8.40184e-37
4341.900000	8.40984e-37
4341.850000	8.41785e-37
4341.800000	8.42587e-37
4341.750000	8.4339e-37
4341.700000	8.44193e-37
4341.650000	8.44997e-37
4341.600000	8.45802e-37
4341.550000	8.46608e-37
4341.500000	8.47414e-37
4341.450000	8.48222e-37
4341.400000	8.4903e-37
4341.350000	8.49839e-37
4341.300000	8.50648e-37
4341.250000	8.51458e-37
4341.200000	8.5227e-37
4341.150000	8.53081e-37
4341.100000	8.53894e-37
4341.050000	8.54707e-37
4341.000000	8.55522e-37
4340.950000	8.56337e-37
4340.900000	8.57152e-37
4340.850000	8.57969e-37
4340.800000	8.58786e-37
4340.750000	8.59604e-37
4340.700000	8.60423e-37
4340.650000	8.61243e-37
4340.600000	8.62063e-37
4340.550000	8.62884e-37
4340.500000	8.63706e-37
4340.450000	8.64529e-37
4340.400000	8.65353e-37
4340.350000	8.66177e-37
4340.300000	8.67002e-37
4340.250000	8.67828e-37
4340.200000	8.68655e-37
4340.150000	8.69482e-37
4340.100000	8.70311e-37
4340.050000	8.7114e-37
4340.000000	8.7197e-37
4339.950000	8.728e-37
4339.900000	8.73632e-37
4339.850000	8.74464e-37
4339.800000	8.75297e-37
4339.750000	8.76131e-37
4339.700000	8.76965e-37
4339.650000	8.77801e-37
4339.600000	8.78637e-37
4339.550000	8.79474e-37
4339.500000	8.80312e-37
4339.450000	8.8115e-37
4339.400000	8.8199e-37
4339.350000	8.8283e-37
4339.300000	8.83671e-37
4339.250000	8.84513e-37
4339.200000	8.85355e-37
4339.150000	8.86199e-37
4339.100000	8.87043e-37
4339.050000	8.87888e-37
4339.000000	8.88734e-37
4338.950000	8.8958e-37
4338.900000	8.90428e-37
4338.850000	8.91276e-37
4338.800000	8.92125e-37
4338.750000	8.92975e-37
4338.700000	8.93825e-37
4338.650000	8.94677e-37
4338.600000	8.95529e-37
4338.550000	8.96382e-37
4338.500000	8.97236e-37
4338.450000	8.98091e-37
4338.400000	8.98946e-37
4338.350000	8.99803e-37
4338.300000	9.0066e-37
4338.250000	9.01518e-37
4338.200000	9.02377e-37
4338.150000	9.03236e-37
4338.100000	9.04097e-37
4338.050000	9.04958e-37
4338.000000	9.0582e-37
4337.950000	9.06683e-37
4337.900000	9.07547e-37
4337.850000	9.08411e-37
4337.800000	9.09277e-37
4337.750000	9.10143e-37
4337.700000	9.1101e-37
4337.650000	9.11878e-37
4337.600000	9.12746e-37
4337.550000	9.13616e-37
4337.500000	9.14486e-37
4337.450000	9.15357e-37
4337.400000	9.16229e-37
4337.350000	9.17102e-37
4337.300000	9.17976e-37
4337.250000	9.1885e-37
4337.200000	9.19725e-37
4337.150000	9.20602e-37
4337.100000	9.21479e-37
4337.050000	9.22356e-37
4337.000000	9.23235e-37
4336.950000	9.24114e-37
4336.900000	9.24995e-37
4336.850000	9.25876e-37
4336.800000	9.26758e-37
4336.750000	9.27641e-37
4336.700000	9.28524e-37
4336.650000	9.29409e-37
4336.600000	9.30294e-37
4336.550000	9.31181e-37
4336.500000	9.32068e-37
4336.450000	9.32955e-37
4336.400000	9.33844e-37
4336.350000	9.34734e-37
4336.300000	9.35624e-37
4336.250000	9.36516e-37
4336.200000	9.37408e-37
4336.150000	9.38301e-37
4336.100000	9.39194e-37
4336.050000	9.40089e-37
4336.000000	9.40985e-37
4335.950000	9.41881e-37
4335.900000	9.42778e-37
4335.850000	9.43676e-37
4335.800000	9.44575e-37
4335.750000	9.45475e-37
4335.700000	9.46376e-37
4335.650000	9.47277e-37
4335.600000	9.4818e-37
4335.550000	9.49083e-37
4335.500000	9.49987e-37
4335.450000	9.50892e-37
4335.400000	9.51798e-37
4335.350000	9.52705e-37
4335.300000	9.53612e-37
4335.250000	9.54521e-37
4335.200000	9.5543e-37
4335.150000	9.5634e-37
4335.100000	9.57251e-37
4335.050000	9.58163e-37
4335.000000	9.59076e-37
4334.950000	9.59989e-37
4334.900000	9.60904e-37
4334.850000	9.61819e-37
4334.800000	9.62735e-37
4334.750000	9.63653e-37
4334.700000	9.6457e-37
4334.650000	9.65489e-37
4334.600000	9.66409e-37
4334.550000	9.6733e-37
4334.500000	9.68251e-37
4334.450000	9.69174e-37
4334.400000	9.70097e-37
4334.350000	9.71021e-37
4334.300000	9.71946e-37
4334.250000	9.72872e-37
4334.200000	9.73799e-37
4334.150000	9.74726e-37
4334.100000	9.75655e-37
4334.050000	9.76584e-37
4334.000000	9.77514e-37
4333.950000	9.78446e-37
4333.900000	9.79378e-37
4333.850000	9.80311e-37
4333.800000	9.81245e-37
4333.750000	9.82179e-37
4333.700000	9.83115e-37
4333.650000	9.84051e-37
4333.600000	9.84989e-37
4333.550000	9.85927e-37
4333.500000	9.86866e-37
4333.450000	9.87806e-37
4333.400000	9.88747e-37
4333.350000	9.89689e-37
4333.300000	9.90632e-37
4333.250000	9.91576e-37
4333.200000	9.9252e-37
4333.150000	9.93466e-37
4333.100000	9.94412e-37
4333.050000	9.9536e-37
4333.000000	9.96308e-37
4332.950000	9.97257e-37
4332.900000	9.98207e-37
4332.850000	9.99158e-37
4332.800000	1.00011e-36
4332.750000	1.00106e-36
4332.700000	1.00202e-36
4332.650000	1.00297e-36
4332.600000	1.00393e-36
4332.550000	1.00488e-36
4332.500000	1.00584e-36
4332.450000	1.0068e-36
4332.400000	1.00776e-36
4332.350000	1.00872e-36
4332.300000	1.00968e-36
4332.250000	1.01064e-36
4332.200000	1.0116e-36
4332.150000	1.01257e-36
4332.100000	1.01353e-36
4332.050000	1.0145e-36
4332.000000	1.01546e-36
4331.950000	1.01643e-36
4331.900000	1.0174e-36
4331.850000	1.01837e-36
4331.800000	1.01934e-36
4331.750000	1.02031e-36
4331.700000	1.02128e-36
4331.650000	1.02225e-36
4331.600000	1.02323e-36
4331.550000	1.0242e-36
4331.500000	1.02518e-36
4331.450000	1.02615e-36
4331.400000	1.02713e-36
4331.350000	1.02811e-36
4331.300000	1.02909e-36
4331.250000	1.03007e-36
4331.200000	1.03105e-36
4331.150000	1.03203e-36
4331.100000	1.03302e-36
4331.050000	1.034e-36
4331.000000	1.03499e-36
4330.950000	1.03597e-36
4330.900000	1.03696e-36
4330.850000	1.03795e-36
4330.800000	1.03893e-36
4330.750000	1.03992e-36
4330.700000	1.04091e-36
4330.650000	1.04191e-36
4330.600000	1.0429e-36
4330.550000	1.04389e-36
4330.500000	1.04489e-36
4330.450000	1.04588e-36
4330.400000	1.04688e-36
4330.350000	1.04788e-36
4330.300000	1.04887e-36
4330.250000	1.04987e-36
4330.200000	1.05087e-36
4330.150000	1.05187e-36
4330.100000	1.05288e-36
4330.050000	1.05388e-36
4330.000000	1.05488e-36
4329.950000	1.05589e-36
4329.900000	1.05689e-36
4329.850000	1.0579e-36
4329.800000	1.05891e-36
4329.750000	1.05992e-36
4329.700000	1.06093e-36
4329.650000	1.06194e-36
4329.600000	1.06295e-36
4329.550000	1.06396e-36
4329.500000	1.06498e-36
4329.450000	1.06599e-36
4329.400000	1.06701e-36
4329.350000	1.06802e-36
4329.300000	1.06904e-36
4329.250000	1.07006e-36
4329.200000	1.07108e-36
4329.150000	1.0721e-36
4329.100000	1.07312e-36
4329.050000	1.07414e-36
4329.000000	1.07516e-36
4328.950000	1.07619e-36
4328.900000	1.07721e-36
4328.850000	1.07824e-36
4328.800000	1.07927e-36
4328.750000	1.08029e-36
4328.700000	1.08132e-36
4328.650000	1.08235e-36
4328.600000	1.08339e-36
4328.550000	1.08442e-36
4328.500000	1.08545e-36
4328.450000	1.08648e-36
4328.400000	1.08752e-36
4328.350000	1.08856e-36
4328.300000	1.08959e-36
4328.250000	1.09063e-36
4328.200000	1.09167e-36
4328.150000	1.09271e-36
4328.100000	1.09375e-36
4328.050000	1.09479e-36
4328.000000	1.09583e-36
4327.950000	1.09688e-36
4327.900000	1.09792e-36
4327.850000	1.09897e-36
4327.800000	1.10002e-36
4327.750000	1.10106e-36
4327.700000	1.10211e-36
4327.650000	1.10316e-36
4327.600000	1.10421e-36
4327.550000	1.10527e-36
4327.500000	1.10632e-36
4327.450000	1.10737e-36
4327.400000	1.10843e-36
4327.350000	1.10948e-36
4327.300000	1.11054e-36
4327.250000	1.1116e-36
4327.200000	1.11266e-36
4327.150000	1.11372e-36
4327.100000	1.11478e-36
4327.050000	1.11584e-36
4327.000000	1.1169e-36
4326.950000	1.11797e-36
4326.900000	1.11903e-36
4326.850000	1.1201e-36
4326.800000	1.12116e-36
4326.750000	1.12223e-36
4326.700000	1.1233e-36
4326.650000	1.12437e-36
4326.600000	1.12544e-36
4326.550000	1.12652e-36
4326.500000	1.12759e-36
4326.450000	1.12866e-36
4326.400000	1.12974e-36
4326.350000	1.13081e-36
4326.300000	1.13189e-36
4326.250000	1.13297e-36
4326.200000	1.13405e-36
4326.150000	1.13513e-36
4326.100000	1.13621e-36
4326.050000	1.13729e-36
4326.000000	1.13838e-36
4325.950000	1.13946e-36
4325.900000	1.14055e-36
4325.850000	1.14163e-36
4325.800000	1.14272e-36
4325.750000	1.14381e-36
4325.700000	1.1449e-36
4325.650000	1.14599e-36
4325.600000	1.14708e-36
4325.550000	1.14817e-36
4325.500000	1.14927e-36
4325.450000	1.15036e-36
4325.400000	1.15146e-36
4325.350000	1.15255e-36
4325.300000	1.15365e-36
4325.250000	1.15475e-36
4325.200000	1.15585e-36
4325.150000	1.15695e-36
4325.100000	1.15805e-36
4325.050000	1.15916e-36
4325.000000	1.16026e-36
4324.950000	1.16137e-36
4324.900000	1.16247e-36
4324.850000	1.16358e-36
4324.800000	1.16469e-36
4324.750000	1.1658e-36
4324.700000	1.16691e-36
4324.650000	1.16802e-36
4324.600000	1.16913e-36
4324.550000	1.17025e-36
4324.500000	1.17136e-36
4324.450000	1.17248e-36
4324.400000	1.17359e-36
4324.350000	1.17471e-36
4324.300000	1.17583e-36
4324.250000	1.17695e-36
4324.200000	1.17807e-36
4324.150000	1.1792e-36
4324.100000	1.18032e-36
4324.050000	1.18144e-36
4324.000000	1.18257e-36
4323.950000	1.1837e-36
4323.900000	1.18482e-36
4323.850000	1.18595e-36
4323.800000	1.18708e-36
4323.750000	1.18821e-36
4323.700000	1.18934e-36
4323.650000	1.19048e-36
4323.600000	1.19161e-36
4323.550000	1.19275e-36
4323.500000	1.19388e-36
4323.450000	1.19502e-36
4323.400000	1.19616e-36
4323.350000	1.1973e-36
4323.300000	1.19844e-36
4323.250000	1.19958e-36
4323.200000	1.20072e-36
4323.150000	1.20187e-36
4323.100000	1.20301e-36
4323.050000	1.20416e-36
4323.000000	1.2053e-36
4322.950000	1.20645e-36
4322.900000	1.2076e-36
4322.850000	1.20875e-36
4322.800000	1.2099e-36
4322.750000	1.21106e-36
4322.700000	1.21221e-36
4322.650000	1.21336e-36
4322.600000	1.21452e-36
4322.550000	1.21568e-36
4322.500000	1.21684e-36
4322.450000	1.21799e-36
4322.400000	1.21915e-36
4322.350000	1.22032e-36
4322.300000	1.22148e-36
4322.250000	1.22264e-36
4322.200000	1.22381e-36
4322.150000	1.22497e-36
4322.100000	1.22614e-36
4322.050000	1.22731e-36
4322.000000	1.22848e-36
4321.950000	1.22965e-36
4321.900000	1.23082e-36
4321.850000	1.23199e-36
4321.800000	1.23316e-36
4321.750000	1.23434e-36
4321.700000	1.23552e-36
4321.650000	1.23669e-36
4321.600000	1.23787e-36
4321.550000	1.23905e-36
4321.500000	1.24023e-36
4321.450000	1.24141e-36
4321.400000	1.24259e-36
4321.350000	1.24378e-36
4321.300000	1.24496e-36
4321.250000	1.24615e-36
4321.200000	1.24734e-36
4321.150000	1.24852e-36
4321.100000	1.24971e-36
4321.050000	1.2509e-36
4321.000000	1.25209e-36
4320.950000	1.25329e-36
4320.900000	1.25448e-36
4320.850000	1.25568e-36
4320.800000	1.25687e-36
4320.750000	1.25807e-36
4320.700000	1.25927e-36
4320.650000	1.26047e-36
4320.600000	1.26167e-36
4320.550000	1.26287e-36
4320.500000	1.26407e-36
4320.450000	1.26528e-36
4320.400000	1.26648e-36
4320.350000	1.26769e-36
4320.300000	1.2689e-36
4320.250000	1.27011e-36
4320.200000	1.27132e-36
4320.150000	1.27253e-36
4320.100000	1.27374e-36
4320.050000	1.27495e-36
4320.000000	1.27617e-36
4319.950000	1.27738e-36
4319.900000	1.2786e-36
4319.850000	1.27982e-36
4319.800000	1.28104e-36
4319.750000	1.28226e-36
4319.700000	1.28348e-36
4319.650000	1.2847e-36
4319.600000	1.28593e-36
4319.550000	1.28715e-36
4319.500000	1.28838e-36
4319.450000	1.2896e-36
4319.400000	1.29083e-36
4319.350000	1.29206e-36
4319.300000	1.29329e-36
4319.250000	1.29452e-36
4319.200000	1.29576e-36
4319.150000	1.29699e-36
4319.100000	1.29823e-36
4319.050000	1.29946e-36
4319.000000	1.3007e-36
4318.950000	1.30194e-36
4318.900000	1.30318e-36
4318.850000	1.30442e-36
4318.800000	1.30567e-36
4318.750000	1.30691e-36
4318.700000	1.30815e-36
4318.650000	1.3094e-36
4318.600000	1.31065e-36
4318.550000	1.3119e-36
4318.500000	1.31315e-36
4318.450000	1.3144e-36
4318.400000	1.31565e-36
4318.350000	1.3169e-36
4318.300000	1.31816e-36
4318.250000	1.31941e-36
4318.200000	1.32067e-36
4318.150000	1.32193e-36
4318.100000	1.32319e-36
4318.050000	1.32445e-36
4318.000000	1.32571e-36
4317.950000	1.32697e-36
4317.900000	1.32824e-36
4317.850000	1.3295e-36
4317.800000	1.33077e-36
4317.750000	1.33204e-36
4317.700000	1.3333e-36
4317.650000	1.33457e-36
4317.600000	1.33585e-36
4317.550000	1.33712e-36
4317.500000	1.33839e-36
4317.450000	1.33967e-36
4317.400000	1.34094e-36
4317.350000	1.34222e-36
4317.300000	1.3435e-36
4317.250000	1.34478e-36
4317.200000	1.34606e-36
4317.150000	1.34734e-36
4317.100000	1.34863e-36
4317.050000	1.34991e-36
4317.000000	1.3512e-36
4316.950000	1.35248e-36
4316.900000	1.35377e-36
4316.850000	1.35506e-36
4316.800000	1.35635e-36
4316.750000	1.35764e-36
4316.700000	1.35894e-36
4316.650000	1.36023e-36
4316.600000	1.36153e-36
4316.550000	1.36283e-36
4316.500000	1.36412e-36
4316.450000	1.36542e-36
4316.400000	1.36672e-36
4316.350000	1.36803e-36
4316.300000	1.36933e-36
4316.250000	1.37063e-36
4316.200000	1.37194e-36
4316.150000	1.37325e-36
4316.100000	1.37455e-36
4316.050000	1.37586e-36
4316.000000	1.37717e-36
4315.950000	1.37849e-36
4315.900000	1.3798e-36
4315.850000	1.38111e-36
4315.800000	1.38243e-36
4315.750000	1.38375e-36
4315.700000	1.38506e-36
4315.650000	1.38638e-36
4315.600000	1.3877e-36
4315.550000	1.38903e-36
4315.500000	1.39035e-36
4315.450000	1.39167e-36
4315.400000	1.393e-36
4315.350000	1.39433e-36
4315.300000	1.39566e-36
4315.250000	1.39698e-36
4315.200000	1.39832e-36
4315.150000	1.39965e-36
4315.100000	1.40098e-36
4315.050000	1.40232e-36
4315.000000	1.40365e-36
4314.950000	1.40499e-36
4314.900000	1.40633e-36
4314.850000	1.40767e-36
4314.800000	1.40901e-36
4314.750000	1.41035e-36
4314.700000	1.41169e-36
4314.650000	1.41304e-36
4314.600000	1.41438e-36
4314.550000	1.41573e-36
4314.500000	1.41708e-36
4314.450000	1.41843e-36
4314.400000	1.41978e-36
4314.350000	1.42113e-36
4314.300000	1.42249e-36
4314.250000	1.42384e-36
4314.200000	1.4252e-36
4314.150000	1.42656e-36
4314.100000	1.42792e-36
4314.050000	1.42928e-36
4314.000000	1.43064e-36
4313.950000	1.432e-36
4313.900000	1.43336e-36
4313.850000	1.43473e-36
4313.800000	1.4361e-36
4313.750000	1.43746e-36
4313.700000	1.43883e-36
4313.650000	1.4402e-36
4313.600000	1.44158e-36
4313.550000	1.44295e-36
4313.500000	1.44432e-36
4313.450000	1.4457e-36
4313.400000	1.44708e-36
4313.350000	1.44846e-36
4313.300000	1.44984e-36
4313.250000	1.45122e-36
4313.200000	1.4526e-36
4313.150000	1.45398e-36
4313.100000	1.45537e-36
4313.050000	1.45675e-36
4313.000000	1.45814e-36
4312.950000	1.45953e-36
4312.900000	1.46092e-36
4312.850000	1.46231e-36
4312.800000	1.46371e-36
4312.750000	1.4651e-36
4312.700000	1.4665e-36
4312.650000	1.46789e-36
4312.600000	1.46929e-36
4312.550000	1.47069e-36
4312.500000	1.47209e-36
4312.450000	1.47349e-36
4312.400000	1.4749e-36
4312.350000	1.4763e-36
4312.300000	1.47771e-36
4312.250000	1.47912e-36
4312.200000	1.48053e-36
4312.150000	1.48194e-36
4312.100000	1.48335e-36
4312.050000	1.48476e-36
4312.000000	1.48618e-36
4311.950000	1.48759e-36
4311.900000	1.48901e-36
4311.850000	1.49043e-36
4311.800000	1.49185e-36
4311.750000	1.49327e-36
4311.700000	1.49469e-36
4311.650000	1.49611e-36
4311.600000	1.49754e-36
4311.550000	1.49897e-36
4311.500000	1.50039e-36
4311.450000	1.50182e-36
4311.400000	1.50325e-36
4311.350000	1.50469e-36
4311.300000	1.50612e-36
4311.250000	1.50755e-36
4311.200000	1.50899e-36
4311.150000	1.51043e-36
4311.100000	1.51187e-36
4311.050000	1.51331e-36
4311.000000	1.51475e-36
4310.950000	1.51619e-36
4310.900000	1.51764e-36
4310.850000	1.51908e-36
4310.800000	1.52053e-36
4310.750000	1.52198e-36
4310.700000	1.52343e-36
4310.650000	1.52488e-36
4310.600000	1.52633e-36
4310.550000	1.52778e-36
4310.500000	1.52924e-36
4310.450000	1.5307e-36
4310.400000	1.53215e-36
4310.350000	1.53361e-36
4310.300000	1.53508e-36
4310.250000	1.53654e-36
4310.200000	1.538e-36
4310.150000	1.53947e-36
4310.100000	1.54093e-36
4310.050000	1.5424e-36
4310.000000	1.54387e-36
4309.950000	1.54534e-36
4309.900000	1.54681e-36
4309.850000	1.54829e-36
4309.800000	1.54976e-36
4309.750000	1.55124e-36
4309.700000	1.55272e-36
4309.650000	1.55419e-36
4309.600000	1.55568e-36
4309.550000	1.55716e-36
4309.500000	1.55864e-36
4309.450000	1.56013e-36
4309.400000	1.56161e-36
4309.350000	1.5631e-36
4309.300000	1.56459e-36
4309.250000	1.56608e-36
4309.200000	1.56757e-36
4309.150000	1.56906e-36
4309.100000	1.57056e-36
4309.050000	1.57205e-36
4309.000000	1.57355e-36
4308.950000	1.57505e-36
4308.900000	1.57655e-36
4308.850000	1.57805e-36
4308.800000	1.57956e-36
4308.750000	1.58106e-36
4308.700000	1.58257e-36
4308.650000	1.58407e-36
4308.600000	1.58558e-36
4308.550000	1.58709e-36
4308.500000	1.58861e-36
4308.450000	1.59012e-36
4308.400000	1.59163e-36
4308.350000	1.59315e-36
4308.300000	1.59467e-36
4308.250000	1.59619e-36
4308.200000	1.59771e-36
4308.150000	1.59923e-36
4308.100000	1.60075e-36
4308.050000	1.60228e-36
4308.000000	1.6038e-36
4307.950000	1.60533e-36
4307.900000	1.60686e-36
4307.850000	1.60839e-36
4307.800000	1.60992e-36
4307.750000	1.61146e-36
4307.700000	1.61299e-36
4307.650000	1.61453e-36
4307.600000	1.61607e-36
4307.550000	1.61761e-36
4307.500000	1.61915e-36
4307.450000	1.62069e-36
4307.400000	1.62223e-36
4307.350000	1.62378e-36
4307.300000	1.62533e-36
4307.250000	1.62688e-36
4307.200000	1.62842e-36
4307.150000	1.62998e-36
4307.100000	1.63153e-36
4307.050000	1.63308e-36
4307.000000	1.63464e-36
4306.950000	1.6362e-36
4306.900000	1.63775e-36
4306.850000	1.63931e-36
4306.800000	1.64088e-36
4306.750000	1.64244e-36
4306.700000	1.644e-36
4306.650000	1.64557e-36
4306.600000	1.64714e-36
4306.550000	1.64871e-36
4306.500000	1.65028e-36
4306.450000	1.65185e-36
4306.400000	1.65342e-36
4306.350000	1.655e-36
4306.300000	1.65657e-36
4306.250000	1.65815e-36
4306.200000	1.65973e-36
4306.150000	1.66131e-36
4306.100000	1.6629e-36
4306.050000	1.66448e-36
4306.000000	1.66607e-36
4305.950000	1.66765e-36
4305.900000	1.66924e-36
4305.850000	1.67083e-36
4305.800000	1.67242e-36
4305.750000	1.67402e-36
4305.700000	1.67561e-36
4305.650000	1.67721e-36
4305.600000	1.6788e-36
4305.550000	1.6804e-36
4305.500000	1.682e-36
4305.450000	1.68361e-36
4305.400000	1.68521e-36
4305.350000	1.68682e-36
4305.300000	1.68842e-36
4305.250000	1.69003e-36
4305.200000	1.69164e-36
4305.150000	1.69325e-36
4305.100000	1.69487e-36
4305.050000	1.69648e-36
4305.000000	1.6981e-36
4304.950000	1.69971e-36
4304.900000	1.70133e-36
4304.850000	1.70295e-36
4304.800000	1.70458e-36
4304.750000	1.7062e-36
4304.700000	1.70783e-36
4304.650000	1.70945e-36
4304.600000	1.71108e-36
4304.550000	1.71271e-36
4304.500000	1.71434e-36
4304.450000	1.71598e-36
4304.400000	1.71761e-36
4304.350000	1.71925e-36
4304.300000	1.72088e-36
4304.250000	1.72252e-36
4304.200000	1.72416e-36
4304.150000	1.72581e-36
4304.100000	1.72745e-36
4304.050000	1.7291e-36
4304.000000	1.73074e-36
4303.950000	1.73239e-36
4303.900000	1.73404e-36
4303.850000	1.73569e-36
4303.800000	1.73735e-36
4303.750000	1.739e-36
4303.700000	1.74066e-36
4303.650000	1.74232e-36
4303.600000	1.74398e-36
4303.550000	1.74564e-36
4303.500000	1.7473e-36
4303.450000	1.74897e-36
4303.400000	1.75063e-36
4303.350000	1.7523e-36
4303.300000	1.75397e-36
4303.250000	1.75564e-36
4303.200000	1.75731e-36
4303.150000	1.75899e-36
4303.100000	1.76066e-36
4303.050000	1.76234e-36
4303.000000	1.76402e-36
4302.950000	1.7657e-36
4302.900000	1.76738e-36
4302.850000	1.76906e-36
4302.800000	1.77075e-36
4302.750000	1.77244e-36
4302.700000	1.77412e-36
4302.650000	1.77581e-36
4302.600000	1.77751e-36
4302.550000	1.7792e-36
4302.500000	1.78089e-36
4302.450000	1.78259e-36
4302.400000	1.78429e-36
4302.350000	1.78599e-36
4302.300000	1.78769e-36
4302.250000	1.78939e-36
4302.200000	1.7911e-36
4302.150000	1.7928e-36
4302.100000	1.79451e-36
4302.050000	1.79622e-36
4302.000000	1.79793e-36
4301.950000	1.79965e-36
4301.900000	1.80136e-36
4301.850000	1.80308e-36
4301.800000	1.80479e-36
4301.750000	1.80651e-36
4301.700000	1.80823e-36
4301.650000	1.80996e-36
4301.600000	1.81168e-36
4301.550000	1.81341e-36
4301.500000	1.81513e-36
4301.450000	1.81686e-36
4301.400000	1.81859e-36
4301.350000	1.82033e-36
4301.300000	1.82206e-36
4301.250000	1.8238e-36
4301.200000	1.82553e-36
4301.150000	1.82727e-36
4301.100000	1.82901e-36
4301.050000	1.83075e-36
4301.000000	1.8325e-36
4300.950000	1.83424e-36
4300.900000	1.83599e-36
4300.850000	1.83774e-36
4300.800000	1.83949e-36
4300.750000	1.84124e-36
4300.700000	1.843e-36
4300.650000	1.84475e-36
4300.600000	1.84651e-36
4300.550000	1.84827e-36
4300.500000	1.85003e-36
4300.450000	1.85179e-36
4300.400000	1.85356e-36
4300.350000	1.85532e-36
4300.300000	1.85709e-36
4300.250000	1.85886e-36
4300.200000	1.86063e-36
4300.150000	1.8624e-36
4300.100000	1.86418e-36
4300.050000	1.86595e-36
4300.000000	1.86773e-36
4299.950000	1.86951e-36
4299.900000	1.87129e-36
4299.850000	1.87307e-36
4299.800000	1.87486e-36
4299.750000	1.87664e-36
4299.700000	1.87843e-36
4299.650000	1.88022e-36
4299.600000	1.88201e-36
4299.550000	1.8838e-36
4299.500000	1.8856e-36
4299.450000	1.88739e-36
4299.400000	1.88919e-36
4299.350000	1.89099e-36
4299.300000	1.89279e-36
4299.250000	1.8946e-36
4299.200000	1.8964e-36
4299.150000	1.89821e-36
4299.100000	1.90002e-36
4299.050000	1.90183e-36
4299.000000	1.90364e-36
4298.950000	1.90545e-36
4298.900000	1.90727e-36
4298.850000	1.90908e-36
4298.800000	1.9109e-36
4298.750000	1.91272e-36
4298.700000	1.91454e-36
4298.650000	1.91637e-36
4298.600000	1.91819e-36
4298.550000	1.92002e-36
4298.500000	1.92185e-36
4298.450000	1.92368e-36
4298.400000	1.92551e-36
4298.350000	1.92735e-36
4298.300000	1.92918e-36
4298.250000	1.93102e-36
4298.200000	1.93286e-36
4298.150000	1.9347e-36
4298.100000	1.93655e-36
4298.050000	1.93839e-36
4298.000000	1.94024e-36
4297.950000	1.94208e-36
4297.900000	1.94393e-36
4297.850000	1.94579e-36
4297.800000	1.94764e-36
4297.750000	1.9495e-36
4297.700000	1.95135e-36
4297.650000	1.95321e-36
4297.600000	1.95507e-36
4297.550000	1.95693e-36
4297.500000	1.9588e-36
4297.450000	1.96066e-36
4297.400000	1.96253e-36
4297.350000	1.9644e-36
4297.300000	1.96627e-36
4297.250000	1.96815e-36
4297.200000	1.97002e-36
4297.150000	1.9719e-36
4297.100000	1.97378e-36
4297.050000	1.97566e-36
4297.000000	1.97754e-36
4296.950000	1.97942e-36
4296.900000	1.98131e-36
4296.850000	1.9832e-36
4296.800000	1.98508e-36
4296.750000	1.98698e-36
4296.700000	1.98887e-36
4296.650000	1.99076e-36
4296.600000	1.99266e-36
4296.550000	1.99456e-36
4296.500000	1.99646e-36
4296.450000	1.99836e-36
4296.400000	2.00026e-36
4296.350000	2.00217e-36
4296.300000	2.00408e-36
4296.250000	2.00599e-36
4296.200000	2.0079e-36
4296.150000	2.00981e-36
4296.100000	2.01172e-36
4296.050000	2.01364e-36
4296.000000	2.01556e-36
4295.950000	2.01748e-36
4295.900000	2.0194e-36
4295.850000	2.02132e-36
4295.800000	2.02325e-36
4295.750000	2.02518e-36
4295.700000	2.02711e-36
4295.650000	2.02904e-36
4295.600000	2.03097e-36
4295.550000	2.0329e-36
4295.500000	2.03484e-36
4295.450000	2.03678e-36
4295.400000	2.03872e-36
4295.350000	2.04066e-36
4295.300000	2.04261e-36
4295.250000	2.04455e-36
4295.200000	2.0465e-36
4295.150000	2.04845e-36
4295.100000	2.0504e-36
4295.050000	2.05235e-36
4295.000000	2.05431e-36
4294.950000	2.05627e-36
4294.900000	2.05822e-36
4294.850000	2.06019e-36
4294.800000	2.06215e-36
4294.750000	2.06411e-36
4294.700000	2.06608e-36
4294.650000	2.06805e-36
4294.600000	2.07002e-36
4294.550000	2.07199e-36
4294.500000	2.07396e-36
4294.450000	2.07594e-36
4294.400000	2.07792e-36
4294.350000	2.07989e-36
4294.300000	2.08188e-36
4294.250000	2.08386e-36
4294.200000	2.08584e-36
4294.150000	2.08783e-36
4294.100000	2.08982e-36
4294.050000	2.09181e-36
4294.000000	2.0938e-36
4293.950000	2.0958e-36
4293.900000	2.0978e-36
4293.850000	2.09979e-36
4293.800000	2.10179e-36
4293.750000	2.1038e-36
4293.700000	2.1058e-36
4293.650000	2.10781e-36
4293.600000	2.10981e-36
4293.550000	2.11182e-36
4293.500000	2.11384e-36
4293.450000	2.11585e-36
4293.400000	2.11786e-36
4293.350000	2.11988e-36
4293.300000	2.1219e-36
4293.250000	2.12392e-36
4293.200000	2.12595e-36
4293.150000	2.12797e-36
4293.100000	2.13e-36
4293.050000	2.13203e-36
4293.000000	2.13406e-36
4292.950000	2.13609e-36
4292.900000	2.13813e-36
4292.850000	2.14016e-36
4292.800000	2.1422e-36
4292.750000	2.14424e-36
4292.700000	2.14629e-36
4292.650000	2.14833e-36
4292.600000	2.15038e-36
4292.550000	2.15242e-36
4292.500000	2.15448e-36
4292.450000	2.15653e-36
4292.400000	2.15858e-36
4292.350000	2.16064e-36
4292.300000	2.1627e-36
4292.250000	2.16476e-36
4292.200000	2.16682e-36
4292.150000	2.16888e-36
4292.100000	2.17095e-36
4292.050000	2.17302e-36
4292.000000	2.17509e-36
4291.950000	2.17716e-36
4291.900000	2.17923e-36
4291.850000	2.18131e-36
4291.800000	2.18339e-36
4291.750000	2.18547e-36
4291.700000	2.18755e-36
4291.650000	2.18963e-36
4291.600000	2.19172e-36
4291.550000	2.19381e-36
4291.500000	2.1959e-36
4291.450000	2.19799e-36
4291.400000	2.20008e-36
4291.350000	2.20218e-36
4291.300000	2.20428e-36
4291.250000	2.20638e-36
4291.200000	2.20848e-36
4291.150000	2.21058e-36
4291.100000	2.21269e-36
4291.050000	2.21479e-36
4291.000000	2.2169e-36
4290.950000	2.21902e-36
4290.900000	2.22113e-36
4290.850000	2.22325e-36
4290.800000	2.22536e-36
4290.750000	2.22748e-36
4290.700000	2.22961e-36
4290.650000	2.23173e-36
4290.600000	2.23386e-36
4290.550000	2.23598e-36
4290.500000	2.23811e-36
4290.450000	2.24025e-36
4290.400000	2.24238e-36
4290.350000	2.24452e-36
4290.300000	2.24665e-36
4290.250000	2.24879e-36
4290.200000	2.25094e-36
4290.150000	2.25308e-36
4290.100000	2.25523e-36
4290.050000	2.25738e-36
4290.000000	2.25953e-36
4289.950000	2.26168e-36
4289.900000	2.26383e-36
4289.850000	2.26599e-36
4289.800000	2.26815e-36
4289.750000	2.27031e-36
4289.700000	2.27247e-36
4289.650000	2.27464e-36
4289.600000	2.2768e-36
4289.550000	2.27897e-36
4289.500000	2.28114e-36
4289.450000	2.28332e-36
4289.400000	2.28549e-36
4289.350000	2.28767e-36
4289.300000	2.28985e-36
4289.250000	2.29203e-36
4289.200000	2.29421e-36
4289.150000	2.2964e-36
4289.100000	2.29859e-36
4289.050000	2.30078e-36
4289.000000	2.30297e-36
4288.950000	2.30516e-36
4288.900000	2.30736e-36
4288.850000	2.30955e-36
4288.800000	2.31175e-36
4288.750000	2.31396e-36
4288.700000	2.31616e-36
4288.650000	2.31837e-36
4288.600000	2.32058e-36
4288.550000	2.32279e-36
4288.500000	2.325e-36
4288.450000	2.32721e-36
4288.400000	2.32943e-36
4288.350000	2.33165e-36
4288.300000	2.33387e-36
4288.250000	2.33609e-36
4288.200000	2.33832e-36
4288.150000	2.34055e-36
4288.100000	2.34278e-36
4288.050000	2.34501e-36
4288.000000	2.34724e-36
4287.950000	2.34948e-36
4287.900000	2.35172e-36
4287.850000	2.35396e-36
4287.800000	2.3562e-36
4287.750000	2.35844e-36
4287.700000	2.36069e-36
4287.650000	2.36294e-36
4287.600000	2.36519e-36
4287.550000	2.36744e-36
4287.500000	2.3697e-36
4287.450000	2.37196e-36
4287.400000	2.37422e-36
4287.350000	2.37648e-36
4287.300000	2.37874e-36
4287.250000	2.38101e-36
4287.200000	2.38328e-36
4287.150000	2.38555e-36
4287.100000	2.38782e-36
4287.050000	2.39009e-36
4287.000000	2.39237e-36
4286.950000	2.39465e-36
4286.900000	2.39693e-36
4286.850000	2.39921e-36
4286.800000	2.4015e-36
4286.750000	2.40379e-36
4286.700000	2.40608e-36
4286.650000	2.40837e-36
4286.600000	2.41066e-36
4286.550000	2.41296e-36
4286.500000	2.41526e-36
4286.450000	2.41756e-36
4286.400000	2.41986e-36
4286.350000	2.42217e-36
4286.300000	2.42447e-36
4286.250000	2.42678e-36
4286.200000	2.4291e-36
4286.150000	2.43141e-36
4286.100000	2.43373e-36
4286.050000	2.43604e-36
4286.000000	2.43836e-36
4285.950000	2.44069e-36
4285.900000	2.44301e-36
4285.850000	2.44534e-36
4285.800000	2.44767e-36
4285.750000	2.45e-36
4285.700000	2.45233e-36
4285.650000	2.45467e-36
4285.600000	2.45701e-36
4285.550000	2.45935e-36
4285.500000	2.46169e-36
4285.450000	2.46404e-36
4285.400000	2.46639e-36
4285.350000	2.46873e-36
4285.300000	2.47109e-36
4285.250000	2.47344e-36
4285.200000	2.4758e-36
4285.150000	2.47815e-36
4285.100000	2.48052e-36
4285.050000	2.48288e-36
4285.000000	2.48524e-36
4284.950000	2.48761e-36
4284.900000	2.48998e-36
4284.850000	2.49235e-36
4284.800000	2.49473e-36
4284.750000	2.4971e-36
4284.700000	2.49948e-36
4284.650000	2.50186e-36
4284.600000	2.50425e-36
4284.550000	2.50663e-36
4284.500000	2.50902e-36
4284.450000	2.51141e-36
4284.400000	2.5138e-36
4284.350000	2.5162e-36
4284.300000	2.51859e-36
4284.250000	2.52099e-36
4284.200000	2.5234e-36
4284.150000	2.5258e-36
4284.100000	2.52821e-36
4284.050000	2.53061e-36
4284.000000	2.53302e-36
4283.950000	2.53544e-36
4283.900000	2.53785e-36
4283.850000	2.54027e-36
4283.800000	2.54269e-36
4283.750000	2.54511e-36
4283.700000	2.54754e-36
4283.650000	2.54996e-36
4283.600000	2.55239e-36
4283.550000	2.55482e-36
4283.500000	2.55726e-36
4283.450000	2.55969e-36
4283.400000	2.56213e-36
4283.350000	2.56457e-36
4283.300000	2.56702e-36
4283.250000	2.56946e-36
4283.200000	2.57191e-36
4283.150000	2.57436e-36
4283.100000	2.57681e-36
4283.050000	2.57927e-36
4283.000000	2.58172e-36
4282.950000	2.58418e-36
4282.900000	2.58664e-36
4282.850000	2.58911e-36
4282.800000	2.59157e-36
4282.750000	2.59404e-36
4282.700000	2.59651e-36
4282.650000	2.59899e-36
4282.600000	2.60146e-36
4282.550000	2.60394e-36
4282.500000	2.60642e-36
4282.450000	2.60891e-36
4282.400000	2.61139e-36
4282.350000	2.61388e-36
4282.300000	2.61637e-36
4282.250000	2.61886e-36
4282.200000	2.62136e-36
4282.150000	2.62385e-36
4282.100000	2.62635e-36
4282.050000	2.62885e-36
4282.000000	2.63136e-36
4281.950000	2.63387e-36
4281.900000	2.63637e-36
4281.850000	2.63889e-36
4281.800000	2.6414e-36
4281.750000	2.64392e-36
4281.700000	2.64643e-36
4281.650000	2.64896e-36
4281.600000	2.65148e-36
4281.550000	2.654e-36
4281.500000	2.65653e-36
4281.450000	2.65906e-36
4281.400000	2.6616e-36
4281.350000	2.66413e-36
4281.300000	2.66667e-36
4281.250000	2.66921e-36
4281.200000	2.67175e-36
4281.150000	2.6743e-36
4281.100000	2.67685e-36
4281.050000	2.6794e-36
4281.000000	2.68195e-36
4280.950000	2.6845e-36
4280.900000	2.68706e-36
4280.850000	2.68962e-36
4280.800000	2.69218e-36
4280.750000	2.69475e-36
4280.700000	2.69731e-36
4280.650000	2.69988e-36
4280.600000	2.70246e-36
4280.550000	2.70503e-36
4280.500000	2.70761e-36
4280.450000	2.71019e-36
4280.400000	2.71277e-36
4280.350000	2.71535e-36
4280.300000	2.71794e-36
4280.250000	2.72053e-36
4280.200000	2.72312e-36
4280.150000	2.72571e-36
4280.100000	2.72831e-36
4280.050000	2.73091e-36
4280.000000	2.73351e-36
4279.950000	2.73611e-36
4279.900000	2.73872e-36
4279.850000	2.74133e-36
4279.800000	2.74394e-36
4279.750000	2.74655e-36
4279.700000	2.74917e-36
4279.650000	2.75179e-36
4279.600000	2.75441e-36
4279.550000	2.75704e-36
4279.500000	2.75966e-36
4279.450000	2.76229e-36
4279.400000	2.76492e-36
4279.350000	2.76756e-36
4279.300000	2.77019e-36
4279.250000	2.77283e-36
4279.200000	2.77547e-36
4279.150000	2.77812e-36
4279.100000	2.78076e-36
4279.050000	2.78341e-36
4279.000000	2.78606e-36
4278.950000	2.78872e-36
4278.900000	2.79137e-36
4278.850000	2.79403e-36
4278.800000	2.79669e-36
4278.750000	2.79936e-36
4278.700000	2.80203e-36
4278.650000	2.80469e-36
4278.600000	2.80737e-36
4278.550000	2.81004e-36
4278.500000	2.81272e-36
4278.450000	2.8154e-36
4278.400000	2.81808e-36
4278.350000	2.82076e-36
4278.300000	2.82345e-36
4278.250000	2.82614e-36
4278.200000	2.82883e-36
4278.150000	2.83153e-36
4278.100000	2.83423e-36
4278.050000	2.83692e-36
4278.000000	2.83963e-36
4277.950000	2.84233e-36
4277.900000	2.84504e-36
4277.850000	2.84775e-36
4277.800000	2.85046e-36
4277.750000	2.85318e-36
4277.700000	2.8559e-36
4277.650000	2.85862e-36
4277.600000	2.86134e-36
4277.550000	2.86407e-36
4277.500000	2.86679e-36
4277.450000	2.86953e-36
4277.400000	2.87226e-36
4277.350000	2.87499e-36
4277.300000	2.87773e-36
4277.250000	2.88048e-36
4277.200000	2.88322e-36
4277.150000	2.88597e-36
4277.100000	2.88871e-36
4277.050000	2.89147e-36
4277.000000	2.89422e-36
4276.950000	2.89698e-36
4276.900000	2.89974e-36
4276.850000	2.9025e-36
4276.800000	2.90527e-36
4276.750000	2.90803e-36
4276.700000	2.9108e-36
4276.650000	2.91358e-36
4276.600000	2.91635e-36
4276.550000	2.91913e-36
4276.500000	2.92191e-36
4276.450000	2.92469e-36
4276.400000	2.92748e-36
4276.350000	2.93027e-36
4276.300000	2.93306e-36
4276.250000	2.93585e-36
4276.200000	2.93865e-36
4276.150000	2.94145e-36
4276.100000	2.94425e-36
4276.050000	2.94706e-36
4276.000000	2.94986e-36
4275.950000	2.95267e-36
4275.900000	2.95549e-36
4275.850000	2.9583e-36
4275.800000	2.96112e-36
4275.750000	2.96394e-36
4275.700000	2.96676e-36
4275.650000	2.96959e-36
4275.600000	2.97242e-36
4275.550000	2.97525e-36
4275.500000	2.97809e-36
4275.450000	2.98092e-36
4275.400000	2.98376e-36
4275.350000	2.9866e-36
4275.300000	2.98945e-36
4275.250000	2.9923e-36
4275.200000	2.99515e-36
4275.150000	2.998e-36
4275.100000	3.00086e-36
4275.050000	3.00372e-36
4275.000000	3.00658e-36
4274.950000	3.00944e-36
4274.900000	3.01231e-36
4274.850000	3.01518e-36
4274.800000	3.01805e-36
4274.750000	3.02093e-36
4274.700000	3.0238e-36
4274.650000	3.02668e-36
4274.600000	3.02957e-36
4274.550000	3.03245e-36
4274.500000	3.03534e-36
4274.450000	3.03823e-36
4274.400000	3.04113e-36
4274.350000	3.04402e-36
4274.300000	3.04692e-36
4274.250000	3.04983e-36
4274.200000	3.05273e-36
4274.150000	3.05564e-36
4274.100000	3.05855e-36
4274.050000	3.06146e-36
4274.000000	3.06438e-36
4273.950000	3.0673e-36
4273.900000	3.07022e-36
4273.850000	3.07315e-36
4273.800000	3.07607e-36
4273.750000	3.079e-36
4273.700000	3.08194e-36
4273.650000	3.08487e-36
4273.600000	3.08781e-36
4273.550000	3.09075e-36
4273.500000	3.0937e-36
4273.450000	3.09664e-36
4273.400000	3.09959e-36
4273.350000	3.10255e-36
4273.300000	3.1055e-36
4273.250000	3.10846e-36
4273.200000	3.11142e-36
4273.150000	3.11439e-36
4273.100000	3.11735e-36
4273.050000	3.12032e-36
4273.000000	3.1233e-36
4272.950000	3.12627e-36
4272.900000	3.12925e-36
4272.850000	3.13223e-36
4272.800000	3.13521e-36
4272.750000	3.1382e-36
4272.700000	3.14119e-36
4272.650000	3.14418e-36
4272.600000	3.14718e-36
4272.550000	3.15018e-36
4272.500000	3.15318e-36
4272.450000	3.15618e-36
4272.400000	3.15919e-36
4272.350000	3.1622e-36
4272.300000	3.16521e-36
4272.250000	3.16822e-36
4272.200000	3.17124e-36
4272.150000	3.17426e-36
4272.100000	3.17729e-36
4272.050000	3.18031e-36
4272.000000	3.18334e-36
4271.950000	3.18638e-36
4271.900000	3.18941e-36
4271.850000	3.19245e-36
4271.800000	3.19549e-36
4271.750000	3.19853e-36
4271.700000	3.20158e-36
4271.650000	3.20463e-36
4271.600000	3.20768e-36
4271.550000	3.21074e-36
4271.500000	3.2138e-36
4271.450000	3.21686e-36
4271.400000	3.21992e-36
4271.350000	3.22299e-36
4271.300000	3.22606e-36
4271.250000	3.22913e-36
4271.200000	3.23221e-36
4271.150000	3.23529e-36
4271.100000	3.23837e-36
4271.050000	3.24146e-36
4271.000000	3.24454e-36
4270.950000	3.24764e-36
4270.900000	3.25073e-36
4270.850000	3.25383e-36
4270.800000	3.25693e-36
4270.750000	3.26003e-36
4270.700000	3.26313e-36
4270.650000	3.26624e-36
4270.600000	3.26935e-36
4270.550000	3.27247e-36
4270.500000	3.27559e-36
4270.450000	3.27871e-36
4270.400000	3.28183e-36
4270.350000	3.28496e-36
4270.300000	3.28808e-36
4270.250000	3.29122e-36
4270.200000	3.29435e-36
4270.150000	3.29749e-36
4270.100000	3.30063e-36
4270.050000	3.30378e-36
4270.000000	3.30692e-36
4269.950000	3.31007e-36
4269.900000	3.31323e-36
4269.850000	3.31638e-36
4269.800000	3.31954e-36
4269.750000	3.3227e-36
4269.700000	3.32587e-36
4269.650000	3.32904e-36
4269.600000	3.33221e-36
4269.550000	3.33538e-36
4269.500000	3.33856e-36
4269.450000	3.34174e-36
4269.400000	3.34492e-36
4269.350000	3.34811e-36
4269.300000	3.3513e-36
4269.250000	3.35449e-36
4269.200000	3.35769e-36
4269.150000	3.36089e-36
4269.100000	3.36409e-36
4269.050000	3.36729e-36
4269.000000	3.3705e-36
4268.950000	3.37371e-36
4268.900000	3.37693e-36
4268.850000	3.38014e-36
4268.800000	3.38336e-36
4268.750000	3.38659e-36
4268.700000	3.38981e-36
4268.650000	3.39304e-36
4268.600000	3.39627e-36
4268.550000	3.39951e-36
4268.500000	3.40275e-36
4268.450000	3.40599e-36
4268.400000	3.40923e-36
4268.350000	3.41248e-36
4268.300000	3.41573e-36
4268.250000	3.41898e-36
4268.200000	3.42224e-36
4268.150000	3.4255e-36
4268.100000	3.42877e-36
4268.050000	3.43203e-36
4268.000000	3.4353e-36
4267.950000	3.43857e-36
4267.900000	3.44185e-36
4267.850000	3.44513e-36
4267.800000	3.44841e-36
4267.750000	3.45169e-36
4267.700000	3.45498e-36
4267.650000	3.45827e-36
4267.600000	3.46157e-36
4267.550000	3.46487e-36
4267.500000	3.46817e-36
4267.450000	3.47147e-36
4267.400000	3.47478e-36
4267.350000	3.47809e-36
4267.300000	3.4814e-36
4267.250000	3.48472e-36
4267.200000	3.48804e-36
4267.150000	3.49136e-36
4267.100000	3.49469e-36
4267.050000	3.49801e-36
4267.000000	3.50135e-36
4266.950000	3.50468e-36
4266.900000	3.50802e-36
4266.850000	3.51136e-36
4266.800000	3.51471e-36
4266.750000	3.51806e-36
4266.700000	3.52141e-36
4266.650000	3.52476e-36
4266.600000	3.52812e-36
4266.550000	3.53148e-36
4266.500000	3.53484e-36
4266.450000	3.53821e-36
4266.400000	3.54158e-36
4266.350000	3.54496e-36
4266.300000	3.54833e-36
4266.250000	3.55171e-36
4266.200000	3.5551e-36
4266.150000	3.55848e-36
4266.100000	3.56187e-36
4266.050000	3.56527e-36
4266.000000	3.56866e-36
4265.950000	3.57206e-36
4265.900000	3.57546e-36
4265.850000	3.57887e-36
4265.800000	3.58228e-36
4265.750000	3.58569e-36
4265.700000	3.58911e-36
4265.650000	3.59253e-36
4265.600000	3.59595e-36
4265.550000	3.59937e-36
4265.500000	3.6028e-36
4265.450000	3.60624e-36
4265.400000	3.60967e-36
4265.350000	3.61311e-36
4265.300000	3.61655e-36
4265.250000	3.62e-36
4265.200000	3.62345e-36
4265.150000	3.6269e-36
4265.100000	3.63035e-36
4265.050000	3.63381e-36
4265.000000	3.63727e-36
4264.950000	3.64074e-36
4264.900000	3.64421e-36
4264.850000	3.64768e-36
4264.800000	3.65115e-36
4264.750000	3.65463e-36
4264.700000	3.65811e-36
4264.650000	3.6616e-36
4264.600000	3.66508e-36
4264.550000	3.66858e-36
4264.500000	3.67207e-36
4264.450000	3.67557e-36
4264.400000	3.67907e-36
4264.350000	3.68257e-36
4264.300000	3.68608e-36
4264.250000	3.68959e-36
4264.200000	3.69311e-36
4264.150000	3.69663e-36
4264.100000	3.70015e-36
4264.050000	3.70367e-36
4264.000000	3.7072e-36
4263.950000	3.71073e-36
4263.900000	3.71427e-36
4263.850000	3.71781e-36
4263.800000	3.72135e-36
4263.750000	3.72489e-36
4263.700000	3.72844e-36
4263.650000	3.73199e-36
4263.600000	3.73555e-36
4263.550000	3.73911e-36
4263.500000	3.74267e-36
4263.450000	3.74623e-36
4263.400000	3.7498e-36
4263.350000	3.75337e-36
4263.300000	3.75695e-36
4263.250000	3.76053e-36
4263.200000	3.76411e-36
4263.150000	3.7677e-36
4263.100000	3.77129e-36
4263.050000	3.77488e-36
4263.000000	3.77847e-36
4262.950000	3.78207e-36
4262.900000	3.78568e-36
4262.850000	3.78928e-36
4262.800000	3.79289e-36
4262.750000	3.79651e-36
4262.700000	3.80012e-36
4262.650000	3.80374e-36
4262.600000	3.80737e-36
4262.550000	3.81099e-36
4262.500000	3.81462e-36
4262.450000	3.81826e-36
4262.400000	3.82189e-36
4262.350000	3.82554e-36
4262.300000	3.82918e-36
4262.250000	3.83283e-36
4262.200000	3.83648e-36
4262.150000	3.84013e-36
4262.100000	3.84379e-36
4262.050000	3.84745e-36
4262.000000	3.85112e-36
4261.950000	3.85479e-36
4261.900000	3.85846e-36
4261.850000	3.86213e-36
4261.800000	3.86581e-36
4261.750000	3.8695e-36
4261.700000	3.87318e-36
4261.650000	3.87687e-36
4261.600000	3.88056e-36
4261.550000	3.88426e-36
4261.500000	3.88796e-36
4261.450000	3.89167e-36
4261.400000	3.89537e-36
4261.350000	3.89908e-36
4261.300000	3.9028e-36
4261.250000	3.90652e-36
4261.200000	3.91024e-36
4261.150000	3.91396e-36
4261.100000	3.91769e-36
4261.050000	3.92142e-36
4261.000000	3.92516e-36
4260.950000	3.9289e-36
4260.900000	3.93264e-36
4260.850000	3.93639e-36
4260.800000	3.94014e-36
4260.750000	3.94389e-36
4260.700000	3.94765e-36
4260.650000	3.95141e-36
4260.600000	3.95517e-36
4260.550000	3.95894e-36
4260.500000	3.96271e-36
4260.450000	3.96649e-36
4260.400000	3.97026e-36
4260.350000	3.97405e-36
4260.300000	3.97783e-36
4260.250000	3.98162e-36
4260.200000	3.98541e-36
4260.150000	3.98921e-36
4260.100000	3.99301e-36
4260.050000	3.99681e-36
4260.000000	4.00062e-36
4259.950000	4.00443e-36
4259.900000	4.00825e-36
4259.850000	4.01207e-36
4259.800000	4.01589e-36
4259.750000	4.01971e-36
4259.700000	4.02354e-36
4259.650000	4.02738e-36
4259.600000	4.03121e-36
4259.550000	4.03505e-36
4259.500000	4.0389e-36
4259.450000	4.04274e-36
4259.400000	4.04659e-36
4259.350000	4.05045e-36
4259.300000	4.05431e-36
4259.250000	4.05817e-36
4259.200000	4.06204e-36
4259.150000	4.06591e-36
4259.100000	4.06978e-36
4259.050000	4.07366e-36
4259.000000	4.07754e-36
4258.950000	4.08142e-36
4258.900000	4.08531e-36
4258.850000	4.0892e-36
4258.800000	4.0931e-36
4258.750000	4.097e-36
4258.700000	4.1009e-36
4258.650000	4.1048e-36
4258.600000	4.10871e-36
4258.550000	4.11263e-36
4258.500000	4.11655e-36
4258.450000	4.12047e-36
4258.400000	4.12439e-36
4258.350000	4.12832e-36
4258.300000	4.13225e-36
4258.250000	4.13619e-36
4258.200000	4.14013e-36
4258.150000	4.14408e-36
4258.100000	4.14802e-36
4258.050000	4.15197e-36
4258.000000	4.15593e-36
4257.950000	4.15989e-36
4257.900000	4.16385e-36
4257.850000	4.16782e-36
4257.800000	4.17179e-36
4257.750000	4.17576e-36
4257.700000	4.17974e-36
4257.650000	4.18372e-36
4257.600000	4.18771e-36
4257.550000	4.1917e-36
4257.500000	4.19569e-36
4257.450000	4.19969e-36
4257.400000	4.20369e-36
4257.350000	4.20769e-36
4257.300000	4.2117e-36
4257.250000	4.21571e-36
4257.200000	4.21973e-36
4257.150000	4.22375e-36
4257.100000	4.22777e-36
4257.050000	4.2318e-36
4257.000000	4.23583e-36
4256.950000	4.23987e-36
4256.900000	4.2439e-36
4256.850000	4.24795e-36
4256.800000	4.25199e-36
4256.750000	4.25604e-36
4256.700000	4.2601e-36
4256.650000	4.26416e-36
4256.600000	4.26822e-36
4256.550000	4.27228e-36
4256.500000	4.27635e-36
4256.450000	4.28043e-36
4256.400000	4.28451e-36
4256.350000	4.28859e-36
4256.300000	4.29267e-36
4256.250000	4.29676e-36
4256.200000	4.30086e-36
4256.150000	4.30495e-36
4256.100000	4.30905e-36
4256.050000	4.31316e-36
4256.000000	4.31727e-36
4255.950000	4.32138e-36
4255.900000	4.3255e-36
4255.850000	4.32962e-36
4255.800000	4.33374e-36
4255.750000	4.33787e-36
4255.700000	4.342e-36
4255.650000	4.34614e-36
4255.600000	4.35028e-36
4255.550000	4.35442e-36
4255.500000	4.35857e-36
4255.450000	4.36272e-36
4255.400000	4.36688e-36
4255.350000	4.37104e-36
4255.300000	4.3752e-36
4255.250000	4.37937e-36
4255.200000	4.38354e-36
4255.150000	4.38772e-36
4255.100000	4.3919e-36
4255.050000	4.39608e-36
4255.000000	4.40027e-36
4254.950000	4.40446e-36
4254.900000	4.40866e-36
4254.850000	4.41286e-36
4254.800000	4.41706e-36
4254.750000	4.42127e-36
4254.700000	4.42548e-36
4254.650000	4.4297e-36
4254.600000	4.43392e-36
4254.550000	4.43814e-36
4254.500000	4.44237e-36
4254.450000	4.4466e-36
4254.400000	4.45083e-36
4254.350000	4.45507e-36
4254.300000	4.45932e-36
4254.250000	4.46357e-36
4254.200000	4.46782e-36
4254.150000	4.47207e-36
4254.100000	4.47633e-36
4254.050000	4.4806e-36
4254.000000	4.48487e-36
4253.950000	4.48914e-36
4253.900000	4.49342e-36
4253.850000	4.4977e-36
4253.800000	4.50198e-36
4253.750000	4.50627e-36
4253.700000	4.51056e-36
4253.650000	4.51486e-36
4253.600000	4.51916e-36
4253.550000	4.52347e-36
4253.500000	4.52777e-36
4253.450000	4.53209e-36
4253.400000	4.5364e-36
4253.350000	4.54073e-36
4253.300000	4.54505e-36
4253.250000	4.54938e-36
4253.200000	4.55372e-36
4253.150000	4.55805e-36
4253.100000	4.5624e-36
4253.050000	4.56674e-36
4253.000000	4.57109e-36
4252.950000	4.57545e-36
4252.900000	4.5798e-36
4252.850000	4.58417e-36
4252.800000	4.58853e-36
4252.750000	4.59291e-36
4252.700000	4.59728e-36
4252.650000	4.60166e-36
4252.600000	4.60604e-36
4252.550000	4.61043e-36
4252.500000	4.61482e-36
4252.450000	4.61922e-36
4252.400000	4.62362e-36
4252.350000	4.62802e-36
4252.300000	4.63243e-36
4252.250000	4.63685e-36
4252.200000	4.64126e-36
4252.150000	4.64568e-36
4252.100000	4.65011e-36
4252.050000	4.65454e-36
4252.000000	4.65897e-36
4251.950000	4.66341e-36
4251.900000	4.66785e-36
4251.850000	4.6723e-36
4251.800000	4.67675e-36
4251.750000	4.68121e-36
4251.700000	4.68567e-36
4251.650000	4.69013e-36
4251.600000	4.6946e-36
4251.550000	4.69907e-36
4251.500000	4.70355e-36
4251.450000	4.70803e-36
4251.400000	4.71251e-36
4251.350000	4.717e-36
4251.300000	4.72149e-36
4251.250000	4.72599e-36
4251.200000	4.73049e-36
4251.150000	4.735e-36
4251.100000	4.73951e-36
4251.050000	4.74403e-36
4251.000000	4.74855e-36
4250.950000	4.75307e-36
4250.900000	4.7576e-36
4250.850000	4.76213e-36
4250.800000	4.76667e-36
4250.750000	4.77121e-36
4250.700000	4.77575e-36
4250.650000	4.7803e-36
4250.600000	4.78485e-36
4250.550000	4.78941e-36
4250.500000	4.79398e-36
4250.450000	4.79854e-36
4250.400000	4.80311e-36
4250.350000	4.80769e-36
4250.300000	4.81227e-36
4250.250000	4.81685e-36
4250.200000	4.82144e-36
4250.150000	4.82603e-36
4250.100000	4.83063e-36
4250.050000	4.83523e-36
4250.000000	4.83984e-36
4249.950000	4.84445e-36
4249.900000	4.84907e-36
4249.850000	4.85368e-36
4249.800000	4.85831e-36
4249.750000	4.86294e-36
4249.700000	4.86757e-36
4249.650000	4.87221e-36
4249.600000	4.87685e-36
4249.550000	4.88149e-36
4249.500000	4.88614e-36
4249.450000	4.8908e-36
4249.400000	4.89546e-36
4249.350000	4.90012e-36
4249.300000	4.90479e-36
4249.250000	4.90946e-36
4249.200000	4.91414e-36
4249.150000	4.91882e-36
4249.100000	4.9235e-36
4249.050000	4.92819e-36
4249.000000	4.93289e-36
4248.950000	4.93759e-36
4248.900000	4.94229e-36
4248.850000	4.947e-36
4248.800000	4.95171e-36
4248.750000	4.95643e-36
4248.700000	4.96115e-36
4248.650000	4.96588e-36
4248.600000	4.97061e-36
4248.550000	4.97534e-36
4248.500000	4.98008e-36
4248.450000	4.98483e-36
4248.400000	4.98957e-36
4248.350000	4.99433e-36
4248.300000	4.99909e-36
4248.250000	5.00385e-36
4248.200000	5.00861e-36
4248.150000	5.01339e-36
4248.100000	5.01816e-36
4248.050000	5.02294e-36
4248.000000	5.02773e-36
4247.950000	5.03252e-36
4247.900000	5.03731e-36
4247.850000	5.04211e-36
4247.800000	5.04691e-36
4247.750000	5.05172e-36
4247.700000	5.05653e-36
4247.650000	5.06135e-36
4247.600000	5.06617e-36
4247.550000	5.071e-36
4247.500000	5.07583e-36
4247.450000	5.08066e-36
4247.400000	5.0855e-36
4247.350000	5.09035e-36
4247.300000	5.0952e-36
4247.250000	5.10005e-36
4247.200000	5.10491e-36
4247.150000	5.10977e-36
4247.100000	5.11464e-36
4247.050000	5.11951e-36
4247.000000	5.12439e-36
4246.950000	5.12927e-36
4246.900000	5.13416e-36
4246.850000	5.13905e-36
4246.800000	5.14394e-36
4246.750000	5.14884e-36
4246.700000	5.15375e-36
4246.650000	5.15866e-36
4246.600000	5.16357e-36
4246.550000	5.16849e-36
4246.500000	5.17341e-36
4246.450000	5.17834e-36
4246.400000	5.18327e-36
4246.350000	5.18821e-36
4246.300000	5.19316e-36
4246.250000	5.1981e-36
4246.200000	5.20305e-36
4246.150000	5.20801e-36
4246.100000	5.21297e-36
4246.050000	5.21794e-36
4246.000000	5.22291e-36
4245.950000	5.22788e-36
4245.900000	5.23286e-36
4245.850000	5.23785e-36
4245.800000	5.24284e-36
4245.750000	5.24783e-36
4245.700000	5.25283e-36
4245.650000	5.25784e-36
4245.600000	5.26284e-36
4245.550000	5.26786e-36
4245.500000	5.27288e-36
4245.450000	5.2779e-36
4245.400000	5.28293e-36
4245.350000	5.28796e-36
4245.300000	5.293e-36
4245.250000	5.29804e-36
4245.200000	5.30309e-36
4245.150000	5.30814e-36
4245.100000	5.31319e-36
4245.050000	5.31826e-36
4245.000000	5.32332e-36
4244.950000	5.32839e-36
4244.900000	5.33347e-36
4244.850000	5.33855e-36
4244.800000	5.34364e-36
4244.750000	5.34873e-36
4244.700000	5.35382e-36
4244.650000	5.35892e-36
4244.600000	5.36403e-36
4244.550000	5.36914e-36
4244.500000	5.37425e-36
4244.450000	5.37937e-36
4244.400000	5.38449e-36
4244.350000	5.38962e-36
4244.300000	5.39476e-36
4244.250000	5.3999e-36
4244.200000	5.40504e-36
4244.150000	5.41019e-36
4244.100000	5.41534e-36
4244.050000	5.4205e-36
4244.000000	5.42567e-36
4243.950000	5.43084e-36
4243.900000	5.43601e-36
4243.850000	5.44119e-36
4243.800000	5.44637e-36
4243.750000	5.45156e-36
4243.700000	5.45675e-36
4243.650000	5.46195e-36
4243.600000	5.46715e-36
4243.550000	5.47236e-36
4243.500000	5.47757e-36
4243.450000	5.48279e-36
4243.400000	5.48802e-36
4243.350000	5.49324e-36
4243.300000	5.49848e-36
4243.250000	5.50371e-36
4243.200000	5.50896e-36
4243.150000	5.5142e-36
4243.100000	5.51946e-36
4243.050000	5.52472e-36
4243.000000	5.52998e-36
4242.950000	5.53525e-36
4242.900000	5.54052e-36
4242.850000	5.5458e-36
4242.800000	5.55108e-36
4242.750000	5.55637e-36
4242.700000	5.56166e-36
4242.650000	5.56696e-36
4242.600000	5.57226e-36
4242.550000	5.57757e-36
4242.500000	5.58288e-36
4242.450000	5.5882e-36
4242.400000	5.59353e-36
4242.350000	5.59885e-36
4242.300000	5.60419e-36
4242.250000	5.60953e-36
4242.200000	5.61487e-36
4242.150000	5.62022e-36
4242.100000	5.62557e-36
4242.050000	5.63093e-36
4242.000000	5.6363e-36
4241.950000	5.64167e-36
4241.900000	5.64704e-36
4241.850000	5.65242e-36
4241.800000	5.6578e-36
4241.750000	5.66319e-36
4241.700000	5.66859e-36
4241.650000	5.67399e-36
4241.600000	5.67939e-36
4241.550000	5.6848e-36
4241.500000	5.69022e-36
4241.450000	5.69564e-36
4241.400000	5.70107e-36
4241.350000	5.7065e-36
4241.300000	5.71193e-36
4241.250000	5.71737e-36
4241.200000	5.72282e-36
4241.150000	5.72827e-36
4241.100000	5.73373e-36
4241.050000	5.73919e-36
4241.000000	5.74466e-36
4240.950000	5.75013e-36
4240.900000	5.75561e-36
4240.850000	5.76109e-36
4240.800000	5.76658e-36
4240.750000	5.77207e-36
4240.700000	5.77757e-36
4240.650000	5.78307e-36
4240.600000	5.78858e-36
4240.550000	5.7941e-36
4240.500000	5.79962e-36
4240.450000	5.80514e-36
4240.400000	5.81067e-36
4240.350000	5.81621e-36
4240.300000	5.82175e-36
4240.250000	5.82729e-36
4240.200000	5.83285e-36
4240.150000	5.8384e-36
4240.100000	5.84396e-36
4240.050000	5.84953e-36
4240.000000	5.8551e-36
4239.950000	5.86068e-36
4239.900000	5.86626e-36
4239.850000	5.87185e-36
4239.800000	5.87745e-36
4239.750000	5.88304e-36
4239.700000	5.88865e-36
4239.650000	5.89426e-36
4239.600000	5.89987e-36
4239.550000	5.90549e-36
4239.500000	5.91112e-36
4239.450000	5.91675e-36
4239.400000	5.92239e-36
4239.350000	5.92803e-36
4239.300000	5.93368e-36
4239.250000	5.93933e-36
4239.200000	5.94499e-36
4239.150000	5.95065e-36
4239.100000	5.95632e-36
4239.050000	5.96199e-36
4239.000000	5.96767e-36
4238.950000	5.97336e-36
4238.900000	5.97905e-36
4238.850000	5.98474e-36
4238.800000	5.99044e-36
4238.750000	5.99615e-36
4238.700000	6.00186e-36
4238.650000	6.00758e-36
4238.600000	6.0133e-36
4238.550000	6.01903e-36
4238.500000	6.02476e-36
4238.450000	6.0305e-36
4238.400000	6.03625e-36
4238.350000	6.042e-36
4238.300000	6.04775e-36
4238.250000	6.05352e-36
4238.200000	6.05928e-36
4238.150000	6.06505e-36
4238.100000	6.07083e-36
4238.050000	6.07661e-36
4238.000000	6.0824e-36
4237.950000	6.0882e-36
4237.900000	6.094e-36
4237.850000	6.0998e-36
4237.800000	6.10561e-36
4237.750000	6.11143e-36
4237.700000	6.11725e-36
4237.650000	6.12308e-36
4237.600000	6.12891e-36
4237.550000	6.13475e-36
4237.500000	6.14059e-36
4237.450000	6.14644e-36
4237.400000	6.1523e-36
4237.350000	6.15816e-36
4237.300000	6.16403e-36
4237.250000	6.1699e-36
4237.200000	6.17578e-36
4237.150000	6.18166e-36
4237.100000	6.18755e-36
4237.050000	6.19344e-36
4237.000000	6.19934e-36
4236.950000	6.20525e-36
4236.900000	6.21116e-36
4236.850000	6.21708e-36
4236.800000	6.223e-36
4236.750000	6.22893e-36
4236.700000	6.23486e-36
4236.650000	6.2408e-36
4236.600000	6.24674e-36
4236.550000	6.25269e-36
4236.500000	6.25865e-36
4236.450000	6.26461e-36
4236.400000	6.27058e-36
4236.350000	6.27655e-36
4236.300000	6.28253e-36
4236.250000	6.28852e-36
4236.200000	6.29451e-36
4236.150000	6.30051e-36
4236.100000	6.30651e-36
4236.050000	6.31251e-36
4236.000000	6.31853e-36
4235.950000	6.32455e-36
4235.900000	6.33057e-36
4235.850000	6.3366e-36
4235.800000	6.34264e-36
4235.750000	6.34868e-36
4235.700000	6.35473e-36
4235.650000	6.36078e-36
4235.600000	6.36684e-36
4235.550000	6.37291e-36
4235.500000	6.37898e-36
4235.450000	6.38505e-36
4235.400000	6.39114e-36
4235.350000	6.39723e-36
4235.300000	6.40332e-36
4235.250000	6.40942e-36
4235.200000	6.41553e-36
4235.150000	6.42164e-36
4235.100000	6.42775e-36
4235.050000	6.43388e-36
4235.000000	6.44001e-36
4234.950000	6.44614e-36
4234.900000	6.45228e-36
4234.850000	6.45843e-36
4234.800000	6.46458e-36
4234.750000	6.47074e-36
4234.700000	6.4769e-36
4234.650000	6.48307e-36
4234.600000	6.48925e-36
4234.550000	6.49543e-36
4234.500000	6.50162e-36
4234.450000	6.50781e-36
4234.400000	6.51401e-36
4234.350000	6.52022e-36
4234.300000	6.52643e-36
4234.250000	6.53265e-36
4234.200000	6.53887e-36
4234.150000	6.5451e-36
4234.100000	6.55133e-36
4234.050000	6.55757e-36
4234.000000	6.56382e-36
4233.950000	6.57007e-36
4233.900000	6.57633e-36
4233.850000	6.5826e-36
4233.800000	6.58887e-36
4233.750000	6.59514e-36
4233.700000	6.60143e-36
4233.650000	6.60771e-36
4233.600000	6.61401e-36
4233.550000	6.62031e-36
4233.500000	6.62662e-36
4233.450000	6.63293e-36
4233.400000	6.63925e-36
4233.350000	6.64557e-36
4233.300000	6.6519e-36
4233.250000	6.65824e-36
4233.200000	6.66458e-36
4233.150000	6.67093e-36
4233.100000	6.67729e-36
4233.050000	6.68365e-36
4233.000000	6.69001e-36
4232.950000	6.69639e-36
4232.900000	6.70277e-36
4232.850000	6.70915e-36
4232.800000	6.71554e-36
4232.750000	6.72194e-36
4232.700000	6.72834e-36
4232.650000	6.73475e-36
4232.600000	6.74117e-36
4232.550000	6.74759e-36
4232.500000	6.75402e-36
4232.450000	6.76045e-36
4232.400000	6.76689e-36
4232.350000	6.77334e-36
4232.300000	6.77979e-36
4232.250000	6.78625e-36
4232.200000	6.79271e-36
4232.150000	6.79918e-36
4232.100000	6.80566e-36
4232.050000	6.81214e-36
4232.000000	6.81863e-36
4231.950000	6.82513e-36
4231.900000	6.83163e-36
4231.850000	6.83814e-36
4231.800000	6.84465e-36
4231.750000	6.85117e-36
4231.700000	6.8577e-36
4231.650000	6.86423e-36
4231.600000	6.87077e-36
4231.550000	6.87732e-36
4231.500000	6.88387e-36
4231.450000	6.89043e-36
4231.400000	6.89699e-36
4231.350000	6.90356e-36
4231.300000	6.91014e-36
4231.250000	6.91672e-36
4231.200000	6.92331e-36
4231.150000	6.9299e-36
4231.100000	6.9365e-36
4231.050000	6.94311e-36
4231.000000	6.94973e-36
4230.950000	6.95635e-36
4230.900000	6.96297e-36
4230.850000	6.96961e-36
4230.800000	6.97625e-36
4230.750000	6.98289e-36
4230.700000	6.98954e-36
4230.650000	6.9962e-36
4230.600000	7.00287e-36
4230.550000	7.00954e-36
4230.500000	7.01622e-36
4230.450000	7.0229e-36
4230.400000	7.02959e-36
4230.350000	7.03629e-36
4230.300000	7.04299e-36
4230.250000	7.0497e-36
4230.200000	7.05641e-36
4230.150000	7.06314e-36
4230.100000	7.06986e-36
4230.050000	7.0766e-36
4230.000000	7.08334e-36
4229.950000	7.09009e-36
4229.900000	7.09684e-36
4229.850000	7.1036e-36
4229.800000	7.11037e-36
4229.750000	7.11714e-36
4229.700000	7.12392e-36
4229.650000	7.13071e-36
4229.600000	7.1375e-36
4229.550000	7.1443e-36
4229.500000	7.15111e-36
4229.450000	7.15792e-36
4229.400000	7.16474e-36
4229.350000	7.17156e-36
4229.300000	7.17839e-36
4229.250000	7.18523e-36
4229.200000	7.19208e-36
4229.150000	7.19893e-36
4229.100000	7.20579e-36
4229.050000	7.21265e-36
4229.000000	7.21952e-36
4228.950000	7.2264e-36
4228.900000	7.23328e-36
4228.850000	7.24017e-36
4228.800000	7.24707e-36
4228.750000	7.25397e-36
4228.700000	7.26088e-36
4228.650000	7.2678e-36
4228.600000	7.27473e-36
4228.550000	7.28166e-36
4228.500000	7.28859e-36
4228.450000	7.29554e-36
4228.400000	7.30248e-36
4228.350000	7.30944e-36
4228.300000	7.3164e-36
4228.250000	7.32337e-36
4228.200000	7.33035e-36
4228.150000	7.33733e-36
4228.100000	7.34432e-36
4228.050000	7.35132e-36
4228.000000	7.35832e-36
4227.950000	7.36533e-36
4227.900000	7.37235e-36
4227.850000	7.37937e-36
4227.800000	7.3864e-36
4227.750000	7.39344e-36
4227.700000	7.40048e-36
4227.650000	7.40753e-36
4227.600000	7.41459e-36
4227.550000	7.42165e-36
4227.500000	7.42872e-36
4227.450000	7.4358e-36
4227.400000	7.44288e-36
4227.350000	7.44997e-36
4227.300000	7.45707e-36
4227.250000	7.46417e-36
4227.200000	7.47128e-36
4227.150000	7.4784e-36
4227.100000	7.48552e-36
4227.050000	7.49265e-36
4227.000000	7.49979e-36
4226.950000	7.50694e-36
4226.900000	7.51409e-36
4226.850000	7.52124e-36
4226.800000	7.52841e-36
4226.750000	7.53558e-36
4226.700000	7.54276e-36
4226.650000	7.54995e-36
4226.600000	7.55714e-36
4226.550000	7.56434e-36
4226.500000	7.57154e-36
4226.450000	7.57876e-36
4226.400000	7.58597e-36
4226.350000	7.5932e-36
4226.300000	7.60043e-36
4226.250000	7.60767e-36
4226.200000	7.61492e-36
4226.150000	7.62218e-36
4226.100000	7.62944e-36
4226.050000	7.6367e-36
4226.000000	7.64398e-36
4225.950000	7.65126e-36
4225.900000	7.65855e-36
4225.850000	7.66585e-36
4225.800000	7.67315e-36
4225.750000	7.68046e-36
4225.700000	7.68777e-36
4225.650000	7.6951e-36
4225.600000	7.70243e-36
4225.550000	7.70977e-36
4225.500000	7.71711e-36
4225.450000	7.72446e-36
4225.400000	7.73182e-36
4225.350000	7.73919e-36
4225.300000	7.74656e-36
4225.250000	7.75394e-36
4225.200000	7.76132e-36
4225.150000	7.76872e-36
4225.100000	7.77612e-36
4225.050000	7.78353e-36
4225.000000	7.79094e-36
4224.950000	7.79836e-36
4224.900000	7.80579e-36
4224.850000	7.81323e-36
4224.800000	7.82067e-36
4224.750000	7.82812e-36
4224.700000	7.83558e-36
4224.650000	7.84304e-36
4224.600000	7.85051e-36
4224.550000	7.85799e-36
4224.500000	7.86548e-36
4224.450000	7.87297e-36
4224.400000	7.88047e-36
4224.350000	7.88798e-36
4224.300000	7.89549e-36
4224.250000	7.90301e-36
4224.200000	7.91054e-36
4224.150000	7.91808e-36
4224.100000	7.92562e-36
4224.050000	7.93317e-36
4224.000000	7.94073e-36
4223.950000	7.94829e-36
4223.900000	7.95586e-36
4223.850000	7.96344e-36
4223.800000	7.97103e-36
4223.750000	7.97862e-36
4223.700000	7.98622e-36
4223.650000	7.99383e-36
4223.600000	8.00144e-36
4223.550000	8.00907e-36
4223.500000	8.0167e-36
4223.450000	8.02433e-36
4223.400000	8.03198e-36
4223.350000	8.03963e-36
4223.300000	8.04729e-36
4223.250000	8.05495e-36
4223.200000	8.06263e-36
4223.150000	8.07031e-36
4223.100000	8.078e-36
4223.050000	8.08569e-36
4223.000000	8.09339e-36
4222.950000	8.1011e-36
4222.900000	8.10882e-36
4222.850000	8.11654e-36
4222.800000	8.12428e-36
4222.750000	8.13202e-36
4222.700000	8.13976e-36
4222.650000	8.14752e-36
4222.600000	8.15528e-36
4222.550000	8.16305e-36
4222.500000	8.17082e-36
4222.450000	8.17861e-36
4222.400000	8.1864e-36
4222.350000	8.1942e-36
4222.300000	8.202e-36
4222.250000	8.20982e-36
4222.200000	8.21764e-36
4222.150000	8.22546e-36
4222.100000	8.2333e-36
4222.050000	8.24114e-36
4222.000000	8.24899e-36
4221.950000	8.25685e-36
4221.900000	8.26472e-36
4221.850000	8.27259e-36
4221.800000	8.28047e-36
4221.750000	8.28836e-36
4221.700000	8.29625e-36
4221.650000	8.30416e-36
4221.600000	8.31207e-36
4221.550000	8.31999e-36
4221.500000	8.32791e-36
4221.450000	8.33585e-36
4221.400000	8.34379e-36
4221.350000	8.35174e-36
4221.300000	8.35969e-36
4221.250000	8.36765e-36
4221.200000	8.37563e-36
4221.150000	8.3836e-36
4221.100000	8.39159e-36
4221.050000	8.39958e-36
4221.000000	8.40759e-36
4220.950000	8.4156e-36
4220.900000	8.42361e-36
4220.850000	8.43164e-36
4220.800000	8.43967e-36
4220.750000	8.44771e-36
4220.700000	8.45576e-36
4220.650000	8.46381e-36
4220.600000	8.47187e-36
4220.550000	8.47994e-36
4220.500000	8.48802e-36
4220.450000	8.49611e-36
4220.400000	8.5042e-36
4220.350000	8.5123e-36
4220.300000	8.52041e-36
4220.250000	8.52853e-36
4220.200000	8.53665e-36
4220.150000	8.54479e-36
4220.100000	8.55293e-36
4220.050000	8.56107e-36
4220.000000	8.56923e-36
4219.950000	8.57739e-36
4219.900000	8.58556e-36
4219.850000	8.59374e-36
4219.800000	8.60193e-36
4219.750000	8.61012e-36
4219.700000	8.61832e-36
4219.650000	8.62653e-36
4219.600000	8.63475e-36
4219.550000	8.64298e-36
4219.500000	8.65121e-36
4219.450000	8.65945e-36
4219.400000	8.6677e-36
4219.350000	8.67596e-36
4219.300000	8.68422e-36
4219.250000	8.6925e-36
4219.200000	8.70078e-36
4219.150000	8.70906e-36
4219.100000	8.71736e-36
4219.050000	8.72567e-36
4219.000000	8.73398e-36
4218.950000	8.7423e-36
4218.900000	8.75063e-36
4218.850000	8.75896e-36
4218.800000	8.76731e-36
4218.750000	8.77566e-36
4218.700000	8.78402e-36
4218.650000	8.79239e-36
4218.600000	8.80076e-36
4218.550000	8.80914e-36
4218.500000	8.81754e-36
4218.450000	8.82594e-36
4218.400000	8.83434e-36
4218.350000	8.84276e-36
4218.300000	8.85118e-36
4218.250000	8.85962e-36
4218.200000	8.86805e-36
4218.150000	8.8765e-36
4218.100000	8.88496e-36
4218.050000	8.89342e-36
4218.000000	8.90189e-36
4217.950000	8.91037e-36
4217.900000	8.91886e-36
4217.850000	8.92736e-36
4217.800000	8.93586e-36
4217.750000	8.94438e-36
4217.700000	8.9529e-36
4217.650000	8.96142e-36
4217.600000	8.96996e-36
4217.550000	8.97851e-36
4217.500000	8.98706e-36
4217.450000	8.99562e-36
4217.400000	9.00419e-36
4217.350000	9.01277e-36
4217.300000	9.02135e-36
4217.250000	9.02995e-36
4217.200000	9.03855e-36
4217.150000	9.04716e-36
4217.100000	9.05578e-36
4217.050000	9.0644e-36
4217.000000	9.07304e-36
4216.950000	9.08168e-36
4216.900000	9.09033e-36
4216.850000	9.09899e-36
4216.800000	9.10766e-36
4216.750000	9.11634e-36
4216.700000	9.12502e-36
4216.650000	9.13371e-36
4216.600000	9.14242e-36
4216.550000	9.15112e-36
4216.500000	9.15984e-36
4216.450000	9.16857e-36
4216.400000	9.1773e-36
4216.350000	9.18604e-36
4216.300000	9.1948e-36
4216.250000	9.20355e-36
4216.200000	9.21232e-36
4216.150000	9.2211e-36
4216.100000	9.22988e-36
4216.050000	9.23867e-36
4216.000000	9.24748e-36
4215.950000	9.25628e-36
4215.900000	9.2651e-36
4215.850000	9.27393e-36
4215.800000	9.28276e-36
4215.750000	9.29161e-36
4215.700000	9.30046e-36
4215.650000	9.30932e-36
4215.600000	9.31818e-36
4215.550000	9.32706e-36
4215.500000	9.33595e-36
4215.450000	9.34484e-36
4215.400000	9.35374e-36
4215.350000	9.36265e-36
4215.300000	9.37157e-36
4215.250000	9.3805e-36
4215.200000	9.38944e-36
4215.150000	9.39838e-36
4215.100000	9.40733e-36
4215.050000	9.41629e-36
4215.000000	9.42526e-36
4214.950000	9.43424e-36
4214.900000	9.44323e-36
4214.850000	9.45223e-36
4214.800000	9.46123e-36
4214.750000	9.47024e-36
4214.700000	9.47926e-36
4214.650000	9.48829e-36
4214.600000	9.49733e-36
4214.550000	9.50638e-36
4214.500000	9.51544e-36
4214.450000	9.5245e-36
4214.400000	9.53357e-36
4214.350000	9.54266e-36
4214.300000	9.55175e-36
4214.250000	9.56085e-36
4214.200000	9.56995e-36
4214.150000	9.57907e-36
4214.100000	9.5882e-36
4214.050000	9.59733e-36
4214.000000	9.60647e-36
4213.950000	9.61562e-36
4213.900000	9.62478e-36
4213.850000	9.63395e-36
4213.800000	9.64313e-36
4213.750000	9.65232e-36
4213.700000	9.66151e-36
4213.650000	9.67071e-36
4213.600000	9.67993e-36
4213.550000	9.68915e-36
4213.500000	9.69838e-36
4213.450000	9.70762e-36
4213.400000	9.71686e-36
4213.350000	9.72612e-36
4213.300000	9.73539e-36
4213.250000	9.74466e-36
4213.200000	9.75394e-36
4213.150000	9.76323e-36
4213.100000	9.77254e-36
4213.050000	9.78184e-36
4213.000000	9.79116e-36
4212.950000	9.80049e-36
4212.900000	9.80983e-36
4212.850000	9.81917e-36
4212.800000	9.82853e-36
4212.750000	9.83789e-36
4212.700000	9.84726e-36
4212.650000	9.85664e-36
4212.600000	9.86603e-36
4212.550000	9.87543e-36
4212.500000	9.88484e-36
4212.450000	9.89425e-36
4212.400000	9.90368e-36
4212.350000	9.91311e-36
4212.300000	9.92256e-36
4212.250000	9.93201e-36
4212.200000	9.94147e-36
4212.150000	9.95094e-36
4212.100000	9.96042e-36
4212.050000	9.96991e-36
4212.000000	9.9794e-36
4211.950000	9.98891e-36
4211.900000	9.99843e-36
4211.850000	1.0008e-35
4211.800000	1.00175e-35
4211.750000	1.0027e-35
4211.700000	1.00366e-35
4211.650000	1.00461e-35
4211.600000	1.00557e-35
4211.550000	1.00653e-35
4211.500000	1.00749e-35
4211.450000	1.00845e-35
4211.400000	1.00941e-35
4211.350000	1.01037e-35
4211.300000	1.01133e-35
4211.250000	1.0123e-35
4211.200000	1.01326e-35
4211.150000	1.01423e-35
4211.100000	1.01519e-35
4211.050000	1.01616e-35
4211.000000	1.01713e-35
4210.950000	1.0181e-35
4210.900000	1.01907e-35
4210.850000	1.02004e-35
4210.800000	1.02101e-35
4210.750000	1.02198e-35
4210.700000	1.02295e-35
4210.650000	1.02393e-35
4210.600000	1.0249e-35
4210.550000	1.02588e-35
4210.500000	1.02686e-35
4210.450000	1.02784e-35
4210.400000	1.02881e-35
4210.350000	1.02979e-35
4210.300000	1.03078e-35
4210.250000	1.03176e-35
4210.200000	1.03274e-35
4210.150000	1.03372e-35
4210.100000	1.03471e-35
4210.050000	1.03569e-35
4210.000000	1.03668e-35
4209.950000	1.03767e-35
4209.900000	1.03866e-35
4209.850000	1.03965e-35
4209.800000	1.04064e-35
4209.750000	1.04163e-35
4209.700000	1.04262e-35
4209.650000	1.04361e-35
4209.600000	1.04461e-35
4209.550000	1.0456e-35
4209.500000	1.0466e-35
4209.450000	1.0476e-35
4209.400000	1.04859e-35
4209.350000	1.04959e-35
4209.300000	1.05059e-35
4209.250000	1.05159e-35
4209.200000	1.0526e-35
4209.150000	1.0536e-35
4209.100000	1.0546e-35
4209.050000	1.05561e-35
4209.000000	1.05661e-35
4208.950000	1.05762e-35
4208.900000	1.05863e-35
4208.850000	1.05964e-35
4208.800000	1.06064e-35
4208.750000	1.06165e-35
4208.700000	1.06267e-35
4208.650000	1.06368e-35
4208.600000	1.06469e-35
4208.550000	1.06571e-35
4208.500000	1.06672e-35
4208.450000	1.06774e-35
4208.400000	1.06875e-35
4208.350000	1.06977e-35
4208.300000	1.07079e-35
4208.250000	1.07181e-35
4208.200000	1.07283e-35
4208.150000	1.07385e-35
4208.100000	1.07488e-35
4208.050000	1.0759e-35
4208.000000	1.07693e-35
4207.950000	1.07795e-35
4207.900000	1.07898e-35
4207.850000	1.08001e-35
4207.800000	1.08104e-35
4207.750000	1.08207e-35
4207.700000	1.0831e-35
4207.650000	1.08413e-35
4207.600000	1.08516e-35
4207.550000	1.08619e-35
4207.500000	1.08723e-35
4207.450000	1.08827e-35
4207.400000	1.0893e-35
4207.350000	1.09034e-35
4207.300000	1.09138e-35
4207.250000	1.09242e-35
4207.200000	1.09346e-35
4207.150000	1.0945e-35
4207.100000	1.09554e-35
4207.050000	1.09659e-35
4207.000000	1.09763e-35
4206.950000	1.09868e-35
4206.900000	1.09972e-35
4206.850000	1.10077e-35
4206.800000	1.10182e-35
4206.750000	1.10287e-35
4206.700000	1.10392e-35
4206.650000	1.10497e-35
4206.600000	1.10602e-35
4206.550000	1.10708e-35
4206.500000	1.10813e-35
4206.450000	1.10919e-35
4206.400000	1.11024e-35
4206.350000	1.1113e-35
4206.300000	1.11236e-35
4206.250000	1.11342e-35
4206.200000	1.11448e-35
4206.150000	1.11554e-35
4206.100000	1.11661e-35
4206.050000	1.11767e-35
4206.000000	1.11873e-35
4205.950000	1.1198e-35
4205.900000	1.12087e-35
4205.850000	1.12193e-35
4205.800000	1.123e-35
4205.750000	1.12407e-35
4205.700000	1.12514e-35
4205.650000	1.12622e-35
4205.600000	1.12729e-35
4205.550000	1.12836e-35
4205.500000	1.12944e-35
4205.450000	1.13051e-35
4205.400000	1.13159e-35
4205.350000	1.13267e-35
4205.300000	1.13375e-35
4205.250000	1.13483e-35
4205.200000	1.13591e-35
4205.150000	1.13699e-35
4205.100000	1.13807e-35
4205.050000	1.13916e-35
4205.000000	1.14024e-35
4204.950000	1.14133e-35
4204.900000	1.14242e-35
4204.850000	1.1435e-35
4204.800000	1.14459e-35
4204.750000	1.14568e-35
4204.700000	1.14678e-35
4204.650000	1.14787e-35
4204.600000	1.14896e-35
4204.550000	1.15006e-35
4204.500000	1.15115e-35
4204.450000	1.15225e-35
4204.400000	1.15335e-35
4204.350000	1.15444e-35
4204.300000	1.15554e-35
4204.250000	1.15664e-35
4204.200000	1.15775e-35
4204.150000	1.15885e-35
4204.100000	1.15995e-35
4204.050000	1.16106e-35
4204.000000	1.16216e-35
4203.950000	1.16327e-35
4203.900000	1.16438e-35
4203.850000	1.16549e-35
4203.800000	1.1666e-35
4203.750000	1.16771e-35
4203.700000	1.16882e-35
4203.650000	1.16994e-35
4203.600000	1.17105e-35
4203.550000	1.17217e-35
4203.500000	1.17328e-35
4203.450000	1.1744e-35
4203.400000	1.17552e-35
4203.350000	1.17664e-35
4203.300000	1.17776e-35
4203.250000	1.17888e-35
4203.200000	1.18001e-35
4203.150000	1.18113e-35
4203.100000	1.18225e-35
4203.050000	1.18338e-35
4203.000000	1.18451e-35
4202.950000	1.18564e-35
4202.900000	1.18677e-35
4202.850000	1.1879e-35
4202.800000	1.18903e-35
4202.750000	1.19016e-35
4202.700000	1.19129e-35
4202.650000	1.19243e-35
4202.600000	1.19357e-35
4202.550000	1.1947e-35
4202.500000	1.19584e-35
4202.450000	1.19698e-35
4202.400000	1.19812e-35
4202.350000	1.19926e-35
4202.300000	1.2004e-35
4202.250000	1.20155e-35
4202.200000	1.20269e-35
4202.150000	1.20384e-35
4202.100000	1.20498e-35
4202.050000	1.20613e-35
4202.000000	1.20728e-35
4201.950000	1.20843e-35
4201.900000	1.20958e-35
4201.850000	1.21073e-35
4201.800000	1.21189e-35
4201.750000	1.21304e-35
4201.700000	1.2142e-35
4201.650000	1.21535e-35
4201.600000	1.21651e-35
4201.550000	1.21767e-35
4201.500000	1.21883e-35
4201.450000	1.21999e-35
4201.400000	1.22115e-35
4201.350000	1.22232e-35
4201.300000	1.22348e-35
4201.250000	1.22465e-35
4201.200000	1.22581e-35
4201.150000	1.22698e-35
4201.100000	1.22815e-35
4201.050000	1.22932e-35
4201.000000	1.23049e-35
4200.950000	1.23166e-35
4200.900000	1.23284e-35
4200.850000	1.23401e-35
4200.800000	1.23519e-35
4200.750000	1.23636e-35
4200.700000	1.23754e-35
4200.650000	1.23872e-35
4200.600000	1.2399e-35
4200.550000	1.24108e-35
4200.500000	1.24226e-35
4200.450000	1.24345e-35
4200.400000	1.24463e-35
4200.350000	1.24582e-35
4200.300000	1.247e-35
4200.250000	1.24819e-35
4200.200000	1.24938e-35
4200.150000	1.25057e-35
4200.100000	1.25176e-35
4200.050000	1.25296e-35
4200.000000	1.25415e-35
4199.950000	1.25534e-35
4199.900000	1.25654e-35
4199.850000	1.25774e-35
4199.800000	1.25893e-35
4199.750000	1.26013e-35
4199.700000	1.26133e-35
4199.650000	1.26254e-35
4199.600000	1.26374e-35
4199.550000	1.26494e-35
4199.500000	1.26615e-35
4199.450000	1.26735e-35
4199.400000	1.26856e-35
4199.350000	1.26977e-35
4199.300000	1.27098e-35
4199.250000	1.27219e-35
4199.200000	1.2734e-35
4199.150000	1.27461e-35
4199.100000	1.27583e-35
4199.050000	1.27704e-35
4199.000000	1.27826e-35
4198.950000	1.27948e-35
4198.900000	1.2807e-35
4198.850000	1.28192e-35
4198.800000	1.28314e-35
4198.750000	1.28436e-35
4198.700000	1.28558e-35
4198.650000	1.28681e-35
4198.600000	1.28803e-35
4198.550000	1.28926e-35
4198.500000	1.29049e-35
4198.450000	1.29172e-35
4198.400000	1.29295e-35
4198.350000	1.29418e-35
4198.300000	1.29541e-35
4198.250000	1.29665e-35
4198.200000	1.29788e-35
4198.150000	1.29912e-35
4198.100000	1.30036e-35
4198.050000	1.3016e-35
4198.000000	1.30284e-35
4197.950000	1.30408e-35
4197.900000	1.30532e-35
4197.850000	1.30656e-35
4197.800000	1.30781e-35
4197.750000	1.30905e-35
4197.700000	1.3103e-35
4197.650000	1.31155e-35
4197.600000	1.3128e-35
4197.550000	1.31405e-35
4197.500000	1.3153e-35
4197.450000	1.31655e-35
4197.400000	1.31781e-35
4197.350000	1.31906e-35
4197.300000	1.32032e-35
4197.250000	1.32158e-35
4197.200000	1.32284e-35
4197.150000	1.3241e-35
4197.100000	1.32536e-35
4197.050000	1.32662e-35
4197.000000	1.32788e-35
4196.950000	1.32915e-35
4196.900000	1.33042e-35
4196.850000	1.33168e-35
4196.800000	1.33295e-35
4196.750000	1.33422e-35
4196.700000	1.33549e-35
4196.650000	1.33676e-35
4196.600000	1.33804e-35
4196.550000	1.33931e-35
4196.500000	1.34059e-35
4196.450000	1.34187e-35
4196.400000	1.34314e-35
4196.350000	1.34442e-35
4196.300000	1.3457e-35
4196.250000	1.34699e-35
4196.200000	1.34827e-35
4196.150000	1.34955e-35
4196.100000	1.35084e-35
4196.050000	1.35213e-35
4196.000000	1.35341e-35
4195.950000	1.3547e-35
4195.900000	1.35599e-35
4195.850000	1.35729e-35
4195.800000	1.35858e-35
4195.750000	1.35987e-35
4195.700000	1.36117e-35
4195.650000	1.36246e-35
4195.600000	1.36376e-35
4195.550000	1.36506e-35
4195.500000	1.36636e-35
4195.450000	1.36766e-35
4195.400000	1.36897e-35
4195.350000	1.37027e-35
4195.300000	1.37158e-35
4195.250000	1.37288e-35
4195.200000	1.37419e-35
4195.150000	1.3755e-35
4195.100000	1.37681e-35
4195.050000	1.37812e-35
4195.000000	1.37943e-35
4194.950000	1.38075e-35
4194.900000	1.38206e-35
4194.850000	1.38338e-35
4194.800000	1.3847e-35
4194.750000	1.38602e-35
4194.700000	1.38734e-35
4194.650000	1.38866e-35
4194.600000	1.38998e-35
4194.550000	1.39131e-35
4194.500000	1.39263e-35
4194.450000	1.39396e-35
4194.400000	1.39529e-35
4194.350000	1.39662e-35
4194.300000	1.39795e-35
4194.250000	1.39928e-35
4194.200000	1.40061e-35
4194.150000	1.40194e-35
4194.100000	1.40328e-35
4194.050000	1.40462e-35
4194.000000	1.40595e-35
4193.950000	1.40729e-35
4193.900000	1.40863e-35
4193.850000	1.40998e-35
4193.800000	1.41132e-35
4193.750000	1.41266e-35
4193.700000	1.41401e-35
4193.650000	1.41536e-35
4193.600000	1.41671e-35
4193.550000	1.41805e-35
4193.500000	1.41941e-35
4193.450000	1.42076e-35
4193.400000	1.42211e-35
4193.350000	1.42347e-35
4193.300000	1.42482e-35
4193.250000	1.42618e-35
4193.200000	1.42754e-35
4193.150000	1.4289e-35
4193.100000	1.43026e-35
4193.050000	1.43162e-35
4193.000000	1.43299e-35
4192.950000	1.43435e-35
4192.900000	1.43572e-35
4192.850000	1.43708e-35
4192.800000	1.43845e-35
4192.750000	1.43982e-35
4192.700000	1.4412e-35
4192.650000	1.44257e-35
4192.600000	1.44394e-35
4192.550000	1.44532e-35
4192.500000	1.44669e-35
4192.450000	1.44807e-35
4192.400000	1.44945e-35
4192.350000	1.45083e-35
4192.300000	1.45222e-35
4192.250000	1.4536e-35
4192.200000	1.45498e-35
4192.150000	1.45637e-35
4192.100000	1.45776e-35
4192.050000	1.45915e-35
4192.000000	1.46054e-35
4191.950000	1.46193e-35
4191.900000	1.46332e-35
4191.850000	1.46471e-35
4191.800000	1.46611e-35
4191.750000	1.46751e-35
4191.700000	1.4689e-35
4191.650000	1.4703e-35
4191.600000	1.4717e-35
4191.550000	1.47311e-35
4191.500000	1.47451e-35
4191.450000	1.47591e-35
4191.400000	1.47732e-35
4191.350000	1.47873e-35
4191.300000	1.48014e-35
4191.250000	1.48155e-35
4191.200000	1.48296e-35
4191.150000	1.48437e-35
4191.100000	1.48578e-35
4191.050000	1.4872e-35
4191.000000	1.48862e-35
4190.950000	1.49003e-35
4190.900000	1.49145e-35
4190.850000	1.49287e-35
4190.800000	1.4943e-35
4190.750000	1.49572e-35
4190.700000	1.49714e-35
4190.650000	1.49857e-35
4190.600000	1.5e-35
4190.550000	1.50143e-35
4190.500000	1.50286e-35
4190.450000	1.50429e-35
4190.400000	1.50572e-35
4190.350000	1.50716e-35
4190.300000	1.50859e-35
4190.250000	1.51003e-35
4190.200000	1.51147e-35
4190.150000	1.51291e-35
4190.100000	1.51435e-35
4190.050000	1.51579e-35
4190.000000	1.51724e-35
4189.950000	1.51868e-35
4189.900000	1.52013e-35
4189.850000	1.52158e-35
4189.800000	1.52302e-35
4189.750000	1.52448e-35
4189.700000	1.52593e-35
4189.650000	1.52738e-35
4189.600000	1.52884e-35
4189.550000	1.53029e-35
4189.500000	1.53175e-35
4189.450000	1.53321e-35
4189.400000	1.53467e-35
4189.350000	1.53613e-35
4189.300000	1.5376e-35
4189.250000	1.53906e-35
4189.200000	1.54053e-35
4189.150000	1.54199e-35
4189.100000	1.54346e-35
4189.050000	1.54493e-35
4189.000000	1.5464e-35
4188.950000	1.54788e-35
4188.900000	1.54935e-35
4188.850000	1.55083e-35
4188.800000	1.55231e-35
4188.750000	1.55378e-35
4188.700000	1.55526e-35
4188.650000	1.55675e-35
4188.600000	1.55823e-35
4188.550000	1.55971e-35
4188.500000	1.5612e-35
4188.450000	1.56269e-35
4188.400000	1.56418e-35
4188.350000	1.56567e-35
4188.300000	1.56716e-35
4188.250000	1.56865e-35
4188.200000	1.57014e-35
4188.150000	1.57164e-35
4188.100000	1.57314e-35
4188.050000	1.57464e-35
4188.000000	1.57614e-35
4187.950000	1.57764e-35
4187.900000	1.57914e-35
4187.850000	1.58064e-35
4187.800000	1.58215e-35
4187.750000	1.58366e-35
4187.700000	1.58517e-35
4187.650000	1.58668e-35
4187.600000	1.58819e-35
4187.550000	1.5897e-35
4187.500000	1.59121e-35
4187.450000	1.59273e-35
4187.400000	1.59425e-35
4187.350000	1.59577e-35
4187.300000	1.59729e-35
4187.250000	1.59881e-35
4187.200000	1.60033e-35
4187.150000	1.60186e-35
4187.100000	1.60338e-35
4187.050000	1.60491e-35
4187.000000	1.60644e-35
4186.950000	1.60797e-35
4186.900000	1.6095e-35
4186.850000	1.61103e-35
4186.800000	1.61257e-35
4186.750000	1.6141e-35
4186.700000	1.61564e-35
4186.650000	1.61718e-35
4186.600000	1.61872e-35
4186.550000	1.62026e-35
4186.500000	1.62181e-35
4186.450000	1.62335e-35
4186.400000	1.6249e-35
4186.350000	1.62645e-35
4186.300000	1.628e-35
4186.250000	1.62955e-35
4186.200000	1.6311e-35
4186.150000	1.63265e-35
4186.100000	1.63421e-35
4186.050000	1.63576e-35
4186.000000	1.63732e-35
4185.950000	1.63888e-35
4185.900000	1.64044e-35
4185.850000	1.64201e-35
4185.800000	1.64357e-35
4185.750000	1.64514e-35
4185.700000	1.6467e-35
4185.650000	1.64827e-35
4185.600000	1.64984e-35
4185.550000	1.65141e-35
4185.500000	1.65299e-35
4185.450000	1.65456e-35
4185.400000	1.65614e-35
4185.350000	1.65772e-35
4185.300000	1.6593e-35
4185.250000	1.66088e-35
4185.200000	1.66246e-35
4185.150000	1.66404e-35
4185.100000	1.66563e-35
4185.050000	1.66721e-35
4185.000000	1.6688e-35
4184.950000	1.67039e-35
4184.900000	1.67198e-35
4184.850000	1.67358e-35
4184.800000	1.67517e-35
4184.750000	1.67677e-35
4184.700000	1.67836e-35
4184.650000	1.67996e-35
4184.600000	1.68156e-35
4184.550000	1.68316e-35
4184.500000	1.68477e-35
4184.450000	1.68637e-35
4184.400000	1.68798e-35
4184.350000	1.68959e-35
4184.300000	1.6912e-35
4184.250000	1.69281e-35
4184.200000	1.69442e-35
4184.150000	1.69603e-35
4184.100000	1.69765e-35
4184.050000	1.69927e-35
4184.000000	1.70089e-35
4183.950000	1.70251e-35
4183.900000	1.70413e-35
4183.850000	1.70575e-35
4183.800000	1.70738e-35
4183.750000	1.709e-35
4183.700000	1.71063e-35
4183.650000	1.71226e-35
4183.600000	1.71389e-35
4183.550000	1.71552e-35
4183.500000	1.71716e-35
4183.450000	1.71879e-35
4183.400000	1.72043e-35
4183.350000	1.72207e-35
4183.300000	1.72371e-35
4183.250000	1.72535e-35
4183.200000	1.727e-35
4183.150000	1.72864e-35
4183.100000	1.73029e-35
4183.050000	1.73194e-35
4183.000000	1.73359e-35
4182.950000	1.73524e-35
4182.900000	1.73689e-35
4182.850000	1.73855e-35
4182.800000	1.7402e-35
4182.750000	1.74186e-35
4182.700000	1.74352e-35
4182.650000	1.74518e-35
4182.600000	1.74684e-35
4182.550000	1.74851e-35
4182.500000	1.75017e-35
4182.450000	1.75184e-35
4182.400000	1.75351e-35
4182.350000	1.75518e-35
4182.300000	1.75685e-35
4182.250000	1.75852e-35
4182.200000	1.7602e-35
4182.150000	1.76188e-35
4182.100000	1.76355e-35
4182.050000	1.76523e-35
4182.000000	1.76692e-35
4181.950000	1.7686e-35
4181.900000	1.77028e-35
4181.850000	1.77197e-35
4181.800000	1.77366e-35
4181.750000	1.77535e-35
4181.700000	1.77704e-35
4181.650000	1.77873e-35
4181.600000	1.78043e-35
4181.550000	1.78212e-35
4181.500000	1.78382e-35
4181.450000	1.78552e-35
4181.400000	1.78722e-35
4181.350000	1.78892e-35
4181.300000	1.79063e-35
4181.250000	1.79233e-35
4181.200000	1.79404e-35
4181.150000	1.79575e-35
4181.100000	1.79746e-35
4181.050000	1.79917e-35
4181.000000	1.80089e-35
4180.950000	1.8026e-35
4180.900000	1.80432e-35
4180.850000	1.80604e-35
4180.800000	1.80776e-35
4180.750000	1.80948e-35
4180.700000	1.8112e-35
4180.650000	1.81293e-35
4180.600000	1.81466e-35
4180.550000	1.81639e-35
4180.500000	1.81812e-35
4180.450000	1.81985e-35
4180.400000	1.82158e-35
4180.350000	1.82332e-35
4180.300000	1.82505e-35
4180.250000	1.82679e-35
4180.200000	1.82853e-35
4180.150000	1.83027e-35
4180.100000	1.83202e-35
4180.050000	1.83376e-35
4180.000000	1.83551e-35
4179.950000	1.83726e-35
4179.900000	1.83901e-35
4179.850000	1.84076e-35
4179.800000	1.84251e-35
4179.750000	1.84427e-35
4179.700000	1.84603e-35
4179.650000	1.84778e-35
4179.600000	1.84954e-35
4179.550000	1.85131e-35
4179.500000	1.85307e-35
4179.450000	1.85484e-35
4179.400000	1.8566e-35
4179.350000	1.85837e-35
4179.300000	1.86014e-35
4179.250000	1.86191e-35
4179.200000	1.86369e-35
4179.150000	1.86546e-35
4179.100000	1.86724e-35
4179.050000	1.86902e-35
4179.000000	1.8708e-35
4178.950000	1.87258e-35
4178.900000	1.87436e-35
4178.850000	1.87615e-35
4178.800000	1.87794e-35
4178.750000	1.87973e-35
4178.700000	1.88152e-35
4178.650000	1.88331e-35
4178.600000	1.8851e-35
4178.550000	1.8869e-35
4178.500000	1.8887e-35
4178.450000	1.8905e-35
4178.400000	1.8923e-35
4178.350000	1.8941e-35
4178.300000	1.8959e-35
4178.250000	1.89771e-35
4178.200000	1.89952e-35
4178.150000	1.90133e-35
4178.100000	1.90314e-35
4178.050000	1.90495e-35
4178.000000	1.90677e-35
4177.950000	1.90858e-35
4177.900000	1.9104e-35
4177.850000	1.91222e-35
4177.800000	1.91404e-35
4177.750000	1.91587e-35
4177.700000	1.91769e-35
4177.650000	1.91952e-35
4177.600000	1.92135e-35
4177.550000	1.92318e-35
4177.500000	1.92501e-35
4177.450000	1.92684e-35
4177.400000	1.92868e-35
4177.350000	1.93052e-35
4177.300000	1.93235e-35
4177.250000	1.93419e-35
4177.200000	1.93604e-35
4177.150000	1.93788e-35
4177.100000	1.93973e-35
4177.050000	1.94158e-35
4177.000000	1.94343e-35
4176.950000	1.94528e-35
4176.900000	1.94713e-35
4176.850000	1.94898e-35
4176.800000	1.95084e-35
4176.750000	1.9527e-35
4176.700000	1.95456e-35
4176.650000	1.95642e-35
4176.600000	1.95829e-35
4176.550000	1.96015e-35
4176.500000	1.96202e-35
4176.450000	1.96389e-35
4176.400000	1.96576e-35
4176.350000	1.96763e-35
4176.300000	1.96951e-35
4176.250000	1.97138e-35
4176.200000	1.97326e-35
4176.150000	1.97514e-35
4176.100000	1.97702e-35
4176.050000	1.9789e-35
4176.000000	1.98079e-35
4175.950000	1.98268e-35
4175.900000	1.98456e-35
4175.850000	1.98646e-35
4175.800000	1.98835e-35
4175.750000	1.99024e-35
4175.700000	1.99214e-35
4175.650000	1.99404e-35
4175.600000	1.99593e-35
4175.550000	1.99784e-35
4175.500000	1.99974e-35
4175.450000	2.00164e-35
4175.400000	2.00355e-35
4175.350000	2.00546e-35
4175.300000	2.00737e-35
4175.250000	2.00928e-35
4175.200000	2.0112e-35
4175.150000	2.01311e-35
4175.100000	2.01503e-35
4175.050000	2.01695e-35
4175.000000	2.01887e-35
4174.950000	2.02079e-35
4174.900000	2.02272e-35
4174.850000	2.02465e-35
4174.800000	2.02658e-35
4174.750000	2.02851e-35
4174.700000	2.03044e-35
4174.650000	2.03237e-35
4174.600000	2.03431e-35
4174.550000	2.03625e-35
4174.500000	2.03819e-35
4174.450000	2.04013e-35
4174.400000	2.04207e-35
4174.350000	2.04402e-35
4174.300000	2.04596e-35
4174.250000	2.04791e-35
4174.200000	2.04986e-35
4174.150000	2.05182e-35
4174.100000	2.05377e-35
4174.050000	2.05573e-35
4174.000000	2.05769e-35
4173.950000	2.05965e-35
4173.900000	2.06161e-35
4173.850000	2.06357e-35
4173.800000	2.06554e-35
4173.750000	2.06751e-35
4173.700000	2.06947e-35
4173.650000	2.07145e-35
4173.600000	2.07342e-35
4173.550000	2.07539e-35
4173.500000	2.07737e-35
4173.450000	2.07935e-35
4173.400000	2.08133e-35
4173.350000	2.08331e-35
4173.300000	2.0853e-35
4173.250000	2.08729e-35
4173.200000	2.08927e-35
4173.150000	2.09126e-35
4173.100000	2.09326e-35
4173.050000	2.09525e-35
4173.000000	2.09725e-35
4172.950000	2.09924e-35
4172.900000	2.10124e-35
4172.850000	2.10325e-35
4172.800000	2.10525e-35
4172.750000	2.10725e-35
4172.700000	2.10926e-35
4172.650000	2.11127e-35
4172.600000	2.11328e-35
4172.550000	2.1153e-35
4172.500000	2.11731e-35
4172.450000	2.11933e-35
4172.400000	2.12135e-35
4172.350000	2.12337e-35
4172.300000	2.12539e-35
4172.250000	2.12741e-35
4172.200000	2.12944e-35
4172.150000	2.13147e-35
4172.100000	2.1335e-35
4172.050000	2.13553e-35
4172.000000	2.13757e-35
4171.950000	2.1396e-35
4171.900000	2.14164e-35
4171.850000	2.14368e-35
4171.800000	2.14572e-35
4171.750000	2.14777e-35
4171.700000	2.14981e-35
4171.650000	2.15186e-35
4171.600000	2.15391e-35
4171.550000	2.15596e-35
4171.500000	2.15802e-35
4171.450000	2.16007e-35
4171.400000	2.16213e-35
4171.350000	2.16419e-35
4171.300000	2.16625e-35
4171.250000	2.16832e-35
4171.200000	2.17038e-35
4171.150000	2.17245e-35
4171.100000	2.17452e-35
4171.050000	2.17659e-35
4171.000000	2.17866e-35
4170.950000	2.18074e-35
4170.900000	2.18282e-35
4170.850000	2.1849e-35
4170.800000	2.18698e-35
4170.750000	2.18906e-35
4170.700000	2.19115e-35
4170.650000	2.19323e-35
4170.600000	2.19532e-35
4170.550000	2.19741e-35
4170.500000	2.19951e-35
4170.450000	2.2016e-35
4170.400000	2.2037e-35
4170.350000	2.2058e-35
4170.300000	2.2079e-35
4170.250000	2.21e-35
4170.200000	2.21211e-35
4170.150000	2.21422e-35
4170.100000	2.21633e-35
4170.050000	2.21844e-35
4170.000000	2.22055e-35
4169.950000	2.22267e-35
4169.900000	2.22478e-35
4169.850000	2.2269e-35
4169.800000	2.22902e-35
4169.750000	2.23115e-35
4169.700000	2.23327e-35
4169.650000	2.2354e-35
4169.600000	2.23753e-35
4169.550000	2.23966e-35
4169.500000	2.24179e-35
4169.450000	2.24393e-35
4169.400000	2.24607e-35
4169.350000	2.24821e-35
4169.300000	2.25035e-35
4169.250000	2.25249e-35
4169.200000	2.25464e-35
4169.150000	2.25679e-35
4169.100000	2.25894e-35
4169.050000	2.26109e-35
4169.000000	2.26324e-35
4168.950000	2.2654e-35
4168.900000	2.26756e-35
4168.850000	2.26972e-35
4168.800000	2.27188e-35
4168.750000	2.27404e-35
4168.700000	2.27621e-35
4168.650000	2.27838e-35
4168.600000	2.28055e-35
4168.550000	2.28272e-35
4168.500000	2.28489e-35
4168.450000	2.28707e-35
4168.400000	2.28925e-35
4168.350000	2.29143e-35
4168.300000	2.29361e-35
4168.250000	2.2958e-35
4168.200000	2.29799e-35
4168.150000	2.30017e-35
4168.100000	2.30237e-35
4168.050000	2.30456e-35
4168.000000	2.30675e-35
4167.950000	2.30895e-35
4167.900000	2.31115e-35
4167.850000	2.31335e-35
4167.800000	2.31556e-35
4167.750000	2.31776e-35
4167.700000	2.31997e-35
4167.650000	2.32218e-35
4167.600000	2.32439e-35
4167.550000	2.32661e-35
4167.500000	2.32882e-35
4167.450000	2.33104e-35
4167.400000	2.33326e-35
4167.350000	2.33548e-35
4167.300000	2.33771e-35
4167.250000	2.33994e-35
4167.200000	2.34217e-35
4167.150000	2.3444e-35
4167.100000	2.34663e-35
4167.050000	2.34887e-35
4167.000000	2.3511e-35
4166.950000	2.35334e-35
4166.900000	2.35558e-35
4166.850000	2.35783e-35
4166.800000	2.36007e-35
4166.750000	2.36232e-35
4166.700000	2.36457e-35
4166.650000	2.36683e-35
4166.600000	2.36908e-35
4166.550000	2.37134e-35
4166.500000	2.3736e-35
4166.450000	2.37586e-35
4166.400000	2.37812e-35
4166.350000	2.38039e-35
4166.300000	2.38265e-35
4166.250000	2.38492e-35
4166.200000	2.3872e-35
4166.150000	2.38947e-35
4166.100000	2.39175e-35
4166.050000	2.39402e-35
4166.000000	2.39631e-35
4165.950000	2.39859e-35
4165.900000	2.40087e-35
4165.850000	2.40316e-35
4165.800000	2.40545e-35
4165.750000	2.40774e-35
4165.700000	2.41003e-35
4165.650000	2.41233e-35
4165.600000	2.41463e-35
4165.550000	2.41693e-35
4165.500000	2.41923e-35
4165.450000	2.42154e-35
4165.400000	2.42384e-35
4165.350000	2.42615e-35
4165.300000	2.42846e-35
4165.250000	2.43078e-35
4165.200000	2.43309e-35
4165.150000	2.43541e-35
4165.100000	2.43773e-35
4165.050000	2.44005e-35
4165.000000	2.44238e-35
4164.950000	2.4447e-35
4164.900000	2.44703e-35
4164.850000	2.44936e-35
4164.800000	2.4517e-35
4164.750000	2.45403e-35
4164.700000	2.45637e-35
4164.650000	2.45871e-35
4164.600000	2.46105e-35
4164.550000	2.4634e-35
4164.500000	2.46574e-35
4164.450000	2.46809e-35
4164.400000	2.47044e-35
4164.350000	2.4728e-35
4164.300000	2.47515e-35
4164.250000	2.47751e-35
4164.200000	2.47987e-35
4164.150000	2.48223e-35
4164.100000	2.4846e-35
4164.050000	2.48696e-35
4164.000000	2.48933e-35
4163.950000	2.4917e-35
4163.900000	2.49408e-35
4163.850000	2.49645e-35
4163.800000	2.49883e-35
4163.750000	2.50121e-35
4163.700000	2.50359e-35
4163.650000	2.50598e-35
4163.600000	2.50837e-35
4163.550000	2.51076e-35
4163.500000	2.51315e-35
4163.450000	2.51554e-35
4163.400000	2.51794e-35
4163.350000	2.52034e-35
4163.300000	2.52274e-35
4163.250000	2.52514e-35
4163.200000	2.52755e-35
4163.150000	2.52995e-35
4163.100000	2.53236e-35
4163.050000	2.53478e-35
4163.000000	2.53719e-35
4162.950000	2.53961e-35
4162.900000	2.54203e-35
4162.850000	2.54445e-35
4162.800000	2.54687e-35
4162.750000	2.5493e-35
4162.700000	2.55173e-35
4162.650000	2.55416e-35
4162.600000	2.55659e-35
4162.550000	2.55903e-35
4162.500000	2.56147e-35
4162.450000	2.56391e-35
4162.400000	2.56635e-35
4162.350000	2.56879e-35
4162.300000	2.57124e-35
4162.250000	2.57369e-35
4162.200000	2.57614e-35
4162.150000	2.57859e-35
4162.100000	2.58105e-35
4162.050000	2.58351e-35
4162.000000	2.58597e-35
4161.950000	2.58843e-35
4161.900000	2.5909e-35
4161.850000	2.59337e-35
4161.800000	2.59584e-35
4161.750000	2.59831e-35
4161.700000	2.60079e-35
4161.650000	2.60326e-35
4161.600000	2.60574e-35
4161.550000	2.60823e-35
4161.500000	2.61071e-35
4161.450000	2.6132e-35
4161.400000	2.61569e-35
4161.350000	2.61818e-35
4161.300000	2.62067e-35
4161.250000	2.62317e-35
4161.200000	2.62567e-35
4161.150000	2.62817e-35
4161.100000	2.63067e-35
4161.050000	2.63318e-35
4161.000000	2.63569e-35
4160.950000	2.6382e-35
4160.900000	2.64071e-35
4160.850000	2.64323e-35
4160.800000	2.64575e-35
4160.750000	2.64827e-35
4160.700000	2.65079e-35
4160.650000	2.65331e-35
4160.600000	2.65584e-35
4160.550000	2.65837e-35
4160.500000	2.6609e-35
4160.450000	2.66344e-35
4160.400000	2.66598e-35
4160.350000	2.66852e-35
4160.300000	2.67106e-35
4160.250000	2.6736e-35
4160.200000	2.67615e-35
4160.150000	2.6787e-35
4160.100000	2.68125e-35
4160.050000	2.6838e-35
4160.000000	2.68636e-35
4159.950000	2.68892e-35
4159.900000	2.69148e-35
4159.850000	2.69405e-35
4159.800000	2.69661e-35
4159.750000	2.69918e-35
4159.700000	2.70175e-35
4159.650000	2.70433e-35
4159.600000	2.7069e-35
4159.550000	2.70948e-35
4159.500000	2.71206e-35
4159.450000	2.71465e-35
4159.400000	2.71723e-35
4159.350000	2.71982e-35
4159.300000	2.72241e-35
4159.250000	2.725e-35
4159.200000	2.7276e-35
4159.150000	2.7302e-35
4159.100000	2.7328e-35
4159.050000	2.7354e-35
4159.000000	2.73801e-35
4158.950000	2.74062e-35
4158.900000	2.74323e-35
4158.850000	2.74584e-35
4158.800000	2.74846e-35
4158.750000	2.75108e-35
4158.700000	2.7537e-35
4158.650000	2.75632e-35
4158.600000	2.75894e-35
4158.550000	2.76157e-35
4158.500000	2.7642e-35
4158.450000	2.76684e-35
4158.400000	2.76947e-35
4158.350000	2.77211e-35
4158.300000	2.77475e-35
4158.250000	2.77739e-35
4158.200000	2.78004e-35
4158.150000	2.78269e-35
4158.100000	2.78534e-35
4158.050000	2.78799e-35
4158.000000	2.79065e-35
4157.950000	2.79331e-35
4157.900000	2.79597e-35
4157.850000	2.79863e-35
4157.800000	2.8013e-35
4157.750000	2.80397e-35
4157.700000	2.80664e-35
4157.650000	2.80931e-35
4157.600000	2.81199e-35
4157.550000	2.81467e-35
4157.500000	2.81735e-35
4157.450000	2.82003e-35
4157.400000	2.82272e-35
4157.350000	2.82541e-35
4157.300000	2.8281e-35
4157.250000	2.83079e-35
4157.200000	2.83349e-35
4157.150000	2.83619e-35
4157.100000	2.83889e-35
4157.050000	2.84159e-35
4157.000000	2.8443e-35
4156.950000	2.84701e-35
4156.900000	2.84972e-35
4156.850000	2.85244e-35
4156.800000	2.85516e-35
4156.750000	2.85788e-35
4156.700000	2.8606e-35
4156.650000	2.86332e-35
4156.600000	2.86605e-35
4156.550000	2.86878e-35
4156.500000	2.87151e-35
4156.450000	2.87425e-35
4156.400000	2.87699e-35
4156.350000	2.87973e-35
4156.300000	2.88247e-35
4156.250000	2.88522e-35
4156.200000	2.88797e-35
4156.150000	2.89072e-35
4156.100000	2.89347e-35
4156.050000	2.89623e-35
4156.000000	2.89899e-35
4155.950000	2.90175e-35
4155.900000	2.90451e-35
4155.850000	2.90728e-35
4155.800000	2.91005e-35
4155.750000	2.91282e-35
4155.700000	2.91559e-35
4155.650000	2.91837e-35
4155.600000	2.92115e-35
4155.550000	2.92393e-35
4155.500000	2.92672e-35
4155.450000	2.92951e-35
4155.400000	2.9323e-35
4155.350000	2.93509e-35
4155.300000	2.93789e-35
4155.250000	2.94069e-35
4155.200000	2.94349e-35
4155.150000	2.94629e-35
4155.100000	2.9491e-35
4155.050000	2.95191e-35
4155.000000	2.95472e-35
4154.950000	2.95754e-35
4154.900000	2.96035e-35
4154.850000	2.96317e-35
4154.800000	2.966e-35
4154.750000	2.96882e-35
4154.700000	2.97165e-35
4154.650000	2.97448e-35
4154.600000	2.97731e-35
4154.550000	2.98015e-35
4154.500000	2.98299e-35
4154.450000	2.98583e-35
4154.400000	2.98867e-35
4154.350000	2.99152e-35
4154.300000	2.99437e-35
4154.250000	2.99722e-35
4154.200000	3.00008e-35
4154.150000	3.00294e-35
4154.100000	3.0058e-35
4154.050000	3.00866e-35
4154.000000	3.01153e-35
4153.950000	3.0144e-35
4153.900000	3.01727e-35
4153.850000	3.02014e-35
4153.800000	3.02302e-35
4153.750000	3.0259e-35
4153.700000	3.02878e-35
4153.650000	3.03167e-35
4153.600000	3.03455e-35
4153.550000	3.03745e-35
4153.500000	3.04034e-35
4153.450000	3.04324e-35
4153.400000	3.04613e-35
4153.350000	3.04904e-35
4153.300000	3.05194e-35
4153.250000	3.05485e-35
4153.200000	3.05776e-35
4153.150000	3.06067e-35
4153.100000	3.06359e-35
4153.050000	3.06651e-35
4153.000000	3.06943e-35
4152.950000	3.07235e-35
4152.900000	3.07528e-35
4152.850000	3.07821e-35
4152.800000	3.08114e-35
4152.750000	3.08407e-35
4152.700000	3.08701e-35
4152.650000	3.08995e-35
4152.600000	3.0929e-35
4152.550000	3.09584e-35
4152.500000	3.09879e-35
4152.450000	3.10174e-35
4152.400000	3.1047e-35
4152.350000	3.10766e-35
4152.300000	3.11062e-35
4152.250000	3.11358e-35
4152.200000	3.11655e-35
4152.150000	3.11951e-35
4152.100000	3.12249e-35
4152.050000	3.12546e-35
4152.000000	3.12844e-35
4151.950000	3.13142e-35
4151.900000	3.1344e-35
4151.850000	3.13739e-35
4151.800000	3.14038e-35
4151.750000	3.14337e-35
4151.700000	3.14636e-35
4151.650000	3.14936e-35
4151.600000	3.15236e-35
4151.550000	3.15536e-35
4151.500000	3.15837e-35
4151.450000	3.16138e-35
4151.400000	3.16439e-35
4151.350000	3.1674e-35
4151.300000	3.17042e-35
4151.250000	3.17344e-35
4151.200000	3.17646e-35
4151.150000	3.17949e-35
4151.100000	3.18252e-35
4151.050000	3.18555e-35
4151.000000	3.18859e-35
4150.950000	3.19162e-35
4150.900000	3.19466e-35
4150.850000	3.19771e-35
4150.800000	3.20075e-35
4150.750000	3.2038e-35
4150.700000	3.20685e-35
4150.650000	3.20991e-35
4150.600000	3.21297e-35
4150.550000	3.21603e-35
4150.500000	3.21909e-35
4150.450000	3.22216e-35
4150.400000	3.22523e-35
4150.350000	3.2283e-35
4150.300000	3.23137e-35
4150.250000	3.23445e-35
4150.200000	3.23753e-35
4150.150000	3.24062e-35
4150.100000	3.24371e-35
4150.050000	3.2468e-35
4150.000000	3.24989e-35
4149.950000	3.25298e-35
4149.900000	3.25608e-35
4149.850000	3.25918e-35
4149.800000	3.26229e-35
4149.750000	3.2654e-35
4149.700000	3.26851e-35
4149.650000	3.27162e-35
4149.600000	3.27474e-35
4149.550000	3.27786e-35
4149.500000	3.28098e-35
4149.450000	3.28411e-35
4149.400000	3.28723e-35
4149.350000	3.29037e-35
4149.300000	3.2935e-35
4149.250000	3.29664e-35
4149.200000	3.29978e-35
4149.150000	3.30292e-35
4149.100000	3.30607e-35
4149.050000	3.30922e-35
4149.000000	3.31237e-35
4148.950000	3.31553e-35
4148.900000	3.31868e-35
4148.850000	3.32185e-35
4148.800000	3.32501e-35
4148.750000	3.32818e-35
4148.700000	3.33135e-35
4148.650000	3.33452e-35
4148.600000	3.3377e-35
4148.550000	3.34088e-35
4148.500000	3.34406e-35
4148.450000	3.34725e-35
4148.400000	3.35043e-35
4148.350000	3.35363e-35
4148.300000	3.35682e-35
4148.250000	3.36002e-35
4148.200000	3.36322e-35
4148.150000	3.36642e-35
4148.100000	3.36963e-35
4148.050000	3.37284e-35
4148.000000	3.37605e-35
4147.950000	3.37927e-35
4147.900000	3.38249e-35
4147.850000	3.38571e-35
4147.800000	3.38894e-35
4147.750000	3.39216e-35
4147.700000	3.3954e-35
4147.650000	3.39863e-35
4147.600000	3.40187e-35
4147.550000	3.40511e-35
4147.500000	3.40835e-35
4147.450000	3.4116e-35
4147.400000	3.41485e-35
4147.350000	3.4181e-35
4147.300000	3.42136e-35
4147.250000	3.42462e-35
4147.200000	3.42788e-35
4147.150000	3.43114e-35
4147.100000	3.43441e-35
4147.050000	3.43769e-35
4147.000000	3.44096e-35
4146.950000	3.44424e-35
4146.900000	3.44752e-35
4146.850000	3.4508e-35
4146.800000	3.45409e-35
4146.750000	3.45738e-35
4146.700000	3.46067e-35
4146.650000	3.46397e-35
4146.600000	3.46727e-35
4146.550000	3.47057e-35
4146.500000	3.47388e-35
4146.450000	3.47719e-35
4146.400000	3.4805e-35
4146.350000	3.48382e-35
4146.300000	3.48714e-35
4146.250000	3.49046e-35
4146.200000	3.49378e-35
4146.150000	3.49711e-35
4146.100000	3.50044e-35
4146.050000	3.50378e-35
4146.000000	3.50712e-35
4145.950000	3.51046e-35
4145.900000	3.5138e-35
4145.850000	3.51715e-35
4145.800000	3.5205e-35
4145.750000	3.52385e-35
4145.700000	3.52721e-35
4145.650000	3.53057e-35
4145.600000	3.53393e-35
4145.550000	3.5373e-35
4145.500000	3.54067e-35
4145.450000	3.54404e-35
4145.400000	3.54742e-35
4145.350000	3.5508e-35
4145.300000	3.55418e-35
4145.250000	3.55756e-35
4145.200000	3.56095e-35
4145.150000	3.56435e-35
4145.100000	3.56774e-35
4145.050000	3.57114e-35
4145.000000	3.57454e-35
4144.950000	3.57795e-35
4144.900000	3.58136e-35
4144.850000	3.58477e-35
4144.800000	3.58818e-35
4144.750000	3.5916e-35
4144.700000	3.59502e-35
4144.650000	3.59845e-35
4144.600000	3.60187e-35
4144.550000	3.60531e-35
4144.500000	3.60874e-35
4144.450000	3.61218e-35
4144.400000	3.61562e-35
4144.350000	3.61906e-35
4144.300000	3.62251e-35
4144.250000	3.62596e-35
4144.200000	3.62942e-35
4144.150000	3.63287e-35
4144.100000	3.63633e-35
4144.050000	3.6398e-35
4144.000000	3.64327e-35
4143.950000	3.64674e-35
4143.900000	3.65021e-35
4143.850000	3.65369e-35
4143.800000	3.65717e-35
4143.750000	3.66065e-35
4143.700000	3.66414e-35
4143.650000	3.66763e-35
4143.600000	3.67112e-35
4143.550000	3.67462e-35
4143.500000	3.67812e-35
4143.450000	3.68162e-35
4143.400000	3.68513e-35
4143.350000	3.68864e-35
4143.300000	3.69216e-35
4143.250000	3.69567e-35
4143.200000	3.69919e-35
4143.150000	3.70272e-35
4143.100000	3.70625e-35
4143.050000	3.70978e-35
4143.000000	3.71331e-35
4142.950000	3.71685e-35
4142.900000	3.72039e-35
4142.850000	3.72393e-35
4142.800000	3.72748e-35
4142.750000	3.73103e-35
4142.700000	3.73458e-35
4142.650000	3.73814e-35
4142.600000	3.7417e-35
4142.550000	3.74527e-35
4142.500000	3.74884e-35
4142.450000	3.75241e-35
4142.400000	3.75598e-35
4142.350000	3.75956e-35
4142.300000	3.76314e-35
4142.250000	3.76673e-35
4142.200000	3.77031e-35
4142.150000	3.77391e-35
4142.100000	3.7775e-35
4142.050000	3.7811e-35
4142.000000	3.7847e-35
4141.950000	3.78831e-35
4141.900000	3.79192e-35
4141.850000	3.79553e-35
4141.800000	3.79914e-35
4141.750000	3.80276e-35
4141.700000	3.80639e-35
4141.650000	3.81001e-35
4141.600000	3.81364e-35
4141.550000	3.81727e-35
4141.500000	3.82091e-35
4141.450000	3.82455e-35
4141.400000	3.82819e-35
4141.350000	3.83184e-35
4141.300000	3.83549e-35
4141.250000	3.83914e-35
4141.200000	3.8428e-35
4141.150000	3.84646e-35
4141.100000	3.85013e-35
4141.050000	3.85379e-35
4141.000000	3.85747e-35
4140.950000	3.86114e-35
4140.900000	3.86482e-35
4140.850000	3.8685e-35
4140.800000	3.87219e-35
4140.750000	3.87587e-35
4140.700000	3.87957e-35
4140.650000	3.88326e-35
4140.600000	3.88696e-35
4140.550000	3.89066e-35
4140.500000	3.89437e-35
4140.450000	3.89808e-35
4140.400000	3.90179e-35
4140.350000	3.90551e-35
4140.300000	3.90923e-35
4140.250000	3.91295e-35
4140.200000	3.91668e-35
4140.150000	3.92041e-35
4140.100000	3.92415e-35
4140.050000	3.92789e-35
4140.000000	3.93163e-35
4139.950000	3.93537e-35
4139.900000	3.93912e-35
4139.850000	3.94287e-35
4139.800000	3.94663e-35
4139.750000	3.95039e-35
4139.700000	3.95415e-35
4139.650000	3.95792e-35
4139.600000	3.96169e-35
4139.550000	3.96546e-35
4139.500000	3.96924e-35
4139.450000	3.97302e-35
4139.400000	3.97681e-35
4139.350000	3.9806e-35
4139.300000	3.98439e-35
4139.250000	3.98818e-35
4139.200000	3.99198e-35
4139.150000	3.99579e-35
4139.100000	3.99959e-35
4139.050000	4.0034e-35
4139.000000	4.00722e-35
4138.950000	4.01103e-35
4138.900000	4.01486e-35
4138.850000	4.01868e-35
4138.800000	4.02251e-35
4138.750000	4.02634e-35
4138.700000	4.03018e-35
4138.650000	4.03401e-35
4138.600000	4.03786e-35
4138.550000	4.0417e-35
4138.500000	4.04555e-35
4138.450000	4.04941e-35
4138.400000	4.05327e-35
4138.350000	4.05713e-35
4138.300000	4.06099e-35
4138.250000	4.06486e-35
4138.200000	4.06873e-35
4138.150000	4.07261e-35
4138.100000	4.07649e-35
4138.050000	4.08037e-35
4138.000000	4.08426e-35
4137.950000	4.08815e-35
4137.900000	4.09204e-35
4137.850000	4.09594e-35
4137.800000	4.09984e-35
4137.750000	4.10375e-35
4137.700000	4.10766e-35
4137.650000	4.11157e-35
4137.600000	4.11549e-35
4137.550000	4.11941e-35
4137.500000	4.12333e-35
4137.450000	4.12726e-35
4137.400000	4.13119e-35
4137.350000	4.13513e-35
4137.300000	4.13907e-35
4137.250000	4.14301e-35
4137.200000	4.14696e-35
4137.150000	4.15091e-35
4137.100000	4.15486e-35
4137.050000	4.15882e-35
4137.000000	4.16278e-35
4136.950000	4.16675e-35
4136.900000	4.17072e-35
4136.850000	4.17469e-35
4136.800000	4.17867e-35
4136.750000	4.18265e-35
4136.700000	4.18663e-35
4136.650000	4.19062e-35
4136.600000	4.19461e-35
4136.550000	4.19861e-35
4136.500000	4.20261e-35
4136.450000	4.20661e-35
4136.400000	4.21062e-35
4136.350000	4.21463e-35
4136.300000	4.21864e-35
4136.250000	4.22266e-35
4136.200000	4.22669e-35
4136.150000	4.23071e-35
4136.100000	4.23474e-35
4136.050000	4.23878e-35
4136.000000	4.24281e-35
4135.950000	4.24686e-35
4135.900000	4.2509e-35
4135.850000	4.25495e-35
4135.800000	4.259e-35
4135.750000	4.26306e-35
4135.700000	4.26712e-35
4135.650000	4.27119e-35
4135.600000	4.27526e-35
4135.550000	4.27933e-35
4135.500000	4.28341e-35
4135.450000	4.28749e-35
4135.400000	4.29157e-35
4135.350000	4.29566e-35
4135.300000	4.29975e-35
4135.250000	4.30385e-35
4135.200000	4.30795e-35
4135.150000	4.31205e-35
4135.100000	4.31616e-35
4135.050000	4.32027e-35
4135.000000	4.32439e-35
4134.950000	4.32851e-35
4134.900000	4.33263e-35
4134.850000	4.33676e-35
4134.800000	4.34089e-35
4134.750000	4.34502e-35
4134.700000	4.34916e-35
4134.650000	4.35331e-35
4134.600000	4.35745e-35
4134.550000	4.3616e-35
4134.500000	4.36576e-35
4134.450000	4.36992e-35
4134.400000	4.37408e-35
4134.350000	4.37825e-35
4134.300000	4.38242e-35
4134.250000	4.38659e-35
4134.200000	4.39077e-35
4134.150000	4.39495e-35
4134.100000	4.39914e-35
4134.050000	4.40333e-35
4134.000000	4.40753e-35
4133.950000	4.41172e-35
4133.900000	4.41593e-35
4133.850000	4.42013e-35
4133.800000	4.42434e-35
4133.750000	4.42856e-35
4133.700000	4.43278e-35
4133.650000	4.437e-35
4133.600000	4.44123e-35
4133.550000	4.44546e-35
4133.500000	4.44969e-35
4133.450000	4.45393e-35
4133.400000	4.45817e-35
4133.350000	4.46242e-35
4133.300000	4.46667e-35
4133.250000	4.47093e-35
4133.200000	4.47519e-35
4133.150000	4.47945e-35
4133.100000	4.48372e-35
4133.050000	4.48799e-35
4133.000000	4.49226e-35
4132.950000	4.49654e-35
4132.900000	4.50083e-35
4132.850000	4.50511e-35
4132.800000	4.50941e-35
4132.750000	4.5137e-35
4132.700000	4.518e-35
4132.650000	4.52231e-35
4132.600000	4.52661e-35
4132.550000	4.53093e-35
4132.500000	4.53524e-35
4132.450000	4.53956e-35
4132.400000	4.54389e-35
4132.350000	4.54822e-35
4132.300000	4.55255e-35
4132.250000	4.55689e-35
4132.200000	4.56123e-35
4132.150000	4.56557e-35
4132.100000	4.56992e-35
4132.050000	4.57427e-35
4132.000000	4.57863e-35
4131.950000	4.58299e-35
4131.900000	4.58736e-35
4131.850000	4.59173e-35
4131.800000	4.5961e-35
4131.750000	4.60048e-35
4131.700000	4.60486e-35
4131.650000	4.60925e-35
4131.600000	4.61364e-35
4131.550000	4.61804e-35
4131.500000	4.62244e-35
4131.450000	4.62684e-35
4131.400000	4.63125e-35
4131.350000	4.63566e-35
4131.300000	4.64007e-35
4131.250000	4.64449e-35
4131.200000	4.64892e-35
4131.150000	4.65335e-35
4131.100000	4.65778e-35
4131.050000	4.66222e-35
4131.000000	4.66666e-35
4130.950000	4.6711e-35
4130.900000	4.67555e-35
4130.850000	4.68001e-35
4130.800000	4.68447e-35
4130.750000	4.68893e-35
4130.700000	4.6934e-35
4130.650000	4.69787e-35
4130.600000	4.70234e-35
4130.550000	4.70682e-35
4130.500000	4.71131e-35
4130.450000	4.71579e-35
4130.400000	4.72029e-35
4130.350000	4.72478e-35
4130.300000	4.72928e-35
4130.250000	4.73379e-35
4130.200000	4.7383e-35
4130.150000	4.74281e-35
4130.100000	4.74733e-35
4130.050000	4.75185e-35
4130.000000	4.75638e-35
4129.950000	4.76091e-35
4129.900000	4.76545e-35
4129.850000	4.76999e-35
4129.800000	4.77453e-35
4129.750000	4.77908e-35
4129.700000	4.78363e-35
4129.650000	4.78819e-35
4129.600000	4.79275e-35
4129.550000	4.79731e-35
4129.500000	4.80188e-35
4129.450000	4.80646e-35
4129.400000	4.81104e-35
4129.350000	4.81562e-35
4129.300000	4.82021e-35
4129.250000	4.8248e-35
4129.200000	4.8294e-35
4129.150000	4.834e-35
4129.100000	4.8386e-35
4129.050000	4.84321e-35
4129.000000	4.84782e-35
4128.950000	4.85244e-35
4128.900000	4.85707e-35
4128.850000	4.86169e-35
4128.800000	4.86632e-35
4128.750000	4.87096e-35
4128.700000	4.8756e-35
4128.650000	4.88024e-35
4128.600000	4.88489e-35
4128.550000	4.88955e-35
4128.500000	4.8942e-35
4128.450000	4.89887e-35
4128.400000	4.90353e-35
4128.350000	4.9082e-35
4128.300000	4.91288e-35
4128.250000	4.91756e-35
4128.200000	4.92225e-35
4128.150000	4.92693e-35
4128.100000	4.93163e-35
4128.050000	4.93633e-35
4128.000000	4.94103e-35
4127.950000	4.94573e-35
4127.900000	4.95045e-35
4127.850000	4.95516e-35
4127.800000	4.95988e-35
4127.750000	4.96461e-35
4127.700000	4.96934e-35
4127.650000	4.97407e-35
4127.600000	4.97881e-35
4127.550000	4.98355e-35
4127.500000	4.9883e-35
4127.450000	4.99305e-35
4127.400000	4.99781e-35
4127.350000	5.00257e-35
4127.300000	5.00733e-35
4127.250000	5.0121e-35
4127.200000	5.01688e-35
4127.150000	5.02166e-35
4127.100000	5.02644e-35
4127.050000	5.03123e-35
4127.000000	5.03602e-35
4126.950000	5.04082e-35
4126.900000	5.04562e-35
4126.850000	5.05043e-35
4126.800000	5.05524e-35
4126.750000	5.06006e-35
4126.700000	5.06488e-35
4126.650000	5.0697e-35
4126.600000	5.07453e-35
4126.550000	5.07936e-35
4126.500000	5.0842e-35
4126.450000	5.08905e-35
4126.400000	5.09389e-35
4126.350000	5.09875e-35
4126.300000	5.1036e-35
4126.250000	5.10847e-35
4126.200000	5.11333e-35
4126.150000	5.1182e-35
4126.100000	5.12308e-35
4126.050000	5.12796e-35
4126.000000	5.13284e-35
4125.950000	5.13773e-35
4125.900000	5.14263e-35
4125.850000	5.14753e-35
4125.800000	5.15243e-35
4125.750000	5.15734e-35
4125.700000	5.16225e-35
4125.650000	5.16717e-35
4125.600000	5.17209e-35
4125.550000	5.17702e-35
4125.500000	5.18195e-35
4125.450000	5.18689e-35
4125.400000	5.19183e-35
4125.350000	5.19677e-35
4125.300000	5.20173e-35
4125.250000	5.20668e-35
4125.200000	5.21164e-35
4125.150000	5.21661e-35
4125.100000	5.22157e-35
4125.050000	5.22655e-35
4125.000000	5.23153e-35
4124.950000	5.23651e-35
4124.900000	5.2415e-35
4124.850000	5.24649e-35
4124.800000	5.25149e-35
4124.750000	5.25649e-35
4124.700000	5.2615e-35
4124.650000	5.26651e-35
4124.600000	5.27153e-35
4124.550000	5.27655e-35
4124.500000	5.28158e-35
4124.450000	5.28661e-35
4124.400000	5.29165e-35
4124.350000	5.29669e-35
4124.300000	5.30173e-35
4124.250000	5.30678e-35
4124.200000	5.31184e-35
4124.150000	5.3169e-35
4124.100000	5.32196e-35
4124.050000	5.32703e-35
4124.000000	5.33211e-35
4123.950000	5.33719e-35
4123.900000	5.34227e-35
4123.850000	5.34736e-35
4123.800000	5.35246e-35
4123.750000	5.35755e-35
4123.700000	5.36266e-35
4123.650000	5.36777e-35
4123.600000	5.37288e-35
4123.550000	5.378e-35
4123.500000	5.38312e-35
4123.450000	5.38825e-35
4123.400000	5.39338e-35
4123.350000	5.39852e-35
4123.300000	5.40366e-35
4123.250000	5.40881e-35
4123.200000	5.41396e-35
4123.150000	5.41912e-35
4123.100000	5.42428e-35
4123.050000	5.42945e-35
4123.000000	5.43462e-35
4122.950000	5.4398e-35
4122.900000	5.44498e-35
4122.850000	5.45017e-35
4122.800000	5.45536e-35
4122.750000	5.46056e-35
4122.700000	5.46576e-35
4122.650000	5.47097e-35
4122.600000	5.47618e-35
4122.550000	5.48139e-35
4122.500000	5.48662e-35
4122.450000	5.49184e-35
4122.400000	5.49707e-35
4122.350000	5.50231e-35
4122.300000	5.50755e-35
4122.250000	5.5128e-35
4122.200000	5.51805e-35
4122.150000	5.52331e-35
4122.100000	5.52857e-35
4122.050000	5.53384e-35
4122.000000	5.53911e-35
4121.950000	5.54438e-35
4121.900000	5.54967e-35
4121.850000	5.55495e-35
4121.800000	5.56024e-35
4121.750000	5.56554e-35
4121.700000	5.57084e-35
4121.650000	5.57615e-35
4121.600000	5.58146e-35
4121.550000	5.58678e-35
4121.500000	5.5921e-35
4121.450000	5.59743e-35
4121.400000	5.60276e-35
4121.350000	5.6081e-35
4121.300000	5.61344e-35
4121.250000	5.61879e-35
4121.200000	5.62414e-35
4121.150000	5.6295e-35
4121.100000	5.63486e-35
4121.050000	5.64023e-35
4121.000000	5.6456e-35
4120.950000	5.65098e-35
4120.900000	5.65636e-35
4120.850000	5.66175e-35
4120.800000	5.66714e-35
4120.750000	5.67254e-35
4120.700000	5.67795e-35
4120.650000	5.68336e-35
4120.600000	5.68877e-35
4120.550000	5.69419e-35
4120.500000	5.69961e-35
4120.450000	5.70504e-35
4120.400000	5.71048e-35
4120.350000	5.71592e-35
4120.300000	5.72136e-35
4120.250000	5.72681e-35
4120.200000	5.73227e-35
4120.150000	5.73773e-35
4120.100000	5.74319e-35
4120.050000	5.74867e-35
4120.000000	5.75414e-35
4119.950000	5.75962e-35
4119.900000	5.76511e-35
4119.850000	5.7706e-35
4119.800000	5.7761e-35
4119.750000	5.7816e-35
4119.700000	5.78711e-35
4119.650000	5.79262e-35
4119.600000	5.79814e-35
4119.550000	5.80366e-35
4119.500000	5.80919e-35
4119.450000	5.81473e-35
4119.400000	5.82027e-35
4119.350000	5.82581e-35
4119.300000	5.83136e-35
4119.250000	5.83692e-35
4119.200000	5.84248e-35
4119.150000	5.84804e-35
4119.100000	5.85361e-35
4119.050000	5.85919e-35
4119.000000	5.86477e-35
4118.950000	5.87036e-35
4118.900000	5.87595e-35
4118.850000	5.88155e-35
4118.800000	5.88715e-35
4118.750000	5.89276e-35
4118.700000	5.89837e-35
4118.650000	5.90399e-35
4118.600000	5.90961e-35
4118.550000	5.91524e-35
4118.500000	5.92088e-35
4118.450000	5.92652e-35
4118.400000	5.93217e-35
4118.350000	5.93782e-35
4118.300000	5.94347e-35
4118.250000	5.94914e-35
4118.200000	5.9548e-35
4118.150000	5.96047e-35
4118.100000	5.96615e-35
4118.050000	5.97184e-35
4118.000000	5.97753e-35
4117.950000	5.98322e-35
4117.900000	5.98892e-35
4117.850000	5.99462e-35
4117.800000	6.00034e-35
4117.750000	6.00605e-35
4117.700000	6.01177e-35
4117.650000	6.0175e-35
4117.600000	6.02323e-35
4117.550000	6.02897e-35
4117.500000	6.03471e-35
4117.450000	6.04046e-35
4117.400000	6.04622e-35
4117.350000	6.05198e-35
4117.300000	6.05774e-35
4117.250000	6.06351e-35
4117.200000	6.06929e-35
4117.150000	6.07507e-35
4117.100000	6.08086e-35
4117.050000	6.08665e-35
4117.000000	6.09245e-35
4116.950000	6.09825e-35
4116.900000	6.10406e-35
4116.850000	6.10988e-35
4116.800000	6.1157e-35
4116.750000	6.12152e-35
4116.700000	6.12735e-35
4116.650000	6.13319e-35
4116.600000	6.13903e-35
4116.550000	6.14488e-35
4116.500000	6.15074e-35
4116.450000	6.15659e-35
4116.400000	6.16246e-35
4116.350000	6.16833e-35
4116.300000	6.17421e-35
4116.250000	6.18009e-35
4116.200000	6.18598e-35
4116.150000	6.19187e-35
4116.100000	6.19777e-35
4116.050000	6.20367e-35
4116.000000	6.20958e-35
4115.950000	6.2155e-35
4115.900000	6.22142e-35
4115.850000	6.22734e-35
4115.800000	6.23328e-35
4115.750000	6.23921e-35
4115.700000	6.24516e-35
4115.650000	6.25111e-35
4115.600000	6.25706e-35
4115.550000	6.26302e-35
4115.500000	6.26899e-35
4115.450000	6.27496e-35
4115.400000	6.28094e-35
4115.350000	6.28692e-35
4115.300000	6.29291e-35
4115.250000	6.29891e-35
4115.200000	6.30491e-35
4115.150000	6.31091e-35
4115.100000	6.31692e-35
4115.050000	6.32294e-35
4115.000000	6.32896e-35
4114.950000	6.33499e-35
4114.900000	6.34103e-35
4114.850000	6.34707e-35
4114.800000	6.35312e-35
4114.750000	6.35917e-35
4114.700000	6.36523e-35
4114.650000	6.37129e-35
4114.600000	6.37736e-35
4114.550000	6.38343e-35
4114.500000	6.38951e-35
4114.450000	6.3956e-35
4114.400000	6.40169e-35
4114.350000	6.40779e-35
4114.300000	6.4139e-35
4114.250000	6.42001e-35
4114.200000	6.42612e-35
4114.150000	6.43224e-35
4114.100000	6.43837e-35
4114.050000	6.44451e-35
4114.000000	6.45064e-35
4113.950000	6.45679e-35
4113.900000	6.46294e-35
4113.850000	6.4691e-35
4113.800000	6.47526e-35
4113.750000	6.48143e-35
4113.700000	6.4876e-35
4113.650000	6.49378e-35
4113.600000	6.49997e-35
4113.550000	6.50616e-35
4113.500000	6.51236e-35
4113.450000	6.51856e-35
4113.400000	6.52477e-35
4113.350000	6.53099e-35
4113.300000	6.53721e-35
4113.250000	6.54344e-35
4113.200000	6.54967e-35
4113.150000	6.55591e-35
4113.100000	6.56215e-35
4113.050000	6.56841e-35
4113.000000	6.57466e-35
4112.950000	6.58093e-35
4112.900000	6.5872e-35
4112.850000	6.59347e-35
4112.800000	6.59975e-35
4112.750000	6.60604e-35
4112.700000	6.61233e-35
4112.650000	6.61863e-35
4112.600000	6.62494e-35
4112.550000	6.63125e-35
4112.500000	6.63756e-35
4112.450000	6.64389e-35
4112.400000	6.65022e-35
4112.350000	6.65655e-35
4112.300000	6.66289e-35
4112.250000	6.66924e-35
4112.200000	6.67559e-35
4112.150000	6.68195e-35
4112.100000	6.68832e-35
4112.050000	6.69469e-35
4112.000000	6.70107e-35
4111.950000	6.70745e-35
4111.900000	6.71384e-35
4111.850000	6.72024e-35
4111.800000	6.72664e-35
4111.750000	6.73305e-35
4111.700000	6.73946e-35
4111.650000	6.74588e-35
4111.600000	6.75231e-35
4111.550000	6.75874e-35
4111.500000	6.76518e-35
4111.450000	6.77162e-35
4111.400000	6.77807e-35
4111.350000	6.78453e-35
4111.300000	6.79099e-35
4111.250000	6.79746e-35
4111.200000	6.80394e-35
4111.150000	6.81042e-35
4111.100000	6.81691e-35
4111.050000	6.8234e-35
4111.000000	6.8299e-35
4110.950000	6.83641e-35
4110.900000	6.84292e-35
4110.850000	6.84944e-35
4110.800000	6.85596e-35
4110.750000	6.86249e-35
4110.700000	6.86903e-35
4110.650000	6.87557e-35
4110.600000	6.88212e-35
4110.550000	6.88868e-35
4110.500000	6.89524e-35
4110.450000	6.90181e-35
4110.400000	6.90839e-35
4110.350000	6.91497e-35
4110.300000	6.92155e-35
4110.250000	6.92815e-35
4110.200000	6.93475e-35
4110.150000	6.94135e-35
4110.100000	6.94797e-35
4110.050000	6.95459e-35
4110.000000	6.96121e-35
4109.950000	6.96784e-35
4109.900000	6.97448e-35
4109.850000	6.98112e-35
4109.800000	6.98777e-35
4109.750000	6.99443e-35
4109.700000	7.00109e-35
4109.650000	7.00776e-35
4109.600000	7.01444e-35
4109.550000	7.02112e-35
4109.500000	7.02781e-35
4109.450000	7.0345e-35
4109.400000	7.04121e-35
4109.350000	7.04791e-35
4109.300000	7.05463e-35
4109.250000	7.06135e-35
4109.200000	7.06807e-35
4109.150000	7.07481e-35
4109.100000	7.08155e-35
4109.050000	7.08829e-35
4109.000000	7.09505e-35
4108.950000	7.1018e-35
4108.900000	7.10857e-35
4108.850000	7.11534e-35
4108.800000	7.12212e-35
4108.750000	7.1289e-35
4108.700000	7.1357e-35
4108.650000	7.14249e-35
4108.600000	7.1493e-35
4108.550000	7.15611e-35
4108.500000	7.16292e-35
4108.450000	7.16975e-35
4108.400000	7.17658e-35
4108.350000	7.18341e-35
4108.300000	7.19026e-35
4108.250000	7.19711e-35
4108.200000	7.20396e-35
4108.150000	7.21083e-35
4108.100000	7.2177e-35
4108.050000	7.22457e-35
4108.000000	7.23145e-35
4107.950000	7.23834e-35
4107.900000	7.24524e-35
4107.850000	7.25214e-35
4107.800000	7.25905e-35
4107.750000	7.26596e-35
4107.700000	7.27289e-35
4107.650000	7.27981e-35
4107.600000	7.28675e-35
4107.550000	7.29369e-35
4107.500000	7.30064e-35
4107.450000	7.30759e-35
4107.400000	7.31455e-35
4107.350000	7.32152e-35
4107.300000	7.3285e-35
4107.250000	7.33548e-35
4107.200000	7.34247e-35
4107.150000	7.34946e-35
4107.100000	7.35646e-35
4107.050000	7.36347e-35
4107.000000	7.37048e-35
4106.950000	7.37751e-35
4106.900000	7.38453e-35
4106.850000	7.39157e-35
4106.800000	7.39861e-35
4106.750000	7.40566e-35
4106.700000	7.41271e-35
4106.650000	7.41977e-35
4106.600000	7.42684e-35
4106.550000	7.43392e-35
4106.500000	7.441e-35
4106.450000	7.44809e-35
4106.400000	7.45518e-35
4106.350000	7.46228e-35
4106.300000	7.46939e-35
4106.250000	7.47651e-35
4106.200000	7.48363e-35
4106.150000	7.49076e-35
4106.100000	7.4979e-35
4106.050000	7.50504e-35
4106.000000	7.51219e-35
4105.950000	7.51934e-35
4105.900000	7.52651e-35
4105.850000	7.53368e-35
4105.800000	7.54085e-35
4105.750000	7.54804e-35
4105.700000	7.55523e-35
4105.650000	7.56243e-35
4105.600000	7.56963e-35
4105.550000	7.57684e-35
4105.500000	7.58406e-35
4105.450000	7.59128e-35
4105.400000	7.59851e-35
4105.350000	7.60575e-35
4105.300000	7.613e-35
4105.250000	7.62025e-35
4105.200000	7.62751e-35
4105.150000	7.63478e-35
4105.100000	7.64205e-35
4105.050000	7.64933e-35
4105.000000	7.65662e-35
4104.950000	7.66391e-35
4104.900000	7.67121e-35
4104.850000	7.67852e-35
4104.800000	7.68583e-35
4104.750000	7.69315e-35
4104.700000	7.70048e-35
4104.650000	7.70782e-35
4104.600000	7.71516e-35
4104.550000	7.72251e-35
4104.500000	7.72987e-35
4104.450000	7.73723e-35
4104.400000	7.7446e-35
4104.350000	7.75198e-35
4104.300000	7.75936e-35
4104.250000	7.76676e-35
4104.200000	7.77416e-35
4104.150000	7.78156e-35
4104.100000	7.78897e-35
4104.050000	7.79639e-35
4104.000000	7.80382e-35
4103.950000	7.81125e-35
4103.900000	7.8187e-35
4103.850000	7.82614e-35
4103.800000	7.8336e-35
4103.750000	7.84106e-35
4103.700000	7.84853e-35
4103.650000	7.85601e-35
4103.600000	7.86349e-35
4103.550000	7.87098e-35
4103.500000	7.87848e-35
4103.450000	7.88599e-35
4103.400000	7.8935e-35
4103.350000	7.90102e-35
4103.300000	7.90854e-35
4103.250000	7.91608e-35
4103.200000	7.92362e-35
4103.150000	7.93117e-35
4103.100000	7.93872e-35
4103.050000	7.94629e-35
4103.000000	7.95386e-35
4102.950000	7.96143e-35
4102.900000	7.96902e-35
4102.850000	7.97661e-35
4102.800000	7.98421e-35
4102.750000	7.99181e-35
4102.700000	7.99943e-35
4102.650000	8.00705e-35
4102.600000	8.01467e-35
4102.550000	8.02231e-35
4102.500000	8.02995e-35
4102.450000	8.0376e-35
4102.400000	8.04526e-35
4102.350000	8.05292e-35
4102.300000	8.06059e-35
4102.250000	8.06827e-35
4102.200000	8.07596e-35
4102.150000	8.08365e-35
4102.100000	8.09135e-35
4102.050000	8.09906e-35
4102.000000	8.10678e-35
4101.950000	8.1145e-35
4101.900000	8.12223e-35
4101.850000	8.12997e-35
4101.800000	8.13771e-35
4101.750000	8.14546e-35
4101.700000	8.15322e-35
4101.650000	8.16099e-35
4101.600000	8.16876e-35
4101.550000	8.17654e-35
4101.500000	8.18433e-35
4101.450000	8.19213e-35
4101.400000	8.19993e-35
4101.350000	8.20775e-35
4101.300000	8.21556e-35
4101.250000	8.22339e-35
4101.200000	8.23122e-35
4101.150000	8.23907e-35
4101.100000	8.24691e-35
4101.050000	8.25477e-35
4101.000000	8.26263e-35
4100.950000	8.27051e-35
4100.900000	8.27838e-35
4100.850000	8.28627e-35
4100.800000	8.29416e-35
4100.750000	8.30207e-35
4100.700000	8.30997e-35
4100.650000	8.31789e-35
4100.600000	8.32581e-35
4100.550000	8.33375e-35
4100.500000	8.34168e-35
4100.450000	8.34963e-35
4100.400000	8.35759e-35
4100.350000	8.36555e-35
4100.300000	8.37352e-35
4100.250000	8.38149e-35
4100.200000	8.38948e-35
4100.150000	8.39747e-35
4100.100000	8.40547e-35
4100.050000	8.41348e-35
4100.000000	8.42149e-35
4099.950000	8.42951e-35
4099.900000	8.43754e-35
4099.850000	8.44558e-35
4099.800000	8.45363e-35
4099.750000	8.46168e-35
4099.700000	8.46974e-35
4099.650000	8.47781e-35
4099.600000	8.48589e-35
4099.550000	8.49397e-35
4099.500000	8.50206e-35
4099.450000	8.51016e-35
4099.400000	8.51827e-35
4099.350000	8.52638e-35
4099.300000	8.5345e-35
4099.250000	8.54263e-35
4099.200000	8.55077e-35
4099.150000	8.55892e-35
4099.100000	8.56707e-35
4099.050000	8.57523e-35
4099.000000	8.5834e-35
4098.950000	8.59158e-35
4098.900000	8.59976e-35
4098.850000	8.60795e-35
4098.800000	8.61615e-35
4098.750000	8.62436e-35
4098.700000	8.63258e-35
4098.650000	8.6408e-35
4098.600000	8.64903e-35
4098.550000	8.65727e-35
4098.500000	8.66552e-35
4098.450000	8.67377e-35
4098.400000	8.68204e-35
4098.350000	8.69031e-35
4098.300000	8.69859e-35
4098.250000	8.70687e-35
4098.200000	8.71517e-35
4098.150000	8.72347e-35
4098.100000	8.73178e-35
4098.050000	8.7401e-35
4098.000000	8.74842e-35
4097.950000	8.75676e-35
4097.900000	8.7651e-35
4097.850000	8.77345e-35
4097.800000	8.78181e-35
4097.750000	8.79017e-35
4097.700000	8.79855e-35
4097.650000	8.80693e-35
4097.600000	8.81532e-35
4097.550000	8.82372e-35
4097.500000	8.83212e-35
4097.450000	8.84054e-35
4097.400000	8.84896e-35
4097.350000	8.85739e-35
4097.300000	8.86582e-35
4097.250000	8.87427e-35
4097.200000	8.88272e-35
4097.150000	8.89119e-35
4097.100000	8.89966e-35
4097.050000	8.90813e-35
4097.000000	8.91662e-35
4096.950000	8.92511e-35
4096.900000	8.93362e-35
4096.850000	8.94213e-35
4096.800000	8.95065e-35
4096.750000	8.95917e-35
4096.700000	8.96771e-35
4096.650000	8.97625e-35
4096.600000	8.9848e-35
4096.550000	8.99336e-35
4096.500000	9.00193e-35
4096.450000	9.0105e-35
4096.400000	9.01909e-35
4096.350000	9.02768e-35
4096.300000	9.03628e-35
4096.250000	9.04489e-35
4096.200000	9.0535e-35
4096.150000	9.06213e-35
4096.100000	9.07076e-35
4096.050000	9.0794e-35
4096.000000	9.08805e-35
4095.950000	9.09671e-35
4095.900000	9.10537e-35
4095.850000	9.11405e-35
4095.800000	9.12273e-35
4095.750000	9.13142e-35
4095.700000	9.14012e-35
4095.650000	9.14883e-35
4095.600000	9.15754e-35
4095.550000	9.16626e-35
4095.500000	9.175e-35
4095.450000	9.18374e-35
4095.400000	9.19248e-35
4095.350000	9.20124e-35
4095.300000	9.21001e-35
4095.250000	9.21878e-35
4095.200000	9.22756e-35
4095.150000	9.23635e-35
4095.100000	9.24515e-35
4095.050000	9.25396e-35
4095.000000	9.26277e-35
4094.950000	9.2716e-35
4094.900000	9.28043e-35
4094.850000	9.28927e-35
4094.800000	9.29812e-35
4094.750000	9.30698e-35
4094.700000	9.31584e-35
4094.650000	9.32472e-35
4094.600000	9.3336e-35
4094.550000	9.34249e-35
4094.500000	9.35139e-35
4094.450000	9.3603e-35
4094.400000	9.36922e-35
4094.350000	9.37814e-35
4094.300000	9.38708e-35
4094.250000	9.39602e-35
4094.200000	9.40497e-35
4094.150000	9.41393e-35
4094.100000	9.4229e-35
4094.050000	9.43187e-35
4094.000000	9.44086e-35
4093.950000	9.44985e-35
4093.900000	9.45886e-35
4093.850000	9.46787e-35
4093.800000	9.47689e-35
4093.750000	9.48591e-35
4093.700000	9.49495e-35
4093.650000	9.50399e-35
4093.600000	9.51305e-35
4093.550000	9.52211e-35
4093.500000	9.53118e-35
4093.450000	9.54026e-35
4093.400000	9.54935e-35
4093.350000	9.55845e-35
4093.300000	9.56755e-35
4093.250000	9.57667e-35
4093.200000	9.58579e-35
4093.150000	9.59492e-35
4093.100000	9.60406e-35
4093.050000	9.61321e-35
4093.000000	9.62237e-35
4092.950000	9.63153e-35
4092.900000	9.64071e-35
4092.850000	9.64989e-35
4092.800000	9.65909e-35
4092.750000	9.66829e-35
4092.700000	9.6775e-35
4092.650000	9.68672e-35
4092.600000	9.69594e-35
4092.550000	9.70518e-35
4092.500000	9.71443e-35
4092.450000	9.72368e-35
4092.400000	9.73294e-35
4092.350000	9.74222e-35
4092.300000	9.7515e-35
4092.250000	9.76079e-35
4092.200000	9.77008e-35
4092.150000	9.77939e-35
4092.100000	9.78871e-35
4092.050000	9.79803e-35
4092.000000	9.80737e-35
4091.950000	9.81671e-35
4091.900000	9.82606e-35
4091.850000	9.83542e-35
4091.800000	9.84479e-35
4091.750000	9.85417e-35
4091.700000	9.86356e-35
4091.650000	9.87295e-35
4091.600000	9.88236e-35
4091.550000	9.89177e-35
4091.500000	9.90119e-35
4091.450000	9.91063e-35
4091.400000	9.92007e-35
4091.350000	9.92952e-35
4091.300000	9.93898e-35
4091.250000	9.94844e-35
4091.200000	9.95792e-35
4091.150000	9.96741e-35
4091.100000	9.9769e-35
4091.050000	9.98641e-35
4091.000000	9.99592e-35
4090.950000	1.00054e-34
4090.900000	1.0015e-34
4090.850000	1.00245e-34
4090.800000	1.00341e-34
4090.750000	1.00436e-34
4090.700000	1.00532e-34
4090.650000	1.00628e-34
4090.600000	1.00724e-34
4090.550000	1.00819e-34
4090.500000	1.00916e-34
4090.450000	1.01012e-34
4090.400000	1.01108e-34
4090.350000	1.01204e-34
4090.300000	1.01301e-34
4090.250000	1.01397e-34
4090.200000	1.01494e-34
4090.150000	1.0159e-34
4090.100000	1.01687e-34
4090.050000	1.01784e-34
4090.000000	1.01881e-34
4089.950000	1.01978e-34
4089.900000	1.02075e-34
4089.850000	1.02172e-34
4089.800000	1.0227e-34
4089.750000	1.02367e-34
4089.700000	1.02465e-34
4089.650000	1.02562e-34
4089.600000	1.0266e-34
4089.550000	1.02758e-34
4089.500000	1.02856e-34
4089.450000	1.02954e-34
4089.400000	1.03052e-34
4089.350000	1.0315e-34
4089.300000	1.03248e-34
4089.250000	1.03347e-34
4089.200000	1.03445e-34
4089.150000	1.03544e-34
4089.100000	1.03642e-34
4089.050000	1.03741e-34
4089.000000	1.0384e-34
4088.950000	1.03939e-34
4088.900000	1.04038e-34
4088.850000	1.04137e-34
4088.800000	1.04236e-34
4088.750000	1.04335e-34
4088.700000	1.04435e-34
4088.650000	1.04534e-34
4088.600000	1.04634e-34
4088.550000	1.04733e-34
4088.500000	1.04833e-34
4088.450000	1.04933e-34
4088.400000	1.05033e-34
4088.350000	1.05133e-34
4088.300000	1.05233e-34
4088.250000	1.05333e-34
4088.200000	1.05434e-34
4088.150000	1.05534e-34
4088.100000	1.05635e-34
4088.050000	1.05735e-34
4088.000000	1.05836e-34
4087.950000	1.05937e-34
4087.900000	1.06038e-34
4087.850000	1.06139e-34
4087.800000	1.0624e-34
4087.750000	1.06341e-34
4087.700000	1.06443e-34
4087.650000	1.06544e-34
4087.600000	1.06645e-34
4087.550000	1.06747e-34
4087.500000	1.06849e-34
4087.450000	1.06951e-34
4087.400000	1.07052e-34
4087.350000	1.07154e-34
4087.300000	1.07256e-34
4087.250000	1.07359e-34
4087.200000	1.07461e-34
4087.150000	1.07563e-34
4087.100000	1.07666e-34
4087.050000	1.07768e-34
4087.000000	1.07871e-34
4086.950000	1.07974e-34
4086.900000	1.08077e-34
4086.850000	1.0818e-34
4086.800000	1.08283e-34
4086.750000	1.08386e-34
4086.700000	1.08489e-34
4086.650000	1.08592e-34
4086.600000	1.08696e-34
4086.550000	1.08799e-34
4086.500000	1.08903e-34
4086.450000	1.09007e-34
4086.400000	1.09111e-34
4086.350000	1.09215e-34
4086.300000	1.09319e-34
4086.250000	1.09423e-34
4086.200000	1.09527e-34
4086.150000	1.09631e-34
4086.100000	1.09736e-34
4086.050000	1.0984e-34
4086.000000	1.09945e-34
4085.950000	1.1005e-34
4085.900000	1.10154e-34
4085.850000	1.10259e-34
4085.800000	1.10364e-34
4085.750000	1.1047e-34
4085.700000	1.10575e-34
4085.650000	1.1068e-34
4085.600000	1.10786e-34
4085.550000	1.10891e-34
4085.500000	1.10997e-34
4085.450000	1.11102e-34
4085.400000	1.11208e-34
4085.350000	1.11314e-34
4085.300000	1.1142e-34
4085.250000	1.11526e-34
4085.200000	1.11633e-34
4085.150000	1.11739e-34
4085.100000	1.11845e-34
4085.050000	1.11952e-34
4085.000000	1.12059e-34
4084.950000	1.12165e-34
4084.900000	1.12272e-34
4084.850000	1.12379e-34
4084.800000	1.12486e-34
4084.750000	1.12593e-34
4084.700000	1.12701e-34
4084.650000	1.12808e-34
4084.600000	1.12915e-34
4084.550000	1.13023e-34
4084.500000	1.13131e-34
4084.450000	1.13239e-34
4084.400000	1.13346e-34
4084.350000	1.13454e-34
4084.300000	1.13562e-34
4084.250000	1.13671e-34
4084.200000	1.13779e-34
4084.150000	1.13887e-34
4084.100000	1.13996e-34
4084.050000	1.14104e-34
4084.000000	1.14213e-34
4083.950000	1.14322e-34
4083.900000	1.14431e-34
4083.850000	1.1454e-34
4083.800000	1.14649e-34
4083.750000	1.14758e-34
4083.700000	1.14867e-34
4083.650000	1.14977e-34
4083.600000	1.15086e-34
4083.550000	1.15196e-34
4083.500000	1.15306e-34
4083.450000	1.15416e-34
4083.400000	1.15526e-34
4083.350000	1.15636e-34
4083.300000	1.15746e-34
4083.250000	1.15856e-34
4083.200000	1.15966e-34
4083.150000	1.16077e-34
4083.100000	1.16187e-34
4083.050000	1.16298e-34
4083.000000	1.16409e-34
4082.950000	1.1652e-34
4082.900000	1.16631e-34
4082.850000	1.16742e-34
4082.800000	1.16853e-34
4082.750000	1.16964e-34
4082.700000	1.17076e-34
4082.650000	1.17187e-34
4082.600000	1.17299e-34
4082.550000	1.17411e-34
4082.500000	1.17523e-34
4082.450000	1.17635e-34
4082.400000	1.17747e-34
4082.350000	1.17859e-34
4082.300000	1.17971e-34
4082.250000	1.18083e-34
4082.200000	1.18196e-34
4082.150000	1.18309e-34
4082.100000	1.18421e-34
4082.050000	1.18534e-34
4082.000000	1.18647e-34
4081.950000	1.1876e-34
4081.900000	1.18873e-34
4081.850000	1.18986e-34
4081.800000	1.191e-34
4081.750000	1.19213e-34
4081.700000	1.19327e-34
4081.650000	1.1944e-34
4081.600000	1.19554e-34
4081.550000	1.19668e-34
4081.500000	1.19782e-34
4081.450000	1.19896e-34
4081.400000	1.2001e-34
4081.350000	1.20125e-34
4081.300000	1.20239e-34
4081.250000	1.20354e-34
4081.200000	1.20468e-34
4081.150000	1.20583e-34
4081.100000	1.20698e-34
4081.050000	1.20813e-34
4081.000000	1.20928e-34
4080.950000	1.21043e-34
4080.900000	1.21159e-34
4080.850000	1.21274e-34
4080.800000	1.2139e-34
4080.750000	1.21505e-34
4080.700000	1.21621e-34
4080.650000	1.21737e-34
4080.600000	1.21853e-34
4080.550000	1.21969e-34
4080.500000	1.22085e-34
4080.450000	1.22201e-34
4080.400000	1.22318e-34
4080.350000	1.22434e-34
4080.300000	1.22551e-34
4080.250000	1.22668e-34
4080.200000	1.22784e-34
4080.150000	1.22901e-34
4080.100000	1.23019e-34
4080.050000	1.23136e-34
4080.000000	1.23253e-34
4079.950000	1.2337e-34
4079.900000	1.23488e-34
4079.850000	1.23606e-34
4079.800000	1.23723e-34
4079.750000	1.23841e-34
4079.700000	1.23959e-34
4079.650000	1.24077e-34
4079.600000	1.24195e-34
4079.550000	1.24314e-34
4079.500000	1.24432e-34
4079.450000	1.24551e-34
4079.400000	1.24669e-34
4079.350000	1.24788e-34
4079.300000	1.24907e-34
4079.250000	1.25026e-34
4079.200000	1.25145e-34
4079.150000	1.25264e-34
4079.100000	1.25384e-34
4079.050000	1.25503e-34
4079.000000	1.25623e-34
4078.950000	1.25742e-34
4078.900000	1.25862e-34
4078.850000	1.25982e-34
4078.800000	1.26102e-34
4078.750000	1.26222e-34
4078.700000	1.26342e-34
4078.650000	1.26463e-34
4078.600000	1.26583e-34
4078.550000	1.26704e-34
4078.500000	1.26825e-34
4078.450000	1.26945e-34
4078.400000	1.27066e-34
4078.350000	1.27187e-34
4078.300000	1.27308e-34
4078.250000	1.2743e-34
4078.200000	1.27551e-34
4078.150000	1.27673e-34
4078.100000	1.27794e-34
4078.050000	1.27916e-34
4078.000000	1.28038e-34
4077.950000	1.2816e-34
4077.900000	1.28282e-34
4077.850000	1.28404e-34
4077.800000	1.28526e-34
4077.750000	1.28649e-34
4077.700000	1.28771e-34
4077.650000	1.28894e-34
4077.600000	1.29017e-34
4077.550000	1.2914e-34
4077.500000	1.29263e-34
4077.450000	1.29386e-34
4077.400000	1.29509e-34
4077.350000	1.29633e-34
4077.300000	1.29756e-34
4077.250000	1.2988e-34
4077.200000	1.30003e-34
4077.150000	1.30127e-34
4077.100000	1.30251e-34
4077.050000	1.30375e-34
4077.000000	1.305e-34
4076.950000	1.30624e-34
4076.900000	1.30748e-34
4076.850000	1.30873e-34
4076.800000	1.30997e-34
4076.750000	1.31122e-34
4076.700000	1.31247e-34
4076.650000	1.31372e-34
4076.600000	1.31497e-34
4076.550000	1.31623e-34
4076.500000	1.31748e-34
4076.450000	1.31874e-34
4076.400000	1.31999e-34
4076.350000	1.32125e-34
4076.300000	1.32251e-34
4076.250000	1.32377e-34
4076.200000	1.32503e-34
4076.150000	1.32629e-34
4076.100000	1.32755e-34
4076.050000	1.32882e-34
4076.000000	1.33008e-34
4075.950000	1.33135e-34
4075.900000	1.33262e-34
4075.850000	1.33389e-34
4075.800000	1.33516e-34
4075.750000	1.33643e-34
4075.700000	1.33771e-34
4075.650000	1.33898e-34
4075.600000	1.34026e-34
4075.550000	1.34153e-34
4075.500000	1.34281e-34
4075.450000	1.34409e-34
4075.400000	1.34537e-34
4075.350000	1.34665e-34
4075.300000	1.34793e-34
4075.250000	1.34922e-34
4075.200000	1.3505e-34
4075.150000	1.35179e-34
4075.100000	1.35308e-34
4075.050000	1.35437e-34
4075.000000	1.35566e-34
4074.950000	1.35695e-34
4074.900000	1.35824e-34
4074.850000	1.35953e-34
4074.800000	1.36083e-34
4074.750000	1.36213e-34
4074.700000	1.36342e-34
4074.650000	1.36472e-34
4074.600000	1.36602e-34
4074.550000	1.36732e-34
4074.500000	1.36863e-34
4074.450000	1.36993e-34
4074.400000	1.37124e-34
4074.350000	1.37254e-34
4074.300000	1.37385e-34
4074.250000	1.37516e-34
4074.200000	1.37647e-34
4074.150000	1.37778e-34
4074.100000	1.37909e-34
4074.050000	1.38041e-34
4074.000000	1.38172e-34
4073.950000	1.38304e-34
4073.900000	1.38435e-34
4073.850000	1.38567e-34
4073.800000	1.38699e-34
4073.750000	1.38831e-34
4073.700000	1.38964e-34
4073.650000	1.39096e-34
4073.600000	1.39229e-34
4073.550000	1.39361e-34
4073.500000	1.39494e-34
4073.450000	1.39627e-34
4073.400000	1.3976e-34
4073.350000	1.39893e-34
4073.300000	1.40026e-34
4073.250000	1.4016e-34
4073.200000	1.40293e-34
4073.150000	1.40427e-34
4073.100000	1.40561e-34
4073.050000	1.40694e-34
4073.000000	1.40829e-34
4072.950000	1.40963e-34
4072.900000	1.41097e-34
4072.850000	1.41231e-34
4072.800000	1.41366e-34
4072.750000	1.41501e-34
4072.700000	1.41635e-34
4072.650000	1.4177e-34
4072.600000	1.41905e-34
4072.550000	1.42041e-34
4072.500000	1.42176e-34
4072.450000	1.42311e-34
4072.400000	1.42447e-34
4072.350000	1.42583e-34
4072.300000	1.42718e-34
4072.250000	1.42854e-34
4072.200000	1.4299e-34
4072.150000	1.43127e-34
4072.100000	1.43263e-34
4072.050000	1.43399e-34
4072.000000	1.43536e-34
4071.950000	1.43673e-34
4071.900000	1.4381e-34
4071.850000	1.43947e-34
4071.800000	1.44084e-34
4071.750000	1.44221e-34
4071.700000	1.44358e-34
4071.650000	1.44496e-34
4071.600000	1.44634e-34
4071.550000	1.44771e-34
4071.500000	1.44909e-34
4071.450000	1.45047e-34
4071.400000	1.45186e-34
4071.350000	1.45324e-34
4071.300000	1.45462e-34
4071.250000	1.45601e-34
4071.200000	1.4574e-34
4071.150000	1.45878e-34
4071.100000	1.46017e-34
4071.050000	1.46156e-34
4071.000000	1.46296e-34
4070.950000	1.46435e-34
4070.900000	1.46575e-34
4070.850000	1.46714e-34
4070.800000	1.46854e-34
4070.750000	1.46994e-34
4070.700000	1.47134e-34
4070.650000	1.47274e-34
4070.600000	1.47414e-34
4070.550000	1.47555e-34
4070.500000	1.47695e-34
4070.450000	1.47836e-34
4070.400000	1.47977e-34
4070.350000	1.48118e-34
4070.300000	1.48259e-34
4070.250000	1.484e-34
4070.200000	1.48542e-34
4070.150000	1.48683e-34
4070.100000	1.48825e-34
4070.050000	1.48966e-34
4070.000000	1.49108e-34
4069.950000	1.4925e-34
4069.900000	1.49393e-34
4069.850000	1.49535e-34
4069.800000	1.49677e-34
4069.750000	1.4982e-34
4069.700000	1.49963e-34
4069.650000	1.50105e-34
4069.600000	1.50248e-34
4069.550000	1.50392e-34
4069.500000	1.50535e-34
4069.450000	1.50678e-34
4069.400000	1.50822e-34
4069.350000	1.50965e-34
4069.300000	1.51109e-34
4069.250000	1.51253e-34
4069.200000	1.51397e-34
4069.150000	1.51542e-34
4069.100000	1.51686e-34
4069.050000	1.5183e-34
4069.000000	1.51975e-34
4068.950000	1.5212e-34
4068.900000	1.52265e-34
4068.850000	1.5241e-34
4068.800000	1.52555e-34
4068.750000	1.527e-34
4068.700000	1.52846e-34
4068.650000	1.52991e-34
4068.600000	1.53137e-34
4068.550000	1.53283e-34
4068.500000	1.53429e-34
4068.450000	1.53575e-34
4068.400000	1.53722e-34
4068.350000	1.53868e-34
4068.300000	1.54015e-34
4068.250000	1.54161e-34
4068.200000	1.54308e-34
4068.150000	1.54455e-34
4068.100000	1.54602e-34
4068.050000	1.5475e-34
4068.000000	1.54897e-34
4067.950000	1.55044e-34
4067.900000	1.55192e-34
4067.850000	1.5534e-34
4067.800000	1.55488e-34
4067.750000	1.55636e-34
4067.700000	1.55784e-34
4067.650000	1.55933e-34
4067.600000	1.56081e-34
4067.550000	1.5623e-34
4067.500000	1.56379e-34
4067.450000	1.56528e-34
4067.400000	1.56677e-34
4067.350000	1.56826e-34
4067.300000	1.56976e-34
4067.250000	1.57125e-34
4067.200000	1.57275e-34
4067.150000	1.57425e-34
4067.100000	1.57575e-34
4067.050000	1.57725e-34
4067.000000	1.57875e-34
4066.950000	1.58025e-34
4066.900000	1.58176e-34
4066.850000	1.58327e-34
4066.800000	1.58477e-34
4066.750000	1.58628e-34
4066.700000	1.58779e-34
4066.650000	1.58931e-34
4066.600000	1.59082e-34
4066.550000	1.59234e-34
4066.500000	1.59385e-34
4066.450000	1.59537e-34
4066.400000	1.59689e-34
4066.350000	1.59841e-34
4066.300000	1.59994e-34
4066.250000	1.60146e-34
4066.200000	1.60299e-34
4066.150000	1.60451e-34
4066.100000	1.60604e-34
4066.050000	1.60757e-34
4066.000000	1.6091e-34
4065.950000	1.61064e-34
4065.900000	1.61217e-34
4065.850000	1.61371e-34
4065.800000	1.61524e-34
4065.750000	1.61678e-34
4065.700000	1.61832e-34
4065.650000	1.61986e-34
4065.600000	1.62141e-34
4065.550000	1.62295e-34
4065.500000	1.6245e-34
4065.450000	1.62604e-34
4065.400000	1.62759e-34
4065.350000	1.62914e-34
4065.300000	1.6307e-34
4065.250000	1.63225e-34
4065.200000	1.6338e-34
4065.150000	1.63536e-34
4065.100000	1.63692e-34
4065.050000	1.63848e-34
4065.000000	1.64004e-34
4064.950000	1.6416e-34
4064.900000	1.64316e-34
4064.850000	1.64473e-34
4064.800000	1.6463e-34
4064.750000	1.64787e-34
4064.700000	1.64944e-34
4064.650000	1.65101e-34
4064.600000	1.65258e-34
4064.550000	1.65415e-34
4064.500000	1.65573e-34
4064.450000	1.65731e-34
4064.400000	1.65889e-34
4064.350000	1.66047e-34
4064.300000	1.66205e-34
4064.250000	1.66363e-34
4064.200000	1.66522e-34
4064.150000	1.6668e-34
4064.100000	1.66839e-34
4064.050000	1.66998e-34
4064.000000	1.67157e-34
4063.950000	1.67316e-34
4063.900000	1.67476e-34
4063.850000	1.67635e-34
4063.800000	1.67795e-34
4063.750000	1.67955e-34
4063.700000	1.68115e-34
4063.650000	1.68275e-34
4063.600000	1.68435e-34
4063.550000	1.68596e-34
4063.500000	1.68756e-34
4063.450000	1.68917e-34
4063.400000	1.69078e-34
4063.350000	1.69239e-34
4063.300000	1.694e-34
4063.250000	1.69562e-34
4063.200000	1.69723e-34
4063.150000	1.69885e-34
4063.100000	1.70047e-34
4063.050000	1.70209e-34
4063.000000	1.70371e-34
4062.950000	1.70533e-34
4062.900000	1.70695e-34
4062.850000	1.70858e-34
4062.800000	1.71021e-34
4062.750000	1.71184e-34
4062.700000	1.71347e-34
4062.650000	1.7151e-34
4062.600000	1.71673e-34
4062.550000	1.71837e-34
4062.500000	1.72001e-34
4062.450000	1.72165e-34
4062.400000	1.72329e-34
4062.350000	1.72493e-34
4062.300000	1.72657e-34
4062.250000	1.72822e-34
4062.200000	1.72986e-34
4062.150000	1.73151e-34
4062.100000	1.73316e-34
4062.050000	1.73481e-34
4062.000000	1.73646e-34
4061.950000	1.73812e-34
4061.900000	1.73977e-34
4061.850000	1.74143e-34
4061.800000	1.74309e-34
4061.750000	1.74475e-34
4061.700000	1.74641e-34
4061.650000	1.74808e-34
4061.600000	1.74974e-34
4061.550000	1.75141e-34
4061.500000	1.75308e-34
4061.450000	1.75475e-34
4061.400000	1.75642e-34
4061.350000	1.75809e-34
4061.300000	1.75977e-34
4061.250000	1.76144e-34
4061.200000	1.76312e-34
4061.150000	1.7648e-34
4061.100000	1.76648e-34
4061.050000	1.76816e-34
4061.000000	1.76985e-34
4060.950000	1.77153e-34
4060.900000	1.77322e-34
4060.850000	1.77491e-34
4060.800000	1.7766e-34
4060.750000	1.77829e-34
4060.700000	1.77999e-34
4060.650000	1.78168e-34
4060.600000	1.78338e-34
4060.550000	1.78508e-34
4060.500000	1.78678e-34
4060.450000	1.78848e-34
4060.400000	1.79019e-34
4060.350000	1.79189e-34
4060.300000	1.7936e-34
4060.250000	1.79531e-34
4060.200000	1.79702e-34
4060.150000	1.79873e-34
4060.100000	1.80044e-34
4060.050000	1.80216e-34
4060.000000	1.80387e-34
4059.950000	1.80559e-34
4059.900000	1.80731e-34
4059.850000	1.80903e-34
4059.800000	1.81076e-34
4059.750000	1.81248e-34
4059.700000	1.81421e-34
4059.650000	1.81594e-34
4059.600000	1.81767e-34
4059.550000	1.8194e-34
4059.500000	1.82113e-34
4059.450000	1.82287e-34
4059.400000	1.8246e-34
4059.350000	1.82634e-34
4059.300000	1.82808e-34
4059.250000	1.82982e-34
4059.200000	1.83157e-34
4059.150000	1.83331e-34
4059.100000	1.83506e-34
4059.050000	1.83681e-34
4059.000000	1.83856e-34
4058.950000	1.84031e-34
4058.900000	1.84206e-34
4058.850000	1.84382e-34
4058.800000	1.84557e-34
4058.750000	1.84733e-34
4058.700000	1.84909e-34
4058.650000	1.85085e-34
4058.600000	1.85261e-34
4058.550000	1.85438e-34
4058.500000	1.85615e-34
4058.450000	1.85791e-34
4058.400000	1.85968e-34
4058.350000	1.86146e-34
4058.300000	1.86323e-34
4058.250000	1.865e-34
4058.200000	1.86678e-34
4058.150000	1.86856e-34
4058.100000	1.87034e-34
4058.050000	1.87212e-34
4058.000000	1.8739e-34
4057.950000	1.87569e-34
4057.900000	1.87748e-34
4057.850000	1.87926e-34
4057.800000	1.88105e-34
4057.750000	1.88285e-34
4057.700000	1.88464e-34
4057.650000	1.88644e-34
4057.600000	1.88823e-34
4057.550000	1.89003e-34
4057.500000	1.89183e-34
4057.450000	1.89363e-34
4057.400000	1.89544e-34
4057.350000	1.89724e-34
4057.300000	1.89905e-34
4057.250000	1.90086e-34
4057.200000	1.90267e-34
4057.150000	1.90448e-34
4057.100000	1.9063e-34
4057.050000	1.90811e-34
4057.000000	1.90993e-34
4056.950000	1.91175e-34
4056.900000	1.91357e-34
4056.850000	1.91539e-34
4056.800000	1.91722e-34
4056.750000	1.91905e-34
4056.700000	1.92087e-34
4056.650000	1.9227e-34
4056.600000	1.92454e-34
4056.550000	1.92637e-34
4056.500000	1.9282e-34
4056.450000	1.93004e-34
4056.400000	1.93188e-34
4056.350000	1.93372e-34
4056.300000	1.93556e-34
4056.250000	1.93741e-34
4056.200000	1.93925e-34
4056.150000	1.9411e-34
4056.100000	1.94295e-34
4056.050000	1.9448e-34
4056.000000	1.94665e-34
4055.950000	1.94851e-34
4055.900000	1.95036e-34
4055.850000	1.95222e-34
4055.800000	1.95408e-34
4055.750000	1.95594e-34
4055.700000	1.9578e-34
4055.650000	1.95967e-34
4055.600000	1.96154e-34
4055.550000	1.9634e-34
4055.500000	1.96528e-34
4055.450000	1.96715e-34
4055.400000	1.96902e-34
4055.350000	1.9709e-34
4055.300000	1.97277e-34
4055.250000	1.97465e-34
4055.200000	1.97653e-34
4055.150000	1.97842e-34
4055.100000	1.9803e-34
4055.050000	1.98219e-34
4055.000000	1.98408e-34
4054.950000	1.98597e-34
4054.900000	1.98786e-34
4054.850000	1.98975e-34
4054.800000	1.99165e-34
4054.750000	1.99355e-34
4054.700000	1.99544e-34
4054.650000	1.99735e-34
4054.600000	1.99925e-34
4054.550000	2.00115e-34
4054.500000	2.00306e-34
4054.450000	2.00497e-34
4054.400000	2.00688e-34
4054.350000	2.00879e-34
4054.300000	2.0107e-34
4054.250000	2.01262e-34
4054.200000	2.01454e-34
4054.150000	2.01645e-34
4054.100000	2.01838e-34
4054.050000	2.0203e-34
4054.000000	2.02222e-34
4053.950000	2.02415e-34
4053.900000	2.02608e-34
4053.850000	2.02801e-34
4053.800000	2.02994e-34
4053.750000	2.03187e-34
4053.700000	2.03381e-34
4053.650000	2.03575e-34
4053.600000	2.03769e-34
4053.550000	2.03963e-34
4053.500000	2.04157e-34
4053.450000	2.04351e-34
4053.400000	2.04546e-34
4053.350000	2.04741e-34
4053.300000	2.04936e-34
4053.250000	2.05131e-34
4053.200000	2.05327e-34
4053.150000	2.05522e-34
4053.100000	2.05718e-34
4053.050000	2.05914e-34
4053.000000	2.0611e-34
4052.950000	2.06307e-34
4052.900000	2.06503e-34
4052.850000	2.067e-34
4052.800000	2.06897e-34
4052.750000	2.07094e-34
4052.700000	2.07291e-34
4052.650000	2.07489e-34
4052.600000	2.07686e-34
4052.550000	2.07884e-34
4052.500000	2.08082e-34
4052.450000	2.0828e-34
4052.400000	2.08479e-34
4052.350000	2.08677e-34
4052.300000	2.08876e-34
4052.250000	2.09075e-34
4052.200000	2.09274e-34
4052.150000	2.09474e-34
4052.100000	2.09673e-34
4052.050000	2.09873e-34
4052.000000	2.10073e-34
4051.950000	2.10273e-34
4051.900000	2.10473e-34
4051.850000	2.10674e-34
4051.800000	2.10874e-34
4051.750000	2.11075e-34
4051.700000	2.11276e-34
4051.650000	2.11478e-34
4051.600000	2.11679e-34
4051.550000	2.11881e-34
4051.500000	2.12083e-34
4051.450000	2.12285e-34
4051.400000	2.12487e-34
4051.350000	2.12689e-34
4051.300000	2.12892e-34
4051.250000	2.13095e-34
4051.200000	2.13298e-34
4051.150000	2.13501e-34
4051.100000	2.13704e-34
4051.050000	2.13908e-34
4051.000000	2.14112e-34
4050.950000	2.14316e-34
4050.900000	2.1452e-34
4050.850000	2.14724e-34
4050.800000	2.14929e-34
4050.750000	2.15133e-34
4050.700000	2.15338e-34
4050.650000	2.15544e-34
4050.600000	2.15749e-34
4050.550000	2.15954e-34
4050.500000	2.1616e-34
4050.450000	2.16366e-34
4050.400000	2.16572e-34
4050.350000	2.16778e-34
4050.300000	2.16985e-34
4050.250000	2.17192e-34
4050.200000	2.17399e-34
4050.150000	2.17606e-34
4050.100000	2.17813e-34
4050.050000	2.1802e-34
4050.000000	2.18228e-34
4049.950000	2.18436e-34
4049.900000	2.18644e-34
4049.850000	2.18852e-34
4049.800000	2.19061e-34
4049.750000	2.1927e-34
4049.700000	2.19478e-34
4049.650000	2.19688e-34
4049.600000	2.19897e-34
4049.550000	2.20106e-34
4049.500000	2.20316e-34
4049.450000	2.20526e-34
4049.400000	2.20736e-34
4049.350000	2.20946e-34
4049.300000	2.21157e-34
4049.250000	2.21367e-34
4049.200000	2.21578e-34
4049.150000	2.21789e-34
4049.100000	2.22001e-34
4049.050000	2.22212e-34
4049.000000	2.22424e-34
4048.950000	2.22636e-34
4048.900000	2.22848e-34
4048.850000	2.2306e-34
4048.800000	2.23273e-34
4048.750000	2.23485e-34
4048.700000	2.23698e-34
4048.650000	2.23911e-34
4048.600000	2.24125e-34
4048.550000	2.24338e-34
4048.500000	2.24552e-34
4048.450000	2.24766e-34
4048.400000	2.2498e-34
4048.350000	2.25194e-34
4048.300000	2.25409e-34
4048.250000	2.25623e-34
4048.200000	2.25838e-34
4048.150000	2.26053e-34
4048.100000	2.26269e-34
4048.050000	2.26484e-34
4048.000000	2.267e-34
4047.950000	2.26916e-34
4047.900000	2.27132e-34
4047.850000	2.27349e-34
4047.800000	2.27565e-34
4047.750000	2.27782e-34
4047.700000	2.27999e-34
4047.650000	2.28216e-34
4047.600000	2.28434e-34
4047.550000	2.28651e-34
4047.500000	2.28869e-34
4047.450000	2.29087e-34
4047.400000	2.29305e-34
4047.350000	2.29524e-34
4047.300000	2.29742e-34
4047.250000	2.29961e-34
4047.200000	2.3018e-34
4047.150000	2.304e-34
4047.100000	2.30619e-34
4047.050000	2.30839e-34
4047.000000	2.31059e-34
4046.950000	2.31279e-34
4046.900000	2.31499e-34
4046.850000	2.3172e-34
4046.800000	2.3194e-34
4046.750000	2.32161e-34
4046.700000	2.32382e-34
4046.650000	2.32604e-34
4046.600000	2.32825e-34
4046.550000	2.33047e-34
4046.500000	2.33269e-34
4046.450000	2.33491e-34
4046.400000	2.33714e-34
4046.350000	2.33936e-34
4046.300000	2.34159e-34
4046.250000	2.34382e-34
4046.200000	2.34606e-34
4046.150000	2.34829e-34
4046.100000	2.35053e-34
4046.050000	2.35277e-34
4046.000000	2.35501e-34
4045.950000	2.35725e-34
4045.900000	2.3595e-34
4045.850000	2.36175e-34
4045.800000	2.364e-34
4045.750000	2.36625e-34
4045.700000	2.3685e-34
4045.650000	2.37076e-34
4045.600000	2.37302e-34
4045.550000	2.37528e-34
4045.500000	2.37754e-34
4045.450000	2.3798e-34
4045.400000	2.38207e-34
4045.350000	2.38434e-34
4045.300000	2.38661e-34
4045.250000	2.38889e-34
4045.200000	2.39116e-34
4045.150000	2.39344e-34
4045.100000	2.39572e-34
4045.050000	2.398e-34
4045.000000	2.40029e-34
4044.950000	2.40257e-34
4044.900000	2.40486e-34
4044.850000	2.40715e-34
4044.800000	2.40945e-34
4044.750000	2.41174e-34
4044.700000	2.41404e-34
4044.650000	2.41634e-34
4044.600000	2.41864e-34
4044.550000	2.42094e-34
4044.500000	2.42325e-34
4044.450000	2.42556e-34
4044.400000	2.42787e-34
4044.350000	2.43018e-34
4044.300000	2.4325e-34
4044.250000	2.43481e-34
4044.200000	2.43713e-34
4044.150000	2.43946e-34
4044.100000	2.44178e-34
4044.050000	2.44411e-34
4044.000000	2.44643e-34
4043.950000	2.44876e-34
4043.900000	2.4511e-34
4043.850000	2.45343e-34
4043.800000	2.45577e-34
4043.750000	2.45811e-34
4043.700000	2.46045e-34
4043.650000	2.46279e-34
4043.600000	2.46514e-34
4043.550000	2.46749e-34
4043.500000	2.46984e-34
4043.450000	2.47219e-34
4043.400000	2.47455e-34
4043.350000	2.4769e-34
4043.300000	2.47926e-34
4043.250000	2.48163e-34
4043.200000	2.48399e-34
4043.150000	2.48636e-34
4043.100000	2.48873e-34
4043.050000	2.4911e-34
4043.000000	2.49347e-34
4042.950000	2.49584e-34
4042.900000	2.49822e-34
4042.850000	2.5006e-34
4042.800000	2.50298e-34
4042.750000	2.50537e-34
4042.700000	2.50775e-34
4042.650000	2.51014e-34
4042.600000	2.51254e-34
4042.550000	2.51493e-34
4042.500000	2.51732e-34
4042.450000	2.51972e-34
4042.400000	2.52212e-34
4042.350000	2.52453e-34
4042.300000	2.52693e-34
4042.250000	2.52934e-34
4042.200000	2.53175e-34
4042.150000	2.53416e-34
4042.100000	2.53657e-34
4042.050000	2.53899e-34
4042.000000	2.54141e-34
4041.950000	2.54383e-34
4041.900000	2.54625e-34
4041.850000	2.54868e-34
4041.800000	2.55111e-34
4041.750000	2.55354e-34
4041.700000	2.55597e-34
4041.650000	2.5584e-34
4041.600000	2.56084e-34
4041.550000	2.56328e-34
4041.500000	2.56572e-34
4041.450000	2.56817e-34
4041.400000	2.57061e-34
4041.350000	2.57306e-34
4041.300000	2.57551e-34
4041.250000	2.57797e-34
4041.200000	2.58042e-34
4041.150000	2.58288e-34
4041.100000	2.58534e-34
4041.050000	2.5878e-34
4041.000000	2.59027e-34
4040.950000	2.59274e-34
4040.900000	2.59521e-34
4040.850000	2.59768e-34
4040.800000	2.60015e-34
4040.750000	2.60263e-34
4040.700000	2.60511e-34
4040.650000	2.60759e-34
4040.600000	2.61008e-34
4040.550000	2.61256e-34
4040.500000	2.61505e-34
4040.450000	2.61754e-34
4040.400000	2.62004e-34
4040.350000	2.62253e-34
4040.300000	2.62503e-34
4040.250000	2.62753e-34
4040.200000	2.63003e-34
4040.150000	2.63254e-34
4040.100000	2.63505e-34
4040.050000	2.63756e-34
4040.000000	2.64007e-34
4039.950000	2.64258e-34
4039.900000	2.6451e-34
4039.850000	2.64762e-34
4039.800000	2.65014e-34
4039.750000	2.65267e-34
4039.700000	2.6552e-34
4039.650000	2.65772e-34
4039.600000	2.66026e-34
4039.550000	2.66279e-34
4039.500000	2.66533e-34
4039.450000	2.66787e-34
4039.400000	2.67041e-34
4039.350000	2.67295e-34
4039.300000	2.6755e-34
4039.250000	2.67805e-34
4039.200000	2.6806e-34
4039.150000	2.68315e-34
4039.100000	2.68571e-34
4039.050000	2.68827e-34
4039.000000	2.69083e-34
4038.950000	2.69339e-34
4038.900000	2.69596e-34
4038.850000	2.69852e-34
4038.800000	2.7011e-34
4038.750000	2.70367e-34
4038.700000	2.70624e-34
4038.650000	2.70882e-34
4038.600000	2.7114e-34
4038.550000	2.71399e-34
4038.500000	2.71657e-34
4038.450000	2.71916e-34
4038.400000	2.72175e-34
4038.350000	2.72434e-34
4038.300000	2.72694e-34
4038.250000	2.72953e-34
4038.200000	2.73213e-34
4038.150000	2.73474e-34
4038.100000	2.73734e-34
4038.050000	2.73995e-34
4038.000000	2.74256e-34
4037.950000	2.74517e-34
4037.900000	2.74779e-34
4037.850000	2.75041e-34
4037.800000	2.75303e-34
4037.750000	2.75565e-34
4037.700000	2.75827e-34
4037.650000	2.7609e-34
4037.600000	2.76353e-34
4037.550000	2.76616e-34
4037.500000	2.7688e-34
4037.450000	2.77144e-34
4037.400000	2.77408e-34
4037.350000	2.77672e-34
4037.300000	2.77936e-34
4037.250000	2.78201e-34
4037.200000	2.78466e-34
4037.150000	2.78732e-34
4037.100000	2.78997e-34
4037.050000	2.79263e-34
4037.000000	2.79529e-34
4036.950000	2.79795e-34
4036.900000	2.80062e-34
4036.850000	2.80329e-34
4036.800000	2.80596e-34
4036.750000	2.80863e-34
4036.700000	2.8113e-34
4036.650000	2.81398e-34
4036.600000	2.81666e-34
4036.550000	2.81935e-34
4036.500000	2.82203e-34
4036.450000	2.82472e-34
4036.400000	2.82741e-34
4036.350000	2.8301e-34
4036.300000	2.8328e-34
4036.250000	2.8355e-34
4036.200000	2.8382e-34
4036.150000	2.8409e-34
4036.100000	2.84361e-34
4036.050000	2.84632e-34
4036.000000	2.84903e-34
4035.950000	2.85174e-34
4035.900000	2.85446e-34
4035.850000	2.85718e-34
4035.800000	2.8599e-34
4035.750000	2.86263e-34
4035.700000	2.86535e-34
4035.650000	2.86808e-34
4035.600000	2.87082e-34
4035.550000	2.87355e-34
4035.500000	2.87629e-34
4035.450000	2.87903e-34
4035.400000	2.88177e-34
4035.350000	2.88452e-34
4035.300000	2.88726e-34
4035.250000	2.89001e-34
4035.200000	2.89277e-34
4035.150000	2.89552e-34
4035.100000	2.89828e-34
4035.050000	2.90104e-34
4035.000000	2.90381e-34
4034.950000	2.90657e-34
4034.900000	2.90934e-34
4034.850000	2.91211e-34
4034.800000	2.91489e-34
4034.750000	2.91766e-34
4034.700000	2.92044e-34
4034.650000	2.92323e-34
4034.600000	2.92601e-34
4034.550000	2.9288e-34
4034.500000	2.93159e-34
4034.450000	2.93438e-34
4034.400000	2.93718e-34
4034.350000	2.93997e-34
4034.300000	2.94277e-34
4034.250000	2.94558e-34
4034.200000	2.94838e-34
4034.150000	2.95119e-34
4034.100000	2.954e-34
4034.050000	2.95682e-34
4034.000000	2.95963e-34
4033.950000	2.96245e-34
4033.900000	2.96528e-34
4033.850000	2.9681e-34
4033.800000	2.97093e-34
4033.750000	2.97376e-34
4033.700000	2.97659e-34
4033.650000	2.97943e-34
4033.600000	2.98227e-34
4033.550000	2.98511e-34
4033.500000	2.98795e-34
4033.450000	2.9908e-34
4033.400000	2.99365e-34
4033.350000	2.9965e-34
4033.300000	2.99935e-34
4033.250000	3.00221e-34
4033.200000	3.00507e-34
4033.150000	3.00793e-34
4033.100000	3.0108e-34
4033.050000	3.01367e-34
4033.000000	3.01654e-34
4032.950000	3.01941e-34
4032.900000	3.02229e-34
4032.850000	3.02517e-34
4032.800000	3.02805e-34
4032.750000	3.03093e-34
4032.700000	3.03382e-34
4032.650000	3.03671e-34
4032.600000	3.0396e-34
4032.550000	3.0425e-34
4032.500000	3.0454e-34
4032.450000	3.0483e-34
4032.400000	3.0512e-34
4032.350000	3.05411e-34
4032.300000	3.05702e-34
4032.250000	3.05993e-34
4032.200000	3.06284e-34
4032.150000	3.06576e-34
4032.100000	3.06868e-34
4032.050000	3.07161e-34
4032.000000	3.07453e-34
4031.950000	3.07746e-34
4031.900000	3.08039e-34
4031.850000	3.08333e-34
4031.800000	3.08626e-34
4031.750000	3.0892e-34
4031.700000	3.09215e-34
4031.650000	3.09509e-34
4031.600000	3.09804e-34
4031.550000	3.10099e-34
4031.500000	3.10395e-34
4031.450000	3.1069e-34
4031.400000	3.10986e-34
4031.350000	3.11283e-34
4031.300000	3.11579e-34
4031.250000	3.11876e-34
4031.200000	3.12173e-34
4031.150000	3.1247e-34
4031.100000	3.12768e-34
4031.050000	3.13066e-34
4031.000000	3.13364e-34
4030.950000	3.13663e-34
4030.900000	3.13962e-34
4030.850000	3.14261e-34
4030.800000	3.1456e-34
4030.750000	3.1486e-34
4030.700000	3.1516e-34
4030.650000	3.1546e-34
4030.600000	3.1576e-34
4030.550000	3.16061e-34
4030.500000	3.16362e-34
4030.450000	3.16664e-34
4030.400000	3.16965e-34
4030.350000	3.17267e-34
4030.300000	3.17569e-34
4030.250000	3.17872e-34
4030.200000	3.18175e-34
4030.150000	3.18478e-34
4030.100000	3.18781e-34
4030.050000	3.19085e-34
4030.000000	3.19389e-34
4029.950000	3.19693e-34
4029.900000	3.19998e-34
4029.850000	3.20303e-34
4029.800000	3.20608e-34
4029.750000	3.20913e-34
4029.700000	3.21219e-34
4029.650000	3.21525e-34
4029.600000	3.21831e-34
4029.550000	3.22138e-34
4029.500000	3.22445e-34
4029.450000	3.22752e-34
4029.400000	3.23059e-34
4029.350000	3.23367e-34
4029.300000	3.23675e-34
4029.250000	3.23983e-34
4029.200000	3.24292e-34
4029.150000	3.24601e-34
4029.100000	3.2491e-34
4029.050000	3.2522e-34
4029.000000	3.2553e-34
4028.950000	3.2584e-34
4028.900000	3.2615e-34
4028.850000	3.26461e-34
4028.800000	3.26772e-34
4028.750000	3.27083e-34
4028.700000	3.27395e-34
4028.650000	3.27706e-34
4028.600000	3.28019e-34
4028.550000	3.28331e-34
4028.500000	3.28644e-34
4028.450000	3.28957e-34
4028.400000	3.2927e-34
4028.350000	3.29584e-34
4028.300000	3.29898e-34
4028.250000	3.30212e-34
4028.200000	3.30527e-34
4028.150000	3.30842e-34
4028.100000	3.31157e-34
4028.050000	3.31472e-34
4028.000000	3.31788e-34
4027.950000	3.32104e-34
4027.900000	3.32421e-34
4027.850000	3.32737e-34
4027.800000	3.33054e-34
4027.750000	3.33371e-34
4027.700000	3.33689e-34
4027.650000	3.34007e-34
4027.600000	3.34325e-34
4027.550000	3.34644e-34
4027.500000	3.34962e-34
4027.450000	3.35281e-34
4027.400000	3.35601e-34
4027.350000	3.35921e-34
4027.300000	3.36241e-34
4027.250000	3.36561e-34
4027.200000	3.36882e-34
4027.150000	3.37202e-34
4027.100000	3.37524e-34
4027.050000	3.37845e-34
4027.000000	3.38167e-34
4026.950000	3.38489e-34
4026.900000	3.38812e-34
4026.850000	3.39134e-34
4026.800000	3.39457e-34
4026.750000	3.39781e-34
4026.700000	3.40105e-34
4026.650000	3.40429e-34
4026.600000	3.40753e-34
4026.550000	3.41077e-34
4026.500000	3.41402e-34
4026.450000	3.41728e-34
4026.400000	3.42053e-34
4026.350000	3.42379e-34
4026.300000	3.42705e-34
4026.250000	3.43032e-34
4026.200000	3.43358e-34
4026.150000	3.43685e-34
4026.100000	3.44013e-34
4026.050000	3.44341e-34
4026.000000	3.44669e-34
4025.950000	3.44997e-34
4025.900000	3.45326e-34
4025.850000	3.45655e-34
4025.800000	3.45984e-34
4025.750000	3.46313e-34
4025.700000	3.46643e-34
4025.650000	3.46974e-34
4025.600000	3.47304e-34
4025.550000	3.47635e-34
4025.500000	3.47966e-34
4025.450000	3.48298e-34
4025.400000	3.48629e-34
4025.350000	3.48962e-34
4025.300000	3.49294e-34
4025.250000	3.49627e-34
4025.200000	3.4996e-34
4025.150000	3.50293e-34
4025.100000	3.50627e-34
4025.050000	3.50961e-34
4025.000000	3.51295e-34
4024.950000	3.5163e-34
4024.900000	3.51965e-34
4024.850000	3.523e-34
4024.800000	3.52636e-34
4024.750000	3.52972e-34
4024.700000	3.53308e-34
4024.650000	3.53644e-34
4024.600000	3.53981e-34
4024.550000	3.54319e-34
4024.500000	3.54656e-34
4024.450000	3.54994e-34
4024.400000	3.55332e-34
4024.350000	3.55671e-34
4024.300000	3.56009e-34
4024.250000	3.56349e-34
4024.200000	3.56688e-34
4024.150000	3.57028e-34
4024.100000	3.57368e-34
4024.050000	3.57708e-34
4024.000000	3.58049e-34
4023.950000	3.5839e-34
4023.900000	3.58732e-34
4023.850000	3.59073e-34
4023.800000	3.59415e-34
4023.750000	3.59758e-34
4023.700000	3.60101e-34
4023.650000	3.60444e-34
4023.600000	3.60787e-34
4023.550000	3.61131e-34
4023.500000	3.61475e-34
4023.450000	3.61819e-34
4023.400000	3.62164e-34
4023.350000	3.62509e-34
4023.300000	3.62854e-34
4023.250000	3.632e-34
4023.200000	3.63546e-34
4023.150000	3.63892e-34
4023.100000	3.64239e-34
4023.050000	3.64586e-34
4023.000000	3.64933e-34
4022.950000	3.65281e-34
4022.900000	3.65629e-34
4022.850000	3.65977e-34
4022.800000	3.66326e-34
4022.750000	3.66675e-34
4022.700000	3.67024e-34
4022.650000	3.67373e-34
4022.600000	3.67723e-34
4022.550000	3.68074e-34
4022.500000	3.68424e-34
4022.450000	3.68775e-34
4022.400000	3.69127e-34
4022.350000	3.69478e-34
4022.300000	3.6983e-34
4022.250000	3.70183e-34
4022.200000	3.70535e-34
4022.150000	3.70888e-34
4022.100000	3.71242e-34
4022.050000	3.71595e-34
4022.000000	3.71949e-34
4021.950000	3.72303e-34
4021.900000	3.72658e-34
4021.850000	3.73013e-34
4021.800000	3.73369e-34
4021.750000	3.73724e-34
4021.700000	3.7408e-34
4021.650000	3.74437e-34
4021.600000	3.74793e-34
4021.550000	3.7515e-34
4021.500000	3.75508e-34
4021.450000	3.75865e-34
4021.400000	3.76223e-34
4021.350000	3.76582e-34
4021.300000	3.76941e-34
4021.250000	3.773e-34
4021.200000	3.77659e-34
4021.150000	3.78019e-34
4021.100000	3.78379e-34
4021.050000	3.78739e-34
4021.000000	3.791e-34
4020.950000	3.79461e-34
4020.900000	3.79823e-34
4020.850000	3.80185e-34
4020.800000	3.80547e-34
4020.750000	3.80909e-34
4020.700000	3.81272e-34
4020.650000	3.81635e-34
4020.600000	3.81999e-34
4020.550000	3.82363e-34
4020.500000	3.82727e-34
4020.450000	3.83092e-34
4020.400000	3.83457e-34
4020.350000	3.83822e-34
4020.300000	3.84188e-34
4020.250000	3.84554e-34
4020.200000	3.8492e-34
4020.150000	3.85287e-34
4020.100000	3.85654e-34
4020.050000	3.86021e-34
4020.000000	3.86389e-34
4019.950000	3.86757e-34
4019.900000	3.87125e-34
4019.850000	3.87494e-34
4019.800000	3.87863e-34
4019.750000	3.88233e-34
4019.700000	3.88603e-34
4019.650000	3.88973e-34
4019.600000	3.89343e-34
4019.550000	3.89714e-34
4019.500000	3.90085e-34
4019.450000	3.90457e-34
4019.400000	3.90829e-34
4019.350000	3.91201e-34
4019.300000	3.91574e-34
4019.250000	3.91947e-34
4019.200000	3.9232e-34
4019.150000	3.92694e-34
4019.100000	3.93068e-34
4019.050000	3.93443e-34
4019.000000	3.93817e-34
4018.950000	3.94193e-34
4018.900000	3.94568e-34
4018.850000	3.94944e-34
4018.800000	3.9532e-34
4018.750000	3.95697e-34
4018.700000	3.96074e-34
4018.650000	3.96451e-34
4018.600000	3.96829e-34
4018.550000	3.97207e-34
4018.500000	3.97585e-34
4018.450000	3.97964e-34
4018.400000	3.98343e-34
4018.350000	3.98723e-34
4018.300000	3.99102e-34
4018.250000	3.99483e-34
4018.200000	3.99863e-34
4018.150000	4.00244e-34
4018.100000	4.00625e-34
4018.050000	4.01007e-34
4018.000000	4.01389e-34
4017.950000	4.01771e-34
4017.900000	4.02154e-34
4017.850000	4.02537e-34
4017.800000	4.02921e-34
4017.750000	4.03305e-34
4017.700000	4.03689e-34
4017.650000	4.04073e-34
4017.600000	4.04458e-34
4017.550000	4.04843e-34
4017.500000	4.05229e-34
4017.450000	4.05615e-34
4017.400000	4.06002e-34
4017.350000	4.06388e-34
4017.300000	4.06775e-34
4017.250000	4.07163e-34
4017.200000	4.07551e-34
4017.150000	4.07939e-34
4017.100000	4.08328e-34
4017.050000	4.08717e-34
4017.000000	4.09106e-34
4016.950000	4.09496e-34
4016.900000	4.09886e-34
4016.850000	4.10276e-34
4016.800000	4.10667e-34
4016.750000	4.11058e-34
4016.700000	4.1145e-34
4016.650000	4.11842e-34
4016.600000	4.12234e-34
4016.550000	4.12627e-34
4016.500000	4.1302e-34
4016.450000	4.13414e-34
4016.400000	4.13807e-34
4016.350000	4.14202e-34
4016.300000	4.14596e-34
4016.250000	4.14991e-34
4016.200000	4.15386e-34
4016.150000	4.15782e-34
4016.100000	4.16178e-34
4016.050000	4.16575e-34
4016.000000	4.16972e-34
4015.950000	4.17369e-34
4015.900000	4.17766e-34
4015.850000	4.18164e-34
4015.800000	4.18563e-34
4015.750000	4.18961e-34
4015.700000	4.19361e-34
4015.650000	4.1976e-34
4015.600000	4.2016e-34
4015.550000	4.2056e-34
4015.500000	4.20961e-34
4015.450000	4.21362e-34
4015.400000	4.21763e-34
4015.350000	4.22165e-34
4015.300000	4.22567e-34
4015.250000	4.2297e-34
4015.200000	4.23373e-34
4015.150000	4.23776e-34
4015.100000	4.2418e-34
4015.050000	4.24584e-34
4015.000000	4.24988e-34
4014.950000	4.25393e-34
4014.900000	4.25798e-34
4014.850000	4.26204e-34
4014.800000	4.2661e-34
4014.750000	4.27016e-34
4014.700000	4.27423e-34
4014.650000	4.2783e-34
4014.600000	4.28238e-34
4014.550000	4.28646e-34
4014.500000	4.29054e-34
4014.450000	4.29463e-34
4014.400000	4.29872e-34
4014.350000	4.30281e-34
4014.300000	4.30691e-34
4014.250000	4.31102e-34
4014.200000	4.31512e-34
4014.150000	4.31923e-34
4014.100000	4.32335e-34
4014.050000	4.32747e-34
4014.000000	4.33159e-34
4013.950000	4.33572e-34
4013.900000	4.33985e-34
4013.850000	4.34398e-34
4013.800000	4.34812e-34
4013.750000	4.35226e-34
4013.700000	4.35641e-34
4013.650000	4.36056e-34
4013.600000	4.36471e-34
4013.550000	4.36887e-34
4013.500000	4.37303e-34
4013.450000	4.3772e-34
4013.400000	4.38137e-34
4013.350000	4.38554e-34
4013.300000	4.38972e-34
4013.250000	4.3939e-34
4013.200000	4.39809e-34
4013.150000	4.40228e-34
4013.100000	4.40647e-34
4013.050000	4.41067e-34
4013.000000	4.41487e-34
4012.950000	4.41907e-34
4012.900000	4.42328e-34
4012.850000	4.4275e-34
4012.800000	4.43172e-34
4012.750000	4.43594e-34
4012.700000	4.44016e-34
4012.650000	4.44439e-34
4012.600000	4.44863e-34
4012.550000	4.45286e-34
4012.500000	4.45711e-34
4012.450000	4.46135e-34
4012.400000	4.4656e-34
4012.350000	4.46986e-34
4012.300000	4.47411e-34
4012.250000	4.47838e-34
4012.200000	4.48264e-34
4012.150000	4.48691e-34
4012.100000	4.49119e-34
4012.050000	4.49547e-34
4012.000000	4.49975e-34
4011.950000	4.50404e-34
4011.900000	4.50833e-34
4011.850000	4.51262e-34
4011.800000	4.51692e-34
4011.750000	4.52122e-34
4011.700000	4.52553e-34
4011.650000	4.52984e-34
4011.600000	4.53416e-34
4011.550000	4.53848e-34
4011.500000	4.5428e-34
4011.450000	4.54713e-34
4011.400000	4.55146e-34
4011.350000	4.55579e-34
4011.300000	4.56013e-34
4011.250000	4.56448e-34
4011.200000	4.56883e-34
4011.150000	4.57318e-34
4011.100000	4.57754e-34
4011.050000	4.5819e-34
4011.000000	4.58626e-34
4010.950000	4.59063e-34
4010.900000	4.595e-34
4010.850000	4.59938e-34
4010.800000	4.60376e-34
4010.750000	4.60815e-34
4010.700000	4.61254e-34
4010.650000	4.61693e-34
4010.600000	4.62133e-34
4010.550000	4.62573e-34
4010.500000	4.63014e-34
4010.450000	4.63455e-34
4010.400000	4.63896e-34
4010.350000	4.64338e-34
4010.300000	4.64781e-34
4010.250000	4.65223e-34
4010.200000	4.65667e-34
4010.150000	4.6611e-34
4010.100000	4.66554e-34
4010.050000	4.66999e-34
4010.000000	4.67444e-34
4009.950000	4.67889e-34
4009.900000	4.68335e-34
4009.850000	4.68781e-34
4009.800000	4.69227e-34
4009.750000	4.69674e-34
4009.700000	4.70122e-34
4009.650000	4.7057e-34
4009.600000	4.71018e-34
4009.550000	4.71467e-34
4009.500000	4.71916e-34
4009.450000	4.72365e-34
4009.400000	4.72815e-34
4009.350000	4.73266e-34
4009.300000	4.73717e-34
4009.250000	4.74168e-34
4009.200000	4.7462e-34
4009.150000	4.75072e-34
4009.100000	4.75524e-34
4009.050000	4.75977e-34
4009.000000	4.76431e-34
4008.950000	4.76884e-34
4008.900000	4.77339e-34
4008.850000	4.77794e-34
4008.800000	4.78249e-34
4008.750000	4.78704e-34
4008.700000	4.7916e-34
4008.650000	4.79617e-34
4008.600000	4.80074e-34
4008.550000	4.80531e-34
4008.500000	4.80989e-34
4008.450000	4.81447e-34
4008.400000	4.81906e-34
4008.350000	4.82365e-34
4008.300000	4.82824e-34
4008.250000	4.83284e-34
4008.200000	4.83745e-34
4008.150000	4.84205e-34
4008.100000	4.84667e-34
4008.050000	4.85128e-34
4008.000000	4.8559e-34
4007.950000	4.86053e-34
4007.900000	4.86516e-34
4007.850000	4.8698e-34
4007.800000	4.87443e-34
4007.750000	4.87908e-34
4007.700000	4.88373e-34
4007.650000	4.88838e-34
4007.600000	4.89304e-34
4007.550000	4.8977e-34
4007.500000	4.90236e-34
4007.450000	4.90703e-34
4007.400000	4.91171e-34
4007.350000	4.91639e-34
4007.300000	4.92107e-34
4007.250000	4.92576e-34
4007.200000	4.93045e-34
4007.150000	4.93515e-34
4007.100000	4.93985e-34
4007.050000	4.94455e-34
4007.000000	4.94926e-34
4006.950000	4.95398e-34
4006.900000	4.9587e-34
4006.850000	4.96342e-34
4006.800000	4.96815e-34
4006.750000	4.97288e-34
4006.700000	4.97762e-34
4006.650000	4.98236e-34
4006.600000	4.98711e-34
4006.550000	4.99186e-34
4006.500000	4.99661e-34
4006.450000	5.00137e-34
4006.400000	5.00614e-34
4006.350000	5.01091e-34
4006.300000	5.01568e-34
4006.250000	5.02046e-34
4006.200000	5.02524e-34
4006.150000	5.03003e-34
4006.100000	5.03482e-34
4006.050000	5.03962e-34
4006.000000	5.04442e-34
4005.950000	5.04922e-34
4005.900000	5.05403e-34
4005.850000	5.05885e-34
4005.800000	5.06367e-34
4005.750000	5.06849e-34
4005.700000	5.07332e-34
4005.650000	5.07815e-34
4005.600000	5.08299e-34
4005.550000	5.08783e-34
4005.500000	5.09268e-34
4005.450000	5.09753e-34
4005.400000	5.10239e-34
4005.350000	5.10725e-34
4005.300000	5.11211e-34
4005.250000	5.11698e-34
4005.200000	5.12186e-34
4005.150000	5.12674e-34
4005.100000	5.13162e-34
4005.050000	5.13651e-34
4005.000000	5.1414e-34
4004.950000	5.1463e-34
4004.900000	5.1512e-34
4004.850000	5.15611e-34
4004.800000	5.16102e-34
4004.750000	5.16594e-34
4004.700000	5.17086e-34
4004.650000	5.17579e-34
4004.600000	5.18072e-34
4004.550000	5.18565e-34
4004.500000	5.19059e-34
4004.450000	5.19554e-34
4004.400000	5.20048e-34
4004.350000	5.20544e-34
4004.300000	5.2104e-34
4004.250000	5.21536e-34
4004.200000	5.22033e-34
4004.150000	5.2253e-34
4004.100000	5.23028e-34
4004.050000	5.23526e-34
4004.000000	5.24025e-34
4003.950000	5.24524e-34
4003.900000	5.25024e-34
4003.850000	5.25524e-34
4003.800000	5.26025e-34
4003.750000	5.26526e-34
4003.700000	5.27027e-34
4003.650000	5.27529e-34
4003.600000	5.28032e-34
4003.550000	5.28535e-34
4003.500000	5.29038e-34
4003.450000	5.29542e-34
4003.400000	5.30047e-34
4003.350000	5.30552e-34
4003.300000	5.31057e-34
4003.250000	5.31563e-34
4003.200000	5.3207e-34
4003.150000	5.32576e-34
4003.100000	5.33084e-34
4003.050000	5.33592e-34
4003.000000	5.341e-34
4002.950000	5.34609e-34
4002.900000	5.35118e-34
4002.850000	5.35628e-34
4002.800000	5.36138e-34
4002.750000	5.36649e-34
4002.700000	5.3716e-34
4002.650000	5.37672e-34
4002.600000	5.38184e-34
4002.550000	5.38697e-34
4002.500000	5.3921e-34
4002.450000	5.39723e-34
4002.400000	5.40238e-34
4002.350000	5.40752e-34
4002.300000	5.41267e-34
4002.250000	5.41783e-34
4002.200000	5.42299e-34
4002.150000	5.42816e-34
4002.100000	5.43333e-34
4002.050000	5.4385e-34
4002.000000	5.44368e-34
4001.950000	5.44887e-34
4001.900000	5.45406e-34
4001.850000	5.45926e-34
4001.800000	5.46446e-34
4001.750000	5.46966e-34
4001.700000	5.47487e-34
4001.650000	5.48009e-34
4001.600000	5.48531e-34
4001.550000	5.49054e-34
4001.500000	5.49577e-34
4001.450000	5.501e-34
4001.400000	5.50624e-34
4001.350000	5.51149e-34
4001.300000	5.51674e-34
4001.250000	5.52199e-34
4001.200000	5.52725e-34
4001.150000	5.53252e-34
4001.100000	5.53779e-34
4001.050000	5.54306e-34
4001.000000	5.54835e-34
4000.950000	5.55363e-34
4000.900000	5.55892e-34
4000.850000	5.56422e-34
4000.800000	5.56952e-34
4000.750000	5.57482e-34
4000.700000	5.58013e-34
4000.650000	5.58545e-34
4000.600000	5.59077e-34
4000.550000	5.5961e-34
4000.500000	5.60143e-34
4000.450000	5.60676e-34
4000.400000	5.6121e-34
4000.350000	5.61745e-34
4000.300000	5.6228e-34
4000.250000	5.62816e-34
4000.200000	5.63352e-34
4000.150000	5.63889e-34
4000.100000	5.64426e-34
4000.050000	5.64964e-34
4000.000000	5.65502e-34
3999.950000	5.6604e-34
3999.900000	5.6658e-34
3999.850000	5.67119e-34
3999.800000	5.6766e-34
3999.750000	5.682e-34
3999.700000	5.68742e-34
3999.650000	5.69284e-34
3999.600000	5.69826e-34
3999.550000	5.70369e-34
3999.500000	5.70912e-34
3999.450000	5.71456e-34
3999.400000	5.72e-34
3999.350000	5.72545e-34
3999.300000	5.73091e-34
3999.250000	5.73637e-34
3999.200000	5.74183e-34
3999.150000	5.7473e-34
3999.100000	5.75277e-34
3999.050000	5.75825e-34
3999.000000	5.76374e-34
3998.950000	5.76923e-34
3998.900000	5.77473e-34
3998.850000	5.78023e-34
3998.800000	5.78573e-34
3998.750000	5.79125e-34
3998.700000	5.79676e-34
3998.650000	5.80229e-34
3998.600000	5.80781e-34
3998.550000	5.81335e-34
3998.500000	5.81888e-34
3998.450000	5.82443e-34
3998.400000	5.82998e-34
3998.350000	5.83553e-34
3998.300000	5.84109e-34
3998.250000	5.84665e-34
3998.200000	5.85222e-34
3998.150000	5.8578e-34
3998.100000	5.86338e-34
3998.050000	5.86896e-34
3998.000000	5.87455e-34
3997.950000	5.88015e-34
3997.900000	5.88575e-34
3997.850000	5.89136e-34
3997.800000	5.89697e-34
3997.750000	5.90259e-34
3997.700000	5.90821e-34
3997.650000	5.91384e-34
3997.600000	5.91947e-34
3997.550000	5.92511e-34
3997.500000	5.93076e-34
3997.450000	5.93641e-34
3997.400000	5.94206e-34
3997.350000	5.94772e-34
3997.300000	5.95339e-34
3997.250000	5.95906e-34
3997.200000	5.96474e-34
3997.150000	5.97042e-34
3997.100000	5.97611e-34
3997.050000	5.9818e-34
3997.000000	5.9875e-34
3996.950000	5.9932e-34
3996.900000	5.99891e-34
3996.850000	6.00463e-34
3996.800000	6.01035e-34
3996.750000	6.01607e-34
3996.700000	6.0218e-34
3996.650000	6.02754e-34
3996.600000	6.03328e-34
3996.550000	6.03903e-34
3996.500000	6.04478e-34
3996.450000	6.05054e-34
3996.400000	6.0563e-34
3996.350000	6.06207e-34
3996.300000	6.06785e-34
3996.250000	6.07363e-34
3996.200000	6.07941e-34
3996.150000	6.08521e-34
3996.100000	6.091e-34
3996.050000	6.09681e-34
3996.000000	6.10261e-34
3995.950000	6.10843e-34
3995.900000	6.11425e-34
3995.850000	6.12007e-34
3995.800000	6.1259e-34
3995.750000	6.13174e-34
3995.700000	6.13758e-34
3995.650000	6.14342e-34
3995.600000	6.14928e-34
3995.550000	6.15513e-34
3995.500000	6.161e-34
3995.450000	6.16687e-34
3995.400000	6.17274e-34
3995.350000	6.17862e-34
3995.300000	6.18451e-34
3995.250000	6.1904e-34
3995.200000	6.1963e-34
3995.150000	6.2022e-34
3995.100000	6.20811e-34
3995.050000	6.21402e-34
3995.000000	6.21994e-34
3994.950000	6.22587e-34
3994.900000	6.2318e-34
3994.850000	6.23773e-34
3994.800000	6.24368e-34
3994.750000	6.24962e-34
3994.700000	6.25558e-34
3994.650000	6.26154e-34
3994.600000	6.2675e-34
3994.550000	6.27347e-34
3994.500000	6.27945e-34
3994.450000	6.28543e-34
3994.400000	6.29142e-34
3994.350000	6.29741e-34
3994.300000	6.30341e-34
3994.250000	6.30942e-34
3994.200000	6.31543e-34
3994.150000	6.32144e-34
3994.100000	6.32747e-34
3994.050000	6.33349e-34
3994.000000	6.33953e-34
3993.950000	6.34557e-34
3993.900000	6.35161e-34
3993.850000	6.35766e-34
3993.800000	6.36372e-34
3993.750000	6.36978e-34
3993.700000	6.37585e-34
3993.650000	6.38192e-34
3993.600000	6.388e-34
3993.550000	6.39409e-34
3993.500000	6.40018e-34
3993.450000	6.40627e-34
3993.400000	6.41238e-34
3993.350000	6.41849e-34
3993.300000	6.4246e-34
3993.250000	6.43072e-34
3993.200000	6.43685e-34
3993.150000	6.44298e-34
3993.100000	6.44912e-34
3993.050000	6.45526e-34
3993.000000	6.46141e-34
3992.950000	6.46757e-34
3992.900000	6.47373e-34
3992.850000	6.47989e-34
3992.800000	6.48607e-34
3992.750000	6.49224e-34
3992.700000	6.49843e-34
3992.650000	6.50462e-34
3992.600000	6.51082e-34
3992.550000	6.51702e-34
3992.500000	6.52323e-34
3992.450000	6.52944e-34
3992.400000	6.53566e-34
3992.350000	6.54189e-34
3992.300000	6.54812e-34
3992.250000	6.55436e-34
3992.200000	6.5606e-34
3992.150000	6.56685e-34
3992.100000	6.57311e-34
3992.050000	6.57937e-34
3992.000000	6.58564e-34
3991.950000	6.59191e-34
3991.900000	6.59819e-34
3991.850000	6.60448e-34
3991.800000	6.61077e-34
3991.750000	6.61706e-34
3991.700000	6.62337e-34
3991.650000	6.62968e-34
3991.600000	6.63599e-34
3991.550000	6.64232e-34
3991.500000	6.64864e-34
3991.450000	6.65498e-34
3991.400000	6.66132e-34
3991.350000	6.66766e-34
3991.300000	6.67401e-34
3991.250000	6.68037e-34
3991.200000	6.68674e-34
3991.150000	6.69311e-34
3991.100000	6.69948e-34
3991.050000	6.70586e-34
3991.000000	6.71225e-34
3990.950000	6.71865e-34
3990.900000	6.72505e-34
3990.850000	6.73145e-34
3990.800000	6.73787e-34
3990.750000	6.74428e-34
3990.700000	6.75071e-34
3990.650000	6.75714e-34
3990.600000	6.76358e-34
3990.550000	6.77002e-34
3990.500000	6.77647e-34
3990.450000	6.78292e-34
3990.400000	6.78939e-34
3990.350000	6.79585e-34
3990.300000	6.80233e-34
3990.250000	6.80881e-34
3990.200000	6.81529e-34
3990.150000	6.82179e-34
3990.100000	6.82829e-34
3990.050000	6.83479e-34
3990.000000	6.8413e-34
3989.950000	6.84782e-34
3989.900000	6.85434e-34
3989.850000	6.86087e-34
3989.800000	6.86741e-34
3989.750000	6.87395e-34
3989.700000	6.8805e-34
3989.650000	6.88705e-34
3989.600000	6.89361e-34
3989.550000	6.90018e-34
3989.500000	6.90675e-34
3989.450000	6.91333e-34
3989.400000	6.91992e-34
3989.350000	6.92651e-34
3989.300000	6.93311e-34
3989.250000	6.93971e-34
3989.200000	6.94633e-34
3989.150000	6.95294e-34
3989.100000	6.95957e-34
3989.050000	6.9662e-34
3989.000000	6.97283e-34
3988.950000	6.97947e-34
3988.900000	6.98612e-34
3988.850000	6.99278e-34
3988.800000	6.99944e-34
3988.750000	7.00611e-34
3988.700000	7.01278e-34
3988.650000	7.01946e-34
3988.600000	7.02615e-34
3988.550000	7.03284e-34
3988.500000	7.03954e-34
3988.450000	7.04625e-34
3988.400000	7.05296e-34
3988.350000	7.05968e-34
3988.300000	7.06641e-34
3988.250000	7.07314e-34
3988.200000	7.07987e-34
3988.150000	7.08662e-34
3988.100000	7.09337e-34
3988.050000	7.10013e-34
3988.000000	7.10689e-34
3987.950000	7.11366e-34
3987.900000	7.12044e-34
3987.850000	7.12722e-34
3987.800000	7.13401e-34
3987.750000	7.14081e-34
3987.700000	7.14761e-34
3987.650000	7.15442e-34
3987.600000	7.16123e-34
3987.550000	7.16806e-34
3987.500000	7.17488e-34
3987.450000	7.18172e-34
3987.400000	7.18856e-34
3987.350000	7.19541e-34
3987.300000	7.20226e-34
3987.250000	7.20912e-34
3987.200000	7.21599e-34
3987.150000	7.22287e-34
3987.100000	7.22975e-34
3987.050000	7.23663e-34
3987.000000	7.24353e-34
3986.950000	7.25043e-34
3986.900000	7.25734e-34
3986.850000	7.26425e-34
3986.800000	7.27117e-34
3986.750000	7.2781e-34
3986.700000	7.28503e-34
3986.650000	7.29197e-34
3986.600000	7.29892e-34
3986.550000	7.30587e-34
3986.500000	7.31283e-34
3986.450000	7.3198e-34
3986.400000	7.32677e-34
3986.350000	7.33375e-34
3986.300000	7.34073e-34
3986.250000	7.34773e-34
3986.200000	7.35473e-34
3986.150000	7.36173e-34
3986.100000	7.36875e-34
3986.050000	7.37577e-34
3986.000000	7.38279e-34
3985.950000	7.38983e-34
3985.900000	7.39687e-34
3985.850000	7.40391e-34
3985.800000	7.41096e-34
3985.750000	7.41802e-34
3985.700000	7.42509e-34
3985.650000	7.43216e-34
3985.600000	7.43924e-34
3985.550000	7.44633e-34
3985.500000	7.45343e-34
3985.450000	7.46053e-34
3985.400000	7.46763e-34
3985.350000	7.47475e-34
3985.300000	7.48187e-34
3985.250000	7.48899e-34
3985.200000	7.49613e-34
3985.150000	7.50327e-34
3985.100000	7.51042e-34
3985.050000	7.51757e-34
3985.000000	7.52473e-34
3984.950000	7.5319e-34
3984.900000	7.53908e-34
3984.850000	7.54626e-34
3984.800000	7.55345e-34
3984.750000	7.56064e-34
3984.700000	7.56785e-34
3984.650000	7.57506e-34
3984.600000	7.58227e-34
3984.550000	7.58949e-34
3984.500000	7.59672e-34
3984.450000	7.60396e-34
3984.400000	7.61121e-34
3984.350000	7.61846e-34
3984.300000	7.62571e-34
3984.250000	7.63298e-34
3984.200000	7.64025e-34
3984.150000	7.64753e-34
3984.100000	7.65481e-34
3984.050000	7.6621e-34
3984.000000	7.6694e-34
3983.950000	7.67671e-34
3983.900000	7.68402e-34
3983.850000	7.69134e-34
3983.800000	7.69867e-34
3983.750000	7.706e-34
3983.700000	7.71335e-34
3983.650000	7.72069e-34
3983.600000	7.72805e-34
3983.550000	7.73541e-34
3983.500000	7.74278e-34
3983.450000	7.75015e-34
3983.400000	7.75754e-34
3983.350000	7.76493e-34
3983.300000	7.77233e-34
3983.250000	7.77973e-34
3983.200000	7.78714e-34
3983.150000	7.79456e-34
3983.100000	7.80198e-34
3983.050000	7.80942e-34
3983.000000	7.81686e-34
3982.950000	7.8243e-34
3982.900000	7.83176e-34
3982.850000	7.83922e-34
3982.800000	7.84668e-34
3982.750000	7.85416e-34
3982.700000	7.86164e-34
3982.650000	7.86913e-34
3982.600000	7.87663e-34
3982.550000	7.88413e-34
3982.500000	7.89164e-34
3982.450000	7.89916e-34
3982.400000	7.90668e-34
3982.350000	7.91422e-34
3982.300000	7.92176e-34
3982.250000	7.9293e-34
3982.200000	7.93686e-34
3982.150000	7.94442e-34
3982.100000	7.95198e-34
3982.050000	7.95956e-34
3982.000000	7.96714e-34
3981.950000	7.97473e-34
3981.900000	7.98233e-34
3981.850000	7.98993e-34
3981.800000	7.99754e-34
3981.750000	8.00516e-34
3981.700000	8.01279e-34
3981.650000	8.02042e-34
3981.600000	8.02806e-34
3981.550000	8.03571e-34
3981.500000	8.04337e-34
3981.450000	8.05103e-34
3981.400000	8.0587e-34
3981.350000	8.06637e-34
3981.300000	8.07406e-34
3981.250000	8.08175e-34
3981.200000	8.08945e-34
3981.150000	8.09716e-34
3981.100000	8.10487e-34
3981.050000	8.11259e-34
3981.000000	8.12032e-34
3980.950000	8.12805e-34
3980.900000	8.1358e-34
3980.850000	8.14355e-34
3980.800000	8.15131e-34
3980.750000	8.15907e-34
3980.700000	8.16684e-34
3980.650000	8.17462e-34
3980.600000	8.18241e-34
3980.550000	8.19021e-34
3980.500000	8.19801e-34
3980.450000	8.20582e-34
3980.400000	8.21363e-34
3980.350000	8.22146e-34
3980.300000	8.22929e-34
3980.250000	8.23713e-34
3980.200000	8.24498e-34
3980.150000	8.25283e-34
3980.100000	8.26069e-34
3980.050000	8.26856e-34
3980.000000	8.27644e-34
3979.950000	8.28432e-34
3979.900000	8.29222e-34
3979.850000	8.30012e-34
3979.800000	8.30802e-34
3979.750000	8.31594e-34
3979.700000	8.32386e-34
3979.650000	8.33179e-34
3979.600000	8.33973e-34
3979.550000	8.34767e-34
3979.500000	8.35562e-34
3979.450000	8.36358e-34
3979.400000	8.37155e-34
3979.350000	8.37952e-34
3979.300000	8.38751e-34
3979.250000	8.3955e-34
3979.200000	8.4035e-34
3979.150000	8.4115e-34
3979.100000	8.41951e-34
3979.050000	8.42753e-34
3979.000000	8.43556e-34
3978.950000	8.4436e-34
3978.900000	8.45164e-34
3978.850000	8.45969e-34
3978.800000	8.46775e-34
3978.750000	8.47582e-34
3978.700000	8.48389e-34
3978.650000	8.49198e-34
3978.600000	8.50006e-34
3978.550000	8.50816e-34
3978.500000	8.51627e-34
3978.450000	8.52438e-34
3978.400000	8.5325e-34
3978.350000	8.54063e-34
3978.300000	8.54877e-34
3978.250000	8.55691e-34
3978.200000	8.56506e-34
3978.150000	8.57322e-34
3978.100000	8.58139e-34
3978.050000	8.58956e-34
3978.000000	8.59774e-34
3977.950000	8.60593e-34
3977.900000	8.61413e-34
3977.850000	8.62234e-34
3977.800000	8.63055e-34
3977.750000	8.63877e-34
3977.700000	8.647e-34
3977.650000	8.65524e-34
3977.600000	8.66349e-34
3977.550000	8.67174e-34
3977.500000	8.68e-34
3977.450000	8.68827e-34
3977.400000	8.69655e-34
3977.350000	8.70483e-34
3977.300000	8.71312e-34
3977.250000	8.72142e-34
3977.200000	8.72973e-34
3977.150000	8.73805e-34
3977.100000	8.74637e-34
3977.050000	8.7547e-34
3977.000000	8.76304e-34
3976.950000	8.77139e-34
3976.900000	8.77975e-34
3976.850000	8.78811e-34
3976.800000	8.79648e-34
3976.750000	8.80486e-34
3976.700000	8.81325e-34
3976.650000	8.82165e-34
3976.600000	8.83005e-34
3976.550000	8.83846e-34
3976.500000	8.84688e-34
3976.450000	8.85531e-34
3976.400000	8.86375e-34
3976.350000	8.87219e-34
3976.300000	8.88064e-34
3976.250000	8.8891e-34
3976.200000	8.89757e-34
3976.150000	8.90605e-34
3976.100000	8.91453e-34
3976.050000	8.92302e-34
3976.000000	8.93152e-34
3975.950000	8.94003e-34
3975.900000	8.94855e-34
3975.850000	8.95707e-34
3975.800000	8.96561e-34
3975.750000	8.97415e-34
3975.700000	8.9827e-34
3975.650000	8.99125e-34
3975.600000	8.99982e-34
3975.550000	9.00839e-34
3975.500000	9.01697e-34
3975.450000	9.02556e-34
3975.400000	9.03416e-34
3975.350000	9.04277e-34
3975.300000	9.05138e-34
3975.250000	9.06e-34
3975.200000	9.06863e-34
3975.150000	9.07727e-34
3975.100000	9.08592e-34
3975.050000	9.09458e-34
3975.000000	9.10324e-34
3974.950000	9.11191e-34
3974.900000	9.12059e-34
3974.850000	9.12928e-34
3974.800000	9.13798e-34
3974.750000	9.14668e-34
3974.700000	9.1554e-34
3974.650000	9.16412e-34
3974.600000	9.17285e-34
3974.550000	9.18159e-34
3974.500000	9.19033e-34
3974.450000	9.19909e-34
3974.400000	9.20785e-34
3974.350000	9.21662e-34
3974.300000	9.2254e-34
3974.250000	9.23419e-34
3974.200000	9.24299e-34
3974.150000	9.25179e-34
3974.100000	9.26061e-34
3974.050000	9.26943e-34
3974.000000	9.27826e-34
3973.950000	9.2871e-34
3973.900000	9.29594e-34
3973.850000	9.3048e-34
3973.800000	9.31366e-34
3973.750000	9.32254e-34
3973.700000	9.33142e-34
3973.650000	9.34031e-34
3973.600000	9.34921e-34
3973.550000	9.35811e-34
3973.500000	9.36703e-34
3973.450000	9.37595e-34
3973.400000	9.38488e-34
3973.350000	9.39382e-34
3973.300000	9.40277e-34
3973.250000	9.41173e-34
3973.200000	9.42069e-34
3973.150000	9.42967e-34
3973.100000	9.43865e-34
3973.050000	9.44764e-34
3973.000000	9.45664e-34
3972.950000	9.46565e-34
3972.900000	9.47467e-34
3972.850000	9.48369e-34
3972.800000	9.49273e-34
3972.750000	9.50177e-34
3972.700000	9.51082e-34
3972.650000	9.51988e-34
3972.600000	9.52895e-34
3972.550000	9.53803e-34
3972.500000	9.54712e-34
3972.450000	9.55621e-34
3972.400000	9.56532e-34
3972.350000	9.57443e-34
3972.300000	9.58355e-34
3972.250000	9.59268e-34
3972.200000	9.60182e-34
3972.150000	9.61096e-34
3972.100000	9.62012e-34
3972.050000	9.62928e-34
3972.000000	9.63846e-34
3971.950000	9.64764e-34
3971.900000	9.65683e-34
3971.850000	9.66603e-34
3971.800000	9.67524e-34
3971.750000	9.68445e-34
3971.700000	9.69368e-34
3971.650000	9.70291e-34
3971.600000	9.71216e-34
3971.550000	9.72141e-34
3971.500000	9.73067e-34
3971.450000	9.73994e-34
3971.400000	9.74922e-34
3971.350000	9.75851e-34
3971.300000	9.7678e-34
3971.250000	9.77711e-34
3971.200000	9.78642e-34
3971.150000	9.79574e-34
3971.100000	9.80507e-34
3971.050000	9.81442e-34
3971.000000	9.82376e-34
3970.950000	9.83312e-34
3970.900000	9.84249e-34
3970.850000	9.85187e-34
3970.800000	9.86125e-34
3970.750000	9.87065e-34
3970.700000	9.88005e-34
3970.650000	9.88946e-34
3970.600000	9.89888e-34
3970.550000	9.90831e-34
3970.500000	9.91775e-34
3970.450000	9.9272e-34
3970.400000	9.93666e-34
3970.350000	9.94612e-34
3970.300000	9.9556e-34
3970.250000	9.96508e-34
3970.200000	9.97457e-34
3970.150000	9.98408e-34
3970.100000	9.99359e-34
3970.050000	1.00031e-33
3970.000000	1.00126e-33
3969.950000	1.00222e-33
3969.900000	1.00317e-33
3969.850000	1.00413e-33
3969.800000	1.00508e-33
3969.750000	1.00604e-33
3969.700000	1.007e-33
3969.650000	1.00796e-33
3969.600000	1.00892e-33
3969.550000	1.00988e-33
3969.500000	1.01084e-33
3969.450000	1.01181e-33
3969.400000	1.01277e-33
3969.350000	1.01373e-33
3969.300000	1.0147e-33
3969.250000	1.01567e-33
3969.200000	1.01663e-33
3969.150000	1.0176e-33
3969.100000	1.01857e-33
3969.050000	1.01954e-33
3969.000000	1.02051e-33
3968.950000	1.02149e-33
3968.900000	1.02246e-33
3968.850000	1.02343e-33
3968.800000	1.02441e-33
3968.750000	1.02538e-33
3968.700000	1.02636e-33
3968.650000	1.02734e-33
3968.600000	1.02832e-33
3968.550000	1.0293e-33
3968.500000	1.03028e-33
3968.450000	1.03126e-33
3968.400000	1.03224e-33
3968.350000	1.03322e-33
3968.300000	1.03421e-33
3968.250000	1.03519e-33
3968.200000	1.03618e-33
3968.150000	1.03717e-33
3968.100000	1.03816e-33
3968.050000	1.03914e-33
3968.000000	1.04013e-33
3967.950000	1.04113e-33
3967.900000	1.04212e-33
3967.850000	1.04311e-33
3967.800000	1.0441e-33
3967.750000	1.0451e-33
3967.700000	1.04609e-33
3967.650000	1.04709e-33
3967.600000	1.04809e-33
3967.550000	1.04909e-33
3967.500000	1.05009e-33
3967.450000	1.05109e-33
3967.400000	1.05209e-33
3967.350000	1.05309e-33
3967.300000	1.05409e-33
3967.250000	1.0551e-33
3967.200000	1.0561e-33
3967.150000	1.05711e-33
3967.100000	1.05812e-33
3967.050000	1.05912e-33
3967.000000	1.06013e-33
3966.950000	1.06114e-33
3966.900000	1.06215e-33
3966.850000	1.06316e-33
3966.800000	1.06418e-33
3966.750000	1.06519e-33
3966.700000	1.06621e-33
3966.650000	1.06722e-33
3966.600000	1.06824e-33
3966.550000	1.06926e-33
3966.500000	1.07027e-33
3966.450000	1.07129e-33
3966.400000	1.07231e-33
3966.350000	1.07334e-33
3966.300000	1.07436e-33
3966.250000	1.07538e-33
3966.200000	1.07641e-33
3966.150000	1.07743e-33
3966.100000	1.07846e-33
3966.050000	1.07949e-33
3966.000000	1.08051e-33
3965.950000	1.08154e-33
3965.900000	1.08257e-33
3965.850000	1.08361e-33
3965.800000	1.08464e-33
3965.750000	1.08567e-33
3965.700000	1.0867e-33
3965.650000	1.08774e-33
3965.600000	1.08878e-33
3965.550000	1.08981e-33
3965.500000	1.09085e-33
3965.450000	1.09189e-33
3965.400000	1.09293e-33
3965.350000	1.09397e-33
3965.300000	1.09501e-33
3965.250000	1.09606e-33
3965.200000	1.0971e-33
3965.150000	1.09815e-33
3965.100000	1.09919e-33
3965.050000	1.10024e-33
3965.000000	1.10129e-33
3964.950000	1.10234e-33
3964.900000	1.10339e-33
3964.850000	1.10444e-33
3964.800000	1.10549e-33
3964.750000	1.10654e-33
3964.700000	1.1076e-33
3964.650000	1.10865e-33
3964.600000	1.10971e-33
3964.550000	1.11077e-33
3964.500000	1.11182e-33
3964.450000	1.11288e-33
3964.400000	1.11394e-33
3964.350000	1.115e-33
3964.300000	1.11607e-33
3964.250000	1.11713e-33
3964.200000	1.11819e-33
3964.150000	1.11926e-33
3964.100000	1.12033e-33
3964.050000	1.12139e-33
3964.000000	1.12246e-33
3963.950000	1.12353e-33
3963.900000	1.1246e-33
3963.850000	1.12567e-33
3963.800000	1.12674e-33
3963.750000	1.12782e-33
3963.700000	1.12889e-33
3963.650000	1.12997e-33
3963.600000	1.13104e-33
3963.550000	1.13212e-33
3963.500000	1.1332e-33
3963.450000	1.13428e-33
3963.400000	1.13536e-33
3963.350000	1.13644e-33
3963.300000	1.13752e-33
3963.250000	1.13861e-33
3963.200000	1.13969e-33
3963.150000	1.14078e-33
3963.100000	1.14187e-33
3963.050000	1.14295e-33
3963.000000	1.14404e-33
3962.950000	1.14513e-33
3962.900000	1.14622e-33
3962.850000	1.14731e-33
3962.800000	1.14841e-33
3962.750000	1.1495e-33
3962.700000	1.1506e-33
3962.650000	1.15169e-33
3962.600000	1.15279e-33
3962.550000	1.15389e-33
3962.500000	1.15499e-33
3962.450000	1.15609e-33
3962.400000	1.15719e-33
3962.350000	1.15829e-33
3962.300000	1.15939e-33
3962.250000	1.1605e-33
3962.200000	1.1616e-33
3962.150000	1.16271e-33
3962.100000	1.16382e-33
3962.050000	1.16493e-33
3962.000000	1.16604e-33
3961.950000	1.16715e-33
3961.900000	1.16826e-33
3961.850000	1.16937e-33
3961.800000	1.17049e-33
3961.750000	1.1716e-33
3961.700000	1.17272e-33
3961.650000	1.17384e-33
3961.600000	1.17495e-33
3961.550000	1.17607e-33
3961.500000	1.17719e-33
3961.450000	1.17831e-33
3961.400000	1.17944e-33
3961.350000	1.18056e-33
3961.300000	1.18169e-33
3961.250000	1.18281e-33
3961.200000	1.18394e-33
3961.150000	1.18507e-33
3961.100000	1.18619e-33
3961.050000	1.18732e-33
3961.000000	1.18846e-33
3960.950000	1.18959e-33
3960.900000	1.19072e-33
3960.850000	1.19186e-33
3960.800000	1.19299e-33
3960.750000	1.19413e-33
3960.700000	1.19526e-33
3960.650000	1.1964e-33
3960.600000	1.19754e-33
3960.550000	1.19868e-33
3960.500000	1.19983e-33
3960.450000	1.20097e-33
3960.400000	1.20211e-33
3960.350000	1.20326e-33
3960.300000	1.2044e-33
3960.250000	1.20555e-33
3960.200000	1.2067e-33
3960.150000	1.20785e-33
3960.100000	1.209e-33
3960.050000	1.21015e-33
3960.000000	1.2113e-33
3959.950000	1.21246e-33
3959.900000	1.21361e-33
3959.850000	1.21477e-33
3959.800000	1.21593e-33
3959.750000	1.21709e-33
3959.700000	1.21824e-33
3959.650000	1.21941e-33
3959.600000	1.22057e-33
3959.550000	1.22173e-33
3959.500000	1.22289e-33
3959.450000	1.22406e-33
3959.400000	1.22522e-33
3959.350000	1.22639e-33
3959.300000	1.22756e-33
3959.250000	1.22873e-33
3959.200000	1.2299e-33
3959.150000	1.23107e-33
3959.100000	1.23224e-33
3959.050000	1.23342e-33
3959.000000	1.23459e-33
3958.950000	1.23577e-33
3958.900000	1.23695e-33
3958.850000	1.23812e-33
3958.800000	1.2393e-33
3958.750000	1.24049e-33
3958.700000	1.24167e-33
3958.650000	1.24285e-33
3958.600000	1.24403e-33
3958.550000	1.24522e-33
3958.500000	1.2464e-33
3958.450000	1.24759e-33
3958.400000	1.24878e-33
3958.350000	1.24997e-33
3958.300000	1.25116e-33
3958.250000	1.25235e-33
3958.200000	1.25355e-33
3958.150000	1.25474e-33
3958.100000	1.25594e-33
3958.050000	1.25713e-33
3958.000000	1.25833e-33
3957.950000	1.25953e-33
3957.900000	1.26073e-33
3957.850000	1.26193e-33
3957.800000	1.26313e-33
3957.750000	1.26433e-33
3957.700000	1.26554e-33
3957.650000	1.26674e-33
3957.600000	1.26795e-33
3957.550000	1.26916e-33
3957.500000	1.27037e-33
3957.450000	1.27158e-33
3957.400000	1.27279e-33
3957.350000	1.274e-33
3957.300000	1.27522e-33
3957.250000	1.27643e-33
3957.200000	1.27765e-33
3957.150000	1.27886e-33
3957.100000	1.28008e-33
3957.050000	1.2813e-33
3957.000000	1.28252e-33
3956.950000	1.28374e-33
3956.900000	1.28497e-33
3956.850000	1.28619e-33
3956.800000	1.28742e-33
3956.750000	1.28864e-33
3956.700000	1.28987e-33
3956.650000	1.2911e-33
3956.600000	1.29233e-33
3956.550000	1.29356e-33
3956.500000	1.29479e-33
3956.450000	1.29603e-33
3956.400000	1.29726e-33
3956.350000	1.2985e-33
3956.300000	1.29973e-33
3956.250000	1.30097e-33
3956.200000	1.30221e-33
3956.150000	1.30345e-33
3956.100000	1.30469e-33
3956.050000	1.30594e-33
3956.000000	1.30718e-33
3955.950000	1.30843e-33
3955.900000	1.30967e-33
3955.850000	1.31092e-33
3955.800000	1.31217e-33
3955.750000	1.31342e-33
3955.700000	1.31467e-33
3955.650000	1.31592e-33
3955.600000	1.31718e-33
3955.550000	1.31843e-33
3955.500000	1.31969e-33
3955.450000	1.32094e-33
3955.400000	1.3222e-33
3955.350000	1.32346e-33
3955.300000	1.32472e-33
3955.250000	1.32598e-33
3955.200000	1.32725e-33
3955.150000	1.32851e-33
3955.100000	1.32978e-33
3955.050000	1.33104e-33
3955.000000	1.33231e-33
3954.950000	1.33358e-33
3954.900000	1.33485e-33
3954.850000	1.33612e-33
3954.800000	1.3374e-33
3954.750000	1.33867e-33
3954.700000	1.33995e-33
3954.650000	1.34122e-33
3954.600000	1.3425e-33
3954.550000	1.34378e-33
3954.500000	1.34506e-33
3954.450000	1.34634e-33
3954.400000	1.34762e-33
3954.350000	1.34891e-33
3954.300000	1.35019e-33
3954.250000	1.35148e-33
3954.200000	1.35276e-33
3954.150000	1.35405e-33
3954.100000	1.35534e-33
3954.050000	1.35663e-33
3954.000000	1.35793e-33
3953.950000	1.35922e-33
3953.900000	1.36052e-33
3953.850000	1.36181e-33
3953.800000	1.36311e-33
3953.750000	1.36441e-33
3953.700000	1.36571e-33
3953.650000	1.36701e-33
3953.600000	1.36831e-33
3953.550000	1.36961e-33
3953.500000	1.37092e-33
3953.450000	1.37222e-33
3953.400000	1.37353e-33
3953.350000	1.37484e-33
3953.300000	1.37615e-33
3953.250000	1.37746e-33
3953.200000	1.37877e-33
3953.150000	1.38009e-33
3953.100000	1.3814e-33
3953.050000	1.38272e-33
3953.000000	1.38403e-33
3952.950000	1.38535e-33
3952.900000	1.38667e-33
3952.850000	1.38799e-33
3952.800000	1.38932e-33
3952.750000	1.39064e-33
3952.700000	1.39196e-33
3952.650000	1.39329e-33
3952.600000	1.39462e-33
3952.550000	1.39595e-33
3952.500000	1.39728e-33
3952.450000	1.39861e-33
3952.400000	1.39994e-33
3952.350000	1.40127e-33
3952.300000	1.40261e-33
3952.250000	1.40394e-33
3952.200000	1.40528e-33
3952.150000	1.40662e-33
3952.100000	1.40796e-33
3952.050000	1.4093e-33
3952.000000	1.41064e-33
3951.950000	1.41199e-33
3951.900000	1.41333e-33
3951.850000	1.41468e-33
3951.800000	1.41603e-33
3951.750000	1.41738e-33
3951.700000	1.41873e-33
3951.650000	1.42008e-33
3951.600000	1.42143e-33
3951.550000	1.42278e-33
3951.500000	1.42414e-33
3951.450000	1.4255e-33
3951.400000	1.42685e-33
3951.350000	1.42821e-33
3951.300000	1.42957e-33
3951.250000	1.43094e-33
3951.200000	1.4323e-33
3951.150000	1.43366e-33
3951.100000	1.43503e-33
3951.050000	1.4364e-33
3951.000000	1.43776e-33
3950.950000	1.43913e-33
3950.900000	1.44051e-33
3950.850000	1.44188e-33
3950.800000	1.44325e-33
3950.750000	1.44463e-33
3950.700000	1.446e-33
3950.650000	1.44738e-33
3950.600000	1.44876e-33
3950.550000	1.45014e-33
3950.500000	1.45152e-33
3950.450000	1.4529e-33
3950.400000	1.45429e-33
3950.350000	1.45567e-33
3950.300000	1.45706e-33
3950.250000	1.45845e-33
3950.200000	1.45984e-33
3950.150000	1.46123e-33
3950.100000	1.46262e-33
3950.050000	1.46401e-33
3950.000000	1.46541e-33
3949.950000	1.4668e-33
3949.900000	1.4682e-33
3949.850000	1.4696e-33
3949.800000	1.471e-33
3949.750000	1.4724e-33
3949.700000	1.4738e-33
3949.650000	1.47521e-33
3949.600000	1.47661e-33
3949.550000	1.47802e-33
3949.500000	1.47943e-33
3949.450000	1.48084e-33
3949.400000	1.48225e-33
3949.350000	1.48366e-33
3949.300000	1.48507e-33
3949.250000	1.48649e-33
3949.200000	1.4879e-33
3949.150000	1.48932e-33
3949.100000	1.49074e-33
3949.050000	1.49216e-33
3949.000000	1.49358e-33
3948.950000	1.495e-33
3948.900000	1.49643e-33
3948.850000	1.49785e-33
3948.800000	1.49928e-33
3948.750000	1.50071e-33
3948.700000	1.50214e-33
3948.650000	1.50357e-33
3948.600000	1.505e-33
3948.550000	1.50644e-33
3948.500000	1.50787e-33
3948.450000	1.50931e-33
3948.400000	1.51075e-33
3948.350000	1.51218e-33
3948.300000	1.51362e-33
3948.250000	1.51507e-33
3948.200000	1.51651e-33
3948.150000	1.51795e-33
3948.100000	1.5194e-33
3948.050000	1.52085e-33
3948.000000	1.5223e-33
3947.950000	1.52375e-33
3947.900000	1.5252e-33
3947.850000	1.52665e-33
3947.800000	1.52811e-33
3947.750000	1.52956e-33
3947.700000	1.53102e-33
3947.650000	1.53248e-33
3947.600000	1.53394e-33
3947.550000	1.5354e-33
3947.500000	1.53686e-33
3947.450000	1.53833e-33
3947.400000	1.53979e-33
3947.350000	1.54126e-33
3947.300000	1.54273e-33
3947.250000	1.5442e-33
3947.200000	1.54567e-33
3947.150000	1.54714e-33
3947.100000	1.54861e-33
3947.050000	1.55009e-33
3947.000000	1.55156e-33
3946.950000	1.55304e-33
3946.900000	1.55452e-33
3946.850000	1.556e-33
3946.800000	1.55749e-33
3946.750000	1.55897e-33
3946.700000	1.56045e-33
3946.650000	1.56194e-33
3946.600000	1.56343e-33
3946.550000	1.56492e-33
3946.500000	1.56641e-33
3946.450000	1.5679e-33
3946.400000	1.56939e-33
3946.350000	1.57089e-33
3946.300000	1.57239e-33
3946.250000	1.57388e-33
3946.200000	1.57538e-33
3946.150000	1.57688e-33
3946.100000	1.57839e-33
3946.050000	1.57989e-33
3946.000000	1.5814e-33
3945.950000	1.5829e-33
3945.900000	1.58441e-33
3945.850000	1.58592e-33
3945.800000	1.58743e-33
3945.750000	1.58894e-33
3945.700000	1.59046e-33
3945.650000	1.59197e-33
3945.600000	1.59349e-33
3945.550000	1.59501e-33
3945.500000	1.59652e-33
3945.450000	1.59805e-33
3945.400000	1.59957e-33
3945.350000	1.60109e-33
3945.300000	1.60262e-33
3945.250000	1.60414e-33
3945.200000	1.60567e-33
3945.150000	1.6072e-33
3945.100000	1.60873e-33
3945.050000	1.61027e-33
3945.000000	1.6118e-33
3944.950000	1.61333e-33
3944.900000	1.61487e-33
3944.850000	1.61641e-33
3944.800000	1.61795e-33
3944.750000	1.61949e-33
3944.700000	1.62103e-33
3944.650000	1.62258e-33
3944.600000	1.62412e-33
3944.550000	1.62567e-33
3944.500000	1.62722e-33
3944.450000	1.62877e-33
3944.400000	1.63032e-33
3944.350000	1.63187e-33
3944.300000	1.63343e-33
3944.250000	1.63499e-33
3944.200000	1.63654e-33
3944.150000	1.6381e-33
3944.100000	1.63966e-33
3944.050000	1.64122e-33
3944.000000	1.64279e-33
3943.950000	1.64435e-33
3943.900000	1.64592e-33
3943.850000	1.64749e-33
3943.800000	1.64906e-33
3943.750000	1.65063e-33
3943.700000	1.6522e-33
3943.650000	1.65377e-33
3943.600000	1.65535e-33
3943.550000	1.65693e-33
3943.500000	1.6585e-33
3943.450000	1.66008e-33
3943.400000	1.66167e-33
3943.350000	1.66325e-33
3943.300000	1.66483e-33
3943.250000	1.66642e-33
3943.200000	1.66801e-33
3943.150000	1.6696e-33
3943.100000	1.67119e-33
3943.050000	1.67278e-33
3943.000000	1.67437e-33
3942.950000	1.67597e-33
3942.900000	1.67756e-33
3942.850000	1.67916e-33
3942.800000	1.68076e-33
3942.750000	1.68236e-33
3942.700000	1.68397e-33
3942.650000	1.68557e-33
3942.600000	1.68718e-33
3942.550000	1.68878e-33
3942.500000	1.69039e-33
3942.450000	1.692e-33
3942.400000	1.69361e-33
3942.350000	1.69523e-33
3942.300000	1.69684e-33
3942.250000	1.69846e-33
3942.200000	1.70008e-33
3942.150000	1.7017e-33
3942.100000	1.70332e-33
3942.050000	1.70494e-33
3942.000000	1.70656e-33
3941.950000	1.70819e-33
3941.900000	1.70982e-33
3941.850000	1.71145e-33
3941.800000	1.71308e-33
3941.750000	1.71471e-33
3941.700000	1.71634e-33
3941.650000	1.71798e-33
3941.600000	1.71961e-33
3941.550000	1.72125e-33
3941.500000	1.72289e-33
3941.450000	1.72453e-33
3941.400000	1.72617e-33
3941.350000	1.72782e-33
3941.300000	1.72947e-33
3941.250000	1.73111e-33
3941.200000	1.73276e-33
3941.150000	1.73441e-33
3941.100000	1.73606e-33
3941.050000	1.73772e-33
3941.000000	1.73937e-33
3940.950000	1.74103e-33
3940.900000	1.74269e-33
3940.850000	1.74435e-33
3940.800000	1.74601e-33
3940.750000	1.74767e-33
3940.700000	1.74934e-33
3940.650000	1.75101e-33
3940.600000	1.75267e-33
3940.550000	1.75434e-33
3940.500000	1.75601e-33
3940.450000	1.75769e-33
3940.400000	1.75936e-33
3940.350000	1.76104e-33
3940.300000	1.76272e-33
3940.250000	1.7644e-33
3940.200000	1.76608e-33
3940.150000	1.76776e-33
3940.100000	1.76944e-33
3940.050000	1.77113e-33
3940.000000	1.77282e-33
3939.950000	1.7745e-33
3939.900000	1.77619e-33
3939.850000	1.77789e-33
3939.800000	1.77958e-33
3939.750000	1.78128e-33
3939.700000	1.78297e-33
3939.650000	1.78467e-33
3939.600000	1.78637e-33
3939.550000	1.78807e-33
3939.500000	1.78978e-33
3939.450000	1.79148e-33
3939.400000	1.79319e-33
3939.350000	1.7949e-33
3939.300000	1.79661e-33
3939.250000	1.79832e-33
3939.200000	1.80003e-33
3939.150000	1.80175e-33
3939.100000	1.80346e-33
3939.050000	1.80518e-33
3939.000000	1.8069e-33
3938.950000	1.80862e-33
3938.900000	1.81034e-33
3938.850000	1.81207e-33
3938.800000	1.81379e-33
3938.750000	1.81552e-33
3938.700000	1.81725e-33
3938.650000	1.81898e-33
3938.600000	1.82072e-33
3938.550000	1.82245e-33
3938.500000	1.82419e-33
3938.450000	1.82592e-33
3938.400000	1.82766e-33
3938.350000	1.8294e-33
3938.300000	1.83115e-33
3938.250000	1.83289e-33
3938.200000	1.83464e-33
3938.150000	1.83639e-33
3938.100000	1.83814e-33
3938.050000	1.83989e-33
3938.000000	1.84164e-33
3937.950000	1.84339e-33
3937.900000	1.84515e-33
3937.850000	1.84691e-33
3937.800000	1.84867e-33
3937.750000	1.85043e-33
3937.700000	1.85219e-33
3937.650000	1.85395e-33
3937.600000	1.85572e-33
3937.550000	1.85749e-33
3937.500000	1.85926e-33
3937.450000	1.86103e-33
3937.400000	1.8628e-33
3937.350000	1.86458e-33
3937.300000	1.86635e-33
3937.250000	1.86813e-33
3937.200000	1.86991e-33
3937.150000	1.87169e-33
3937.100000	1.87348e-33
3937.050000	1.87526e-33
3937.000000	1.87705e-33
3936.950000	1.87883e-33
3936.900000	1.88062e-33
3936.850000	1.88242e-33
3936.800000	1.88421e-33
3936.750000	1.886e-33
3936.700000	1.8878e-33
3936.650000	1.8896e-33
3936.600000	1.8914e-33
3936.550000	1.8932e-33
3936.500000	1.895e-33
3936.450000	1.89681e-33
3936.400000	1.89862e-33
3936.350000	1.90043e-33
3936.300000	1.90224e-33
3936.250000	1.90405e-33
3936.200000	1.90586e-33
3936.150000	1.90768e-33
3936.100000	1.90949e-33
3936.050000	1.91131e-33
3936.000000	1.91313e-33
3935.950000	1.91496e-33
3935.900000	1.91678e-33
3935.850000	1.91861e-33
3935.800000	1.92043e-33
3935.750000	1.92226e-33
3935.700000	1.9241e-33
3935.650000	1.92593e-33
3935.600000	1.92776e-33
3935.550000	1.9296e-33
3935.500000	1.93144e-33
3935.450000	1.93328e-33
3935.400000	1.93512e-33
3935.350000	1.93696e-33
3935.300000	1.93881e-33
3935.250000	1.94066e-33
3935.200000	1.9425e-33
3935.150000	1.94435e-33
3935.100000	1.94621e-33
3935.050000	1.94806e-33
3935.000000	1.94992e-33
3934.950000	1.95177e-33
3934.900000	1.95363e-33
3934.850000	1.95549e-33
3934.800000	1.95736e-33
3934.750000	1.95922e-33
3934.700000	1.96109e-33
3934.650000	1.96296e-33
3934.600000	1.96483e-33
3934.550000	1.9667e-33
3934.500000	1.96857e-33
3934.450000	1.97045e-33
3934.400000	1.97232e-33
3934.350000	1.9742e-33
3934.300000	1.97608e-33
3934.250000	1.97797e-33
3934.200000	1.97985e-33
3934.150000	1.98174e-33
3934.100000	1.98362e-33
3934.050000	1.98551e-33
3934.000000	1.98741e-33
3933.950000	1.9893e-33
3933.900000	1.99119e-33
3933.850000	1.99309e-33
3933.800000	1.99499e-33
3933.750000	1.99689e-33
3933.700000	1.99879e-33
3933.650000	2.0007e-33
3933.600000	2.0026e-33
3933.550000	2.00451e-33
3933.500000	2.00642e-33
3933.450000	2.00833e-33
3933.400000	2.01024e-33
3933.350000	2.01216e-33
3933.300000	2.01408e-33
3933.250000	2.01599e-33
3933.200000	2.01792e-33
3933.150000	2.01984e-33
3933.100000	2.02176e-33
3933.050000	2.02369e-33
3933.000000	2.02562e-33
3932.950000	2.02755e-33
3932.900000	2.02948e-33
3932.850000	2.03141e-33
3932.800000	2.03335e-33
3932.750000	2.03528e-33
3932.700000	2.03722e-33
3932.650000	2.03916e-33
3932.600000	2.0411e-33
3932.550000	2.04305e-33
3932.500000	2.045e-33
3932.450000	2.04694e-33
3932.400000	2.04889e-33
3932.350000	2.05085e-33
3932.300000	2.0528e-33
3932.250000	2.05475e-33
3932.200000	2.05671e-33
3932.150000	2.05867e-33
3932.100000	2.06063e-33
3932.050000	2.0626e-33
3932.000000	2.06456e-33
3931.950000	2.06653e-33
3931.900000	2.0685e-33
3931.850000	2.07047e-33
3931.800000	2.07244e-33
3931.750000	2.07441e-33
3931.700000	2.07639e-33
3931.650000	2.07837e-33
3931.600000	2.08035e-33
3931.550000	2.08233e-33
3931.500000	2.08431e-33
3931.450000	2.0863e-33
3931.400000	2.08829e-33
3931.350000	2.09027e-33
3931.300000	2.09227e-33
3931.250000	2.09426e-33
3931.200000	2.09625e-33
3931.150000	2.09825e-33
3931.100000	2.10025e-33
3931.050000	2.10225e-33
3931.000000	2.10425e-33
3930.950000	2.10626e-33
3930.900000	2.10826e-33
3930.850000	2.11027e-33
3930.800000	2.11228e-33
3930.750000	2.1143e-33
3930.700000	2.11631e-33
3930.650000	2.11833e-33
3930.600000	2.12034e-33
3930.550000	2.12236e-33
3930.500000	2.12439e-33
3930.450000	2.12641e-33
3930.400000	2.12843e-33
3930.350000	2.13046e-33
3930.300000	2.13249e-33
3930.250000	2.13452e-33
3930.200000	2.13656e-33
3930.150000	2.13859e-33
3930.100000	2.14063e-33
3930.050000	2.14267e-33
3930.000000	2.14471e-33
3929.950000	2.14675e-33
3929.900000	2.1488e-33
3929.850000	2.15085e-33
3929.800000	2.15289e-33
3929.750000	2.15495e-33
3929.700000	2.157e-33
3929.650000	2.15905e-33
3929.600000	2.16111e-33
3929.550000	2.16317e-33
3929.500000	2.16523e-33
3929.450000	2.16729e-33
3929.400000	2.16936e-33
3929.350000	2.17142e-33
3929.300000	2.17349e-33
3929.250000	2.17556e-33
3929.200000	2.17763e-33
3929.150000	2.17971e-33
3929.100000	2.18179e-33
3929.050000	2.18386e-33
3929.000000	2.18594e-33
3928.950000	2.18803e-33
3928.900000	2.19011e-33
3928.850000	2.1922e-33
3928.800000	2.19429e-33
3928.750000	2.19638e-33
3928.700000	2.19847e-33
3928.650000	2.20056e-33
3928.600000	2.20266e-33
3928.550000	2.20476e-33
3928.500000	2.20686e-33
3928.450000	2.20896e-33
3928.400000	2.21106e-33
3928.350000	2.21317e-33
3928.300000	2.21528e-33
3928.250000	2.21739e-33
3928.200000	2.2195e-33
3928.150000	2.22162e-33
3928.100000	2.22373e-33
3928.050000	2.22585e-33
3928.000000	2.22797e-33
3927.950000	2.23009e-33
3927.900000	2.23222e-33
3927.850000	2.23434e-33
3927.800000	2.23647e-33
3927.750000	2.2386e-33
3927.700000	2.24074e-33
3927.650000	2.24287e-33
3927.600000	2.24501e-33
3927.550000	2.24715e-33
3927.500000	2.24929e-33
3927.450000	2.25143e-33
3927.400000	2.25357e-33
3927.350000	2.25572e-33
3927.300000	2.25787e-33
3927.250000	2.26002e-33
3927.200000	2.26217e-33
3927.150000	2.26433e-33
3927.100000	2.26649e-33
3927.050000	2.26865e-33
3927.000000	2.27081e-33
3926.950000	2.27297e-33
3926.900000	2.27514e-33
3926.850000	2.2773e-33
3926.800000	2.27947e-33
3926.750000	2.28164e-33
3926.700000	2.28382e-33
3926.650000	2.28599e-33
3926.600000	2.28817e-33
3926.550000	2.29035e-33
3926.500000	2.29253e-33
3926.450000	2.29472e-33
3926.400000	2.2969e-33
3926.350000	2.29909e-33
3926.300000	2.30128e-33
3926.250000	2.30347e-33
3926.200000	2.30567e-33
3926.150000	2.30786e-33
3926.100000	2.31006e-33
3926.050000	2.31226e-33
3926.000000	2.31447e-33
3925.950000	2.31667e-33
3925.900000	2.31888e-33
3925.850000	2.32109e-33
3925.800000	2.3233e-33
3925.750000	2.32551e-33
3925.700000	2.32773e-33
3925.650000	2.32994e-33
3925.600000	2.33216e-33
3925.550000	2.33438e-33
3925.500000	2.33661e-33
3925.450000	2.33883e-33
3925.400000	2.34106e-33
3925.350000	2.34329e-33
3925.300000	2.34552e-33
3925.250000	2.34776e-33
3925.200000	2.35e-33
3925.150000	2.35223e-33
3925.100000	2.35448e-33
3925.050000	2.35672e-33
3925.000000	2.35896e-33
3924.950000	2.36121e-33
3924.900000	2.36346e-33
3924.850000	2.36571e-33
3924.800000	2.36796e-33
3924.750000	2.37022e-33
3924.700000	2.37248e-33
3924.650000	2.37474e-33
3924.600000	2.377e-33
3924.550000	2.37927e-33
3924.500000	2.38153e-33
3924.450000	2.3838e-33
3924.400000	2.38607e-33
3924.350000	2.38834e-33
3924.300000	2.39062e-33
3924.250000	2.3929e-33
3924.200000	2.39518e-33
3924.150000	2.39746e-33
3924.100000	2.39974e-33
3924.050000	2.40203e-33
3924.000000	2.40432e-33
3923.950000	2.40661e-33
3923.900000	2.4089e-33
3923.850000	2.41119e-33
3923.800000	2.41349e-33
3923.750000	2.41579e-33
3923.700000	2.41809e-33
3923.650000	2.4204e-33
3923.600000	2.4227e-33
3923.550000	2.42501e-33
3923.500000	2.42732e-33
3923.450000	2.42963e-33
3923.400000	2.43195e-33
3923.350000	2.43426e-33
3923.300000	2.43658e-33
3923.250000	2.4389e-33
3923.200000	2.44123e-33
3923.150000	2.44355e-33
3923.100000	2.44588e-33
3923.050000	2.44821e-33
3923.000000	2.45054e-33
3922.950000	2.45288e-33
3922.900000	2.45521e-33
3922.850000	2.45755e-33
3922.800000	2.45989e-33
3922.750000	2.46224e-33
3922.700000	2.46458e-33
3922.650000	2.46693e-33
3922.600000	2.46928e-33
3922.550000	2.47163e-33
3922.500000	2.47399e-33
3922.450000	2.47634e-33
3922.400000	2.4787e-33
3922.350000	2.48106e-33
3922.300000	2.48343e-33
3922.250000	2.48579e-33
3922.200000	2.48816e-33
3922.150000	2.49053e-33
3922.100000	2.4929e-33
3922.050000	2.49528e-33
3922.000000	2.49766e-33
3921.950000	2.50004e-33
3921.900000	2.50242e-33
3921.850000	2.5048e-33
3921.800000	2.50719e-33
3921.750000	2.50958e-33
3921.700000	2.51197e-33
3921.650000	2.51436e-33
3921.600000	2.51675e-33
3921.550000	2.51915e-33
3921.500000	2.52155e-33
3921.450000	2.52395e-33
3921.400000	2.52636e-33
3921.350000	2.52877e-33
3921.300000	2.53117e-33
3921.250000	2.53359e-33
3921.200000	2.536e-33
3921.150000	2.53842e-33
3921.100000	2.54083e-33
3921.050000	2.54325e-33
3921.000000	2.54568e-33
3920.950000	2.5481e-33
3920.900000	2.55053e-33
3920.850000	2.55296e-33
3920.800000	2.55539e-33
3920.750000	2.55783e-33
3920.700000	2.56026e-33
3920.650000	2.5627e-33
3920.600000	2.56514e-33
3920.550000	2.56759e-33
3920.500000	2.57003e-33
3920.450000	2.57248e-33
3920.400000	2.57493e-33
3920.350000	2.57738e-33
3920.300000	2.57984e-33
3920.250000	2.5823e-33
3920.200000	2.58476e-33
3920.150000	2.58722e-33
3920.100000	2.58968e-33
3920.050000	2.59215e-33
3920.000000	2.59462e-33
3919.950000	2.59709e-33
3919.900000	2.59957e-33
3919.850000	2.60204e-33
3919.800000	2.60452e-33
3919.750000	2.607e-33
3919.700000	2.60949e-33
3919.650000	2.61197e-33
3919.600000	2.61446e-33
3919.550000	2.61695e-33
3919.500000	2.61944e-33
3919.450000	2.62194e-33
3919.400000	2.62444e-33
3919.350000	2.62694e-33
3919.300000	2.62944e-33
3919.250000	2.63194e-33
3919.200000	2.63445e-33
3919.150000	2.63696e-33
3919.100000	2.63947e-33
3919.050000	2.64199e-33
3919.000000	2.6445e-33
3918.950000	2.64702e-33
3918.900000	2.64955e-33
3918.850000	2.65207e-33
3918.800000	2.6546e-33
3918.750000	2.65712e-33
3918.700000	2.65966e-33
3918.650000	2.66219e-33
3918.600000	2.66473e-33
3918.550000	2.66726e-33
3918.500000	2.6698e-33
3918.450000	2.67235e-33
3918.400000	2.67489e-33
3918.350000	2.67744e-33
3918.300000	2.67999e-33
3918.250000	2.68255e-33
3918.200000	2.6851e-33
3918.150000	2.68766e-33
3918.100000	2.69022e-33
3918.050000	2.69278e-33
3918.000000	2.69535e-33
3917.950000	2.69792e-33
3917.900000	2.70049e-33
3917.850000	2.70306e-33
3917.800000	2.70563e-33
3917.750000	2.70821e-33
3917.700000	2.71079e-33
3917.650000	2.71337e-33
3917.600000	2.71596e-33
3917.550000	2.71855e-33
3917.500000	2.72113e-33
3917.450000	2.72373e-33
3917.400000	2.72632e-33
3917.350000	2.72892e-33
3917.300000	2.73152e-33
3917.250000	2.73412e-33
3917.200000	2.73673e-33
3917.150000	2.73933e-33
3917.100000	2.74194e-33
3917.050000	2.74455e-33
3917.000000	2.74717e-33
3916.950000	2.74979e-33
3916.900000	2.75241e-33
3916.850000	2.75503e-33
3916.800000	2.75765e-33
3916.750000	2.76028e-33
3916.700000	2.76291e-33
3916.650000	2.76554e-33
3916.600000	2.76817e-33
3916.550000	2.77081e-33
3916.500000	2.77345e-33
3916.450000	2.77609e-33
3916.400000	2.77874e-33
3916.350000	2.78139e-33
3916.300000	2.78403e-33
3916.250000	2.78669e-33
3916.200000	2.78934e-33
3916.150000	2.792e-33
3916.100000	2.79466e-33
3916.050000	2.79732e-33
3916.000000	2.79999e-33
3915.950000	2.80265e-33
3915.900000	2.80532e-33
3915.850000	2.808e-33
3915.800000	2.81067e-33
3915.750000	2.81335e-33
3915.700000	2.81603e-33
3915.650000	2.81871e-33
3915.600000	2.8214e-33
3915.550000	2.82408e-33
3915.500000	2.82677e-33
3915.450000	2.82947e-33
3915.400000	2.83216e-33
3915.350000	2.83486e-33
3915.300000	2.83756e-33
3915.250000	2.84026e-33
3915.200000	2.84297e-33
3915.150000	2.84568e-33
3915.100000	2.84839e-33
3915.050000	2.8511e-33
3915.000000	2.85382e-33
3914.950000	2.85654e-33
3914.900000	2.85926e-33
3914.850000	2.86198e-33
3914.800000	2.86471e-33
3914.750000	2.86744e-33
3914.700000	2.87017e-33
3914.650000	2.8729e-33
3914.600000	2.87564e-33
3914.550000	2.87838e-33
3914.500000	2.88112e-33
3914.450000	2.88387e-33
3914.400000	2.88661e-33
3914.350000	2.88936e-33
3914.300000	2.89212e-33
3914.250000	2.89487e-33
3914.200000	2.89763e-33
3914.150000	2.90039e-33
3914.100000	2.90315e-33
3914.050000	2.90592e-33
3914.000000	2.90869e-33
3913.950000	2.91146e-33
3913.900000	2.91423e-33
3913.850000	2.91701e-33
3913.800000	2.91979e-33
3913.750000	2.92257e-33
3913.700000	2.92535e-33
3913.650000	2.92814e-33
3913.600000	2.93093e-33
3913.550000	2.93372e-33
3913.500000	2.93651e-33
3913.450000	2.93931e-33
3913.400000	2.94211e-33
3913.350000	2.94491e-33
3913.300000	2.94772e-33
3913.250000	2.95053e-33
3913.200000	2.95334e-33
3913.150000	2.95615e-33
3913.100000	2.95897e-33
3913.050000	2.96179e-33
3913.000000	2.96461e-33
3912.950000	2.96743e-33
3912.900000	2.97026e-33
3912.850000	2.97309e-33
3912.800000	2.97592e-33
3912.750000	2.97876e-33
3912.700000	2.98159e-33
3912.650000	2.98443e-33
3912.600000	2.98728e-33
3912.550000	2.99012e-33
3912.500000	2.99297e-33
3912.450000	2.99582e-33
3912.400000	2.99868e-33
3912.350000	3.00153e-33
3912.300000	3.00439e-33
3912.250000	3.00726e-33
3912.200000	3.01012e-33
3912.150000	3.01299e-33
3912.100000	3.01586e-33
3912.050000	3.01873e-33
3912.000000	3.02161e-33
3911.950000	3.02449e-33
3911.900000	3.02737e-33
3911.850000	3.03025e-33
3911.800000	3.03314e-33
3911.750000	3.03603e-33
3911.700000	3.03892e-33
3911.650000	3.04181e-33
3911.600000	3.04471e-33
3911.550000	3.04761e-33
3911.500000	3.05052e-33
3911.450000	3.05342e-33
3911.400000	3.05633e-33
3911.350000	3.05924e-33
3911.300000	3.06216e-33
3911.250000	3.06507e-33
3911.200000	3.06799e-33
3911.150000	3.07092e-33
3911.100000	3.07384e-33
3911.050000	3.07677e-33
3911.000000	3.0797e-33
3910.950000	3.08263e-33
3910.900000	3.08557e-33
3910.850000	3.08851e-33
3910.800000	3.09145e-33
3910.750000	3.0944e-33
3910.700000	3.09735e-33
3910.650000	3.1003e-33
3910.600000	3.10325e-33
3910.550000	3.10621e-33
3910.500000	3.10916e-33
3910.450000	3.11213e-33
3910.400000	3.11509e-33
3910.350000	3.11806e-33
3910.300000	3.12103e-33
3910.250000	3.124e-33
3910.200000	3.12698e-33
3910.150000	3.12996e-33
3910.100000	3.13294e-33
3910.050000	3.13592e-33
3910.000000	3.13891e-33
3909.950000	3.1419e-33
3909.900000	3.14489e-33
3909.850000	3.14789e-33
3909.800000	3.15089e-33
3909.750000	3.15389e-33
3909.700000	3.15689e-33
3909.650000	3.1599e-33
3909.600000	3.16291e-33
3909.550000	3.16593e-33
3909.500000	3.16894e-33
3909.450000	3.17196e-33
3909.400000	3.17498e-33
3909.350000	3.17801e-33
3909.300000	3.18103e-33
3909.250000	3.18406e-33
3909.200000	3.1871e-33
3909.150000	3.19013e-33
3909.100000	3.19317e-33
3909.050000	3.19621e-33
3909.000000	3.19926e-33
3908.950000	3.20231e-33
3908.900000	3.20536e-33
3908.850000	3.20841e-33
3908.800000	3.21147e-33
3908.750000	3.21453e-33
3908.700000	3.21759e-33
3908.650000	3.22065e-33
3908.600000	3.22372e-33
3908.550000	3.22679e-33
3908.500000	3.22987e-33
3908.450000	3.23294e-33
3908.400000	3.23602e-33
3908.350000	3.23911e-33
3908.300000	3.24219e-33
3908.250000	3.24528e-33
3908.200000	3.24837e-33
3908.150000	3.25147e-33
3908.100000	3.25457e-33
3908.050000	3.25767e-33
3908.000000	3.26077e-33
3907.950000	3.26388e-33
3907.900000	3.26698e-33
3907.850000	3.2701e-33
3907.800000	3.27321e-33
3907.750000	3.27633e-33
3907.700000	3.27945e-33
3907.650000	3.28258e-33
3907.600000	3.2857e-33
3907.550000	3.28883e-33
3907.500000	3.29197e-33
3907.450000	3.2951e-33
3907.400000	3.29824e-33
3907.350000	3.30138e-33
3907.300000	3.30453e-33
3907.250000	3.30768e-33
3907.200000	3.31083e-33
3907.150000	3.31398e-33
3907.100000	3.31714e-33
3907.050000	3.3203e-33
3907.000000	3.32346e-33
3906.950000	3.32663e-33
3906.900000	3.3298e-33
3906.850000	3.33297e-33
3906.800000	3.33614e-33
3906.750000	3.33932e-33
3906.700000	3.3425e-33
3906.650000	3.34569e-33
3906.600000	3.34887e-33
3906.550000	3.35206e-33
3906.500000	3.35526e-33
3906.450000	3.35845e-33
3906.400000	3.36165e-33
3906.350000	3.36486e-33
3906.300000	3.36806e-33
3906.250000	3.37127e-33
3906.200000	3.37448e-33
3906.150000	3.3777e-33
3906.100000	3.38091e-33
3906.050000	3.38413e-33
3906.000000	3.38736e-33
3905.950000	3.39058e-33
3905.900000	3.39381e-33
3905.850000	3.39705e-33
3905.800000	3.40028e-33
3905.750000	3.40352e-33
3905.700000	3.40677e-33
3905.650000	3.41001e-33
3905.600000	3.41326e-33
3905.550000	3.41651e-33
3905.500000	3.41977e-33
3905.450000	3.42302e-33
3905.400000	3.42628e-33
3905.350000	3.42955e-33
3905.300000	3.43282e-33
3905.250000	3.43609e-33
3905.200000	3.43936e-33
3905.150000	3.44264e-33
3905.100000	3.44592e-33
3905.050000	3.4492e-33
3905.000000	3.45248e-33
3904.950000	3.45577e-33
3904.900000	3.45906e-33
3904.850000	3.46236e-33
3904.800000	3.46566e-33
3904.750000	3.46896e-33
3904.700000	3.47226e-33
3904.650000	3.47557e-33
3904.600000	3.47888e-33
3904.550000	3.4822e-33
3904.500000	3.48551e-33
3904.450000	3.48883e-33
3904.400000	3.49216e-33
3904.350000	3.49549e-33
3904.300000	3.49882e-33
3904.250000	3.50215e-33
3904.200000	3.50548e-33
3904.150000	3.50882e-33
3904.100000	3.51217e-33
3904.050000	3.51551e-33
3904.000000	3.51886e-33
3903.950000	3.52221e-33
3903.900000	3.52557e-33
3903.850000	3.52893e-33
3903.800000	3.53229e-33
3903.750000	3.53565e-33
3903.700000	3.53902e-33
3903.650000	3.54239e-33
3903.600000	3.54577e-33
3903.550000	3.54915e-33
3903.500000	3.55253e-33
3903.450000	3.55591e-33
3903.400000	3.5593e-33
3903.350000	3.56269e-33
3903.300000	3.56608e-33
3903.250000	3.56948e-33
3903.200000	3.57288e-33
3903.150000	3.57628e-33
3903.100000	3.57969e-33
3903.050000	3.5831e-33
3903.000000	3.58652e-33
3902.950000	3.58993e-33
3902.900000	3.59335e-33
3902.850000	3.59677e-33
3902.800000	3.6002e-33
3902.750000	3.60363e-33
3902.700000	3.60706e-33
3902.650000	3.6105e-33
3902.600000	3.61394e-33
3902.550000	3.61738e-33
3902.500000	3.62083e-33
3902.450000	3.62428e-33
3902.400000	3.62773e-33
3902.350000	3.63119e-33
3902.300000	3.63465e-33
3902.250000	3.63811e-33
3902.200000	3.64157e-33
3902.150000	3.64504e-33
3902.100000	3.64852e-33
3902.050000	3.65199e-33
3902.000000	3.65547e-33
3901.950000	3.65895e-33
3901.900000	3.66244e-33
3901.850000	3.66593e-33
3901.800000	3.66942e-33
3901.750000	3.67291e-33
3901.700000	3.67641e-33
3901.650000	3.67992e-33
3901.600000	3.68342e-33
3901.550000	3.68693e-33
3901.500000	3.69044e-33
3901.450000	3.69396e-33
3901.400000	3.69748e-33
3901.350000	3.701e-33
3901.300000	3.70453e-33
3901.250000	3.70805e-33
3901.200000	3.71159e-33
3901.150000	3.71512e-33
3901.100000	3.71866e-33
3901.050000	3.7222e-33
3901.000000	3.72575e-33
3900.950000	3.7293e-33
3900.900000	3.73285e-33
3900.850000	3.73641e-33
3900.800000	3.73997e-33
3900.750000	3.74353e-33
3900.700000	3.7471e-33
3900.650000	3.75067e-33
3900.600000	3.75424e-33
3900.550000	3.75782e-33
3900.500000	3.7614e-33
3900.450000	3.76498e-33
3900.400000	3.76857e-33
3900.350000	3.77216e-33
3900.300000	3.77575e-33
3900.250000	3.77935e-33
3900.200000	3.78295e-33
3900.150000	3.78655e-33
3900.100000	3.79016e-33
3900.050000	3.79377e-33
3900.000000	3.79738e-33
3899.950000	3.801e-33
3899.900000	3.80462e-33
3899.850000	3.80824e-33
3899.800000	3.81187e-33
3899.750000	3.8155e-33
3899.700000	3.81914e-33
3899.650000	3.82278e-33
3899.600000	3.82642e-33
3899.550000	3.83006e-33
3899.500000	3.83371e-33
3899.450000	3.83736e-33
3899.400000	3.84102e-33
3899.350000	3.84468e-33
3899.300000	3.84834e-33
3899.250000	3.85201e-33
3899.200000	3.85568e-33
3899.150000	3.85935e-33
3899.100000	3.86303e-33
3899.050000	3.86671e-33
3899.000000	3.87039e-33
3898.950000	3.87408e-33
3898.900000	3.87777e-33
3898.850000	3.88146e-33
3898.800000	3.88516e-33
3898.750000	3.88886e-33
3898.700000	3.89257e-33
3898.650000	3.89627e-33
3898.600000	3.89999e-33
3898.550000	3.9037e-33
3898.500000	3.90742e-33
3898.450000	3.91114e-33
3898.400000	3.91487e-33
3898.350000	3.9186e-33
3898.300000	3.92233e-33
3898.250000	3.92607e-33
3898.200000	3.92981e-33
3898.150000	3.93355e-33
3898.100000	3.9373e-33
3898.050000	3.94105e-33
3898.000000	3.9448e-33
3897.950000	3.94856e-33
3897.900000	3.95232e-33
3897.850000	3.95609e-33
3897.800000	3.95986e-33
3897.750000	3.96363e-33
3897.700000	3.9674e-33
3897.650000	3.97118e-33
3897.600000	3.97497e-33
3897.550000	3.97875e-33
3897.500000	3.98254e-33
3897.450000	3.98634e-33
3897.400000	3.99014e-33
3897.350000	3.99394e-33
3897.300000	3.99774e-33
3897.250000	4.00155e-33
3897.200000	4.00536e-33
3897.150000	4.00918e-33
3897.100000	4.013e-33
3897.050000	4.01682e-33
3897.000000	4.02065e-33
3896.950000	4.02448e-33
3896.900000	4.02831e-33
3896.850000	4.03215e-33
3896.800000	4.03599e-33
3896.750000	4.03983e-33
3896.700000	4.04368e-33
3896.650000	4.04753e-33
3896.600000	4.05139e-33
3896.550000	4.05525e-33
3896.500000	4.05911e-33
3896.450000	4.06298e-33
3896.400000	4.06685e-33
3896.350000	4.07072e-33
3896.300000	4.0746e-33
3896.250000	4.07848e-33
3896.200000	4.08237e-33
3896.150000	4.08626e-33
3896.100000	4.09015e-33
3896.050000	4.09405e-33
3896.000000	4.09795e-33
3895.950000	4.10185e-33
3895.900000	4.10576e-33
3895.850000	4.10967e-33
3895.800000	4.11359e-33
3895.750000	4.1175e-33
3895.700000	4.12143e-33
3895.650000	4.12535e-33
3895.600000	4.12928e-33
3895.550000	4.13322e-33
3895.500000	4.13715e-33
3895.450000	4.14109e-33
3895.400000	4.14504e-33
3895.350000	4.14899e-33
3895.300000	4.15294e-33
3895.250000	4.1569e-33
3895.200000	4.16086e-33
3895.150000	4.16482e-33
3895.100000	4.16879e-33
3895.050000	4.17276e-33
3895.000000	4.17674e-33
3894.950000	4.18071e-33
3894.900000	4.1847e-33
3894.850000	4.18868e-33
3894.800000	4.19267e-33
3894.750000	4.19667e-33
3894.700000	4.20067e-33
3894.650000	4.20467e-33
3894.600000	4.20867e-33
3894.550000	4.21268e-33
3894.500000	4.2167e-33
3894.450000	4.22071e-33
3894.400000	4.22473e-33
3894.350000	4.22876e-33
3894.300000	4.23279e-33
3894.250000	4.23682e-33
3894.200000	4.24085e-33
3894.150000	4.24489e-33
3894.100000	4.24894e-33
3894.050000	4.25299e-33
3894.000000	4.25704e-33
3893.950000	4.26109e-33
3893.900000	4.26515e-33
3893.850000	4.26922e-33
3893.800000	4.27328e-33
3893.750000	4.27735e-33
3893.700000	4.28143e-33
3893.650000	4.28551e-33
3893.600000	4.28959e-33
3893.550000	4.29368e-33
3893.500000	4.29777e-33
3893.450000	4.30186e-33
3893.400000	4.30596e-33
3893.350000	4.31006e-33
3893.300000	4.31417e-33
3893.250000	4.31828e-33
3893.200000	4.32239e-33
3893.150000	4.32651e-33
3893.100000	4.33063e-33
3893.050000	4.33475e-33
3893.000000	4.33888e-33
3892.950000	4.34302e-33
3892.900000	4.34715e-33
3892.850000	4.3513e-33
3892.800000	4.35544e-33
3892.750000	4.35959e-33
3892.700000	4.36374e-33
3892.650000	4.3679e-33
3892.600000	4.37206e-33
3892.550000	4.37623e-33
3892.500000	4.38039e-33
3892.450000	4.38457e-33
3892.400000	4.38874e-33
3892.350000	4.39293e-33
3892.300000	4.39711e-33
3892.250000	4.4013e-33
3892.200000	4.40549e-33
3892.150000	4.40969e-33
3892.100000	4.41389e-33
3892.050000	4.41809e-33
3892.000000	4.4223e-33
3891.950000	4.42652e-33
3891.900000	4.43073e-33
3891.850000	4.43495e-33
3891.800000	4.43918e-33
3891.750000	4.44341e-33
3891.700000	4.44764e-33
3891.650000	4.45188e-33
3891.600000	4.45612e-33
3891.550000	4.46036e-33
3891.500000	4.46461e-33
3891.450000	4.46887e-33
3891.400000	4.47312e-33
3891.350000	4.47738e-33
3891.300000	4.48165e-33
3891.250000	4.48592e-33
3891.200000	4.49019e-33
3891.150000	4.49447e-33
3891.100000	4.49875e-33
3891.050000	4.50304e-33
3891.000000	4.50733e-33
3890.950000	4.51162e-33
3890.900000	4.51592e-33
3890.850000	4.52022e-33
3890.800000	4.52453e-33
3890.750000	4.52884e-33
3890.700000	4.53315e-33
3890.650000	4.53747e-33
3890.600000	4.54179e-33
3890.550000	4.54612e-33
3890.500000	4.55045e-33
3890.450000	4.55478e-33
3890.400000	4.55912e-33
3890.350000	4.56347e-33
3890.300000	4.56781e-33
3890.250000	4.57217e-33
3890.200000	4.57652e-33
3890.150000	4.58088e-33
3890.100000	4.58525e-33
3890.050000	4.58961e-33
3890.000000	4.59399e-33
3889.950000	4.59836e-33
3889.900000	4.60274e-33
3889.850000	4.60713e-33
3889.800000	4.61152e-33
3889.750000	4.61591e-33
3889.700000	4.62031e-33
3889.650000	4.62471e-33
3889.600000	4.62911e-33
3889.550000	4.63352e-33
3889.500000	4.63794e-33
3889.450000	4.64236e-33
3889.400000	4.64678e-33
3889.350000	4.6512e-33
3889.300000	4.65564e-33
3889.250000	4.66007e-33
3889.200000	4.66451e-33
3889.150000	4.66895e-33
3889.100000	4.6734e-33
3889.050000	4.67785e-33
3889.000000	4.68231e-33
3888.950000	4.68677e-33
3888.900000	4.69124e-33
3888.850000	4.6957e-33
3888.800000	4.70018e-33
3888.750000	4.70465e-33
3888.700000	4.70914e-33
3888.650000	4.71362e-33
3888.600000	4.71811e-33
3888.550000	4.72261e-33
3888.500000	4.72711e-33
3888.450000	4.73161e-33
3888.400000	4.73612e-33
3888.350000	4.74063e-33
3888.300000	4.74515e-33
3888.250000	4.74967e-33
3888.200000	4.75419e-33
3888.150000	4.75872e-33
3888.100000	4.76325e-33
3888.050000	4.76779e-33
3888.000000	4.77233e-33
3887.950000	4.77688e-33
3887.900000	4.78143e-33
3887.850000	4.78598e-33
3887.800000	4.79054e-33
3887.750000	4.79511e-33
3887.700000	4.79968e-33
3887.650000	4.80425e-33
3887.600000	4.80882e-33
3887.550000	4.81341e-33
3887.500000	4.81799e-33
3887.450000	4.82258e-33
3887.400000	4.82717e-33
3887.350000	4.83177e-33
3887.300000	4.83638e-33
3887.250000	4.84098e-33
3887.200000	4.84559e-33
3887.150000	4.85021e-33
3887.100000	4.85483e-33
3887.050000	4.85946e-33
3887.000000	4.86409e-33
3886.950000	4.86872e-33
3886.900000	4.87336e-33
3886.850000	4.878e-33
3886.800000	4.88265e-33
3886.750000	4.8873e-33
3886.700000	4.89195e-33
3886.650000	4.89661e-33
3886.600000	4.90128e-33
3886.550000	4.90595e-33
3886.500000	4.91062e-33
3886.450000	4.9153e-33
3886.400000	4.91998e-33
3886.350000	4.92467e-33
3886.300000	4.92936e-33
3886.250000	4.93406e-33
3886.200000	4.93876e-33
3886.150000	4.94346e-33
3886.100000	4.94817e-33
3886.050000	4.95288e-33
3886.000000	4.9576e-33
3885.950000	4.96233e-33
3885.900000	4.96705e-33
3885.850000	4.97178e-33
3885.800000	4.97652e-33
3885.750000	4.98126e-33
3885.700000	4.98601e-33
3885.650000	4.99076e-33
3885.600000	4.99551e-33
3885.550000	5.00027e-33
3885.500000	5.00503e-33
3885.450000	5.0098e-33
3885.400000	5.01457e-33
3885.350000	5.01935e-33
3885.300000	5.02413e-33
3885.250000	5.02892e-33
3885.200000	5.03371e-33
3885.150000	5.03851e-33
3885.100000	5.04331e-33
3885.050000	5.04811e-33
3885.000000	5.05292e-33
3884.950000	5.05773e-33
3884.900000	5.06255e-33
3884.850000	5.06737e-33
3884.800000	5.0722e-33
3884.750000	5.07703e-33
3884.700000	5.08187e-33
3884.650000	5.08671e-33
3884.600000	5.09156e-33
3884.550000	5.09641e-33
3884.500000	5.10126e-33
3884.450000	5.10612e-33
3884.400000	5.11099e-33
3884.350000	5.11585e-33
3884.300000	5.12073e-33
3884.250000	5.12561e-33
3884.200000	5.13049e-33
3884.150000	5.13538e-33
3884.100000	5.14027e-33
3884.050000	5.14516e-33
3884.000000	5.15007e-33
3883.950000	5.15497e-33
3883.900000	5.15988e-33
3883.850000	5.1648e-33
3883.800000	5.16972e-33
3883.750000	5.17464e-33
3883.700000	5.17957e-33
3883.650000	5.18451e-33
3883.600000	5.18945e-33
3883.550000	5.19439e-33
3883.500000	5.19934e-33
3883.450000	5.20429e-33
3883.400000	5.20925e-33
3883.350000	5.21421e-33
3883.300000	5.21918e-33
3883.250000	5.22415e-33
3883.200000	5.22913e-33
3883.150000	5.23411e-33
3883.100000	5.2391e-33
3883.050000	5.24409e-33
3883.000000	5.24908e-33
3882.950000	5.25408e-33
3882.900000	5.25909e-33
3882.850000	5.2641e-33
3882.800000	5.26911e-33
3882.750000	5.27413e-33
3882.700000	5.27916e-33
3882.650000	5.28419e-33
3882.600000	5.28922e-33
3882.550000	5.29426e-33
3882.500000	5.2993e-33
3882.450000	5.30435e-33
3882.400000	5.3094e-33
3882.350000	5.31446e-33
3882.300000	5.31952e-33
3882.250000	5.32459e-33
3882.200000	5.32966e-33
3882.150000	5.33474e-33
3882.100000	5.33982e-33
3882.050000	5.34491e-33
3882.000000	5.35e-33
3881.950000	5.3551e-33
3881.900000	5.3602e-33
3881.850000	5.36531e-33
3881.800000	5.37042e-33
3881.750000	5.37553e-33
3881.700000	5.38065e-33
3881.650000	5.38578e-33
3881.600000	5.39091e-33
3881.550000	5.39605e-33
3881.500000	5.40119e-33
3881.450000	5.40633e-33
3881.400000	5.41148e-33
3881.350000	5.41664e-33
3881.300000	5.4218e-33
3881.250000	5.42696e-33
3881.200000	5.43213e-33
3881.150000	5.43731e-33
3881.100000	5.44249e-33
3881.050000	5.44767e-33
3881.000000	5.45286e-33
3880.950000	5.45806e-33
3880.900000	5.46326e-33
3880.850000	5.46846e-33
3880.800000	5.47367e-33
3880.750000	5.47888e-33
3880.700000	5.4841e-33
3880.650000	5.48933e-33
3880.600000	5.49456e-33
3880.550000	5.49979e-33
3880.500000	5.50503e-33
3880.450000	5.51027e-33
3880.400000	5.51552e-33
3880.350000	5.52078e-33
3880.300000	5.52604e-33
3880.250000	5.5313e-33
3880.200000	5.53657e-33
3880.150000	5.54185e-33
3880.100000	5.54712e-33
3880.050000	5.55241e-33
3880.000000	5.5577e-33
3879.950000	5.56299e-33
3879.900000	5.56829e-33
3879.850000	5.5736e-33
3879.800000	5.57891e-33
3879.750000	5.58422e-33
3879.700000	5.58954e-33
3879.650000	5.59487e-33
3879.600000	5.6002e-33
3879.550000	5.60553e-33
3879.500000	5.61087e-33
3879.450000	5.61622e-33
3879.400000	5.62157e-33
3879.350000	5.62692e-33
3879.300000	5.63228e-33
3879.250000	5.63765e-33
3879.200000	5.64302e-33
3879.150000	5.64839e-33
3879.100000	5.65377e-33
3879.050000	5.65916e-33
3879.000000	5.66455e-33
3878.950000	5.66995e-33
3878.900000	5.67535e-33
3878.850000	5.68076e-33
3878.800000	5.68617e-33
3878.750000	5.69158e-33
3878.700000	5.69701e-33
3878.650000	5.70243e-33
3878.600000	5.70787e-33
3878.550000	5.7133e-33
3878.500000	5.71875e-33
3878.450000	5.72419e-33
3878.400000	5.72965e-33
3878.350000	5.73511e-33
3878.300000	5.74057e-33
3878.250000	5.74604e-33
3878.200000	5.75151e-33
3878.150000	5.75699e-33
3878.100000	5.76247e-33
3878.050000	5.76796e-33
3878.000000	5.77346e-33
3877.950000	5.77896e-33
3877.900000	5.78446e-33
3877.850000	5.78997e-33
3877.800000	5.79549e-33
3877.750000	5.80101e-33
3877.700000	5.80654e-33
3877.650000	5.81207e-33
3877.600000	5.81761e-33
3877.550000	5.82315e-33
3877.500000	5.8287e-33
3877.450000	5.83425e-33
3877.400000	5.83981e-33
3877.350000	5.84537e-33
3877.300000	5.85094e-33
3877.250000	5.85651e-33
3877.200000	5.86209e-33
3877.150000	5.86767e-33
3877.100000	5.87326e-33
3877.050000	5.87886e-33
3877.000000	5.88446e-33
3876.950000	5.89007e-33
3876.900000	5.89568e-33
3876.850000	5.90129e-33
3876.800000	5.90692e-33
3876.750000	5.91254e-33
3876.700000	5.91817e-33
3876.650000	5.92381e-33
3876.600000	5.92946e-33
3876.550000	5.9351e-33
3876.500000	5.94076e-33
3876.450000	5.94642e-33
3876.400000	5.95208e-33
3876.350000	5.95775e-33
3876.300000	5.96343e-33
3876.250000	5.96911e-33
3876.200000	5.9748e-33
3876.150000	5.98049e-33
3876.100000	5.98618e-33
3876.050000	5.99189e-33
3876.000000	5.9976e-33
3875.950000	6.00331e-33
3875.900000	6.00903e-33
3875.850000	6.01475e-33
3875.800000	6.02048e-33
3875.750000	6.02622e-33
3875.700000	6.03196e-33
3875.650000	6.0377e-33
3875.600000	6.04346e-33
3875.550000	6.04921e-33
3875.500000	6.05498e-33
3875.450000	6.06074e-33
3875.400000	6.06652e-33
3875.350000	6.0723e-33
3875.300000	6.07808e-33
3875.250000	6.08387e-33
3875.200000	6.08967e-33
3875.150000	6.09547e-33
3875.100000	6.10128e-33
3875.050000	6.10709e-33
3875.000000	6.11291e-33
3874.950000	6.11873e-33
3874.900000	6.12456e-33
3874.850000	6.13039e-33
3874.800000	6.13623e-33
3874.750000	6.14208e-33
3874.700000	6.14793e-33
3874.650000	6.15379e-33
3874.600000	6.15965e-33
3874.550000	6.16552e-33
3874.500000	6.17139e-33
3874.450000	6.17727e-33
3874.400000	6.18315e-33
3874.350000	6.18904e-33
3874.300000	6.19494e-33
3874.250000	6.20084e-33
3874.200000	6.20675e-33
3874.150000	6.21266e-33
3874.100000	6.21858e-33
3874.050000	6.2245e-33
3874.000000	6.23043e-33
3873.950000	6.23637e-33
3873.900000	6.24231e-33
3873.850000	6.24826e-33
3873.800000	6.25421e-33
3873.750000	6.26017e-33
3873.700000	6.26613e-33
3873.650000	6.2721e-33
3873.600000	6.27807e-33
3873.550000	6.28406e-33
3873.500000	6.29004e-33
3873.450000	6.29603e-33
3873.400000	6.30203e-33
3873.350000	6.30804e-33
3873.300000	6.31404e-33
3873.250000	6.32006e-33
3873.200000	6.32608e-33
3873.150000	6.33211e-33
3873.100000	6.33814e-33
3873.050000	6.34418e-33
3873.000000	6.35022e-33
3872.950000	6.35627e-33
3872.900000	6.36233e-33
3872.850000	6.36839e-33
3872.800000	6.37445e-33
3872.750000	6.38053e-33
3872.700000	6.3866e-33
3872.650000	6.39269e-33
3872.600000	6.39878e-33
3872.550000	6.40487e-33
3872.500000	6.41097e-33
3872.450000	6.41708e-33
3872.400000	6.4232e-33
3872.350000	6.42931e-33
3872.300000	6.43544e-33
3872.250000	6.44157e-33
3872.200000	6.44771e-33
3872.150000	6.45385e-33
3872.100000	6.46e-33
3872.050000	6.46615e-33
3872.000000	6.47231e-33
3871.950000	6.47848e-33
3871.900000	6.48465e-33
3871.850000	6.49083e-33
3871.800000	6.49701e-33
3871.750000	6.5032e-33
3871.700000	6.50939e-33
3871.650000	6.51559e-33
3871.600000	6.5218e-33
3871.550000	6.52801e-33
3871.500000	6.53423e-33
3871.450000	6.54046e-33
3871.400000	6.54669e-33
3871.350000	6.55293e-33
3871.300000	6.55917e-33
3871.250000	6.56542e-33
3871.200000	6.57167e-33
3871.150000	6.57793e-33
3871.100000	6.5842e-33
3871.050000	6.59047e-33
3871.000000	6.59675e-33
3870.950000	6.60303e-33
3870.900000	6.60932e-33
3870.850000	6.61562e-33
3870.800000	6.62192e-33
3870.750000	6.62823e-33
3870.700000	6.63454e-33
3870.650000	6.64086e-33
3870.600000	6.64719e-33
3870.550000	6.65352e-33
3870.500000	6.65986e-33
3870.450000	6.66621e-33
3870.400000	6.67256e-33
3870.350000	6.67891e-33
3870.300000	6.68528e-33
3870.250000	6.69164e-33
3870.200000	6.69802e-33
3870.150000	6.7044e-33
3870.100000	6.71079e-33
3870.050000	6.71718e-33
3870.000000	6.72358e-33
3869.950000	6.72998e-33
3869.900000	6.73639e-33
3869.850000	6.74281e-33
3869.800000	6.74924e-33
3869.750000	6.75566e-33
3869.700000	6.7621e-33
3869.650000	6.76854e-33
3869.600000	6.77499e-33
3869.550000	6.78144e-33
3869.500000	6.7879e-33
3869.450000	6.79437e-33
3869.400000	6.80084e-33
3869.350000	6.80732e-33
3869.300000	6.81381e-33
3869.250000	6.8203e-33
3869.200000	6.8268e-33
3869.150000	6.8333e-33
3869.100000	6.83981e-33
3869.050000	6.84632e-33
3869.000000	6.85285e-33
3868.950000	6.85937e-33
3868.900000	6.86591e-33
3868.850000	6.87245e-33
3868.800000	6.879e-33
3868.750000	6.88555e-33
3868.700000	6.89211e-33
3868.650000	6.89868e-33
3868.600000	6.90525e-33
3868.550000	6.91183e-33
3868.500000	6.91841e-33
3868.450000	6.925e-33
3868.400000	6.9316e-33
3868.350000	6.9382e-33
3868.300000	6.94481e-33
3868.250000	6.95143e-33
3868.200000	6.95805e-33
3868.150000	6.96468e-33
3868.100000	6.97131e-33
3868.050000	6.97795e-33
3868.000000	6.9846e-33
3867.950000	6.99125e-33
3867.900000	6.99791e-33
3867.850000	7.00458e-33
3867.800000	7.01125e-33
3867.750000	7.01793e-33
3867.700000	7.02462e-33
3867.650000	7.03131e-33
3867.600000	7.03801e-33
3867.550000	7.04471e-33
3867.500000	7.05142e-33
3867.450000	7.05814e-33
3867.400000	7.06487e-33
3867.350000	7.0716e-33
3867.300000	7.07833e-33
3867.250000	7.08508e-33
3867.200000	7.09182e-33
3867.150000	7.09858e-33
3867.100000	7.10534e-33
3867.050000	7.11211e-33
3867.000000	7.11889e-33
3866.950000	7.12567e-33
3866.900000	7.13246e-33
3866.850000	7.13925e-33
3866.800000	7.14605e-33
3866.750000	7.15286e-33
3866.700000	7.15967e-33
3866.650000	7.16649e-33
3866.600000	7.17332e-33
3866.550000	7.18016e-33
3866.500000	7.187e-33
3866.450000	7.19384e-33
3866.400000	7.2007e-33
3866.350000	7.20755e-33
3866.300000	7.21442e-33
3866.250000	7.22129e-33
3866.200000	7.22817e-33
3866.150000	7.23506e-33
3866.100000	7.24195e-33
3866.050000	7.24885e-33
3866.000000	7.25576e-33
3865.950000	7.26267e-33
3865.900000	7.26959e-33
3865.850000	7.27651e-33
3865.800000	7.28344e-33
3865.750000	7.29038e-33
3865.700000	7.29733e-33
3865.650000	7.30428e-33
3865.600000	7.31124e-33
3865.550000	7.3182e-33
3865.500000	7.32517e-33
3865.450000	7.33215e-33
3865.400000	7.33914e-33
3865.350000	7.34613e-33
3865.300000	7.35313e-33
3865.250000	7.36013e-33
3865.200000	7.36714e-33
3865.150000	7.37416e-33
3865.100000	7.38119e-33
3865.050000	7.38822e-33
3865.000000	7.39526e-33
3864.950000	7.4023e-33
3864.900000	7.40935e-33
3864.850000	7.41641e-33
3864.800000	7.42348e-33
3864.750000	7.43055e-33
3864.700000	7.43763e-33
3864.650000	7.44471e-33
3864.600000	7.4518e-33
3864.550000	7.4589e-33
3864.500000	7.46601e-33
3864.450000	7.47312e-33
3864.400000	7.48024e-33
3864.350000	7.48737e-33
3864.300000	7.4945e-33
3864.250000	7.50164e-33
3864.200000	7.50878e-33
3864.150000	7.51594e-33
3864.100000	7.5231e-33
3864.050000	7.53026e-33
3864.000000	7.53744e-33
3863.950000	7.54462e-33
3863.900000	7.55181e-33
3863.850000	7.559e-33
3863.800000	7.5662e-33
3863.750000	7.57341e-33
3863.700000	7.58062e-33
3863.650000	7.58784e-33
3863.600000	7.59507e-33
3863.550000	7.60231e-33
3863.500000	7.60955e-33
3863.450000	7.6168e-33
3863.400000	7.62406e-33
3863.350000	7.63132e-33
3863.300000	7.63859e-33
3863.250000	7.64587e-33
3863.200000	7.65315e-33
3863.150000	7.66044e-33
3863.100000	7.66774e-33
3863.050000	7.67504e-33
3863.000000	7.68235e-33
3862.950000	7.68967e-33
3862.900000	7.697e-33
3862.850000	7.70433e-33
3862.800000	7.71167e-33
3862.750000	7.71902e-33
3862.700000	7.72637e-33
3862.650000	7.73373e-33
3862.600000	7.7411e-33
3862.550000	7.74847e-33
3862.500000	7.75585e-33
3862.450000	7.76324e-33
3862.400000	7.77064e-33
3862.350000	7.77804e-33
3862.300000	7.78545e-33
3862.250000	7.79287e-33
3862.200000	7.80029e-33
3862.150000	7.80772e-33
3862.100000	7.81516e-33
3862.050000	7.8226e-33
3862.000000	7.83006e-33
3861.950000	7.83751e-33
3861.900000	7.84498e-33
3861.850000	7.85245e-33
3861.800000	7.85994e-33
3861.750000	7.86742e-33
3861.700000	7.87492e-33
3861.650000	7.88242e-33
3861.600000	7.88993e-33
3861.550000	7.89744e-33
3861.500000	7.90497e-33
3861.450000	7.9125e-33
3861.400000	7.92004e-33
3861.350000	7.92758e-33
3861.300000	7.93513e-33
3861.250000	7.94269e-33
3861.200000	7.95026e-33
3861.150000	7.95783e-33
3861.100000	7.96541e-33
3861.050000	7.973e-33
3861.000000	7.9806e-33
3860.950000	7.9882e-33
3860.900000	7.99581e-33
3860.850000	8.00343e-33
3860.800000	8.01105e-33
3860.750000	8.01868e-33
3860.700000	8.02632e-33
3860.650000	8.03397e-33
3860.600000	8.04162e-33
3860.550000	8.04928e-33
3860.500000	8.05695e-33
3860.450000	8.06463e-33
3860.400000	8.07231e-33
3860.350000	8.08e-33
3860.300000	8.0877e-33
3860.250000	8.0954e-33
3860.200000	8.10311e-33
3860.150000	8.11083e-33
3860.100000	8.11856e-33
3860.050000	8.12629e-33
3860.000000	8.13403e-33
3859.950000	8.14178e-33
3859.900000	8.14954e-33
3859.850000	8.1573e-33
3859.800000	8.16507e-33
3859.750000	8.17285e-33
3859.700000	8.18064e-33
3859.650000	8.18843e-33
3859.600000	8.19623e-33
3859.550000	8.20404e-33
3859.500000	8.21185e-33
3859.450000	8.21968e-33
3859.400000	8.22751e-33
3859.350000	8.23535e-33
3859.300000	8.24319e-33
3859.250000	8.25104e-33
3859.200000	8.2589e-33
3859.150000	8.26677e-33
3859.100000	8.27465e-33
3859.050000	8.28253e-33
3859.000000	8.29042e-33
3858.950000	8.29832e-33
3858.900000	8.30622e-33
3858.850000	8.31414e-33
3858.800000	8.32206e-33
3858.750000	8.32998e-33
3858.700000	8.33792e-33
3858.650000	8.34586e-33
3858.600000	8.35381e-33
3858.550000	8.36177e-33
3858.500000	8.36974e-33
3858.450000	8.37771e-33
3858.400000	8.38569e-33
3858.350000	8.39368e-33
3858.300000	8.40168e-33
3858.250000	8.40968e-33
3858.200000	8.41769e-33
3858.150000	8.42571e-33
3858.100000	8.43374e-33
3858.050000	8.44177e-33
3858.000000	8.44981e-33
3857.950000	8.45786e-33
3857.900000	8.46592e-33
3857.850000	8.47398e-33
3857.800000	8.48206e-33
3857.750000	8.49014e-33
3857.700000	8.49823e-33
3857.650000	8.50632e-33
3857.600000	8.51442e-33
3857.550000	8.52254e-33
3857.500000	8.53065e-33
3857.450000	8.53878e-33
3857.400000	8.54692e-33
3857.350000	8.55506e-33
3857.300000	8.56321e-33
3857.250000	8.57136e-33
3857.200000	8.57953e-33
3857.150000	8.5877e-33
3857.100000	8.59588e-33
3857.050000	8.60407e-33
3857.000000	8.61227e-33
3856.950000	8.62047e-33
3856.900000	8.62869e-33
3856.850000	8.63691e-33
3856.800000	8.64513e-33
3856.750000	8.65337e-33
3856.700000	8.66161e-33
3856.650000	8.66986e-33
3856.600000	8.67812e-33
3856.550000	8.68639e-33
3856.500000	8.69467e-33
3856.450000	8.70295e-33
3856.400000	8.71124e-33
3856.350000	8.71954e-33
3856.300000	8.72784e-33
3856.250000	8.73616e-33
3856.200000	8.74448e-33
3856.150000	8.75281e-33
3856.100000	8.76115e-33
3856.050000	8.7695e-33
3856.000000	8.77785e-33
3855.950000	8.78621e-33
3855.900000	8.79458e-33
3855.850000	8.80296e-33
3855.800000	8.81135e-33
3855.750000	8.81974e-33
3855.700000	8.82814e-33
3855.650000	8.83655e-33
3855.600000	8.84497e-33
3855.550000	8.8534e-33
3855.500000	8.86183e-33
3855.450000	8.87027e-33
3855.400000	8.87872e-33
3855.350000	8.88718e-33
3855.300000	8.89565e-33
3855.250000	8.90412e-33
3855.200000	8.9126e-33
3855.150000	8.92109e-33
3855.100000	8.92959e-33
3855.050000	8.9381e-33
3855.000000	8.94661e-33
3854.950000	8.95514e-33
3854.900000	8.96367e-33
3854.850000	8.97221e-33
3854.800000	8.98076e-33
3854.750000	8.98931e-33
3854.700000	8.99787e-33
3854.650000	9.00645e-33
3854.600000	9.01503e-33
3854.550000	9.02361e-33
3854.500000	9.03221e-33
3854.450000	9.04081e-33
3854.400000	9.04943e-33
3854.350000	9.05805e-33
3854.300000	9.06668e-33
3854.250000	9.07531e-33
3854.200000	9.08396e-33
3854.150000	9.09261e-33
3854.100000	9.10128e-33
3854.050000	9.10995e-33
3854.000000	9.11862e-33
3853.950000	9.12731e-33
3853.900000	9.13601e-33
3853.850000	9.14471e-33
3853.800000	9.15342e-33
3853.750000	9.16214e-33
3853.700000	9.17087e-33
3853.650000	9.1796e-33
3853.600000	9.18835e-33
3853.550000	9.1971e-33
3853.500000	9.20586e-33
3853.450000	9.21463e-33
3853.400000	9.22341e-33
3853.350000	9.2322e-33
3853.300000	9.24099e-33
3853.250000	9.2498e-33
3853.200000	9.25861e-33
3853.150000	9.26743e-33
3853.100000	9.27626e-33
3853.050000	9.28509e-33
3853.000000	9.29394e-33
3852.950000	9.30279e-33
3852.900000	9.31166e-33
3852.850000	9.32053e-33
3852.800000	9.32941e-33
3852.750000	9.33829e-33
3852.700000	9.34719e-33
3852.650000	9.35609e-33
3852.600000	9.36501e-33
3852.550000	9.37393e-33
3852.500000	9.38286e-33
3852.450000	9.3918e-33
3852.400000	9.40074e-33
3852.350000	9.4097e-33
3852.300000	9.41866e-33
3852.250000	9.42764e-33
3852.200000	9.43662e-33
3852.150000	9.44561e-33
3852.100000	9.4546e-33
3852.050000	9.46361e-33
3852.000000	9.47263e-33
3851.950000	9.48165e-33
3851.900000	9.49068e-33
3851.850000	9.49972e-33
3851.800000	9.50877e-33
3851.750000	9.51783e-33
3851.700000	9.5269e-33
3851.650000	9.53598e-33
3851.600000	9.54506e-33
3851.550000	9.55415e-33
3851.500000	9.56325e-33
3851.450000	9.57236e-33
3851.400000	9.58148e-33
3851.350000	9.59061e-33
3851.300000	9.59975e-33
3851.250000	9.60889e-33
3851.200000	9.61805e-33
3851.150000	9.62721e-33
3851.100000	9.63638e-33
3851.050000	9.64556e-33
3851.000000	9.65475e-33
3850.950000	9.66395e-33
3850.900000	9.67315e-33
3850.850000	9.68237e-33
3850.800000	9.69159e-33
3850.750000	9.70082e-33
3850.700000	9.71007e-33
3850.650000	9.71932e-33
3850.600000	9.72857e-33
3850.550000	9.73784e-33
3850.500000	9.74712e-33
3850.450000	9.7564e-33
3850.400000	9.7657e-33
3850.350000	9.775e-33
3850.300000	9.78431e-33
3850.250000	9.79363e-33
3850.200000	9.80296e-33
3850.150000	9.8123e-33
3850.100000	9.82165e-33
3850.050000	9.83101e-33
3850.000000	9.84037e-33
3849.950000	9.84975e-33
3849.900000	9.85913e-33
3849.850000	9.86852e-33
3849.800000	9.87792e-33
3849.750000	9.88733e-33
3849.700000	9.89675e-33
3849.650000	9.90618e-33
3849.600000	9.91562e-33
3849.550000	9.92506e-33
3849.500000	9.93452e-33
3849.450000	9.94398e-33
3849.400000	9.95346e-33
3849.350000	9.96294e-33
3849.300000	9.97243e-33
3849.250000	9.98193e-33
3849.200000	9.99144e-33
3849.150000	1.0001e-32
3849.100000	1.00105e-32
3849.050000	1.002e-32
3849.000000	1.00296e-32
3848.950000	1.00391e-32
3848.900000	1.00487e-32
3848.850000	1.00583e-32
3848.800000	1.00678e-32
3848.750000	1.00774e-32
3848.700000	1.0087e-32
3848.650000	1.00966e-32
3848.600000	1.01063e-32
3848.550000	1.01159e-32
3848.500000	1.01255e-32
3848.450000	1.01352e-32
3848.400000	1.01448e-32
3848.350000	1.01545e-32
3848.300000	1.01642e-32
3848.250000	1.01738e-32
3848.200000	1.01835e-32
3848.150000	1.01932e-32
3848.100000	1.02029e-32
3848.050000	1.02127e-32
3848.000000	1.02224e-32
3847.950000	1.02321e-32
3847.900000	1.02419e-32
3847.850000	1.02516e-32
3847.800000	1.02614e-32
3847.750000	1.02712e-32
3847.700000	1.0281e-32
3847.650000	1.02908e-32
3847.600000	1.03006e-32
3847.550000	1.03104e-32
3847.500000	1.03202e-32
3847.450000	1.033e-32
3847.400000	1.03399e-32
3847.350000	1.03497e-32
3847.300000	1.03596e-32
3847.250000	1.03694e-32
3847.200000	1.03793e-32
3847.150000	1.03892e-32
3847.100000	1.03991e-32
3847.050000	1.0409e-32
3847.000000	1.04189e-32
3846.950000	1.04289e-32
3846.900000	1.04388e-32
3846.850000	1.04487e-32
3846.800000	1.04587e-32
3846.750000	1.04687e-32
3846.700000	1.04786e-32
3846.650000	1.04886e-32
3846.600000	1.04986e-32
3846.550000	1.05086e-32
3846.500000	1.05186e-32
3846.450000	1.05286e-32
3846.400000	1.05387e-32
3846.350000	1.05487e-32
3846.300000	1.05588e-32
3846.250000	1.05688e-32
3846.200000	1.05789e-32
3846.150000	1.0589e-32
3846.100000	1.0599e-32
3846.050000	1.06091e-32
3846.000000	1.06192e-32
3845.950000	1.06294e-32
3845.900000	1.06395e-32
3845.850000	1.06496e-32
3845.800000	1.06598e-32
3845.750000	1.06699e-32
3845.700000	1.06801e-32
3845.650000	1.06903e-32
3845.600000	1.07004e-32
3845.550000	1.07106e-32
3845.500000	1.07208e-32
3845.450000	1.07311e-32
3845.400000	1.07413e-32
3845.350000	1.07515e-32
3845.300000	1.07618e-32
3845.250000	1.0772e-32
3845.200000	1.07823e-32
3845.150000	1.07925e-32
3845.100000	1.08028e-32
3845.050000	1.08131e-32
3845.000000	1.08234e-32
3844.950000	1.08337e-32
3844.900000	1.0844e-32
3844.850000	1.08544e-32
3844.800000	1.08647e-32
3844.750000	1.08751e-32
3844.700000	1.08854e-32
3844.650000	1.08958e-32
3844.600000	1.09062e-32
3844.550000	1.09166e-32
3844.500000	1.0927e-32
3844.450000	1.09374e-32
3844.400000	1.09478e-32
3844.350000	1.09582e-32
3844.300000	1.09687e-32
3844.250000	1.09791e-32
3844.200000	1.09896e-32
3844.150000	1.1e-32
3844.100000	1.10105e-32
3844.050000	1.1021e-32
3844.000000	1.10315e-32
3843.950000	1.1042e-32
3843.900000	1.10525e-32
3843.850000	1.10631e-32
3843.800000	1.10736e-32
3843.750000	1.10842e-32
3843.700000	1.10947e-32
3843.650000	1.11053e-32
3843.600000	1.11159e-32
3843.550000	1.11265e-32
3843.500000	1.11371e-32
3843.450000	1.11477e-32
3843.400000	1.11583e-32
3843.350000	1.11689e-32
3843.300000	1.11795e-32
3843.250000	1.11902e-32
3843.200000	1.12009e-32
3843.150000	1.12115e-32
3843.100000	1.12222e-32
3843.050000	1.12329e-32
3843.000000	1.12436e-32
3842.950000	1.12543e-32
3842.900000	1.1265e-32
3842.850000	1.12758e-32
3842.800000	1.12865e-32
3842.750000	1.12973e-32
3842.700000	1.1308e-32
3842.650000	1.13188e-32
3842.600000	1.13296e-32
3842.550000	1.13404e-32
3842.500000	1.13512e-32
3842.450000	1.1362e-32
3842.400000	1.13728e-32
3842.350000	1.13836e-32
3842.300000	1.13945e-32
3842.250000	1.14053e-32
3842.200000	1.14162e-32
3842.150000	1.14271e-32
3842.100000	1.1438e-32
3842.050000	1.14489e-32
3842.000000	1.14598e-32
3841.950000	1.14707e-32
3841.900000	1.14816e-32
3841.850000	1.14926e-32
3841.800000	1.15035e-32
3841.750000	1.15145e-32
3841.700000	1.15254e-32
3841.650000	1.15364e-32
3841.600000	1.15474e-32
3841.550000	1.15584e-32
3841.500000	1.15694e-32
3841.450000	1.15804e-32
3841.400000	1.15915e-32
3841.350000	1.16025e-32
3841.300000	1.16136e-32
3841.250000	1.16246e-32
3841.200000	1.16357e-32
3841.150000	1.16468e-32
3841.100000	1.16579e-32
3841.050000	1.1669e-32
3841.000000	1.16801e-32
3840.950000	1.16912e-32
3840.900000	1.17024e-32
3840.850000	1.17135e-32
3840.800000	1.17247e-32
3840.750000	1.17358e-32
3840.700000	1.1747e-32
3840.650000	1.17582e-32
3840.600000	1.17694e-32
3840.550000	1.17806e-32
3840.500000	1.17918e-32
3840.450000	1.18031e-32
3840.400000	1.18143e-32
3840.350000	1.18256e-32
3840.300000	1.18368e-32
3840.250000	1.18481e-32
3840.200000	1.18594e-32
3840.150000	1.18707e-32
3840.100000	1.1882e-32
3840.050000	1.18933e-32
3840.000000	1.19047e-32
3839.950000	1.1916e-32
3839.900000	1.19274e-32
3839.850000	1.19387e-32
3839.800000	1.19501e-32
3839.750000	1.19615e-32
3839.700000	1.19729e-32
3839.650000	1.19843e-32
3839.600000	1.19957e-32
3839.550000	1.20071e-32
3839.500000	1.20186e-32
3839.450000	1.203e-32
3839.400000	1.20415e-32
3839.350000	1.20529e-32
3839.300000	1.20644e-32
3839.250000	1.20759e-32
3839.200000	1.20874e-32
3839.150000	1.20989e-32
3839.100000	1.21105e-32
3839.050000	1.2122e-32
3839.000000	1.21335e-32
3838.950000	1.21451e-32
3838.900000	1.21567e-32
3838.850000	1.21683e-32
3838.800000	1.21798e-32
3838.750000	1.21915e-32
3838.700000	1.22031e-32
3838.650000	1.22147e-32
3838.600000	1.22263e-32
3838.550000	1.2238e-32
3838.500000	1.22496e-32
3838.450000	1.22613e-32
3838.400000	1.2273e-32
3838.350000	1.22847e-32
3838.300000	1.22964e-32
3838.250000	1.23081e-32
3838.200000	1.23198e-32
3838.150000	1.23316e-32
3838.100000	1.23433e-32
3838.050000	1.23551e-32
3838.000000	1.23668e-32
3837.950000	1.23786e-32
3837.900000	1.23904e-32
3837.850000	1.24022e-32
3837.800000	1.2414e-32
3837.750000	1.24258e-32
3837.700000	1.24377e-32
3837.650000	1.24495e-32
3837.600000	1.24614e-32
3837.550000	1.24733e-32
3837.500000	1.24851e-32
3837.450000	1.2497e-32
3837.400000	1.25089e-32
3837.350000	1.25209e-32
3837.300000	1.25328e-32
3837.250000	1.25447e-32
3837.200000	1.25567e-32
3837.150000	1.25686e-32
3837.100000	1.25806e-32
3837.050000	1.25926e-32
3837.000000	1.26046e-32
3836.950000	1.26166e-32
3836.900000	1.26286e-32
3836.850000	1.26407e-32
3836.800000	1.26527e-32
3836.750000	1.26647e-32
3836.700000	1.26768e-32
3836.650000	1.26889e-32
3836.600000	1.2701e-32
3836.550000	1.27131e-32
3836.500000	1.27252e-32
3836.450000	1.27373e-32
3836.400000	1.27494e-32
3836.350000	1.27616e-32
3836.300000	1.27737e-32
3836.250000	1.27859e-32
3836.200000	1.27981e-32
3836.150000	1.28103e-32
3836.100000	1.28225e-32
3836.050000	1.28347e-32
3836.000000	1.28469e-32
3835.950000	1.28592e-32
3835.900000	1.28714e-32
3835.850000	1.28837e-32
3835.800000	1.2896e-32
3835.750000	1.29082e-32
3835.700000	1.29205e-32
3835.650000	1.29328e-32
3835.600000	1.29452e-32
3835.550000	1.29575e-32
3835.500000	1.29698e-32
3835.450000	1.29822e-32
3835.400000	1.29946e-32
3835.350000	1.30069e-32
3835.300000	1.30193e-32
3835.250000	1.30317e-32
3835.200000	1.30442e-32
3835.150000	1.30566e-32
3835.100000	1.3069e-32
3835.050000	1.30815e-32
3835.000000	1.30939e-32
3834.950000	1.31064e-32
3834.900000	1.31189e-32
3834.850000	1.31314e-32
3834.800000	1.31439e-32
3834.750000	1.31564e-32
3834.700000	1.3169e-32
3834.650000	1.31815e-32
3834.600000	1.31941e-32
3834.550000	1.32066e-32
3834.500000	1.32192e-32
3834.450000	1.32318e-32
3834.400000	1.32444e-32
3834.350000	1.3257e-32
3834.300000	1.32696e-32
3834.250000	1.32823e-32
3834.200000	1.32949e-32
3834.150000	1.33076e-32
3834.100000	1.33203e-32
3834.050000	1.3333e-32
3834.000000	1.33457e-32
3833.950000	1.33584e-32
3833.900000	1.33711e-32
3833.850000	1.33839e-32
3833.800000	1.33966e-32
3833.750000	1.34094e-32
3833.700000	1.34221e-32
3833.650000	1.34349e-32
3833.600000	1.34477e-32
3833.550000	1.34605e-32
3833.500000	1.34734e-32
3833.450000	1.34862e-32
3833.400000	1.3499e-32
3833.350000	1.35119e-32
3833.300000	1.35248e-32
3833.250000	1.35377e-32
3833.200000	1.35506e-32
3833.150000	1.35635e-32
3833.100000	1.35764e-32
3833.050000	1.35893e-32
3833.000000	1.36023e-32
3832.950000	1.36152e-32
3832.900000	1.36282e-32
3832.850000	1.36412e-32
3832.800000	1.36542e-32
3832.750000	1.36672e-32
3832.700000	1.36802e-32
3832.650000	1.36932e-32
3832.600000	1.37063e-32
3832.550000	1.37193e-32
3832.500000	1.37324e-32
3832.450000	1.37455e-32
3832.400000	1.37586e-32
3832.350000	1.37717e-32
3832.300000	1.37848e-32
3832.250000	1.37979e-32
3832.200000	1.38111e-32
3832.150000	1.38242e-32
3832.100000	1.38374e-32
3832.050000	1.38506e-32
3832.000000	1.38638e-32
3831.950000	1.3877e-32
3831.900000	1.38902e-32
3831.850000	1.39034e-32
3831.800000	1.39167e-32
3831.750000	1.39299e-32
3831.700000	1.39432e-32
3831.650000	1.39565e-32
3831.600000	1.39698e-32
3831.550000	1.39831e-32
3831.500000	1.39964e-32
3831.450000	1.40098e-32
3831.400000	1.40231e-32
3831.350000	1.40365e-32
3831.300000	1.40498e-32
3831.250000	1.40632e-32
3831.200000	1.40766e-32
3831.150000	1.409e-32
3831.100000	1.41034e-32
3831.050000	1.41169e-32
3831.000000	1.41303e-32
3830.950000	1.41438e-32
3830.900000	1.41573e-32
3830.850000	1.41708e-32
3830.800000	1.41843e-32
3830.750000	1.41978e-32
3830.700000	1.42113e-32
3830.650000	1.42248e-32
3830.600000	1.42384e-32
3830.550000	1.42519e-32
3830.500000	1.42655e-32
3830.450000	1.42791e-32
3830.400000	1.42927e-32
3830.350000	1.43063e-32
3830.300000	1.432e-32
3830.250000	1.43336e-32
3830.200000	1.43473e-32
3830.150000	1.43609e-32
3830.100000	1.43746e-32
3830.050000	1.43883e-32
3830.000000	1.4402e-32
3829.950000	1.44157e-32
3829.900000	1.44295e-32
3829.850000	1.44432e-32
3829.800000	1.4457e-32
3829.750000	1.44707e-32
3829.700000	1.44845e-32
3829.650000	1.44983e-32
3829.600000	1.45121e-32
3829.550000	1.4526e-32
3829.500000	1.45398e-32
3829.450000	1.45536e-32
3829.400000	1.45675e-32
3829.350000	1.45814e-32
3829.300000	1.45953e-32
3829.250000	1.46092e-32
3829.200000	1.46231e-32
3829.150000	1.4637e-32
3829.100000	1.4651e-32
3829.050000	1.46649e-32
3829.000000	1.46789e-32
3828.950000	1.46929e-32
3828.900000	1.47069e-32
3828.850000	1.47209e-32
3828.800000	1.47349e-32
3828.750000	1.47489e-32
3828.700000	1.4763e-32
3828.650000	1.47771e-32
3828.600000	1.47911e-32
3828.550000	1.48052e-32
3828.500000	1.48193e-32
3828.450000	1.48335e-32
3828.400000	1.48476e-32
3828.350000	1.48617e-32
3828.300000	1.48759e-32
3828.250000	1.48901e-32
3828.200000	1.49042e-32
3828.150000	1.49184e-32
3828.100000	1.49327e-32
3828.050000	1.49469e-32
3828.000000	1.49611e-32
3827.950000	1.49754e-32
3827.900000	1.49896e-32
3827.850000	1.50039e-32
3827.800000	1.50182e-32
3827.750000	1.50325e-32
3827.700000	1.50468e-32
3827.650000	1.50612e-32
3827.600000	1.50755e-32
3827.550000	1.50899e-32
3827.500000	1.51043e-32
3827.450000	1.51186e-32
3827.400000	1.5133e-32
3827.350000	1.51475e-32
3827.300000	1.51619e-32
3827.250000	1.51763e-32
3827.200000	1.51908e-32
3827.150000	1.52053e-32
3827.100000	1.52197e-32
3827.050000	1.52342e-32
3827.000000	1.52488e-32
3826.950000	1.52633e-32
3826.900000	1.52778e-32
3826.850000	1.52924e-32
3826.800000	1.5307e-32
3826.750000	1.53215e-32
3826.700000	1.53361e-32
3826.650000	1.53507e-32
3826.600000	1.53654e-32
3826.550000	1.538e-32
3826.500000	1.53947e-32
3826.450000	1.54093e-32
3826.400000	1.5424e-32
3826.350000	1.54387e-32
3826.300000	1.54534e-32
3826.250000	1.54681e-32
3826.200000	1.54829e-32
3826.150000	1.54976e-32
3826.100000	1.55124e-32
3826.050000	1.55271e-32
3826.000000	1.55419e-32
3825.950000	1.55567e-32
3825.900000	1.55716e-32
3825.850000	1.55864e-32
3825.800000	1.56012e-32
3825.750000	1.56161e-32
3825.700000	1.5631e-32
3825.650000	1.56459e-32
3825.600000	1.56608e-32
3825.550000	1.56757e-32
3825.500000	1.56906e-32
3825.450000	1.57056e-32
3825.400000	1.57205e-32
3825.350000	1.57355e-32
3825.300000	1.57505e-32
3825.250000	1.57655e-32
3825.200000	1.57805e-32
3825.150000	1.57956e-32
3825.100000	1.58106e-32
3825.050000	1.58257e-32
3825.000000	1.58407e-32
3824.950000	1.58558e-32
3824.900000	1.58709e-32
3824.850000	1.58861e-32
3824.800000	1.59012e-32
3824.750000	1.59163e-32
3824.700000	1.59315e-32
3824.650000	1.59467e-32
3824.600000	1.59619e-32
3824.550000	1.59771e-32
3824.500000	1.59923e-32
3824.450000	1.60075e-32
3824.400000	1.60228e-32
3824.350000	1.60381e-32
3824.300000	1.60533e-32
3824.250000	1.60686e-32
3824.200000	1.60839e-32
3824.150000	1.60993e-32
3824.100000	1.61146e-32
3824.050000	1.61299e-32
3824.000000	1.61453e-32
3823.950000	1.61607e-32
3823.900000	1.61761e-32
3823.850000	1.61915e-32
3823.800000	1.62069e-32
3823.750000	1.62224e-32
3823.700000	1.62378e-32
3823.650000	1.62533e-32
3823.600000	1.62688e-32
3823.550000	1.62843e-32
3823.500000	1.62998e-32
3823.450000	1.63153e-32
3823.400000	1.63308e-32
3823.350000	1.63464e-32
3823.300000	1.6362e-32
3823.250000	1.63776e-32
3823.200000	1.63932e-32
3823.150000	1.64088e-32
3823.100000	1.64244e-32
3823.050000	1.64401e-32
3823.000000	1.64557e-32
3822.950000	1.64714e-32
3822.900000	1.64871e-32
3822.850000	1.65028e-32
3822.800000	1.65185e-32
3822.750000	1.65343e-32
3822.700000	1.655e-32
3822.650000	1.65658e-32
3822.600000	1.65815e-32
3822.550000	1.65973e-32
3822.500000	1.66132e-32
3822.450000	1.6629e-32
3822.400000	1.66448e-32
3822.350000	1.66607e-32
3822.300000	1.66766e-32
3822.250000	1.66924e-32
3822.200000	1.67083e-32
3822.150000	1.67243e-32
3822.100000	1.67402e-32
3822.050000	1.67561e-32
3822.000000	1.67721e-32
3821.950000	1.67881e-32
3821.900000	1.68041e-32
3821.850000	1.68201e-32
3821.800000	1.68361e-32
3821.750000	1.68521e-32
3821.700000	1.68682e-32
3821.650000	1.68843e-32
3821.600000	1.69003e-32
3821.550000	1.69164e-32
3821.500000	1.69326e-32
3821.450000	1.69487e-32
3821.400000	1.69648e-32
3821.350000	1.6981e-32
3821.300000	1.69972e-32
3821.250000	1.70134e-32
3821.200000	1.70296e-32
3821.150000	1.70458e-32
3821.100000	1.7062e-32
3821.050000	1.70783e-32
3821.000000	1.70946e-32
3820.950000	1.71108e-32
3820.900000	1.71271e-32
3820.850000	1.71435e-32
3820.800000	1.71598e-32
3820.750000	1.71761e-32
3820.700000	1.71925e-32
3820.650000	1.72089e-32
3820.600000	1.72253e-32
3820.550000	1.72417e-32
3820.500000	1.72581e-32
3820.450000	1.72746e-32
3820.400000	1.7291e-32
3820.350000	1.73075e-32
3820.300000	1.7324e-32
3820.250000	1.73405e-32
3820.200000	1.7357e-32
3820.150000	1.73735e-32
3820.100000	1.73901e-32
3820.050000	1.74066e-32
3820.000000	1.74232e-32
3819.950000	1.74398e-32
3819.900000	1.74564e-32
3819.850000	1.74731e-32
3819.800000	1.74897e-32
3819.750000	1.75064e-32
3819.700000	1.75231e-32
3819.650000	1.75397e-32
3819.600000	1.75565e-32
3819.550000	1.75732e-32
3819.500000	1.75899e-32
3819.450000	1.76067e-32
3819.400000	1.76235e-32
3819.350000	1.76402e-32
3819.300000	1.7657e-32
3819.250000	1.76739e-32
3819.200000	1.76907e-32
3819.150000	1.77076e-32
3819.100000	1.77244e-32
3819.050000	1.77413e-32
3819.000000	1.77582e-32
3818.950000	1.77751e-32
3818.900000	1.77921e-32
3818.850000	1.7809e-32
3818.800000	1.7826e-32
3818.750000	1.7843e-32
3818.700000	1.786e-32
3818.650000	1.7877e-32
3818.600000	1.7894e-32
3818.550000	1.7911e-32
3818.500000	1.79281e-32
3818.450000	1.79452e-32
3818.400000	1.79623e-32
3818.350000	1.79794e-32
3818.300000	1.79965e-32
3818.250000	1.80137e-32
3818.200000	1.80308e-32
3818.150000	1.8048e-32
3818.100000	1.80652e-32
3818.050000	1.80824e-32
3818.000000	1.80996e-32
3817.950000	1.81169e-32
3817.900000	1.81341e-32
3817.850000	1.81514e-32
3817.800000	1.81687e-32
3817.750000	1.8186e-32
3817.700000	1.82033e-32
3817.650000	1.82207e-32
3817.600000	1.8238e-32
3817.550000	1.82554e-32
3817.500000	1.82728e-32
3817.450000	1.82902e-32
3817.400000	1.83076e-32
3817.350000	1.83251e-32
3817.300000	1.83425e-32
3817.250000	1.836e-32
3817.200000	1.83775e-32
3817.150000	1.8395e-32
3817.100000	1.84125e-32
3817.050000	1.84301e-32
3817.000000	1.84476e-32
3816.950000	1.84652e-32
3816.900000	1.84828e-32
3816.850000	1.85004e-32
3816.800000	1.8518e-32
3816.750000	1.85357e-32
3816.700000	1.85533e-32
3816.650000	1.8571e-32
3816.600000	1.85887e-32
3816.550000	1.86064e-32
3816.500000	1.86241e-32
3816.450000	1.86419e-32
3816.400000	1.86596e-32
3816.350000	1.86774e-32
3816.300000	1.86952e-32
3816.250000	1.8713e-32
3816.200000	1.87308e-32
3816.150000	1.87487e-32
3816.100000	1.87665e-32
3816.050000	1.87844e-32
3816.000000	1.88023e-32
3815.950000	1.88202e-32
3815.900000	1.88381e-32
3815.850000	1.88561e-32
3815.800000	1.8874e-32
3815.750000	1.8892e-32
3815.700000	1.891e-32
3815.650000	1.8928e-32
3815.600000	1.89461e-32
3815.550000	1.89641e-32
3815.500000	1.89822e-32
3815.450000	1.90003e-32
3815.400000	1.90184e-32
3815.350000	1.90365e-32
3815.300000	1.90546e-32
3815.250000	1.90728e-32
3815.200000	1.90909e-32
3815.150000	1.91091e-32
3815.100000	1.91273e-32
3815.050000	1.91456e-32
3815.000000	1.91638e-32
3814.950000	1.9182e-32
3814.900000	1.92003e-32
3814.850000	1.92186e-32
3814.800000	1.92369e-32
3814.750000	1.92552e-32
3814.700000	1.92736e-32
3814.650000	1.9292e-32
3814.600000	1.93103e-32
3814.550000	1.93287e-32
3814.500000	1.93471e-32
3814.450000	1.93656e-32
3814.400000	1.9384e-32
3814.350000	1.94025e-32
3814.300000	1.9421e-32
3814.250000	1.94395e-32
3814.200000	1.9458e-32
3814.150000	1.94765e-32
3814.100000	1.94951e-32
3814.050000	1.95137e-32
3814.000000	1.95322e-32
3813.950000	1.95508e-32
3813.900000	1.95695e-32
3813.850000	1.95881e-32
3813.800000	1.96068e-32
3813.750000	1.96255e-32
3813.700000	1.96441e-32
3813.650000	1.96629e-32
3813.600000	1.96816e-32
3813.550000	1.97003e-32
3813.500000	1.97191e-32
3813.450000	1.97379e-32
3813.400000	1.97567e-32
3813.350000	1.97755e-32
3813.300000	1.97944e-32
3813.250000	1.98132e-32
3813.200000	1.98321e-32
3813.150000	1.9851e-32
3813.100000	1.98699e-32
3813.050000	1.98888e-32
3813.000000	1.99078e-32
3812.950000	1.99267e-32
3812.900000	1.99457e-32
3812.850000	1.99647e-32
3812.800000	1.99837e-32
3812.750000	2.00028e-32
3812.700000	2.00218e-32
3812.650000	2.00409e-32
3812.600000	2.006e-32
3812.550000	2.00791e-32
3812.500000	2.00982e-32
3812.450000	2.01174e-32
3812.400000	2.01365e-32
3812.350000	2.01557e-32
3812.300000	2.01749e-32
3812.250000	2.01942e-32
3812.200000	2.02134e-32
3812.150000	2.02326e-32
3812.100000	2.02519e-32
3812.050000	2.02712e-32
3812.000000	2.02905e-32
3811.950000	2.03099e-32
3811.900000	2.03292e-32
3811.850000	2.03486e-32
3811.800000	2.0368e-32
3811.750000	2.03874e-32
3811.700000	2.04068e-32
3811.650000	2.04262e-32
3811.600000	2.04457e-32
3811.550000	2.04652e-32
3811.500000	2.04846e-32
3811.450000	2.05042e-32
3811.400000	2.05237e-32
3811.350000	2.05432e-32
3811.300000	2.05628e-32
3811.250000	2.05824e-32
3811.200000	2.0602e-32
3811.150000	2.06216e-32
3811.100000	2.06413e-32
3811.050000	2.06609e-32
3811.000000	2.06806e-32
3810.950000	2.07003e-32
3810.900000	2.07201e-32
3810.850000	2.07398e-32
3810.800000	2.07595e-32
3810.750000	2.07793e-32
3810.700000	2.07991e-32
3810.650000	2.08189e-32
3810.600000	2.08388e-32
3810.550000	2.08586e-32
3810.500000	2.08785e-32
3810.450000	2.08984e-32
3810.400000	2.09183e-32
3810.350000	2.09382e-32
3810.300000	2.09582e-32
3810.250000	2.09781e-32
3810.200000	2.09981e-32
3810.150000	2.10181e-32
3810.100000	2.10381e-32
3810.050000	2.10582e-32
3810.000000	2.10782e-32
3809.950000	2.10983e-32
3809.900000	2.11184e-32
3809.850000	2.11385e-32
3809.800000	2.11587e-32
3809.750000	2.11788e-32
3809.700000	2.1199e-32
3809.650000	2.12192e-32
3809.600000	2.12394e-32
3809.550000	2.12597e-32
3809.500000	2.12799e-32
3809.450000	2.13002e-32
3809.400000	2.13205e-32
3809.350000	2.13408e-32
3809.300000	2.13611e-32
3809.250000	2.13815e-32
3809.200000	2.14018e-32
3809.150000	2.14222e-32
3809.100000	2.14426e-32
3809.050000	2.14631e-32
3809.000000	2.14835e-32
3808.950000	2.1504e-32
3808.900000	2.15244e-32
3808.850000	2.1545e-32
3808.800000	2.15655e-32
3808.750000	2.1586e-32
3808.700000	2.16066e-32
3808.650000	2.16272e-32
3808.600000	2.16478e-32
3808.550000	2.16684e-32
3808.500000	2.1689e-32
3808.450000	2.17097e-32
3808.400000	2.17304e-32
3808.350000	2.17511e-32
3808.300000	2.17718e-32
3808.250000	2.17925e-32
3808.200000	2.18133e-32
3808.150000	2.18341e-32
3808.100000	2.18549e-32
3808.050000	2.18757e-32
3808.000000	2.18965e-32
3807.950000	2.19174e-32
3807.900000	2.19383e-32
3807.850000	2.19592e-32
3807.800000	2.19801e-32
3807.750000	2.2001e-32
3807.700000	2.2022e-32
3807.650000	2.2043e-32
3807.600000	2.2064e-32
3807.550000	2.2085e-32
3807.500000	2.2106e-32
3807.450000	2.21271e-32
3807.400000	2.21482e-32
3807.350000	2.21693e-32
3807.300000	2.21904e-32
3807.250000	2.22115e-32
3807.200000	2.22327e-32
3807.150000	2.22539e-32
3807.100000	2.22751e-32
3807.050000	2.22963e-32
3807.000000	2.23175e-32
3806.950000	2.23388e-32
3806.900000	2.23601e-32
3806.850000	2.23814e-32
3806.800000	2.24027e-32
3806.750000	2.2424e-32
3806.700000	2.24454e-32
3806.650000	2.24668e-32
3806.600000	2.24882e-32
3806.550000	2.25096e-32
3806.500000	2.25311e-32
3806.450000	2.25525e-32
3806.400000	2.2574e-32
3806.350000	2.25955e-32
3806.300000	2.2617e-32
3806.250000	2.26386e-32
3806.200000	2.26601e-32
3806.150000	2.26817e-32
3806.100000	2.27033e-32
3806.050000	2.2725e-32
3806.000000	2.27466e-32
3805.950000	2.27683e-32
3805.900000	2.279e-32
3805.850000	2.28117e-32
3805.800000	2.28334e-32
3805.750000	2.28552e-32
3805.700000	2.28769e-32
3805.650000	2.28987e-32
3805.600000	2.29205e-32
3805.550000	2.29424e-32
3805.500000	2.29642e-32
3805.450000	2.29861e-32
3805.400000	2.3008e-32
3805.350000	2.30299e-32
3805.300000	2.30519e-32
3805.250000	2.30738e-32
3805.200000	2.30958e-32
3805.150000	2.31178e-32
3805.100000	2.31398e-32
3805.050000	2.31619e-32
3805.000000	2.31839e-32
3804.950000	2.3206e-32
3804.900000	2.32281e-32
3804.850000	2.32503e-32
3804.800000	2.32724e-32
3804.750000	2.32946e-32
3804.700000	2.33168e-32
3804.650000	2.3339e-32
3804.600000	2.33612e-32
3804.550000	2.33835e-32
3804.500000	2.34058e-32
3804.450000	2.34281e-32
3804.400000	2.34504e-32
3804.350000	2.34727e-32
3804.300000	2.34951e-32
3804.250000	2.35175e-32
3804.200000	2.35399e-32
3804.150000	2.35623e-32
3804.100000	2.35847e-32
3804.050000	2.36072e-32
3804.000000	2.36297e-32
3803.950000	2.36522e-32
3803.900000	2.36747e-32
3803.850000	2.36973e-32
3803.800000	2.37199e-32
3803.750000	2.37425e-32
3803.700000	2.37651e-32
3803.650000	2.37877e-32
3803.600000	2.38104e-32
3803.550000	2.38331e-32
3803.500000	2.38558e-32
3803.450000	2.38785e-32
3803.400000	2.39012e-32
3803.350000	2.3924e-32
3803.300000	2.39468e-32
3803.250000	2.39696e-32
3803.200000	2.39924e-32
3803.150000	2.40153e-32
3803.100000	2.40382e-32
3803.050000	2.40611e-32
3803.000000	2.4084e-32
3802.950000	2.41069e-32
3802.900000	2.41299e-32
3802.850000	2.41529e-32
3802.800000	2.41759e-32
3802.750000	2.41989e-32
3802.700000	2.4222e-32
3802.650000	2.42451e-32
3802.600000	2.42682e-32
3802.550000	2.42913e-32
3802.500000	2.43144e-32
3802.450000	2.43376e-32
3802.400000	2.43608e-32
3802.350000	2.4384e-32
3802.300000	2.44072e-32
3802.250000	2.44304e-32
3802.200000	2.44537e-32
3802.150000	2.4477e-32
3802.100000	2.45003e-32
3802.050000	2.45237e-32
3802.000000	2.4547e-32
3801.950000	2.45704e-32
3801.900000	2.45938e-32
3801.850000	2.46173e-32
3801.800000	2.46407e-32
3801.750000	2.46642e-32
3801.700000	2.46877e-32
3801.650000	2.47112e-32
3801.600000	2.47347e-32
3801.550000	2.47583e-32
3801.500000	2.47819e-32
3801.450000	2.48055e-32
3801.400000	2.48291e-32
3801.350000	2.48528e-32
3801.300000	2.48765e-32
3801.250000	2.49002e-32
3801.200000	2.49239e-32
3801.150000	2.49476e-32
3801.100000	2.49714e-32
3801.050000	2.49952e-32
3801.000000	2.5019e-32
3800.950000	2.50428e-32
3800.900000	2.50667e-32
3800.850000	2.50906e-32
3800.800000	2.51145e-32
3800.750000	2.51384e-32
3800.700000	2.51623e-32
3800.650000	2.51863e-32
3800.600000	2.52103e-32
3800.550000	2.52343e-32
3800.500000	2.52583e-32
3800.450000	2.52824e-32
3800.400000	2.53065e-32
3800.350000	2.53306e-32
3800.300000	2.53547e-32
3800.250000	2.53789e-32
3800.200000	2.54031e-32
3800.150000	2.54273e-32
3800.100000	2.54515e-32
3800.050000	2.54757e-32
3800.000000	2.55e-32
3799.950000	2.55243e-32
3799.900000	2.55486e-32
3799.850000	2.5573e-32
3799.800000	2.55973e-32
3799.750000	2.56217e-32
3799.700000	2.56461e-32
3799.650000	2.56705e-32
3799.600000	2.5695e-32
3799.550000	2.57195e-32
3799.500000	2.5744e-32
3799.450000	2.57685e-32
3799.400000	2.5793e-32
3799.350000	2.58176e-32
3799.300000	2.58422e-32
3799.250000	2.58668e-32
3799.200000	2.58915e-32
3799.150000	2.59161e-32
3799.100000	2.59408e-32
3799.050000	2.59655e-32
3799.000000	2.59903e-32
3798.950000	2.6015e-32
3798.900000	2.60398e-32
3798.850000	2.60646e-32
3798.800000	2.60895e-32
3798.750000	2.61143e-32
3798.700000	2.61392e-32
3798.650000	2.61641e-32
3798.600000	2.6189e-32
3798.550000	2.6214e-32
3798.500000	2.62389e-32
3798.450000	2.62639e-32
3798.400000	2.62889e-32
3798.350000	2.6314e-32
3798.300000	2.63391e-32
3798.250000	2.63642e-32
3798.200000	2.63893e-32
3798.150000	2.64144e-32
3798.100000	2.64396e-32
3798.050000	2.64648e-32
3798.000000	2.649e-32
3797.950000	2.65152e-32
3797.900000	2.65405e-32
3797.850000	2.65657e-32
3797.800000	2.65911e-32
3797.750000	2.66164e-32
3797.700000	2.66417e-32
3797.650000	2.66671e-32
3797.600000	2.66925e-32
3797.550000	2.6718e-32
3797.500000	2.67434e-32
3797.450000	2.67689e-32
3797.400000	2.67944e-32
3797.350000	2.68199e-32
3797.300000	2.68455e-32
3797.250000	2.6871e-32
3797.200000	2.68966e-32
3797.150000	2.69223e-32
3797.100000	2.69479e-32
3797.050000	2.69736e-32
3797.000000	2.69993e-32
3796.950000	2.7025e-32
3796.900000	2.70507e-32
3796.850000	2.70765e-32
3796.800000	2.71023e-32
3796.750000	2.71281e-32
3796.700000	2.7154e-32
3796.650000	2.71798e-32
3796.600000	2.72057e-32
3796.550000	2.72316e-32
3796.500000	2.72576e-32
3796.450000	2.72835e-32
3796.400000	2.73095e-32
3796.350000	2.73356e-32
3796.300000	2.73616e-32
3796.250000	2.73877e-32
3796.200000	2.74138e-32
3796.150000	2.74399e-32
3796.100000	2.7466e-32
3796.050000	2.74922e-32
3796.000000	2.75184e-32
3795.950000	2.75446e-32
3795.900000	2.75708e-32
3795.850000	2.75971e-32
3795.800000	2.76234e-32
3795.750000	2.76497e-32
3795.700000	2.7676e-32
3795.650000	2.77024e-32
3795.600000	2.77288e-32
3795.550000	2.77552e-32
3795.500000	2.77816e-32
3795.450000	2.78081e-32
3795.400000	2.78346e-32
3795.350000	2.78611e-32
3795.300000	2.78877e-32
3795.250000	2.79142e-32
3795.200000	2.79408e-32
3795.150000	2.79674e-32
3795.100000	2.79941e-32
3795.050000	2.80207e-32
3795.000000	2.80474e-32
3794.950000	2.80742e-32
3794.900000	2.81009e-32
3794.850000	2.81277e-32
3794.800000	2.81545e-32
3794.750000	2.81813e-32
3794.700000	2.82081e-32
3794.650000	2.8235e-32
3794.600000	2.82619e-32
3794.550000	2.82888e-32
3794.500000	2.83158e-32
3794.450000	2.83428e-32
3794.400000	2.83698e-32
3794.350000	2.83968e-32
3794.300000	2.84238e-32
3794.250000	2.84509e-32
3794.200000	2.8478e-32
3794.150000	2.85051e-32
3794.100000	2.85323e-32
3794.050000	2.85595e-32
3794.000000	2.85867e-32
3793.950000	2.86139e-32
3793.900000	2.86412e-32
3793.850000	2.86685e-32
3793.800000	2.86958e-32
3793.750000	2.87231e-32
3793.700000	2.87505e-32
3793.650000	2.87779e-32
3793.600000	2.88053e-32
3793.550000	2.88327e-32
3793.500000	2.88602e-32
3793.450000	2.88877e-32
3793.400000	2.89152e-32
3793.350000	2.89427e-32
3793.300000	2.89703e-32
3793.250000	2.89979e-32
3793.200000	2.90255e-32
3793.150000	2.90532e-32
3793.100000	2.90809e-32
3793.050000	2.91086e-32
3793.000000	2.91363e-32
3792.950000	2.91641e-32
3792.900000	2.91918e-32
3792.850000	2.92196e-32
3792.800000	2.92475e-32
3792.750000	2.92753e-32
3792.700000	2.93032e-32
3792.650000	2.93312e-32
3792.600000	2.93591e-32
3792.550000	2.93871e-32
3792.500000	2.94151e-32
3792.450000	2.94431e-32
3792.400000	2.94711e-32
3792.350000	2.94992e-32
3792.300000	2.95273e-32
3792.250000	2.95554e-32
3792.200000	2.95836e-32
3792.150000	2.96118e-32
3792.100000	2.964e-32
3792.050000	2.96682e-32
3792.000000	2.96965e-32
3791.950000	2.97248e-32
3791.900000	2.97531e-32
3791.850000	2.97814e-32
3791.800000	2.98098e-32
3791.750000	2.98382e-32
3791.700000	2.98666e-32
3791.650000	2.98951e-32
3791.600000	2.99236e-32
3791.550000	2.99521e-32
3791.500000	2.99806e-32
3791.450000	3.00092e-32
3791.400000	3.00377e-32
3791.350000	3.00664e-32
3791.300000	3.0095e-32
3791.250000	3.01237e-32
3791.200000	3.01524e-32
3791.150000	3.01811e-32
3791.100000	3.02098e-32
3791.050000	3.02386e-32
3791.000000	3.02674e-32
3790.950000	3.02963e-32
3790.900000	3.03251e-32
3790.850000	3.0354e-32
3790.800000	3.03829e-32
3790.750000	3.04119e-32
3790.700000	3.04408e-32
3790.650000	3.04698e-32
3790.600000	3.04989e-32
3790.550000	3.05279e-32
3790.500000	3.0557e-32
3790.450000	3.05861e-32
3790.400000	3.06153e-32
3790.350000	3.06444e-32
3790.300000	3.06736e-32
3790.250000	3.07028e-32
3790.200000	3.07321e-32
3790.150000	3.07614e-32
3790.100000	3.07907e-32
3790.050000	3.082e-32
3790.000000	3.08494e-32
3789.950000	3.08788e-32
3789.900000	3.09082e-32
3789.850000	3.09376e-32
3789.800000	3.09671e-32
3789.750000	3.09966e-32
3789.700000	3.10261e-32
3789.650000	3.10557e-32
3789.600000	3.10853e-32
3789.550000	3.11149e-32
3789.500000	3.11445e-32
3789.450000	3.11742e-32
3789.400000	3.12039e-32
3789.350000	3.12336e-32
3789.300000	3.12634e-32
3789.250000	3.12931e-32
3789.200000	3.1323e-32
3789.150000	3.13528e-32
3789.100000	3.13827e-32
3789.050000	3.14126e-32
3789.000000	3.14425e-32
3788.950000	3.14724e-32
3788.900000	3.15024e-32
3788.850000	3.15324e-32
3788.800000	3.15625e-32
3788.750000	3.15925e-32
3788.700000	3.16226e-32
3788.650000	3.16528e-32
3788.600000	3.16829e-32
3788.550000	3.17131e-32
3788.500000	3.17433e-32
3788.450000	3.17735e-32
3788.400000	3.18038e-32
3788.350000	3.18341e-32
3788.300000	3.18644e-32
3788.250000	3.18948e-32
3788.200000	3.19252e-32
3788.150000	3.19556e-32
3788.100000	3.1986e-32
3788.050000	3.20165e-32
3788.000000	3.2047e-32
3787.950000	3.20775e-32
3787.900000	3.21081e-32
3787.850000	3.21387e-32
3787.800000	3.21693e-32
3787.750000	3.21999e-32
3787.700000	3.22306e-32
3787.650000	3.22613e-32
3787.600000	3.2292e-32
3787.550000	3.23228e-32
3787.500000	3.23536e-32
3787.450000	3.23844e-32
3787.400000	3.24153e-32
3787.350000	3.24462e-32
3787.300000	3.24771e-32
3787.250000	3.2508e-32
3787.200000	3.2539e-32
3787.150000	3.257e-32
3787.100000	3.2601e-32
3787.050000	3.26321e-32
3787.000000	3.26631e-32
3786.950000	3.26943e-32
3786.900000	3.27254e-32
3786.850000	3.27566e-32
3786.800000	3.27878e-32
3786.750000	3.2819e-32
3786.700000	3.28503e-32
3786.650000	3.28816e-32
3786.600000	3.29129e-32
3786.550000	3.29443e-32
3786.500000	3.29756e-32
3786.450000	3.30071e-32
3786.400000	3.30385e-32
3786.350000	3.307e-32
3786.300000	3.31015e-32
3786.250000	3.3133e-32
3786.200000	3.31646e-32
3786.150000	3.31962e-32
3786.100000	3.32278e-32
3786.050000	3.32594e-32
3786.000000	3.32911e-32
3785.950000	3.33228e-32
3785.900000	3.33546e-32
3785.850000	3.33864e-32
3785.800000	3.34182e-32
3785.750000	3.345e-32
3785.700000	3.34819e-32
3785.650000	3.35138e-32
3785.600000	3.35457e-32
3785.550000	3.35777e-32
3785.500000	3.36096e-32
3785.450000	3.36417e-32
3785.400000	3.36737e-32
3785.350000	3.37058e-32
3785.300000	3.37379e-32
3785.250000	3.377e-32
3785.200000	3.38022e-32
3785.150000	3.38344e-32
3785.100000	3.38666e-32
3785.050000	3.38989e-32
3785.000000	3.39312e-32
3784.950000	3.39635e-32
3784.900000	3.39959e-32
3784.850000	3.40283e-32
3784.800000	3.40607e-32
3784.750000	3.40931e-32
3784.700000	3.41256e-32
3784.650000	3.41581e-32
3784.600000	3.41907e-32
3784.550000	3.42232e-32
3784.500000	3.42558e-32
3784.450000	3.42885e-32
3784.400000	3.43211e-32
3784.350000	3.43538e-32
3784.300000	3.43865e-32
3784.250000	3.44193e-32
3784.200000	3.44521e-32
3784.150000	3.44849e-32
3784.100000	3.45178e-32
3784.050000	3.45507e-32
3784.000000	3.45836e-32
3783.950000	3.46165e-32
3783.900000	3.46495e-32
3783.850000	3.46825e-32
3783.800000	3.47155e-32
3783.750000	3.47486e-32
3783.700000	3.47817e-32
3783.650000	3.48148e-32
3783.600000	3.4848e-32
3783.550000	3.48812e-32
3783.500000	3.49144e-32
3783.450000	3.49477e-32
3783.400000	3.4981e-32
3783.350000	3.50143e-32
3783.300000	3.50477e-32
3783.250000	3.50811e-32
3783.200000	3.51145e-32
3783.150000	3.51479e-32
3783.100000	3.51814e-32
3783.050000	3.52149e-32
3783.000000	3.52485e-32
3782.950000	3.52821e-32
3782.900000	3.53157e-32
3782.850000	3.53493e-32
3782.800000	3.5383e-32
3782.750000	3.54167e-32
3782.700000	3.54504e-32
3782.650000	3.54842e-32
3782.600000	3.5518e-32
3782.550000	3.55518e-32
3782.500000	3.55857e-32
3782.450000	3.56196e-32
3782.400000	3.56535e-32
3782.350000	3.56875e-32
3782.300000	3.57215e-32
3782.250000	3.57555e-32
3782.200000	3.57896e-32
3782.150000	3.58237e-32
3782.100000	3.58578e-32
3782.050000	3.5892e-32
3782.000000	3.59262e-32
3781.950000	3.59604e-32
3781.900000	3.59947e-32
3781.850000	3.60289e-32
3781.800000	3.60633e-32
3781.750000	3.60976e-32
3781.700000	3.6132e-32
3781.650000	3.61664e-32
3781.600000	3.62009e-32
3781.550000	3.62354e-32
3781.500000	3.62699e-32
3781.450000	3.63044e-32
3781.400000	3.6339e-32
3781.350000	3.63736e-32
3781.300000	3.64083e-32
3781.250000	3.6443e-32
3781.200000	3.64777e-32
3781.150000	3.65125e-32
3781.100000	3.65472e-32
3781.050000	3.6582e-32
3781.000000	3.66169e-32
3780.950000	3.66518e-32
3780.900000	3.66867e-32
3780.850000	3.67216e-32
3780.800000	3.67566e-32
3780.750000	3.67916e-32
3780.700000	3.68267e-32
3780.650000	3.68618e-32
3780.600000	3.68969e-32
3780.550000	3.6932e-32
3780.500000	3.69672e-32
3780.450000	3.70024e-32
3780.400000	3.70377e-32
3780.350000	3.7073e-32
3780.300000	3.71083e-32
3780.250000	3.71436e-32
3780.200000	3.7179e-32
3780.150000	3.72144e-32
3780.100000	3.72499e-32
3780.050000	3.72854e-32
3780.000000	3.73209e-32
3779.950000	3.73565e-32
3779.900000	3.7392e-32
3779.850000	3.74277e-32
3779.800000	3.74633e-32
3779.750000	3.7499e-32
3779.700000	3.75347e-32
3779.650000	3.75705e-32
3779.600000	3.76063e-32
3779.550000	3.76421e-32
3779.500000	3.7678e-32
3779.450000	3.77139e-32
3779.400000	3.77498e-32
3779.350000	3.77858e-32
3779.300000	3.78217e-32
3779.250000	3.78578e-32
3779.200000	3.78938e-32
3779.150000	3.79299e-32
3779.100000	3.79661e-32
3779.050000	3.80022e-32
3779.000000	3.80384e-32
3778.950000	3.80747e-32
3778.900000	3.8111e-32
3778.850000	3.81473e-32
3778.800000	3.81836e-32
3778.750000	3.822e-32
3778.700000	3.82564e-32
3778.650000	3.82928e-32
3778.600000	3.83293e-32
3778.550000	3.83658e-32
3778.500000	3.84024e-32
3778.450000	3.8439e-32
3778.400000	3.84756e-32
3778.350000	3.85122e-32
3778.300000	3.85489e-32
3778.250000	3.85856e-32
3778.200000	3.86224e-32
3778.150000	3.86592e-32
3778.100000	3.8696e-32
3778.050000	3.87329e-32
3778.000000	3.87698e-32
3777.950000	3.88067e-32
3777.900000	3.88437e-32
3777.850000	3.88807e-32
3777.800000	3.89177e-32
3777.750000	3.89548e-32
3777.700000	3.89919e-32
3777.650000	3.90291e-32
3777.600000	3.90662e-32
3777.550000	3.91035e-32
3777.500000	3.91407e-32
3777.450000	3.9178e-32
3777.400000	3.92153e-32
3777.350000	3.92527e-32
3777.300000	3.92901e-32
3777.250000	3.93275e-32
3777.200000	3.9365e-32
3777.150000	3.94025e-32
3777.100000	3.944e-32
3777.050000	3.94776e-32
3777.000000	3.95152e-32
3776.950000	3.95528e-32
3776.900000	3.95905e-32
3776.850000	3.96282e-32
3776.800000	3.9666e-32
3776.750000	3.97038e-32
3776.700000	3.97416e-32
3776.650000	3.97794e-32
3776.600000	3.98173e-32
3776.550000	3.98553e-32
3776.500000	3.98932e-32
3776.450000	3.99312e-32
3776.400000	3.99693e-32
3776.350000	4.00074e-32
3776.300000	4.00455e-32
3776.250000	4.00836e-32
3776.200000	4.01218e-32
3776.150000	4.016e-32
3776.100000	4.01983e-32
3776.050000	4.02366e-32
3776.000000	4.02749e-32
3775.950000	4.03133e-32
3775.900000	4.03517e-32
3775.850000	4.03901e-32
3775.800000	4.04286e-32
3775.750000	4.04671e-32
3775.700000	4.05057e-32
3775.650000	4.05443e-32
3775.600000	4.05829e-32
3775.550000	4.06215e-32
3775.500000	4.06602e-32
3775.450000	4.0699e-32
3775.400000	4.07377e-32
3775.350000	4.07765e-32
3775.300000	4.08154e-32
3775.250000	4.08543e-32
3775.200000	4.08932e-32
3775.150000	4.09322e-32
3775.100000	4.09711e-32
3775.050000	4.10102e-32
3775.000000	4.10492e-32
3774.950000	4.10884e-32
3774.900000	4.11275e-32
3774.850000	4.11667e-32
3774.800000	4.12059e-32
3774.750000	4.12451e-32
3774.700000	4.12844e-32
3774.650000	4.13238e-32
3774.600000	4.13631e-32
3774.550000	4.14025e-32
3774.500000	4.1442e-32
3774.450000	4.14815e-32
3774.400000	4.1521e-32
3774.350000	4.15605e-32
3774.300000	4.16001e-32
3774.250000	4.16398e-32
3774.200000	4.16794e-32
3774.150000	4.17191e-32
3774.100000	4.17589e-32
3774.050000	4.17987e-32
3774.000000	4.18385e-32
3773.950000	4.18783e-32
3773.900000	4.19182e-32
3773.850000	4.19582e-32
3773.800000	4.19981e-32
3773.750000	4.20381e-32
3773.700000	4.20782e-32
3773.650000	4.21183e-32
3773.600000	4.21584e-32
3773.550000	4.21986e-32
3773.500000	4.22388e-32
3773.450000	4.2279e-32
3773.400000	4.23193e-32
3773.350000	4.23596e-32
3773.300000	4.23999e-32
3773.250000	4.24403e-32
3773.200000	4.24808e-32
3773.150000	4.25212e-32
3773.100000	4.25617e-32
3773.050000	4.26023e-32
3773.000000	4.26429e-32
3772.950000	4.26835e-32
3772.900000	4.27242e-32
3772.850000	4.27649e-32
3772.800000	4.28056e-32
3772.750000	4.28464e-32
3772.700000	4.28872e-32
3772.650000	4.2928e-32
3772.600000	4.29689e-32
3772.550000	4.30099e-32
3772.500000	4.30508e-32
3772.450000	4.30919e-32
3772.400000	4.31329e-32
3772.350000	4.3174e-32
3772.300000	4.32151e-32
3772.250000	4.32563e-32
3772.200000	4.32975e-32
3772.150000	4.33388e-32
3772.100000	4.338e-32
3772.050000	4.34214e-32
3772.000000	4.34627e-32
3771.950000	4.35041e-32
3771.900000	4.35456e-32
3771.850000	4.35871e-32
3771.800000	4.36286e-32
3771.750000	4.36701e-32
3771.700000	4.37117e-32
3771.650000	4.37534e-32
3771.600000	4.37951e-32
3771.550000	4.38368e-32
3771.500000	4.38786e-32
3771.450000	4.39204e-32
3771.400000	4.39622e-32
3771.350000	4.40041e-32
3771.300000	4.4046e-32
3771.250000	4.4088e-32
3771.200000	4.413e-32
3771.150000	4.4172e-32
3771.100000	4.42141e-32
3771.050000	4.42562e-32
3771.000000	4.42984e-32
3770.950000	4.43406e-32
3770.900000	4.43828e-32
3770.850000	4.44251e-32
3770.800000	4.44674e-32
3770.750000	4.45098e-32
3770.700000	4.45522e-32
3770.650000	4.45946e-32
3770.600000	4.46371e-32
3770.550000	4.46796e-32
3770.500000	4.47222e-32
3770.450000	4.47648e-32
3770.400000	4.48074e-32
3770.350000	4.48501e-32
3770.300000	4.48928e-32
3770.250000	4.49356e-32
3770.200000	4.49784e-32
3770.150000	4.50213e-32
3770.100000	4.50641e-32
3770.050000	4.51071e-32
3770.000000	4.515e-32
3769.950000	4.51931e-32
3769.900000	4.52361e-32
3769.850000	4.52792e-32
3769.800000	4.53223e-32
3769.750000	4.53655e-32
3769.700000	4.54087e-32
3769.650000	4.5452e-32
3769.600000	4.54953e-32
3769.550000	4.55386e-32
3769.500000	4.5582e-32
3769.450000	4.56254e-32
3769.400000	4.56689e-32
3769.350000	4.57124e-32
3769.300000	4.5756e-32
3769.250000	4.57995e-32
3769.200000	4.58432e-32
3769.150000	4.58868e-32
3769.100000	4.59306e-32
3769.050000	4.59743e-32
3769.000000	4.60181e-32
3768.950000	4.6062e-32
3768.900000	4.61058e-32
3768.850000	4.61498e-32
3768.800000	4.61937e-32
3768.750000	4.62377e-32
3768.700000	4.62818e-32
3768.650000	4.63259e-32
3768.600000	4.637e-32
3768.550000	4.64142e-32
3768.500000	4.64584e-32
3768.450000	4.65026e-32
3768.400000	4.65469e-32
3768.350000	4.65913e-32
3768.300000	4.66357e-32
3768.250000	4.66801e-32
3768.200000	4.67246e-32
3768.150000	4.67691e-32
3768.100000	4.68136e-32
3768.050000	4.68582e-32
3768.000000	4.69029e-32
3767.950000	4.69476e-32
3767.900000	4.69923e-32
3767.850000	4.7037e-32
3767.800000	4.70819e-32
3767.750000	4.71267e-32
3767.700000	4.71716e-32
3767.650000	4.72165e-32
3767.600000	4.72615e-32
3767.550000	4.73065e-32
3767.500000	4.73516e-32
3767.450000	4.73967e-32
3767.400000	4.74419e-32
3767.350000	4.74871e-32
3767.300000	4.75323e-32
3767.250000	4.75776e-32
3767.200000	4.76229e-32
3767.150000	4.76683e-32
3767.100000	4.77137e-32
3767.050000	4.77591e-32
3767.000000	4.78046e-32
3766.950000	4.78502e-32
3766.900000	4.78958e-32
3766.850000	4.79414e-32
3766.800000	4.79871e-32
3766.750000	4.80328e-32
3766.700000	4.80785e-32
3766.650000	4.81243e-32
3766.600000	4.81702e-32
3766.550000	4.82161e-32
3766.500000	4.8262e-32
3766.450000	4.8308e-32
3766.400000	4.8354e-32
3766.350000	4.84001e-32
3766.300000	4.84462e-32
3766.250000	4.84923e-32
3766.200000	4.85385e-32
3766.150000	4.85848e-32
3766.100000	4.8631e-32
3766.050000	4.86774e-32
3766.000000	4.87237e-32
3765.950000	4.87702e-32
3765.900000	4.88166e-32
3765.850000	4.88631e-32
3765.800000	4.89097e-32
3765.750000	4.89563e-32
3765.700000	4.90029e-32
3765.650000	4.90496e-32
3765.600000	4.90963e-32
3765.550000	4.91431e-32
3765.500000	4.91899e-32
3765.450000	4.92368e-32
3765.400000	4.92837e-32
3765.350000	4.93306e-32
3765.300000	4.93776e-32
3765.250000	4.94247e-32
3765.200000	4.94717e-32
3765.150000	4.95189e-32
3765.100000	4.9566e-32
3765.050000	4.96133e-32
3765.000000	4.96605e-32
3764.950000	4.97078e-32
3764.900000	4.97552e-32
3764.850000	4.98026e-32
3764.800000	4.985e-32
3764.750000	4.98975e-32
3764.700000	4.9945e-32
3764.650000	4.99926e-32
3764.600000	5.00403e-32
3764.550000	5.00879e-32
3764.500000	5.01356e-32
3764.450000	5.01834e-32
3764.400000	5.02312e-32
3764.350000	5.02791e-32
3764.300000	5.0327e-32
3764.250000	5.03749e-32
3764.200000	5.04229e-32
3764.150000	5.04709e-32
3764.100000	5.0519e-32
3764.050000	5.05671e-32
3764.000000	5.06153e-32
3763.950000	5.06635e-32
3763.900000	5.07118e-32
3763.850000	5.07601e-32
3763.800000	5.08085e-32
3763.750000	5.08569e-32
3763.700000	5.09053e-32
3763.650000	5.09538e-32
3763.600000	5.10023e-32
3763.550000	5.10509e-32
3763.500000	5.10996e-32
3763.450000	5.11482e-32
3763.400000	5.1197e-32
3763.350000	5.12457e-32
3763.300000	5.12946e-32
3763.250000	5.13434e-32
3763.200000	5.13923e-32
3763.150000	5.14413e-32
3763.100000	5.14903e-32
3763.050000	5.15394e-32
3763.000000	5.15885e-32
3762.950000	5.16376e-32
3762.900000	5.16868e-32
3762.850000	5.1736e-32
3762.800000	5.17853e-32
3762.750000	5.18346e-32
3762.700000	5.1884e-32
3762.650000	5.19335e-32
3762.600000	5.19829e-32
3762.550000	5.20324e-32
3762.500000	5.2082e-32
3762.450000	5.21316e-32
3762.400000	5.21813e-32
3762.350000	5.2231e-32
3762.300000	5.22808e-32
3762.250000	5.23306e-32
3762.200000	5.23804e-32
3762.150000	5.24303e-32
3762.100000	5.24803e-32
3762.050000	5.25303e-32
3762.000000	5.25803e-32
3761.950000	5.26304e-32
3761.900000	5.26805e-32
3761.850000	5.27307e-32
3761.800000	5.2781e-32
3761.750000	5.28312e-32
3761.700000	5.28816e-32
3761.650000	5.29319e-32
3761.600000	5.29824e-32
3761.550000	5.30328e-32
3761.500000	5.30834e-32
3761.450000	5.31339e-32
3761.400000	5.31845e-32
3761.350000	5.32352e-32
3761.300000	5.32859e-32
3761.250000	5.33367e-32
3761.200000	5.33875e-32
3761.150000	5.34384e-32
3761.100000	5.34893e-32
3761.050000	5.35402e-32
3761.000000	5.35912e-32
3760.950000	5.36423e-32
3760.900000	5.36934e-32
3760.850000	5.37445e-32
3760.800000	5.37957e-32
3760.750000	5.3847e-32
3760.700000	5.38983e-32
3760.650000	5.39496e-32
3760.600000	5.4001e-32
3760.550000	5.40525e-32
3760.500000	5.4104e-32
3760.450000	5.41555e-32
3760.400000	5.42071e-32
3760.350000	5.42587e-32
3760.300000	5.43104e-32
3760.250000	5.43622e-32
3760.200000	5.44139e-32
3760.150000	5.44658e-32
3760.100000	5.45177e-32
3760.050000	5.45696e-32
3760.000000	5.46216e-32
3759.950000	5.46736e-32
3759.900000	5.47257e-32
3759.850000	5.47778e-32
3759.800000	5.483e-32
3759.750000	5.48823e-32
3759.700000	5.49345e-32
3759.650000	5.49869e-32
3759.600000	5.50393e-32
3759.550000	5.50917e-32
3759.500000	5.51442e-32
3759.450000	5.51967e-32
3759.400000	5.52493e-32
3759.350000	5.53019e-32
3759.300000	5.53546e-32
3759.250000	5.54073e-32
3759.200000	5.54601e-32
3759.150000	5.5513e-32
3759.100000	5.55658e-32
3759.050000	5.56188e-32
3759.000000	5.56718e-32
3758.950000	5.57248e-32
3758.900000	5.57779e-32
3758.850000	5.5831e-32
3758.800000	5.58842e-32
3758.750000	5.59374e-32
3758.700000	5.59907e-32
3758.650000	5.60441e-32
3758.600000	5.60975e-32
3758.550000	5.61509e-32
3758.500000	5.62044e-32
3758.450000	5.62579e-32
3758.400000	5.63115e-32
3758.350000	5.63652e-32
3758.300000	5.64189e-32
3758.250000	5.64726e-32
3758.200000	5.65264e-32
3758.150000	5.65803e-32
3758.100000	5.66342e-32
3758.050000	5.66881e-32
3758.000000	5.67421e-32
3757.950000	5.67962e-32
3757.900000	5.68503e-32
3757.850000	5.69044e-32
3757.800000	5.69586e-32
3757.750000	5.70129e-32
3757.700000	5.70672e-32
3757.650000	5.71216e-32
3757.600000	5.7176e-32
3757.550000	5.72305e-32
3757.500000	5.7285e-32
3757.450000	5.73396e-32
3757.400000	5.73942e-32
3757.350000	5.74489e-32
3757.300000	5.75036e-32
3757.250000	5.75584e-32
3757.200000	5.76132e-32
3757.150000	5.76681e-32
3757.100000	5.7723e-32
3757.050000	5.7778e-32
3757.000000	5.78331e-32
3756.950000	5.78882e-32
3756.900000	5.79433e-32
3756.850000	5.79985e-32
3756.800000	5.80538e-32
3756.750000	5.81091e-32
3756.700000	5.81644e-32
3756.650000	5.82198e-32
3756.600000	5.82753e-32
3756.550000	5.83308e-32
3756.500000	5.83864e-32
3756.450000	5.8442e-32
3756.400000	5.84977e-32
3756.350000	5.85534e-32
3756.300000	5.86092e-32
3756.250000	5.8665e-32
3756.200000	5.87209e-32
3756.150000	5.87768e-32
3756.100000	5.88328e-32
3756.050000	5.88889e-32
3756.000000	5.8945e-32
3755.950000	5.90011e-32
3755.900000	5.90573e-32
3755.850000	5.91136e-32
3755.800000	5.91699e-32
3755.750000	5.92263e-32
3755.700000	5.92827e-32
3755.650000	5.93392e-32
3755.600000	5.93957e-32
3755.550000	5.94523e-32
3755.500000	5.95089e-32
3755.450000	5.95656e-32
3755.400000	5.96224e-32
3755.350000	5.96792e-32
3755.300000	5.9736e-32
3755.250000	5.97929e-32
3755.200000	5.98499e-32
3755.150000	5.99069e-32
3755.100000	5.9964e-32
3755.050000	6.00211e-32
3755.000000	6.00783e-32
3754.950000	6.01355e-32
3754.900000	6.01928e-32
3754.850000	6.02501e-32
3754.800000	6.03075e-32
3754.750000	6.0365e-32
3754.700000	6.04225e-32
3754.650000	6.048e-32
3754.600000	6.05377e-32
3754.550000	6.05953e-32
3754.500000	6.06531e-32
3754.450000	6.07108e-32
3754.400000	6.07687e-32
3754.350000	6.08266e-32
3754.300000	6.08845e-32
3754.250000	6.09425e-32
3754.200000	6.10006e-32
3754.150000	6.10587e-32
3754.100000	6.11168e-32
3754.050000	6.11751e-32
3754.000000	6.12333e-32
3753.950000	6.12917e-32
3753.900000	6.13501e-32
3753.850000	6.14085e-32
3753.800000	6.1467e-32
3753.750000	6.15256e-32
3753.700000	6.15842e-32
3753.650000	6.16429e-32
3753.600000	6.17016e-32
3753.550000	6.17604e-32
3753.500000	6.18192e-32
3753.450000	6.18781e-32
3753.400000	6.1937e-32
3753.350000	6.1996e-32
3753.300000	6.20551e-32
3753.250000	6.21142e-32
3753.200000	6.21734e-32
3753.150000	6.22326e-32
3753.100000	6.22919e-32
3753.050000	6.23512e-32
3753.000000	6.24106e-32
3752.950000	6.24701e-32
3752.900000	6.25296e-32
3752.850000	6.25892e-32
3752.800000	6.26488e-32
3752.750000	6.27085e-32
3752.700000	6.27682e-32
3752.650000	6.2828e-32
3752.600000	6.28879e-32
3752.550000	6.29478e-32
3752.500000	6.30077e-32
3752.450000	6.30678e-32
3752.400000	6.31279e-32
3752.350000	6.3188e-32
3752.300000	6.32482e-32
3752.250000	6.33084e-32
3752.200000	6.33687e-32
3752.150000	6.34291e-32
3752.100000	6.34895e-32
3752.050000	6.355e-32
3752.000000	6.36106e-32
3751.950000	6.36712e-32
3751.900000	6.37318e-32
3751.850000	6.37925e-32
3751.800000	6.38533e-32
3751.750000	6.39141e-32
3751.700000	6.3975e-32
3751.650000	6.4036e-32
3751.600000	6.4097e-32
3751.550000	6.4158e-32
3751.500000	6.42192e-32
3751.450000	6.42803e-32
3751.400000	6.43416e-32
3751.350000	6.44029e-32
3751.300000	6.44642e-32
3751.250000	6.45256e-32
3751.200000	6.45871e-32
3751.150000	6.46486e-32
3751.100000	6.47102e-32
3751.050000	6.47719e-32
3751.000000	6.48336e-32
3750.950000	6.48953e-32
3750.900000	6.49571e-32
3750.850000	6.5019e-32
3750.800000	6.5081e-32
3750.750000	6.5143e-32
3750.700000	6.5205e-32
3750.650000	6.52671e-32
3750.600000	6.53293e-32
3750.550000	6.53916e-32
3750.500000	6.54538e-32
3750.450000	6.55162e-32
3750.400000	6.55786e-32
3750.350000	6.56411e-32
3750.300000	6.57036e-32
3750.250000	6.57662e-32
3750.200000	6.58289e-32
3750.150000	6.58916e-32
3750.100000	6.59543e-32
3750.050000	6.60172e-32
3750.000000	6.60801e-32
3749.950000	6.6143e-32
3749.900000	6.6206e-32
3749.850000	6.62691e-32
3749.800000	6.63322e-32
3749.750000	6.63954e-32
3749.700000	6.64587e-32
3749.650000	6.6522e-32
3749.600000	6.65854e-32
3749.550000	6.66488e-32
3749.500000	6.67123e-32
3749.450000	6.67758e-32
3749.400000	6.68394e-32
3749.350000	6.69031e-32
3749.300000	6.69669e-32
3749.250000	6.70307e-32
3749.200000	6.70945e-32
3749.150000	6.71584e-32
3749.100000	6.72224e-32
3749.050000	6.72864e-32
3749.000000	6.73505e-32
3748.950000	6.74147e-32
3748.900000	6.74789e-32
3748.850000	6.75432e-32
3748.800000	6.76076e-32
3748.750000	6.7672e-32
3748.700000	6.77364e-32
3748.650000	6.7801e-32
3748.600000	6.78655e-32
3748.550000	6.79302e-32
3748.500000	6.79949e-32
3748.450000	6.80597e-32
3748.400000	6.81245e-32
3748.350000	6.81894e-32
3748.300000	6.82544e-32
3748.250000	6.83194e-32
3748.200000	6.83845e-32
3748.150000	6.84496e-32
3748.100000	6.85148e-32
3748.050000	6.85801e-32
3748.000000	6.86454e-32
3747.950000	6.87108e-32
3747.900000	6.87763e-32
3747.850000	6.88418e-32
3747.800000	6.89074e-32
3747.750000	6.8973e-32
3747.700000	6.90387e-32
3747.650000	6.91045e-32
3747.600000	6.91704e-32
3747.550000	6.92362e-32
3747.500000	6.93022e-32
3747.450000	6.93682e-32
3747.400000	6.94343e-32
3747.350000	6.95005e-32
3747.300000	6.95667e-32
3747.250000	6.96329e-32
3747.200000	6.96993e-32
3747.150000	6.97657e-32
3747.100000	6.98321e-32
3747.050000	6.98987e-32
3747.000000	6.99652e-32
3746.950000	7.00319e-32
3746.900000	7.00986e-32
3746.850000	7.01654e-32
3746.800000	7.02322e-32
3746.750000	7.02991e-32
3746.700000	7.03661e-32
3746.650000	7.04331e-32
3746.600000	7.05002e-32
3746.550000	7.05674e-32
3746.500000	7.06346e-32
3746.450000	7.07019e-32
3746.400000	7.07693e-32
3746.350000	7.08367e-32
3746.300000	7.09042e-32
3746.250000	7.09717e-32
3746.200000	7.10393e-32
3746.150000	7.1107e-32
3746.100000	7.11747e-32
3746.050000	7.12425e-32
3746.000000	7.13104e-32
3745.950000	7.13783e-32
3745.900000	7.14463e-32
3745.850000	7.15144e-32
3745.800000	7.15825e-32
3745.750000	7.16507e-32
3745.700000	7.1719e-32
3745.650000	7.17873e-32
3745.600000	7.18557e-32
3745.550000	7.19242e-32
3745.500000	7.19927e-32
3745.450000	7.20613e-32
3745.400000	7.21299e-32
3745.350000	7.21986e-32
3745.300000	7.22674e-32
3745.250000	7.23362e-32
3745.200000	7.24052e-32
3745.150000	7.24741e-32
3745.100000	7.25432e-32
3745.050000	7.26123e-32
3745.000000	7.26815e-32
3744.950000	7.27507e-32
3744.900000	7.282e-32
3744.850000	7.28894e-32
3744.800000	7.29588e-32
3744.750000	7.30283e-32
3744.700000	7.30979e-32
3744.650000	7.31675e-32
3744.600000	7.32372e-32
3744.550000	7.3307e-32
3744.500000	7.33768e-32
3744.450000	7.34467e-32
3744.400000	7.35167e-32
3744.350000	7.35867e-32
3744.300000	7.36568e-32
3744.250000	7.3727e-32
3744.200000	7.37972e-32
3744.150000	7.38675e-32
3744.100000	7.39379e-32
3744.050000	7.40083e-32
3744.000000	7.40788e-32
3743.950000	7.41494e-32
3743.900000	7.42201e-32
3743.850000	7.42908e-32
3743.800000	7.43615e-32
3743.750000	7.44324e-32
3743.700000	7.45033e-32
3743.650000	7.45743e-32
3743.600000	7.46453e-32
3743.550000	7.47164e-32
3743.500000	7.47876e-32
3743.450000	7.48588e-32
3743.400000	7.49301e-32
3743.350000	7.50015e-32
3743.300000	7.5073e-32
3743.250000	7.51445e-32
3743.200000	7.52161e-32
3743.150000	7.52877e-32
3743.100000	7.53595e-32
3743.050000	7.54313e-32
3743.000000	7.55031e-32
3742.950000	7.5575e-32
3742.900000	7.5647e-32
3742.850000	7.57191e-32
3742.800000	7.57912e-32
3742.750000	7.58634e-32
3742.700000	7.59357e-32
3742.650000	7.6008e-32
3742.600000	7.60805e-32
3742.550000	7.61529e-32
3742.500000	7.62255e-32
3742.450000	7.62981e-32
3742.400000	7.63708e-32
3742.350000	7.64435e-32
3742.300000	7.65164e-32
3742.250000	7.65892e-32
3742.200000	7.66622e-32
3742.150000	7.67352e-32
3742.100000	7.68083e-32
3742.050000	7.68815e-32
3742.000000	7.69548e-32
3741.950000	7.70281e-32
3741.900000	7.71014e-32
3741.850000	7.71749e-32
3741.800000	7.72484e-32
3741.750000	7.7322e-32
3741.700000	7.73957e-32
3741.650000	7.74694e-32
3741.600000	7.75432e-32
3741.550000	7.76171e-32
3741.500000	7.7691e-32
3741.450000	7.7765e-32
3741.400000	7.78391e-32
3741.350000	7.79133e-32
3741.300000	7.79875e-32
3741.250000	7.80618e-32
3741.200000	7.81361e-32
3741.150000	7.82106e-32
3741.100000	7.82851e-32
3741.050000	7.83597e-32
3741.000000	7.84343e-32
3740.950000	7.8509e-32
3740.900000	7.85838e-32
3740.850000	7.86587e-32
3740.800000	7.87336e-32
3740.750000	7.88086e-32
3740.700000	7.88837e-32
3740.650000	7.89588e-32
3740.600000	7.90341e-32
3740.550000	7.91094e-32
3740.500000	7.91847e-32
3740.450000	7.92602e-32
3740.400000	7.93357e-32
3740.350000	7.94112e-32
3740.300000	7.94869e-32
3740.250000	7.95626e-32
3740.200000	7.96384e-32
3740.150000	7.97143e-32
3740.100000	7.97902e-32
3740.050000	7.98662e-32
3740.000000	7.99423e-32
3739.950000	8.00185e-32
3739.900000	8.00947e-32
3739.850000	8.0171e-32
3739.800000	8.02474e-32
3739.750000	8.03238e-32
3739.700000	8.04003e-32
3739.650000	8.04769e-32
3739.600000	8.05536e-32
3739.550000	8.06303e-32
3739.500000	8.07072e-32
3739.450000	8.0784e-32
3739.400000	8.0861e-32
3739.350000	8.0938e-32
3739.300000	8.10151e-32
3739.250000	8.10923e-32
3739.200000	8.11696e-32
3739.150000	8.12469e-32
3739.100000	8.13243e-32
3739.050000	8.14018e-32
3739.000000	8.14793e-32
3738.950000	8.15569e-32
3738.900000	8.16346e-32
3738.850000	8.17124e-32
3738.800000	8.17902e-32
3738.750000	8.18682e-32
3738.700000	8.19461e-32
3738.650000	8.20242e-32
3738.600000	8.21024e-32
3738.550000	8.21806e-32
3738.500000	8.22589e-32
3738.450000	8.23372e-32
3738.400000	8.24157e-32
3738.350000	8.24942e-32
3738.300000	8.25728e-32
3738.250000	8.26514e-32
3738.200000	8.27302e-32
3738.150000	8.2809e-32
3738.100000	8.28879e-32
3738.050000	8.29668e-32
3738.000000	8.30459e-32
3737.950000	8.3125e-32
3737.900000	8.32042e-32
3737.850000	8.32834e-32
3737.800000	8.33628e-32
3737.750000	8.34422e-32
3737.700000	8.35217e-32
3737.650000	8.36012e-32
3737.600000	8.36809e-32
3737.550000	8.37606e-32
3737.500000	8.38404e-32
3737.450000	8.39203e-32
3737.400000	8.40002e-32
3737.350000	8.40802e-32
3737.300000	8.41603e-32
3737.250000	8.42405e-32
3737.200000	8.43208e-32
3737.150000	8.44011e-32
3737.100000	8.44815e-32
3737.050000	8.4562e-32
3737.000000	8.46425e-32
3736.950000	8.47232e-32
3736.900000	8.48039e-32
3736.850000	8.48847e-32
3736.800000	8.49655e-32
3736.750000	8.50465e-32
3736.700000	8.51275e-32
3736.650000	8.52086e-32
3736.600000	8.52898e-32
3736.550000	8.5371e-32
3736.500000	8.54523e-32
3736.450000	8.55337e-32
3736.400000	8.56152e-32
3736.350000	8.56968e-32
3736.300000	8.57784e-32
3736.250000	8.58601e-32
3736.200000	8.59419e-32
3736.150000	8.60238e-32
3736.100000	8.61058e-32
3736.050000	8.61878e-32
3736.000000	8.62699e-32
3735.950000	8.63521e-32
3735.900000	8.64343e-32
3735.850000	8.65167e-32
3735.800000	8.65991e-32
3735.750000	8.66816e-32
3735.700000	8.67642e-32
3735.650000	8.68468e-32
3735.600000	8.69296e-32
3735.550000	8.70124e-32
3735.500000	8.70953e-32
3735.450000	8.71782e-32
3735.400000	8.72613e-32
3735.350000	8.73444e-32
3735.300000	8.74276e-32
3735.250000	8.75109e-32
3735.200000	8.75943e-32
3735.150000	8.76777e-32
3735.100000	8.77612e-32
3735.050000	8.78449e-32
3735.000000	8.79285e-32
3734.950000	8.80123e-32
3734.900000	8.80961e-32
3734.850000	8.81801e-32
3734.800000	8.82641e-32
3734.750000	8.83482e-32
3734.700000	8.84323e-32
3734.650000	8.85166e-32
3734.600000	8.86009e-32
3734.550000	8.86853e-32
3734.500000	8.87698e-32
3734.450000	8.88544e-32
3734.400000	8.8939e-32
3734.350000	8.90237e-32
3734.300000	8.91085e-32
3734.250000	8.91934e-32
3734.200000	8.92784e-32
3734.150000	8.93634e-32
3734.100000	8.94486e-32
3734.050000	8.95338e-32
3734.000000	8.96191e-32
3733.950000	8.97045e-32
3733.900000	8.97899e-32
3733.850000	8.98755e-32
3733.800000	8.99611e-32
3733.750000	9.00468e-32
3733.700000	9.01326e-32
3733.650000	9.02184e-32
3733.600000	9.03044e-32
3733.550000	9.03904e-32
3733.500000	9.04765e-32
3733.450000	9.05627e-32
3733.400000	9.0649e-32
3733.350000	9.07353e-32
3733.300000	9.08218e-32
3733.250000	9.09083e-32
3733.200000	9.09949e-32
3733.150000	9.10816e-32
3733.100000	9.11683e-32
3733.050000	9.12552e-32
3733.000000	9.13421e-32
3732.950000	9.14291e-32
3732.900000	9.15162e-32
3732.850000	9.16034e-32
3732.800000	9.16907e-32
3732.750000	9.1778e-32
3732.700000	9.18655e-32
3732.650000	9.1953e-32
3732.600000	9.20406e-32
3732.550000	9.21283e-32
3732.500000	9.2216e-32
3732.450000	9.23039e-32
3732.400000	9.23918e-32
3732.350000	9.24798e-32
3732.300000	9.25679e-32
3732.250000	9.26561e-32
3732.200000	9.27444e-32
3732.150000	9.28327e-32
3732.100000	9.29212e-32
3732.050000	9.30097e-32
3732.000000	9.30983e-32
3731.950000	9.3187e-32
3731.900000	9.32758e-32
3731.850000	9.33646e-32
3731.800000	9.34536e-32
3731.750000	9.35426e-32
3731.700000	9.36317e-32
3731.650000	9.37209e-32
3731.600000	9.38102e-32
3731.550000	9.38996e-32
3731.500000	9.3989e-32
3731.450000	9.40785e-32
3731.400000	9.41682e-32
3731.350000	9.42579e-32
3731.300000	9.43477e-32
3731.250000	9.44376e-32
3731.200000	9.45275e-32
3731.150000	9.46176e-32
3731.100000	9.47077e-32
3731.050000	9.47979e-32
3731.000000	9.48882e-32
3730.950000	9.49786e-32
3730.900000	9.50691e-32
3730.850000	9.51597e-32
3730.800000	9.52503e-32
3730.750000	9.53411e-32
3730.700000	9.54319e-32
3730.650000	9.55228e-32
3730.600000	9.56138e-32
3730.550000	9.57049e-32
3730.500000	9.57961e-32
3730.450000	9.58873e-32
3730.400000	9.59787e-32
3730.350000	9.60701e-32
3730.300000	9.61616e-32
3730.250000	9.62532e-32
3730.200000	9.63449e-32
3730.150000	9.64367e-32
3730.100000	9.65286e-32
3730.050000	9.66205e-32
3730.000000	9.67126e-32
3729.950000	9.68047e-32
3729.900000	9.68969e-32
3729.850000	9.69893e-32
3729.800000	9.70816e-32
3729.750000	9.71741e-32
3729.700000	9.72667e-32
3729.650000	9.73594e-32
3729.600000	9.74521e-32
3729.550000	9.7545e-32
3729.500000	9.76379e-32
3729.450000	9.77309e-32
3729.400000	9.7824e-32
3729.350000	9.79172e-32
3729.300000	9.80105e-32
3729.250000	9.81038e-32
3729.200000	9.81973e-32
3729.150000	9.82908e-32
3729.100000	9.83845e-32
3729.050000	9.84782e-32
3729.000000	9.8572e-32
3728.950000	9.86659e-32
3728.900000	9.87599e-32
3728.850000	9.8854e-32
3728.800000	9.89482e-32
3728.750000	9.90424e-32
3728.700000	9.91368e-32
3728.650000	9.92312e-32
3728.600000	9.93258e-32
3728.550000	9.94204e-32
3728.500000	9.95151e-32
3728.450000	9.96099e-32
3728.400000	9.97048e-32
3728.350000	9.97998e-32
3728.300000	9.98948e-32
3728.250000	9.999e-32
3728.200000	1.00085e-31
3728.150000	1.00181e-31
3728.100000	1.00276e-31
3728.050000	1.00372e-31
3728.000000	1.00467e-31
3727.950000	1.00563e-31
3727.900000	1.00659e-31
3727.850000	1.00755e-31
3727.800000	1.00851e-31
3727.750000	1.00947e-31
3727.700000	1.01043e-31
3727.650000	1.01139e-31
3727.600000	1.01235e-31
3727.550000	1.01332e-31
3727.500000	1.01428e-31
3727.450000	1.01525e-31
3727.400000	1.01622e-31
3727.350000	1.01719e-31
3727.300000	1.01815e-31
3727.250000	1.01912e-31
3727.200000	1.0201e-31
3727.150000	1.02107e-31
3727.100000	1.02204e-31
3727.050000	1.02301e-31
3727.000000	1.02399e-31
3726.950000	1.02496e-31
3726.900000	1.02594e-31
3726.850000	1.02692e-31
3726.800000	1.0279e-31
3726.750000	1.02887e-31
3726.700000	1.02986e-31
3726.650000	1.03084e-31
3726.600000	1.03182e-31
3726.550000	1.0328e-31
3726.500000	1.03378e-31
3726.450000	1.03477e-31
3726.400000	1.03576e-31
3726.350000	1.03674e-31
3726.300000	1.03773e-31
3726.250000	1.03872e-31
3726.200000	1.03971e-31
3726.150000	1.0407e-31
3726.100000	1.04169e-31
3726.050000	1.04268e-31
3726.000000	1.04368e-31
3725.950000	1.04467e-31
3725.900000	1.04567e-31
3725.850000	1.04666e-31
3725.800000	1.04766e-31
3725.750000	1.04866e-31
3725.700000	1.04966e-31
3725.650000	1.05066e-31
3725.600000	1.05166e-31
3725.550000	1.05266e-31
3725.500000	1.05366e-31
3725.450000	1.05466e-31
3725.400000	1.05567e-31
3725.350000	1.05668e-31
3725.300000	1.05768e-31
3725.250000	1.05869e-31
3725.200000	1.0597e-31
3725.150000	1.06071e-31
3725.100000	1.06172e-31
3725.050000	1.06273e-31
3725.000000	1.06374e-31
3724.950000	1.06476e-31
3724.900000	1.06577e-31
3724.850000	1.06678e-31
3724.800000	1.0678e-31
3724.750000	1.06882e-31
3724.700000	1.06984e-31
3724.650000	1.07086e-31
3724.600000	1.07188e-31
3724.550000	1.0729e-31
3724.500000	1.07392e-31
3724.450000	1.07494e-31
3724.400000	1.07597e-31
3724.350000	1.07699e-31
3724.300000	1.07802e-31
3724.250000	1.07904e-31
3724.200000	1.08007e-31
3724.150000	1.0811e-31
3724.100000	1.08213e-31
3724.050000	1.08316e-31
3724.000000	1.08419e-31
3723.950000	1.08523e-31
3723.900000	1.08626e-31
3723.850000	1.0873e-31
3723.800000	1.08833e-31
3723.750000	1.08937e-31
3723.700000	1.09041e-31
3723.650000	1.09144e-31
3723.600000	1.09248e-31
3723.550000	1.09352e-31
3723.500000	1.09457e-31
3723.450000	1.09561e-31
3723.400000	1.09665e-31
3723.350000	1.0977e-31
3723.300000	1.09874e-31
3723.250000	1.09979e-31
3723.200000	1.10084e-31
3723.150000	1.10189e-31
3723.100000	1.10294e-31
3723.050000	1.10399e-31
3723.000000	1.10504e-31
3722.950000	1.10609e-31
3722.900000	1.10715e-31
3722.850000	1.1082e-31
3722.800000	1.10926e-31
3722.750000	1.11031e-31
3722.700000	1.11137e-31
3722.650000	1.11243e-31
3722.600000	1.11349e-31
3722.550000	1.11455e-31
3722.500000	1.11561e-31
3722.450000	1.11667e-31
3722.400000	1.11774e-31
3722.350000	1.1188e-31
3722.300000	1.11987e-31
3722.250000	1.12093e-31
3722.200000	1.122e-31
3722.150000	1.12307e-31
3722.100000	1.12414e-31
3722.050000	1.12521e-31
3722.000000	1.12628e-31
3721.950000	1.12736e-31
3721.900000	1.12843e-31
3721.850000	1.12951e-31
3721.800000	1.13058e-31
3721.750000	1.13166e-31
3721.700000	1.13274e-31
3721.650000	1.13382e-31
3721.600000	1.1349e-31
3721.550000	1.13598e-31
3721.500000	1.13706e-31
3721.450000	1.13814e-31
3721.400000	1.13923e-31
3721.350000	1.14031e-31
3721.300000	1.1414e-31
3721.250000	1.14249e-31
3721.200000	1.14357e-31
3721.150000	1.14466e-31
3721.100000	1.14575e-31
3721.050000	1.14685e-31
3721.000000	1.14794e-31
3720.950000	1.14903e-31
3720.900000	1.15013e-31
3720.850000	1.15122e-31
3720.800000	1.15232e-31
3720.750000	1.15342e-31
3720.700000	1.15452e-31
3720.650000	1.15562e-31
3720.600000	1.15672e-31
3720.550000	1.15782e-31
3720.500000	1.15892e-31
3720.450000	1.16003e-31
3720.400000	1.16113e-31
3720.350000	1.16224e-31
3720.300000	1.16334e-31
3720.250000	1.16445e-31
3720.200000	1.16556e-31
3720.150000	1.16667e-31
3720.100000	1.16778e-31
3720.050000	1.1689e-31
3720.000000	1.17001e-31
3719.950000	1.17112e-31
3719.900000	1.17224e-31
3719.850000	1.17336e-31
3719.800000	1.17447e-31
3719.750000	1.17559e-31
3719.700000	1.17671e-31
3719.650000	1.17783e-31
3719.600000	1.17896e-31
3719.550000	1.18008e-31
3719.500000	1.1812e-31
3719.450000	1.18233e-31
3719.400000	1.18345e-31
3719.350000	1.18458e-31
3719.300000	1.18571e-31
3719.250000	1.18684e-31
3719.200000	1.18797e-31
3719.150000	1.1891e-31
3719.100000	1.19024e-31
3719.050000	1.19137e-31
3719.000000	1.1925e-31
3718.950000	1.19364e-31
3718.900000	1.19478e-31
3718.850000	1.19592e-31
3718.800000	1.19706e-31
3718.750000	1.1982e-31
3718.700000	1.19934e-31
3718.650000	1.20048e-31
3718.600000	1.20162e-31
3718.550000	1.20277e-31
3718.500000	1.20391e-31
3718.450000	1.20506e-31
3718.400000	1.20621e-31
3718.350000	1.20736e-31
3718.300000	1.20851e-31
3718.250000	1.20966e-31
3718.200000	1.21081e-31
3718.150000	1.21196e-31
3718.100000	1.21312e-31
3718.050000	1.21428e-31
3718.000000	1.21543e-31
3717.950000	1.21659e-31
3717.900000	1.21775e-31
3717.850000	1.21891e-31
3717.800000	1.22007e-31
3717.750000	1.22123e-31
3717.700000	1.2224e-31
3717.650000	1.22356e-31
3717.600000	1.22473e-31
3717.550000	1.22589e-31
3717.500000	1.22706e-31
3717.450000	1.22823e-31
3717.400000	1.2294e-31
3717.350000	1.23057e-31
3717.300000	1.23174e-31
3717.250000	1.23292e-31
3717.200000	1.23409e-31
3717.150000	1.23527e-31
3717.100000	1.23644e-31
3717.050000	1.23762e-31
3717.000000	1.2388e-31
3716.950000	1.23998e-31
3716.900000	1.24116e-31
3716.850000	1.24234e-31
3716.800000	1.24353e-31
3716.750000	1.24471e-31
3716.700000	1.2459e-31
3716.650000	1.24708e-31
3716.600000	1.24827e-31
3716.550000	1.24946e-31
3716.500000	1.25065e-31
3716.450000	1.25184e-31
3716.400000	1.25304e-31
3716.350000	1.25423e-31
3716.300000	1.25542e-31
3716.250000	1.25662e-31
3716.200000	1.25782e-31
3716.150000	1.25902e-31
3716.100000	1.26022e-31
3716.050000	1.26142e-31
3716.000000	1.26262e-31
3715.950000	1.26382e-31
3715.900000	1.26502e-31
3715.850000	1.26623e-31
3715.800000	1.26744e-31
3715.750000	1.26864e-31
3715.700000	1.26985e-31
3715.650000	1.27106e-31
3715.600000	1.27227e-31
3715.550000	1.27348e-31
3715.500000	1.2747e-31
3715.450000	1.27591e-31
3715.400000	1.27713e-31
3715.350000	1.27834e-31
3715.300000	1.27956e-31
3715.250000	1.28078e-31
3715.200000	1.282e-31
3715.150000	1.28322e-31
3715.100000	1.28444e-31
3715.050000	1.28567e-31
3715.000000	1.28689e-31
3714.950000	1.28812e-31
3714.900000	1.28935e-31
3714.850000	1.29057e-31
3714.800000	1.2918e-31
3714.750000	1.29303e-31
3714.700000	1.29427e-31
3714.650000	1.2955e-31
3714.600000	1.29673e-31
3714.550000	1.29797e-31
3714.500000	1.29921e-31
3714.450000	1.30044e-31
3714.400000	1.30168e-31
3714.350000	1.30292e-31
3714.300000	1.30416e-31
3714.250000	1.30541e-31
3714.200000	1.30665e-31
3714.150000	1.30789e-31
3714.100000	1.30914e-31
3714.050000	1.31039e-31
3714.000000	1.31164e-31
3713.950000	1.31289e-31
3713.900000	1.31414e-31
3713.850000	1.31539e-31
3713.800000	1.31664e-31
3713.750000	1.3179e-31
3713.700000	1.31915e-31
3713.650000	1.32041e-31
3713.600000	1.32167e-31
3713.550000	1.32292e-31
3713.500000	1.32418e-31
3713.450000	1.32545e-31
3713.400000	1.32671e-31
3713.350000	1.32797e-31
3713.300000	1.32924e-31
3713.250000	1.3305e-31
3713.200000	1.33177e-31
3713.150000	1.33304e-31
3713.100000	1.33431e-31
3713.050000	1.33558e-31
3713.000000	1.33685e-31
3712.950000	1.33813e-31
3712.900000	1.3394e-31
3712.850000	1.34068e-31
3712.800000	1.34196e-31
3712.750000	1.34323e-31
3712.700000	1.34451e-31
3712.650000	1.34579e-31
3712.600000	1.34708e-31
3712.550000	1.34836e-31
3712.500000	1.34964e-31
3712.450000	1.35093e-31
3712.400000	1.35222e-31
3712.350000	1.3535e-31
3712.300000	1.35479e-31
3712.250000	1.35608e-31
3712.200000	1.35738e-31
3712.150000	1.35867e-31
3712.100000	1.35996e-31
3712.050000	1.36126e-31
3712.000000	1.36256e-31
3711.950000	1.36385e-31
3711.900000	1.36515e-31
3711.850000	1.36645e-31
3711.800000	1.36776e-31
3711.750000	1.36906e-31
3711.700000	1.37036e-31
3711.650000	1.37167e-31
3711.600000	1.37298e-31
3711.550000	1.37428e-31
3711.500000	1.37559e-31
3711.450000	1.3769e-31
3711.400000	1.37821e-31
3711.350000	1.37953e-31
3711.300000	1.38084e-31
3711.250000	1.38216e-31
3711.200000	1.38347e-31
3711.150000	1.38479e-31
3711.100000	1.38611e-31
3711.050000	1.38743e-31
3711.000000	1.38875e-31
3710.950000	1.39008e-31
3710.900000	1.3914e-31
3710.850000	1.39273e-31
3710.800000	1.39405e-31
3710.750000	1.39538e-31
3710.700000	1.39671e-31
3710.650000	1.39804e-31
3710.600000	1.39937e-31
3710.550000	1.40071e-31
3710.500000	1.40204e-31
3710.450000	1.40338e-31
3710.400000	1.40471e-31
3710.350000	1.40605e-31
3710.300000	1.40739e-31
3710.250000	1.40873e-31
3710.200000	1.41007e-31
3710.150000	1.41142e-31
3710.100000	1.41276e-31
3710.050000	1.41411e-31
3710.000000	1.41545e-31
3709.950000	1.4168e-31
3709.900000	1.41815e-31
3709.850000	1.4195e-31
3709.800000	1.42086e-31
3709.750000	1.42221e-31
3709.700000	1.42356e-31
3709.650000	1.42492e-31
3709.600000	1.42628e-31
3709.550000	1.42764e-31
3709.500000	1.429e-31
3709.450000	1.43036e-31
3709.400000	1.43172e-31
3709.350000	1.43308e-31
3709.300000	1.43445e-31
3709.250000	1.43582e-31
3709.200000	1.43718e-31
3709.150000	1.43855e-31
3709.100000	1.43992e-31
3709.050000	1.4413e-31
3709.000000	1.44267e-31
3708.950000	1.44404e-31
3708.900000	1.44542e-31
3708.850000	1.4468e-31
3708.800000	1.44817e-31
3708.750000	1.44955e-31
3708.700000	1.45093e-31
3708.650000	1.45232e-31
3708.600000	1.4537e-31
3708.550000	1.45508e-31
3708.500000	1.45647e-31
3708.450000	1.45786e-31
3708.400000	1.45925e-31
3708.350000	1.46064e-31
3708.300000	1.46203e-31
3708.250000	1.46342e-31
3708.200000	1.46482e-31
3708.150000	1.46621e-31
3708.100000	1.46761e-31
3708.050000	1.46901e-31
3708.000000	1.47041e-31
3707.950000	1.47181e-31
3707.900000	1.47321e-31
3707.850000	1.47461e-31
3707.800000	1.47602e-31
3707.750000	1.47742e-31
3707.700000	1.47883e-31
3707.650000	1.48024e-31
3707.600000	1.48165e-31
3707.550000	1.48306e-31
3707.500000	1.48447e-31
3707.450000	1.48589e-31
3707.400000	1.4873e-31
3707.350000	1.48872e-31
3707.300000	1.49014e-31
3707.250000	1.49156e-31
3707.200000	1.49298e-31
3707.150000	1.4944e-31
3707.100000	1.49582e-31
3707.050000	1.49725e-31
3707.000000	1.49868e-31
3706.950000	1.5001e-31
3706.900000	1.50153e-31
3706.850000	1.50296e-31
3706.800000	1.50439e-31
3706.750000	1.50583e-31
3706.700000	1.50726e-31
3706.650000	1.5087e-31
3706.600000	1.51014e-31
3706.550000	1.51157e-31
3706.500000	1.51301e-31
3706.450000	1.51446e-31
3706.400000	1.5159e-31
3706.350000	1.51734e-31
3706.300000	1.51879e-31
3706.250000	1.52023e-31
3706.200000	1.52168e-31
3706.150000	1.52313e-31
3706.100000	1.52458e-31
3706.050000	1.52604e-31
3706.000000	1.52749e-31
3705.950000	1.52895e-31
3705.900000	1.5304e-31
3705.850000	1.53186e-31
3705.800000	1.53332e-31
3705.750000	1.53478e-31
3705.700000	1.53624e-31
3705.650000	1.53771e-31
3705.600000	1.53917e-31
3705.550000	1.54064e-31
3705.500000	1.5421e-31
3705.450000	1.54357e-31
3705.400000	1.54504e-31
3705.350000	1.54652e-31
3705.300000	1.54799e-31
3705.250000	1.54946e-31
3705.200000	1.55094e-31
3705.150000	1.55242e-31
3705.100000	1.5539e-31
3705.050000	1.55538e-31
3705.000000	1.55686e-31
3704.950000	1.55834e-31
3704.900000	1.55983e-31
3704.850000	1.56131e-31
3704.800000	1.5628e-31
3704.750000	1.56429e-31
3704.700000	1.56578e-31
3704.650000	1.56727e-31
3704.600000	1.56876e-31
3704.550000	1.57026e-31
3704.500000	1.57175e-31
3704.450000	1.57325e-31
3704.400000	1.57475e-31
3704.350000	1.57625e-31
3704.300000	1.57775e-31
3704.250000	1.57925e-31
3704.200000	1.58076e-31
3704.150000	1.58226e-31
3704.100000	1.58377e-31
3704.050000	1.58528e-31
3704.000000	1.58679e-31
3703.950000	1.5883e-31
3703.900000	1.58982e-31
3703.850000	1.59133e-31
3703.800000	1.59285e-31
3703.750000	1.59436e-31
3703.700000	1.59588e-31
3703.650000	1.5974e-31
3703.600000	1.59892e-31
3703.550000	1.60045e-31
3703.500000	1.60197e-31
3703.450000	1.6035e-31
3703.400000	1.60503e-31
3703.350000	1.60655e-31
3703.300000	1.60809e-31
3703.250000	1.60962e-31
3703.200000	1.61115e-31
3703.150000	1.61269e-31
3703.100000	1.61422e-31
3703.050000	1.61576e-31
3703.000000	1.6173e-31
3702.950000	1.61884e-31
3702.900000	1.62038e-31
3702.850000	1.62193e-31
3702.800000	1.62347e-31
3702.750000	1.62502e-31
3702.700000	1.62657e-31
3702.650000	1.62811e-31
3702.600000	1.62967e-31
3702.550000	1.63122e-31
3702.500000	1.63277e-31
3702.450000	1.63433e-31
3702.400000	1.63588e-31
3702.350000	1.63744e-31
3702.300000	1.639e-31
3702.250000	1.64056e-31
3702.200000	1.64213e-31
3702.150000	1.64369e-31
3702.100000	1.64526e-31
3702.050000	1.64682e-31
3702.000000	1.64839e-31
3701.950000	1.64996e-31
3701.900000	1.65154e-31
3701.850000	1.65311e-31
3701.800000	1.65468e-31
3701.750000	1.65626e-31
3701.700000	1.65784e-31
3701.650000	1.65942e-31
3701.600000	1.661e-31
3701.550000	1.66258e-31
3701.500000	1.66416e-31
3701.450000	1.66575e-31
3701.400000	1.66734e-31
3701.350000	1.66893e-31
3701.300000	1.67052e-31
3701.250000	1.67211e-31
3701.200000	1.6737e-31
3701.150000	1.67529e-31
3701.100000	1.67689e-31
3701.050000	1.67849e-31
3701.000000	1.68009e-31
3700.950000	1.68169e-31
3700.900000	1.68329e-31
3700.850000	1.68489e-31
3700.800000	1.6865e-31
3700.750000	1.6881e-31
3700.700000	1.68971e-31
3700.650000	1.69132e-31
3700.600000	1.69293e-31
3700.550000	1.69455e-31
3700.500000	1.69616e-31
3700.450000	1.69778e-31
3700.400000	1.69939e-31
3700.350000	1.70101e-31
3700.300000	1.70263e-31
3700.250000	1.70426e-31
3700.200000	1.70588e-31
3700.150000	1.7075e-31
3700.100000	1.70913e-31
3700.050000	1.71076e-31
3700.000000	1.71239e-31
3699.950000	1.71402e-31
3699.900000	1.71565e-31
3699.850000	1.71729e-31
3699.800000	1.71892e-31
3699.750000	1.72056e-31
3699.700000	1.7222e-31
3699.650000	1.72384e-31
3699.600000	1.72548e-31
3699.550000	1.72713e-31
3699.500000	1.72877e-31
3699.450000	1.73042e-31
3699.400000	1.73207e-31
3699.350000	1.73372e-31
3699.300000	1.73537e-31
3699.250000	1.73702e-31
3699.200000	1.73868e-31
3699.150000	1.74033e-31
3699.100000	1.74199e-31
3699.050000	1.74365e-31
3699.000000	1.74531e-31
3698.950000	1.74697e-31
3698.900000	1.74864e-31
3698.850000	1.7503e-31
3698.800000	1.75197e-31
3698.750000	1.75364e-31
3698.700000	1.75531e-31
3698.650000	1.75698e-31
3698.600000	1.75866e-31
3698.550000	1.76033e-31
3698.500000	1.76201e-31
3698.450000	1.76369e-31
3698.400000	1.76537e-31
3698.350000	1.76705e-31
3698.300000	1.76873e-31
3698.250000	1.77042e-31
3698.200000	1.7721e-31
3698.150000	1.77379e-31
3698.100000	1.77548e-31
3698.050000	1.77717e-31
3698.000000	1.77887e-31
3697.950000	1.78056e-31
3697.900000	1.78226e-31
3697.850000	1.78396e-31
3697.800000	1.78566e-31
3697.750000	1.78736e-31
3697.700000	1.78906e-31
3697.650000	1.79076e-31
3697.600000	1.79247e-31
3697.550000	1.79418e-31
3697.500000	1.79589e-31
3697.450000	1.7976e-31
3697.400000	1.79931e-31
3697.350000	1.80102e-31
3697.300000	1.80274e-31
3697.250000	1.80446e-31
3697.200000	1.80618e-31
3697.150000	1.8079e-31
3697.100000	1.80962e-31
3697.050000	1.81134e-31
3697.000000	1.81307e-31
3696.950000	1.8148e-31
3696.900000	1.81652e-31
3696.850000	1.81826e-31
3696.800000	1.81999e-31
3696.750000	1.82172e-31
3696.700000	1.82346e-31
3696.650000	1.82519e-31
3696.600000	1.82693e-31
3696.550000	1.82867e-31
3696.500000	1.83041e-31
3696.450000	1.83216e-31
3696.400000	1.8339e-31
3696.350000	1.83565e-31
3696.300000	1.8374e-31
3696.250000	1.83915e-31
3696.200000	1.8409e-31
3696.150000	1.84266e-31
3696.100000	1.84441e-31
3696.050000	1.84617e-31
3696.000000	1.84793e-31
3695.950000	1.84969e-31
3695.900000	1.85145e-31
3695.850000	1.85321e-31
3695.800000	1.85498e-31
3695.750000	1.85675e-31
3695.700000	1.85851e-31
3695.650000	1.86029e-31
3695.600000	1.86206e-31
3695.550000	1.86383e-31
3695.500000	1.86561e-31
3695.450000	1.86738e-31
3695.400000	1.86916e-31
3695.350000	1.87094e-31
3695.300000	1.87273e-31
3695.250000	1.87451e-31
3695.200000	1.8763e-31
3695.150000	1.87808e-31
3695.100000	1.87987e-31
3695.050000	1.88166e-31
3695.000000	1.88346e-31
3694.950000	1.88525e-31
3694.900000	1.88705e-31
3694.850000	1.88884e-31
3694.800000	1.89064e-31
3694.750000	1.89244e-31
3694.700000	1.89425e-31
3694.650000	1.89605e-31
3694.600000	1.89786e-31
3694.550000	1.89967e-31
3694.500000	1.90148e-31
3694.450000	1.90329e-31
3694.400000	1.9051e-31
3694.350000	1.90692e-31
3694.300000	1.90873e-31
3694.250000	1.91055e-31
3694.200000	1.91237e-31
3694.150000	1.91419e-31
3694.100000	1.91602e-31
3694.050000	1.91784e-31
3694.000000	1.91967e-31
3693.950000	1.9215e-31
3693.900000	1.92333e-31
3693.850000	1.92516e-31
3693.800000	1.92699e-31
3693.750000	1.92883e-31
3693.700000	1.93067e-31
3693.650000	1.93251e-31
3693.600000	1.93435e-31
3693.550000	1.93619e-31
3693.500000	1.93803e-31
3693.450000	1.93988e-31
3693.400000	1.94173e-31
3693.350000	1.94358e-31
3693.300000	1.94543e-31
3693.250000	1.94728e-31
3693.200000	1.94914e-31
3693.150000	1.951e-31
3693.100000	1.95285e-31
3693.050000	1.95471e-31
3693.000000	1.95658e-31
3692.950000	1.95844e-31
3692.900000	1.96031e-31
3692.850000	1.96217e-31
3692.800000	1.96404e-31
3692.750000	1.96591e-31
3692.700000	1.96779e-31
3692.650000	1.96966e-31
3692.600000	1.97154e-31
3692.550000	1.97342e-31
3692.500000	1.9753e-31
3692.450000	1.97718e-31
3692.400000	1.97906e-31
3692.350000	1.98095e-31
3692.300000	1.98283e-31
3692.250000	1.98472e-31
3692.200000	1.98661e-31
3692.150000	1.98851e-31
3692.100000	1.9904e-31
3692.050000	1.9923e-31
3692.000000	1.99419e-31
3691.950000	1.99609e-31
3691.900000	1.998e-31
3691.850000	1.9999e-31
3691.800000	2.0018e-31
3691.750000	2.00371e-31
3691.700000	2.00562e-31
3691.650000	2.00753e-31
3691.600000	2.00944e-31
3691.550000	2.01136e-31
3691.500000	2.01327e-31
3691.450000	2.01519e-31
3691.400000	2.01711e-31
3691.350000	2.01903e-31
3691.300000	2.02096e-31
3691.250000	2.02288e-31
3691.200000	2.02481e-31
3691.150000	2.02674e-31
3691.100000	2.02867e-31
3691.050000	2.0306e-31
3691.000000	2.03254e-31
3690.950000	2.03447e-31
3690.900000	2.03641e-31
3690.850000	2.03835e-31
3690.800000	2.04029e-31
3690.750000	2.04224e-31
3690.700000	2.04418e-31
3690.650000	2.04613e-31
3690.600000	2.04808e-31
3690.550000	2.05003e-31
3690.500000	2.05198e-31
3690.450000	2.05394e-31
3690.400000	2.05589e-31
3690.350000	2.05785e-31
3690.300000	2.05981e-31
3690.250000	2.06177e-31
3690.200000	2.06374e-31
3690.150000	2.0657e-31
3690.100000	2.06767e-31
3690.050000	2.06964e-31
3690.000000	2.07161e-31
3689.950000	2.07359e-31
3689.900000	2.07556e-31
3689.850000	2.07754e-31
3689.800000	2.07952e-31
3689.750000	2.0815e-31
3689.700000	2.08348e-31
3689.650000	2.08547e-31
3689.600000	2.08745e-31
3689.550000	2.08944e-31
3689.500000	2.09143e-31
3689.450000	2.09343e-31
3689.400000	2.09542e-31
3689.350000	2.09742e-31
3689.300000	2.09941e-31
3689.250000	2.10141e-31
3689.200000	2.10342e-31
3689.150000	2.10542e-31
3689.100000	2.10743e-31
3689.050000	2.10943e-31
3689.000000	2.11144e-31
3688.950000	2.11345e-31
3688.900000	2.11547e-31
3688.850000	2.11748e-31
3688.800000	2.1195e-31
3688.750000	2.12152e-31
3688.700000	2.12354e-31
3688.650000	2.12556e-31
3688.600000	2.12759e-31
3688.550000	2.12962e-31
3688.500000	2.13164e-31
3688.450000	2.13368e-31
3688.400000	2.13571e-31
3688.350000	2.13774e-31
3688.300000	2.13978e-31
3688.250000	2.14182e-31
3688.200000	2.14386e-31
3688.150000	2.1459e-31
3688.100000	2.14794e-31
3688.050000	2.14999e-31
3688.000000	2.15204e-31
3687.950000	2.15409e-31
3687.900000	2.15614e-31
3687.850000	2.1582e-31
3687.800000	2.16025e-31
3687.750000	2.16231e-31
3687.700000	2.16437e-31
3687.650000	2.16643e-31
3687.600000	2.16849e-31
3687.550000	2.17056e-31
3687.500000	2.17263e-31
3687.450000	2.1747e-31
3687.400000	2.17677e-31
3687.350000	2.17884e-31
3687.300000	2.18092e-31
3687.250000	2.183e-31
3687.200000	2.18508e-31
3687.150000	2.18716e-31
3687.100000	2.18924e-31
3687.050000	2.19133e-31
3687.000000	2.19341e-31
3686.950000	2.1955e-31
3686.900000	2.1976e-31
3686.850000	2.19969e-31
3686.800000	2.20179e-31
3686.750000	2.20388e-31
3686.700000	2.20598e-31
3686.650000	2.20808e-31
3686.600000	2.21019e-31
3686.550000	2.21229e-31
3686.500000	2.2144e-31
3686.450000	2.21651e-31
3686.400000	2.21862e-31
3686.350000	2.22073e-31
3686.300000	2.22285e-31
3686.250000	2.22497e-31
3686.200000	2.22709e-31
3686.150000	2.22921e-31
3686.100000	2.23133e-31
3686.050000	2.23346e-31
3686.000000	2.23559e-31
3685.950000	2.23772e-31
3685.900000	2.23985e-31
3685.850000	2.24198e-31
3685.800000	2.24412e-31
3685.750000	2.24626e-31
3685.700000	2.2484e-31
3685.650000	2.25054e-31
3685.600000	2.25268e-31
3685.550000	2.25483e-31
3685.500000	2.25698e-31
3685.450000	2.25913e-31
3685.400000	2.26128e-31
3685.350000	2.26343e-31
3685.300000	2.26559e-31
3685.250000	2.26775e-31
3685.200000	2.26991e-31
3685.150000	2.27207e-31
3685.100000	2.27423e-31
3685.050000	2.2764e-31
3685.000000	2.27857e-31
3684.950000	2.28074e-31
3684.900000	2.28291e-31
3684.850000	2.28509e-31
3684.800000	2.28726e-31
3684.750000	2.28944e-31
3684.700000	2.29162e-31
3684.650000	2.29381e-31
3684.600000	2.29599e-31
3684.550000	2.29818e-31
3684.500000	2.30037e-31
3684.450000	2.30256e-31
3684.400000	2.30475e-31
3684.350000	2.30695e-31
3684.300000	2.30915e-31
3684.250000	2.31135e-31
3684.200000	2.31355e-31
3684.150000	2.31575e-31
3684.100000	2.31796e-31
3684.050000	2.32017e-31
3684.000000	2.32238e-31
3683.950000	2.32459e-31
3683.900000	2.3268e-31
3683.850000	2.32902e-31
3683.800000	2.33124e-31
3683.750000	2.33346e-31
3683.700000	2.33568e-31
3683.650000	2.33791e-31
3683.600000	2.34014e-31
3683.550000	2.34236e-31
3683.500000	2.3446e-31
3683.450000	2.34683e-31
3683.400000	2.34907e-31
3683.350000	2.3513e-31
3683.300000	2.35354e-31
3683.250000	2.35579e-31
3683.200000	2.35803e-31
3683.150000	2.36028e-31
3683.100000	2.36252e-31
3683.050000	2.36478e-31
3683.000000	2.36703e-31
3682.950000	2.36928e-31
3682.900000	2.37154e-31
3682.850000	2.3738e-31
3682.800000	2.37606e-31
3682.750000	2.37832e-31
3682.700000	2.38059e-31
3682.650000	2.38286e-31
3682.600000	2.38513e-31
3682.550000	2.3874e-31
3682.500000	2.38967e-31
3682.450000	2.39195e-31
3682.400000	2.39423e-31
3682.350000	2.39651e-31
3682.300000	2.39879e-31
3682.250000	2.40108e-31
3682.200000	2.40337e-31
3682.150000	2.40566e-31
3682.100000	2.40795e-31
3682.050000	2.41024e-31
3682.000000	2.41254e-31
3681.950000	2.41484e-31
3681.900000	2.41714e-31
3681.850000	2.41944e-31
3681.800000	2.42174e-31
3681.750000	2.42405e-31
3681.700000	2.42636e-31
3681.650000	2.42867e-31
3681.600000	2.43099e-31
3681.550000	2.4333e-31
3681.500000	2.43562e-31
3681.450000	2.43794e-31
3681.400000	2.44026e-31
3681.350000	2.44259e-31
3681.300000	2.44491e-31
3681.250000	2.44724e-31
3681.200000	2.44957e-31
3681.150000	2.45191e-31
3681.100000	2.45424e-31
3681.050000	2.45658e-31
3681.000000	2.45892e-31
3680.950000	2.46126e-31
3680.900000	2.46361e-31
3680.850000	2.46596e-31
3680.800000	2.46831e-31
3680.750000	2.47066e-31
3680.700000	2.47301e-31
3680.650000	2.47537e-31
3680.600000	2.47772e-31
3680.550000	2.48008e-31
3680.500000	2.48245e-31
3680.450000	2.48481e-31
3680.400000	2.48718e-31
3680.350000	2.48955e-31
3680.300000	2.49192e-31
3680.250000	2.49429e-31
3680.200000	2.49667e-31
3680.150000	2.49905e-31
3680.100000	2.50143e-31
3680.050000	2.50381e-31
3680.000000	2.5062e-31
3679.950000	2.50859e-31
3679.900000	2.51098e-31
3679.850000	2.51337e-31
3679.800000	2.51576e-31
3679.750000	2.51816e-31
3679.700000	2.52056e-31
3679.650000	2.52296e-31
3679.600000	2.52536e-31
3679.550000	2.52777e-31
3679.500000	2.53018e-31
3679.450000	2.53259e-31
3679.400000	2.535e-31
3679.350000	2.53741e-31
3679.300000	2.53983e-31
3679.250000	2.54225e-31
3679.200000	2.54467e-31
3679.150000	2.5471e-31
3679.100000	2.54952e-31
3679.050000	2.55195e-31
3679.000000	2.55438e-31
3678.950000	2.55682e-31
3678.900000	2.55925e-31
3678.850000	2.56169e-31
3678.800000	2.56413e-31
3678.750000	2.56657e-31
3678.700000	2.56902e-31
3678.650000	2.57147e-31
3678.600000	2.57392e-31
3678.550000	2.57637e-31
3678.500000	2.57882e-31
3678.450000	2.58128e-31
3678.400000	2.58374e-31
3678.350000	2.5862e-31
3678.300000	2.58866e-31
3678.250000	2.59113e-31
3678.200000	2.5936e-31
3678.150000	2.59607e-31
3678.100000	2.59854e-31
3678.050000	2.60102e-31
3678.000000	2.60349e-31
3677.950000	2.60598e-31
3677.900000	2.60846e-31
3677.850000	2.61094e-31
3677.800000	2.61343e-31
3677.750000	2.61592e-31
3677.700000	2.61841e-31
3677.650000	2.62091e-31
3677.600000	2.6234e-31
3677.550000	2.6259e-31
3677.500000	2.6284e-31
3677.450000	2.63091e-31
3677.400000	2.63341e-31
3677.350000	2.63592e-31
3677.300000	2.63843e-31
3677.250000	2.64095e-31
3677.200000	2.64346e-31
3677.150000	2.64598e-31
3677.100000	2.6485e-31
3677.050000	2.65103e-31
3677.000000	2.65355e-31
3676.950000	2.65608e-31
3676.900000	2.65861e-31
3676.850000	2.66114e-31
3676.800000	2.66368e-31
3676.750000	2.66621e-31
3676.700000	2.66875e-31
3676.650000	2.6713e-31
3676.600000	2.67384e-31
3676.550000	2.67639e-31
3676.500000	2.67894e-31
3676.450000	2.68149e-31
3676.400000	2.68405e-31
3676.350000	2.6866e-31
3676.300000	2.68916e-31
3676.250000	2.69172e-31
3676.200000	2.69429e-31
3676.150000	2.69685e-31
3676.100000	2.69942e-31
3676.050000	2.70199e-31
3676.000000	2.70457e-31
3675.950000	2.70715e-31
3675.900000	2.70972e-31
3675.850000	2.71231e-31
3675.800000	2.71489e-31
3675.750000	2.71748e-31
3675.700000	2.72006e-31
3675.650000	2.72266e-31
3675.600000	2.72525e-31
3675.550000	2.72785e-31
3675.500000	2.73044e-31
3675.450000	2.73305e-31
3675.400000	2.73565e-31
3675.350000	2.73826e-31
3675.300000	2.74086e-31
3675.250000	2.74348e-31
3675.200000	2.74609e-31
3675.150000	2.74871e-31
3675.100000	2.75132e-31
3675.050000	2.75394e-31
3675.000000	2.75657e-31
3674.950000	2.75919e-31
3674.900000	2.76182e-31
3674.850000	2.76445e-31
3674.800000	2.76709e-31
3674.750000	2.76972e-31
3674.700000	2.77236e-31
3674.650000	2.775e-31
3674.600000	2.77765e-31
3674.550000	2.78029e-31
3674.500000	2.78294e-31
3674.450000	2.78559e-31
3674.400000	2.78825e-31
3674.350000	2.7909e-31
3674.300000	2.79356e-31
3674.250000	2.79622e-31
3674.200000	2.79889e-31
3674.150000	2.80155e-31
3674.100000	2.80422e-31
3674.050000	2.80689e-31
3674.000000	2.80957e-31
3673.950000	2.81224e-31
3673.900000	2.81492e-31
3673.850000	2.8176e-31
3673.800000	2.82029e-31
3673.750000	2.82298e-31
3673.700000	2.82566e-31
3673.650000	2.82836e-31
3673.600000	2.83105e-31
3673.550000	2.83375e-31
3673.500000	2.83645e-31
3673.450000	2.83915e-31
3673.400000	2.84185e-31
3673.350000	2.84456e-31
3673.300000	2.84727e-31
3673.250000	2.84998e-31
3673.200000	2.8527e-31
3673.150000	2.85542e-31
3673.100000	2.85814e-31
3673.050000	2.86086e-31
3673.000000	2.86358e-31
3672.950000	2.86631e-31
3672.900000	2.86904e-31
3672.850000	2.87178e-31
3672.800000	2.87451e-31
3672.750000	2.87725e-31
3672.700000	2.87999e-31
3672.650000	2.88274e-31
3672.600000	2.88548e-31
3672.550000	2.88823e-31
3672.500000	2.89098e-31
3672.450000	2.89374e-31
3672.400000	2.89649e-31
3672.350000	2.89925e-31
3672.300000	2.90201e-31
3672.250000	2.90478e-31
3672.200000	2.90755e-31
3672.150000	2.91032e-31
3672.100000	2.91309e-31
3672.050000	2.91586e-31
3672.000000	2.91864e-31
3671.950000	2.92142e-31
3671.900000	2.9242e-31
3671.850000	2.92699e-31
3671.800000	2.92978e-31
3671.750000	2.93257e-31
3671.700000	2.93536e-31
3671.650000	2.93816e-31
3671.600000	2.94096e-31
3671.550000	2.94376e-31
3671.500000	2.94657e-31
3671.450000	2.94937e-31
3671.400000	2.95218e-31
3671.350000	2.95499e-31
3671.300000	2.95781e-31
3671.250000	2.96063e-31
3671.200000	2.96345e-31
3671.150000	2.96627e-31
3671.100000	2.9691e-31
3671.050000	2.97193e-31
3671.000000	2.97476e-31
3670.950000	2.97759e-31
3670.900000	2.98043e-31
3670.850000	2.98327e-31
3670.800000	2.98611e-31
3670.750000	2.98895e-31
3670.700000	2.9918e-31
3670.650000	2.99465e-31
3670.600000	2.9975e-31
3670.550000	3.00036e-31
3670.500000	3.00322e-31
3670.450000	3.00608e-31
3670.400000	3.00894e-31
3670.350000	3.01181e-31
3670.300000	3.01468e-31
3670.250000	3.01755e-31
3670.200000	3.02042e-31
3670.150000	3.0233e-31
3670.100000	3.02618e-31
3670.050000	3.02906e-31
3670.000000	3.03195e-31
3669.950000	3.03484e-31
3669.900000	3.03773e-31
3669.850000	3.04062e-31
3669.800000	3.04352e-31
3669.750000	3.04642e-31
3669.700000	3.04932e-31
3669.650000	3.05223e-31
3669.600000	3.05513e-31
3669.550000	3.05805e-31
3669.500000	3.06096e-31
3669.450000	3.06387e-31
3669.400000	3.06679e-31
3669.350000	3.06971e-31
3669.300000	3.07264e-31
3669.250000	3.07557e-31
3669.200000	3.0785e-31
3669.150000	3.08143e-31
3669.100000	3.08436e-31
3669.050000	3.0873e-31
3669.000000	3.09024e-31
3668.950000	3.09319e-31
3668.900000	3.09613e-31
3668.850000	3.09908e-31
3668.800000	3.10204e-31
3668.750000	3.10499e-31
3668.700000	3.10795e-31
3668.650000	3.11091e-31
3668.600000	3.11387e-31
3668.550000	3.11684e-31
3668.500000	3.11981e-31
3668.450000	3.12278e-31
3668.400000	3.12576e-31
3668.350000	3.12873e-31
3668.300000	3.13171e-31
3668.250000	3.1347e-31
3668.200000	3.13768e-31
3668.150000	3.14067e-31
3668.100000	3.14367e-31
3668.050000	3.14666e-31
3668.000000	3.14966e-31
3667.950000	3.15266e-31
3667.900000	3.15566e-31
3667.850000	3.15867e-31
3667.800000	3.16168e-31
3667.750000	3.16469e-31
3667.700000	3.1677e-31
3667.650000	3.17072e-31
3667.600000	3.17374e-31
3667.550000	3.17677e-31
3667.500000	3.17979e-31
3667.450000	3.18282e-31
3667.400000	3.18585e-31
3667.350000	3.18889e-31
3667.300000	3.19193e-31
3667.250000	3.19497e-31
3667.200000	3.19801e-31
3667.150000	3.20106e-31
3667.100000	3.20411e-31
3667.050000	3.20716e-31
3667.000000	3.21021e-31
3666.950000	3.21327e-31
3666.900000	3.21633e-31
3666.850000	3.2194e-31
3666.800000	3.22247e-31
3666.750000	3.22554e-31
3666.700000	3.22861e-31
3666.650000	3.23168e-31
3666.600000	3.23476e-31
3666.550000	3.23784e-31
3666.500000	3.24093e-31
3666.450000	3.24402e-31
3666.400000	3.24711e-31
3666.350000	3.2502e-31
3666.300000	3.2533e-31
3666.250000	3.2564e-31
3666.200000	3.2595e-31
3666.150000	3.2626e-31
3666.100000	3.26571e-31
3666.050000	3.26882e-31
3666.000000	3.27194e-31
3665.950000	3.27505e-31
3665.900000	3.27817e-31
3665.850000	3.2813e-31
3665.800000	3.28442e-31
3665.750000	3.28755e-31
3665.700000	3.29068e-31
3665.650000	3.29382e-31
3665.600000	3.29696e-31
3665.550000	3.3001e-31
3665.500000	3.30324e-31
3665.450000	3.30639e-31
3665.400000	3.30954e-31
3665.350000	3.31269e-31
3665.300000	3.31585e-31
3665.250000	3.319e-31
3665.200000	3.32217e-31
3665.150000	3.32533e-31
3665.100000	3.3285e-31
3665.050000	3.33167e-31
3665.000000	3.33484e-31
3664.950000	3.33802e-31
3664.900000	3.3412e-31
3664.850000	3.34438e-31
3664.800000	3.34757e-31
3664.750000	3.35076e-31
3664.700000	3.35395e-31
3664.650000	3.35715e-31
3664.600000	3.36034e-31
3664.550000	3.36355e-31
3664.500000	3.36675e-31
3664.450000	3.36996e-31
3664.400000	3.37317e-31
3664.350000	3.37638e-31
3664.300000	3.3796e-31
3664.250000	3.38282e-31
3664.200000	3.38604e-31
3664.150000	3.38926e-31
3664.100000	3.39249e-31
3664.050000	3.39573e-31
3664.000000	3.39896e-31
3663.950000	3.4022e-31
3663.900000	3.40544e-31
3663.850000	3.40868e-31
3663.800000	3.41193e-31
3663.750000	3.41518e-31
3663.700000	3.41843e-31
3663.650000	3.42169e-31
3663.600000	3.42495e-31
3663.550000	3.42821e-31
3663.500000	3.43148e-31
3663.450000	3.43475e-31
3663.400000	3.43802e-31
3663.350000	3.4413e-31
3663.300000	3.44457e-31
3663.250000	3.44786e-31
3663.200000	3.45114e-31
3663.150000	3.45443e-31
3663.100000	3.45772e-31
3663.050000	3.46101e-31
3663.000000	3.46431e-31
3662.950000	3.46761e-31
3662.900000	3.47091e-31
3662.850000	3.47422e-31
3662.800000	3.47753e-31
3662.750000	3.48084e-31
3662.700000	3.48416e-31
3662.650000	3.48748e-31
3662.600000	3.4908e-31
3662.550000	3.49413e-31
3662.500000	3.49745e-31
3662.450000	3.50079e-31
3662.400000	3.50412e-31
3662.350000	3.50746e-31
3662.300000	3.5108e-31
3662.250000	3.51415e-31
3662.200000	3.51749e-31
3662.150000	3.52084e-31
3662.100000	3.5242e-31
3662.050000	3.52756e-31
3662.000000	3.53092e-31
3661.950000	3.53428e-31
3661.900000	3.53765e-31
3661.850000	3.54102e-31
3661.800000	3.54439e-31
3661.750000	3.54777e-31
3661.700000	3.55115e-31
3661.650000	3.55453e-31
3661.600000	3.55792e-31
3661.550000	3.56131e-31
3661.500000	3.5647e-31
3661.450000	3.56809e-31
3661.400000	3.57149e-31
3661.350000	3.5749e-31
3661.300000	3.5783e-31
3661.250000	3.58171e-31
3661.200000	3.58512e-31
3661.150000	3.58854e-31
3661.100000	3.59196e-31
3661.050000	3.59538e-31
3661.000000	3.5988e-31
3660.950000	3.60223e-31
3660.900000	3.60566e-31
3660.850000	3.6091e-31
3660.800000	3.61254e-31
3660.750000	3.61598e-31
3660.700000	3.61942e-31
3660.650000	3.62287e-31
3660.600000	3.62632e-31
3660.550000	3.62978e-31
3660.500000	3.63323e-31
3660.450000	3.6367e-31
3660.400000	3.64016e-31
3660.350000	3.64363e-31
3660.300000	3.6471e-31
3660.250000	3.65057e-31
3660.200000	3.65405e-31
3660.150000	3.65753e-31
3660.100000	3.66102e-31
3660.050000	3.6645e-31
3660.000000	3.668e-31
3659.950000	3.67149e-31
3659.900000	3.67499e-31
3659.850000	3.67849e-31
3659.800000	3.68199e-31
3659.750000	3.6855e-31
3659.700000	3.68901e-31
3659.650000	3.69253e-31
3659.600000	3.69604e-31
3659.550000	3.69956e-31
3659.500000	3.70309e-31
3659.450000	3.70662e-31
3659.400000	3.71015e-31
3659.350000	3.71368e-31
3659.300000	3.71722e-31
3659.250000	3.72076e-31
3659.200000	3.72431e-31
3659.150000	3.72785e-31
3659.100000	3.73141e-31
3659.050000	3.73496e-31
3659.000000	3.73852e-31
3658.950000	3.74208e-31
3658.900000	3.74564e-31
3658.850000	3.74921e-31
3658.800000	3.75278e-31
3658.750000	3.75636e-31
3658.700000	3.75994e-31
3658.650000	3.76352e-31
3658.600000	3.76711e-31
3658.550000	3.77069e-31
3658.500000	3.77429e-31
3658.450000	3.77788e-31
3658.400000	3.78148e-31
3658.350000	3.78508e-31
3658.300000	3.78869e-31
3658.250000	3.7923e-31
3658.200000	3.79591e-31
3658.150000	3.79953e-31
3658.100000	3.80315e-31
3658.050000	3.80677e-31
3658.000000	3.8104e-31
3657.950000	3.81403e-31
3657.900000	3.81766e-31
3657.850000	3.8213e-31
3657.800000	3.82494e-31
3657.750000	3.82858e-31
3657.700000	3.83223e-31
3657.650000	3.83588e-31
3657.600000	3.83953e-31
3657.550000	3.84319e-31
3657.500000	3.84685e-31
3657.450000	3.85052e-31
3657.400000	3.85419e-31
3657.350000	3.85786e-31
3657.300000	3.86153e-31
3657.250000	3.86521e-31
3657.200000	3.86889e-31
3657.150000	3.87258e-31
3657.100000	3.87627e-31
3657.050000	3.87996e-31
3657.000000	3.88366e-31
3656.950000	3.88736e-31
3656.900000	3.89106e-31
3656.850000	3.89477e-31
3656.800000	3.89848e-31
3656.750000	3.90219e-31
3656.700000	3.90591e-31
3656.650000	3.90963e-31
3656.600000	3.91335e-31
3656.550000	3.91708e-31
3656.500000	3.92081e-31
3656.450000	3.92455e-31
3656.400000	3.92829e-31
3656.350000	3.93203e-31
3656.300000	3.93578e-31
3656.250000	3.93953e-31
3656.200000	3.94328e-31
3656.150000	3.94703e-31
3656.100000	3.95079e-31
3656.050000	3.95456e-31
3656.000000	3.95833e-31
3655.950000	3.9621e-31
3655.900000	3.96587e-31
3655.850000	3.96965e-31
3655.800000	3.97343e-31
3655.750000	3.97722e-31
3655.700000	3.98101e-31
3655.650000	3.9848e-31
3655.600000	3.98859e-31
3655.550000	3.99239e-31
3655.500000	3.9962e-31
3655.450000	4e-31
3655.400000	4.00381e-31
3655.350000	4.00763e-31
3655.300000	4.01145e-31
3655.250000	4.01527e-31
3655.200000	4.01909e-31
3655.150000	4.02292e-31
3655.100000	4.02675e-31
3655.050000	4.03059e-31
3655.000000	4.03443e-31
3654.950000	4.03827e-31
3654.900000	4.04212e-31
3654.850000	4.04597e-31
3654.800000	4.04983e-31
3654.750000	4.05368e-31
3654.700000	4.05755e-31
3654.650000	4.06141e-31
3654.600000	4.06528e-31
3654.550000	4.06915e-31
3654.500000	4.07303e-31
3654.450000	4.07691e-31
3654.400000	4.08079e-31
3654.350000	4.08468e-31
3654.300000	4.08857e-31
3654.250000	4.09247e-31
3654.200000	4.09637e-31
3654.150000	4.10027e-31
3654.100000	4.10417e-31
3654.050000	4.10808e-31
3654.000000	4.112e-31
3653.950000	4.11592e-31
3653.900000	4.11984e-31
3653.850000	4.12376e-31
3653.800000	4.12769e-31
3653.750000	4.13162e-31
3653.700000	4.13556e-31
3653.650000	4.1395e-31
3653.600000	4.14344e-31
3653.550000	4.14739e-31
3653.500000	4.15134e-31
3653.450000	4.15529e-31
3653.400000	4.15925e-31
3653.350000	4.16321e-31
3653.300000	4.16718e-31
3653.250000	4.17115e-31
3653.200000	4.17512e-31
3653.150000	4.1791e-31
3653.100000	4.18308e-31
3653.050000	4.18707e-31
3653.000000	4.19106e-31
3652.950000	4.19505e-31
3652.900000	4.19905e-31
3652.850000	4.20305e-31
3652.800000	4.20705e-31
3652.750000	4.21106e-31
3652.700000	4.21507e-31
3652.650000	4.21909e-31
3652.600000	4.2231e-31
3652.550000	4.22713e-31
3652.500000	4.23115e-31
3652.450000	4.23519e-31
3652.400000	4.23922e-31
3652.350000	4.24326e-31
3652.300000	4.2473e-31
3652.250000	4.25135e-31
3652.200000	4.2554e-31
3652.150000	4.25945e-31
3652.100000	4.26351e-31
3652.050000	4.26757e-31
3652.000000	4.27164e-31
3651.950000	4.27571e-31
3651.900000	4.27978e-31
3651.850000	4.28386e-31
3651.800000	4.28794e-31
3651.750000	4.29202e-31
3651.700000	4.29611e-31
3651.650000	4.3002e-31
3651.600000	4.3043e-31
3651.550000	4.3084e-31
3651.500000	4.3125e-31
3651.450000	4.31661e-31
3651.400000	4.32073e-31
3651.350000	4.32484e-31
3651.300000	4.32896e-31
3651.250000	4.33309e-31
3651.200000	4.33721e-31
3651.150000	4.34135e-31
3651.100000	4.34548e-31
3651.050000	4.34962e-31
3651.000000	4.35376e-31
3650.950000	4.35791e-31
3650.900000	4.36206e-31
3650.850000	4.36622e-31
3650.800000	4.37038e-31
3650.750000	4.37454e-31
3650.700000	4.37871e-31
3650.650000	4.38288e-31
3650.600000	4.38706e-31
3650.550000	4.39124e-31
3650.500000	4.39542e-31
3650.450000	4.39961e-31
3650.400000	4.4038e-31
3650.350000	4.40799e-31
3650.300000	4.41219e-31
3650.250000	4.4164e-31
3650.200000	4.4206e-31
3650.150000	4.42481e-31
3650.100000	4.42903e-31
3650.050000	4.43325e-31
3650.000000	4.43747e-31
3649.950000	4.4417e-31
3649.900000	4.44593e-31
3649.850000	4.45017e-31
3649.800000	4.45441e-31
3649.750000	4.45865e-31
3649.700000	4.4629e-31
3649.650000	4.46715e-31
3649.600000	4.4714e-31
3649.550000	4.47566e-31
3649.500000	4.47993e-31
3649.450000	4.4842e-31
3649.400000	4.48847e-31
3649.350000	4.49274e-31
3649.300000	4.49702e-31
3649.250000	4.50131e-31
3649.200000	4.5056e-31
3649.150000	4.50989e-31
3649.100000	4.51418e-31
3649.050000	4.51848e-31
3649.000000	4.52279e-31
3648.950000	4.5271e-31
3648.900000	4.53141e-31
3648.850000	4.53573e-31
3648.800000	4.54005e-31
3648.750000	4.54437e-31
3648.700000	4.5487e-31
3648.650000	4.55304e-31
3648.600000	4.55737e-31
3648.550000	4.56171e-31
3648.500000	4.56606e-31
3648.450000	4.57041e-31
3648.400000	4.57476e-31
3648.350000	4.57912e-31
3648.300000	4.58348e-31
3648.250000	4.58785e-31
3648.200000	4.59222e-31
3648.150000	4.5966e-31
3648.100000	4.60098e-31
3648.050000	4.60536e-31
3648.000000	4.60975e-31
3647.950000	4.61414e-31
3647.900000	4.61853e-31
3647.850000	4.62293e-31
3647.800000	4.62734e-31
3647.750000	4.63175e-31
3647.700000	4.63616e-31
3647.650000	4.64057e-31
3647.600000	4.645e-31
3647.550000	4.64942e-31
3647.500000	4.65385e-31
3647.450000	4.65828e-31
3647.400000	4.66272e-31
3647.350000	4.66716e-31
3647.300000	4.67161e-31
3647.250000	4.67606e-31
3647.200000	4.68051e-31
3647.150000	4.68497e-31
3647.100000	4.68944e-31
3647.050000	4.6939e-31
3647.000000	4.69837e-31
3646.950000	4.70285e-31
3646.900000	4.70733e-31
3646.850000	4.71182e-31
3646.800000	4.7163e-31
3646.750000	4.7208e-31
3646.700000	4.72529e-31
3646.650000	4.7298e-31
3646.600000	4.7343e-31
3646.550000	4.73881e-31
3646.500000	4.74333e-31
3646.450000	4.74785e-31
3646.400000	4.75237e-31
3646.350000	4.7569e-31
3646.300000	4.76143e-31
3646.250000	4.76596e-31
3646.200000	4.7705e-31
3646.150000	4.77505e-31
3646.100000	4.7796e-31
3646.050000	4.78415e-31
3646.000000	4.78871e-31
3645.950000	4.79327e-31
3645.900000	4.79784e-31
3645.850000	4.80241e-31
3645.800000	4.80698e-31
3645.750000	4.81156e-31
3645.700000	4.81615e-31
3645.650000	4.82073e-31
3645.600000	4.82533e-31
3645.550000	4.82992e-31
3645.500000	4.83452e-31
3645.450000	4.83913e-31
3645.400000	4.84374e-31
3645.350000	4.84835e-31
3645.300000	4.85297e-31
3645.250000	4.8576e-31
3645.200000	4.86222e-31
3645.150000	4.86686e-31
3645.100000	4.87149e-31
3645.050000	4.87613e-31
3645.000000	4.88078e-31
3644.950000	4.88543e-31
3644.900000	4.89008e-31
3644.850000	4.89474e-31
3644.800000	4.8994e-31
3644.750000	4.90407e-31
3644.700000	4.90874e-31
3644.650000	4.91342e-31
3644.600000	4.9181e-31
3644.550000	4.92278e-31
3644.500000	4.92747e-31
3644.450000	4.93217e-31
3644.400000	4.93687e-31
3644.350000	4.94157e-31
3644.300000	4.94628e-31
3644.250000	4.95099e-31
3644.200000	4.95571e-31
3644.150000	4.96043e-31
3644.100000	4.96515e-31
3644.050000	4.96988e-31
3644.000000	4.97462e-31
3643.950000	4.97936e-31
3643.900000	4.9841e-31
3643.850000	4.98885e-31
3643.800000	4.9936e-31
3643.750000	4.99836e-31
3643.700000	5.00312e-31
3643.650000	5.00789e-31
3643.600000	5.01266e-31
3643.550000	5.01743e-31
3643.500000	5.02221e-31
3643.450000	5.027e-31
3643.400000	5.03179e-31
3643.350000	5.03658e-31
3643.300000	5.04138e-31
3643.250000	5.04618e-31
3643.200000	5.05099e-31
3643.150000	5.0558e-31
3643.100000	5.06062e-31
3643.050000	5.06544e-31
3643.000000	5.07026e-31
3642.950000	5.07509e-31
3642.900000	5.07993e-31
3642.850000	5.08477e-31
3642.800000	5.08961e-31
3642.750000	5.09446e-31
3642.700000	5.09931e-31
3642.650000	5.10417e-31
3642.600000	5.10903e-31
3642.550000	5.1139e-31
3642.500000	5.11877e-31
3642.450000	5.12365e-31
3642.400000	5.12853e-31
3642.350000	5.13341e-31
3642.300000	5.13831e-31
3642.250000	5.1432e-31
3642.200000	5.1481e-31
3642.150000	5.153e-31
3642.100000	5.15791e-31
3642.050000	5.16283e-31
3642.000000	5.16775e-31
3641.950000	5.17267e-31
3641.900000	5.1776e-31
3641.850000	5.18253e-31
3641.800000	5.18747e-31
3641.750000	5.19241e-31
3641.700000	5.19735e-31
3641.650000	5.20231e-31
3641.600000	5.20726e-31
3641.550000	5.21222e-31
3641.500000	5.21719e-31
3641.450000	5.22216e-31
3641.400000	5.22713e-31
3641.350000	5.23211e-31
3641.300000	5.2371e-31
3641.250000	5.24209e-31
3641.200000	5.24708e-31
3641.150000	5.25208e-31
3641.100000	5.25708e-31
3641.050000	5.26209e-31
3641.000000	5.2671e-31
3640.950000	5.27212e-31
3640.900000	5.27714e-31
3640.850000	5.28217e-31
3640.800000	5.2872e-31
3640.750000	5.29224e-31
3640.700000	5.29728e-31
3640.650000	5.30233e-31
3640.600000	5.30738e-31
3640.550000	5.31243e-31
3640.500000	5.3175e-31
3640.450000	5.32256e-31
3640.400000	5.32763e-31
3640.350000	5.33271e-31
3640.300000	5.33779e-31
3640.250000	5.34287e-31
3640.200000	5.34796e-31
3640.150000	5.35306e-31
3640.100000	5.35816e-31
3640.050000	5.36326e-31
3640.000000	5.36837e-31
3639.950000	5.37348e-31
3639.900000	5.3786e-31
3639.850000	5.38373e-31
3639.800000	5.38886e-31
3639.750000	5.39399e-31
3639.700000	5.39913e-31
3639.650000	5.40427e-31
3639.600000	5.40942e-31
3639.550000	5.41457e-31
3639.500000	5.41973e-31
3639.450000	5.4249e-31
3639.400000	5.43006e-31
3639.350000	5.43524e-31
3639.300000	5.44041e-31
3639.250000	5.4456e-31
3639.200000	5.45078e-31
3639.150000	5.45598e-31
3639.100000	5.46118e-31
3639.050000	5.46638e-31
3639.000000	5.47159e-31
3638.950000	5.4768e-31
3638.900000	5.48202e-31
3638.850000	5.48724e-31
3638.800000	5.49247e-31
3638.750000	5.4977e-31
3638.700000	5.50294e-31
3638.650000	5.50818e-31
3638.600000	5.51342e-31
3638.550000	5.51868e-31
3638.500000	5.52393e-31
3638.450000	5.5292e-31
3638.400000	5.53446e-31
3638.350000	5.53974e-31
3638.300000	5.54501e-31
3638.250000	5.5503e-31
3638.200000	5.55558e-31
3638.150000	5.56088e-31
3638.100000	5.56617e-31
3638.050000	5.57148e-31
3638.000000	5.57678e-31
3637.950000	5.5821e-31
3637.900000	5.58742e-31
3637.850000	5.59274e-31
3637.800000	5.59807e-31
3637.750000	5.6034e-31
3637.700000	5.60874e-31
3637.650000	5.61408e-31
3637.600000	5.61943e-31
3637.550000	5.62478e-31
3637.500000	5.63014e-31
3637.450000	5.6355e-31
3637.400000	5.64087e-31
3637.350000	5.64625e-31
3637.300000	5.65163e-31
3637.250000	5.65701e-31
3637.200000	5.6624e-31
3637.150000	5.66779e-31
3637.100000	5.67319e-31
3637.050000	5.6786e-31
3637.000000	5.68401e-31
3636.950000	5.68942e-31
3636.900000	5.69484e-31
3636.850000	5.70027e-31
3636.800000	5.7057e-31
3636.750000	5.71113e-31
3636.700000	5.71657e-31
3636.650000	5.72202e-31
3636.600000	5.72747e-31
3636.550000	5.73293e-31
3636.500000	5.73839e-31
3636.450000	5.74385e-31
3636.400000	5.74933e-31
3636.350000	5.7548e-31
3636.300000	5.76029e-31
3636.250000	5.76577e-31
3636.200000	5.77127e-31
3636.150000	5.77676e-31
3636.100000	5.78227e-31
3636.050000	5.78778e-31
3636.000000	5.79329e-31
3635.950000	5.79881e-31
3635.900000	5.80433e-31
3635.850000	5.80986e-31
3635.800000	5.8154e-31
3635.750000	5.82094e-31
3635.700000	5.82648e-31
3635.650000	5.83203e-31
3635.600000	5.83759e-31
3635.550000	5.84315e-31
3635.500000	5.84872e-31
3635.450000	5.85429e-31
3635.400000	5.85987e-31
3635.350000	5.86545e-31
3635.300000	5.87104e-31
3635.250000	5.87663e-31
3635.200000	5.88223e-31
3635.150000	5.88783e-31
3635.100000	5.89344e-31
3635.050000	5.89905e-31
3635.000000	5.90467e-31
3634.950000	5.9103e-31
3634.900000	5.91593e-31
3634.850000	5.92157e-31
3634.800000	5.92721e-31
3634.750000	5.93285e-31
3634.700000	5.93851e-31
3634.650000	5.94416e-31
3634.600000	5.94983e-31
3634.550000	5.95549e-31
3634.500000	5.96117e-31
3634.450000	5.96685e-31
3634.400000	5.97253e-31
3634.350000	5.97822e-31
3634.300000	5.98392e-31
3634.250000	5.98962e-31
3634.200000	5.99532e-31
3634.150000	6.00103e-31
3634.100000	6.00675e-31
3634.050000	6.01247e-31
3634.000000	6.0182e-31
3633.950000	6.02393e-31
3633.900000	6.02967e-31
3633.850000	6.03542e-31
3633.800000	6.04117e-31
3633.750000	6.04692e-31
3633.700000	6.05268e-31
3633.650000	6.05845e-31
3633.600000	6.06422e-31
3633.550000	6.07e-31
3633.500000	6.07578e-31
3633.450000	6.08157e-31
3633.400000	6.08736e-31
3633.350000	6.09316e-31
3633.300000	6.09896e-31
3633.250000	6.10478e-31
3633.200000	6.11059e-31
3633.150000	6.11641e-31
3633.100000	6.12224e-31
3633.050000	6.12807e-31
3633.000000	6.13391e-31
3632.950000	6.13975e-31
3632.900000	6.1456e-31
3632.850000	6.15146e-31
3632.800000	6.15732e-31
3632.750000	6.16318e-31
3632.700000	6.16905e-31
3632.650000	6.17493e-31
3632.600000	6.18081e-31
3632.550000	6.1867e-31
3632.500000	6.1926e-31
3632.450000	6.19849e-31
3632.400000	6.2044e-31
3632.350000	6.21031e-31
3632.300000	6.21623e-31
3632.250000	6.22215e-31
3632.200000	6.22808e-31
3632.150000	6.23401e-31
3632.100000	6.23995e-31
3632.050000	6.24589e-31
3632.000000	6.25184e-31
3631.950000	6.2578e-31
3631.900000	6.26376e-31
3631.850000	6.26973e-31
3631.800000	6.2757e-31
3631.750000	6.28168e-31
3631.700000	6.28766e-31
3631.650000	6.29365e-31
3631.600000	6.29965e-31
3631.550000	6.30565e-31
3631.500000	6.31166e-31
3631.450000	6.31767e-31
3631.400000	6.32369e-31
3631.350000	6.32971e-31
3631.300000	6.33574e-31
3631.250000	6.34178e-31
3631.200000	6.34782e-31
3631.150000	6.35387e-31
3631.100000	6.35992e-31
3631.050000	6.36598e-31
3631.000000	6.37204e-31
3630.950000	6.37811e-31
3630.900000	6.38419e-31
3630.850000	6.39027e-31
3630.800000	6.39636e-31
3630.750000	6.40245e-31
3630.700000	6.40855e-31
3630.650000	6.41466e-31
3630.600000	6.42077e-31
3630.550000	6.42689e-31
3630.500000	6.43301e-31
3630.450000	6.43914e-31
3630.400000	6.44527e-31
3630.350000	6.45141e-31
3630.300000	6.45756e-31
3630.250000	6.46371e-31
3630.200000	6.46987e-31
3630.150000	6.47603e-31
3630.100000	6.4822e-31
3630.050000	6.48837e-31
3630.000000	6.49456e-31
3629.950000	6.50074e-31
3629.900000	6.50694e-31
3629.850000	6.51313e-31
3629.800000	6.51934e-31
3629.750000	6.52555e-31
3629.700000	6.53177e-31
3629.650000	6.53799e-31
3629.600000	6.54422e-31
3629.550000	6.55045e-31
3629.500000	6.55669e-31
3629.450000	6.56294e-31
3629.400000	6.56919e-31
3629.350000	6.57545e-31
3629.300000	6.58171e-31
3629.250000	6.58798e-31
3629.200000	6.59426e-31
3629.150000	6.60054e-31
3629.100000	6.60683e-31
3629.050000	6.61312e-31
3629.000000	6.61942e-31
3628.950000	6.62573e-31
3628.900000	6.63204e-31
3628.850000	6.63836e-31
3628.800000	6.64468e-31
3628.750000	6.65101e-31
3628.700000	6.65735e-31
3628.650000	6.66369e-31
3628.600000	6.67004e-31
3628.550000	6.67639e-31
3628.500000	6.68275e-31
3628.450000	6.68912e-31
3628.400000	6.69549e-31
3628.350000	6.70187e-31
3628.300000	6.70826e-31
3628.250000	6.71465e-31
3628.200000	6.72104e-31
3628.150000	6.72745e-31
3628.100000	6.73385e-31
3628.050000	6.74027e-31
3628.000000	6.74669e-31
3627.950000	6.75312e-31
3627.900000	6.75955e-31
3627.850000	6.76599e-31
3627.800000	6.77244e-31
3627.750000	6.77889e-31
3627.700000	6.78535e-31
3627.650000	6.79181e-31
3627.600000	6.79828e-31
3627.550000	6.80476e-31
3627.500000	6.81124e-31
3627.450000	6.81773e-31
3627.400000	6.82422e-31
3627.350000	6.83072e-31
3627.300000	6.83723e-31
3627.250000	6.84375e-31
3627.200000	6.85027e-31
3627.150000	6.85679e-31
3627.100000	6.86332e-31
3627.050000	6.86986e-31
3627.000000	6.87641e-31
3626.950000	6.88296e-31
3626.900000	6.88951e-31
3626.850000	6.89608e-31
3626.800000	6.90265e-31
3626.750000	6.90922e-31
3626.700000	6.9158e-31
3626.650000	6.92239e-31
3626.600000	6.92899e-31
3626.550000	6.93559e-31
3626.500000	6.9422e-31
3626.450000	6.94881e-31
3626.400000	6.95543e-31
3626.350000	6.96206e-31
3626.300000	6.96869e-31
3626.250000	6.97533e-31
3626.200000	6.98197e-31
3626.150000	6.98862e-31
3626.100000	6.99528e-31
3626.050000	7.00194e-31
3626.000000	7.00862e-31
3625.950000	7.01529e-31
3625.900000	7.02198e-31
3625.850000	7.02866e-31
3625.800000	7.03536e-31
3625.750000	7.04206e-31
3625.700000	7.04877e-31
3625.650000	7.05549e-31
3625.600000	7.06221e-31
3625.550000	7.06894e-31
3625.500000	7.07567e-31
3625.450000	7.08241e-31
3625.400000	7.08916e-31
3625.350000	7.09591e-31
3625.300000	7.10267e-31
3625.250000	7.10944e-31
3625.200000	7.11621e-31
3625.150000	7.12299e-31
3625.100000	7.12978e-31
3625.050000	7.13657e-31
3625.000000	7.14337e-31
3624.950000	7.15017e-31
3624.900000	7.15698e-31
3624.850000	7.1638e-31
3624.800000	7.17063e-31
3624.750000	7.17746e-31
3624.700000	7.18429e-31
3624.650000	7.19114e-31
3624.600000	7.19799e-31
3624.550000	7.20485e-31
3624.500000	7.21171e-31
3624.450000	7.21858e-31
3624.400000	7.22546e-31
3624.350000	7.23234e-31
3624.300000	7.23923e-31
3624.250000	7.24613e-31
3624.200000	7.25303e-31
3624.150000	7.25994e-31
3624.100000	7.26686e-31
3624.050000	7.27378e-31
3624.000000	7.28071e-31
3623.950000	7.28764e-31
3623.900000	7.29459e-31
3623.850000	7.30154e-31
3623.800000	7.30849e-31
3623.750000	7.31545e-31
3623.700000	7.32242e-31
3623.650000	7.3294e-31
3623.600000	7.33638e-31
3623.550000	7.34337e-31
3623.500000	7.35037e-31
3623.450000	7.35737e-31
3623.400000	7.36438e-31
3623.350000	7.37139e-31
3623.300000	7.37842e-31
3623.250000	7.38544e-31
3623.200000	7.39248e-31
3623.150000	7.39952e-31
3623.100000	7.40657e-31
3623.050000	7.41363e-31
3623.000000	7.42069e-31
3622.950000	7.42776e-31
3622.900000	7.43484e-31
3622.850000	7.44192e-31
3622.800000	7.44901e-31
3622.750000	7.4561e-31
3622.700000	7.46321e-31
3622.650000	7.47032e-31
3622.600000	7.47743e-31
3622.550000	7.48456e-31
3622.500000	7.49169e-31
3622.450000	7.49882e-31
3622.400000	7.50597e-31
3622.350000	7.51312e-31
3622.300000	7.52028e-31
3622.250000	7.52744e-31
3622.200000	7.53461e-31
3622.150000	7.54179e-31
3622.100000	7.54897e-31
3622.050000	7.55617e-31
3622.000000	7.56336e-31
3621.950000	7.57057e-31
3621.900000	7.57778e-31
3621.850000	7.585e-31
3621.800000	7.59223e-31
3621.750000	7.59946e-31
3621.700000	7.6067e-31
3621.650000	7.61395e-31
3621.600000	7.6212e-31
3621.550000	7.62846e-31
3621.500000	7.63573e-31
3621.450000	7.643e-31
3621.400000	7.65028e-31
3621.350000	7.65757e-31
3621.300000	7.66486e-31
3621.250000	7.67217e-31
3621.200000	7.67948e-31
3621.150000	7.68679e-31
3621.100000	7.69411e-31
3621.050000	7.70144e-31
3621.000000	7.70878e-31
3620.950000	7.71613e-31
3620.900000	7.72348e-31
3620.850000	7.73083e-31
3620.800000	7.7382e-31
3620.750000	7.74557e-31
3620.700000	7.75295e-31
3620.650000	7.76033e-31
3620.600000	7.76773e-31
3620.550000	7.77513e-31
3620.500000	7.78253e-31
3620.450000	7.78995e-31
3620.400000	7.79737e-31
3620.350000	7.8048e-31
3620.300000	7.81223e-31
3620.250000	7.81968e-31
3620.200000	7.82713e-31
3620.150000	7.83458e-31
3620.100000	7.84205e-31
3620.050000	7.84952e-31
3620.000000	7.85699e-31
3619.950000	7.86448e-31
3619.900000	7.87197e-31
3619.850000	7.87947e-31
3619.800000	7.88698e-31
3619.750000	7.89449e-31
3619.700000	7.90201e-31
3619.650000	7.90954e-31
3619.600000	7.91707e-31
3619.550000	7.92462e-31
3619.500000	7.93217e-31
3619.450000	7.93972e-31
3619.400000	7.94729e-31
3619.350000	7.95486e-31
3619.300000	7.96244e-31
3619.250000	7.97002e-31
3619.200000	7.97761e-31
3619.150000	7.98521e-31
3619.100000	7.99282e-31
3619.050000	8.00043e-31
3619.000000	8.00806e-31
3618.950000	8.01569e-31
3618.900000	8.02332e-31
3618.850000	8.03096e-31
3618.800000	8.03862e-31
3618.750000	8.04627e-31
3618.700000	8.05394e-31
3618.650000	8.06161e-31
3618.600000	8.06929e-31
3618.550000	8.07698e-31
3618.500000	8.08467e-31
3618.450000	8.09238e-31
3618.400000	8.10008e-31
3618.350000	8.1078e-31
3618.300000	8.11553e-31
3618.250000	8.12326e-31
3618.200000	8.13099e-31
3618.150000	8.13874e-31
3618.100000	8.14649e-31
3618.050000	8.15426e-31
3618.000000	8.16202e-31
3617.950000	8.1698e-31
3617.900000	8.17758e-31
3617.850000	8.18537e-31
3617.800000	8.19317e-31
3617.750000	8.20098e-31
3617.700000	8.20879e-31
3617.650000	8.21661e-31
3617.600000	8.22444e-31
3617.550000	8.23227e-31
3617.500000	8.24011e-31
3617.450000	8.24796e-31
3617.400000	8.25582e-31
3617.350000	8.26369e-31
3617.300000	8.27156e-31
3617.250000	8.27944e-31
3617.200000	8.28733e-31
3617.150000	8.29522e-31
3617.100000	8.30312e-31
3617.050000	8.31103e-31
3617.000000	8.31895e-31
3616.950000	8.32688e-31
3616.900000	8.33481e-31
3616.850000	8.34275e-31
3616.800000	8.3507e-31
3616.750000	8.35865e-31
3616.700000	8.36661e-31
3616.650000	8.37458e-31
3616.600000	8.38256e-31
3616.550000	8.39055e-31
3616.500000	8.39854e-31
3616.450000	8.40654e-31
3616.400000	8.41455e-31
3616.350000	8.42257e-31
3616.300000	8.43059e-31
3616.250000	8.43862e-31
3616.200000	8.44666e-31
3616.150000	8.45471e-31
3616.100000	8.46276e-31
3616.050000	8.47082e-31
3616.000000	8.47889e-31
3615.950000	8.48697e-31
3615.900000	8.49506e-31
3615.850000	8.50315e-31
3615.800000	8.51125e-31
3615.750000	8.51936e-31
3615.700000	8.52747e-31
3615.650000	8.5356e-31
3615.600000	8.54373e-31
3615.550000	8.55187e-31
3615.500000	8.56002e-31
3615.450000	8.56817e-31
3615.400000	8.57633e-31
3615.350000	8.5845e-31
3615.300000	8.59268e-31
3615.250000	8.60087e-31
3615.200000	8.60906e-31
3615.150000	8.61726e-31
3615.100000	8.62547e-31
3615.050000	8.63369e-31
3615.000000	8.64191e-31
3614.950000	8.65015e-31
3614.900000	8.65839e-31
3614.850000	8.66664e-31
3614.800000	8.67489e-31
3614.750000	8.68316e-31
3614.700000	8.69143e-31
3614.650000	8.69971e-31
3614.600000	8.708e-31
3614.550000	8.71629e-31
3614.500000	8.7246e-31
3614.450000	8.73291e-31
3614.400000	8.74123e-31
3614.350000	8.74955e-31
3614.300000	8.75789e-31
3614.250000	8.76623e-31
3614.200000	8.77458e-31
3614.150000	8.78294e-31
3614.100000	8.79131e-31
3614.050000	8.79968e-31
3614.000000	8.80807e-31
3613.950000	8.81646e-31
3613.900000	8.82486e-31
3613.850000	8.83327e-31
3613.800000	8.84168e-31
3613.750000	8.8501e-31
3613.700000	8.85853e-31
3613.650000	8.86697e-31
3613.600000	8.87542e-31
3613.550000	8.88388e-31
3613.500000	8.89234e-31
3613.450000	8.90081e-31
3613.400000	8.90929e-31
3613.350000	8.91778e-31
3613.300000	8.92627e-31
3613.250000	8.93478e-31
3613.200000	8.94329e-31
3613.150000	8.95181e-31
3613.100000	8.96034e-31
3613.050000	8.96887e-31
3613.000000	8.97742e-31
3612.950000	8.98597e-31
3612.900000	8.99453e-31
3612.850000	9.0031e-31
3612.800000	9.01167e-31
3612.750000	9.02026e-31
3612.700000	9.02885e-31
3612.650000	9.03745e-31
3612.600000	9.04606e-31
3612.550000	9.05468e-31
3612.500000	9.06331e-31
3612.450000	9.07194e-31
3612.400000	9.08058e-31
3612.350000	9.08923e-31
3612.300000	9.09789e-31
3612.250000	9.10656e-31
3612.200000	9.11524e-31
3612.150000	9.12392e-31
3612.100000	9.13261e-31
3612.050000	9.14131e-31
3612.000000	9.15002e-31
3611.950000	9.15874e-31
3611.900000	9.16746e-31
3611.850000	9.1762e-31
3611.800000	9.18494e-31
3611.750000	9.19369e-31
3611.700000	9.20245e-31
3611.650000	9.21121e-31
3611.600000	9.21999e-31
3611.550000	9.22877e-31
3611.500000	9.23756e-31
3611.450000	9.24636e-31
3611.400000	9.25517e-31
3611.350000	9.26399e-31
3611.300000	9.27281e-31
3611.250000	9.28165e-31
3611.200000	9.29049e-31
3611.150000	9.29934e-31
3611.100000	9.3082e-31
3611.050000	9.31707e-31
3611.000000	9.32594e-31
3610.950000	9.33483e-31
3610.900000	9.34372e-31
3610.850000	9.35262e-31
3610.800000	9.36153e-31
3610.750000	9.37045e-31
3610.700000	9.37938e-31
3610.650000	9.38831e-31
3610.600000	9.39726e-31
3610.550000	9.40621e-31
3610.500000	9.41517e-31
3610.450000	9.42414e-31
3610.400000	9.43312e-31
3610.350000	9.4421e-31
3610.300000	9.4511e-31
3610.250000	9.4601e-31
3610.200000	9.46911e-31
3610.150000	9.47813e-31
3610.100000	9.48716e-31
3610.050000	9.4962e-31
3610.000000	9.50525e-31
3609.950000	9.5143e-31
3609.900000	9.52337e-31
3609.850000	9.53244e-31
3609.800000	9.54152e-31
3609.750000	9.55061e-31
3609.700000	9.55971e-31
3609.650000	9.56882e-31
3609.600000	9.57793e-31
3609.550000	9.58706e-31
3609.500000	9.59619e-31
3609.450000	9.60533e-31
3609.400000	9.61448e-31
3609.350000	9.62364e-31
3609.300000	9.63281e-31
3609.250000	9.64199e-31
3609.200000	9.65117e-31
3609.150000	9.66037e-31
3609.100000	9.66957e-31
3609.050000	9.67878e-31
3609.000000	9.688e-31
3608.950000	9.69723e-31
3608.900000	9.70647e-31
3608.850000	9.71572e-31
3608.800000	9.72497e-31
3608.750000	9.73424e-31
3608.700000	9.74351e-31
3608.650000	9.75279e-31
3608.600000	9.76208e-31
3608.550000	9.77138e-31
3608.500000	9.78069e-31
3608.450000	9.79001e-31
3608.400000	9.79934e-31
3608.350000	9.80867e-31
3608.300000	9.81802e-31
3608.250000	9.82737e-31
3608.200000	9.83673e-31
3608.150000	9.8461e-31
3608.100000	9.85548e-31
3608.050000	9.86487e-31
3608.000000	9.87427e-31
3607.950000	9.88367e-31
3607.900000	9.89309e-31
3607.850000	9.90252e-31
3607.800000	9.91195e-31
3607.750000	9.92139e-31
3607.700000	9.93084e-31
3607.650000	9.9403e-31
3607.600000	9.94977e-31
3607.550000	9.95925e-31
3607.500000	9.96874e-31
3607.450000	9.97824e-31
3607.400000	9.98774e-31
3607.350000	9.99726e-31
3607.300000	1.00068e-30
3607.250000	1.00163e-30
3607.200000	1.00259e-30
3607.150000	1.00354e-30
3607.100000	1.0045e-30
3607.050000	1.00545e-30
3607.000000	1.00641e-30
3606.950000	1.00737e-30
3606.900000	1.00833e-30
3606.850000	1.00929e-30
3606.800000	1.01025e-30
3606.750000	1.01121e-30
3606.700000	1.01218e-30
3606.650000	1.01314e-30
3606.600000	1.01411e-30
3606.550000	1.01507e-30
3606.500000	1.01604e-30
3606.450000	1.01701e-30
3606.400000	1.01798e-30
3606.350000	1.01895e-30
3606.300000	1.01992e-30
3606.250000	1.02089e-30
3606.200000	1.02186e-30
3606.150000	1.02284e-30
3606.100000	1.02381e-30
3606.050000	1.02479e-30
3606.000000	1.02576e-30
3605.950000	1.02674e-30
3605.900000	1.02772e-30
3605.850000	1.0287e-30
3605.800000	1.02968e-30
3605.750000	1.03066e-30
3605.700000	1.03164e-30
3605.650000	1.03262e-30
3605.600000	1.03361e-30
3605.550000	1.03459e-30
3605.500000	1.03558e-30
3605.450000	1.03656e-30
3605.400000	1.03755e-30
3605.350000	1.03854e-30
3605.300000	1.03953e-30
3605.250000	1.04052e-30
3605.200000	1.04151e-30
3605.150000	1.0425e-30
3605.100000	1.04349e-30
3605.050000	1.04449e-30
3605.000000	1.04548e-30
3604.950000	1.04648e-30
3604.900000	1.04748e-30
3604.850000	1.04847e-30
3604.800000	1.04947e-30
3604.750000	1.05047e-30
3604.700000	1.05147e-30
3604.650000	1.05248e-30
3604.600000	1.05348e-30
3604.550000	1.05448e-30
3604.500000	1.05549e-30
3604.450000	1.05649e-30
3604.400000	1.0575e-30
3604.350000	1.05851e-30
3604.300000	1.05951e-30
3604.250000	1.06052e-30
3604.200000	1.06153e-30
3604.150000	1.06254e-30
3604.100000	1.06356e-30
3604.050000	1.06457e-30
3604.000000	1.06558e-30
3603.950000	1.0666e-30
3603.900000	1.06762e-30
3603.850000	1.06863e-30
3603.800000	1.06965e-30
3603.750000	1.07067e-30
3603.700000	1.07169e-30
3603.650000	1.07271e-30
3603.600000	1.07373e-30
3603.550000	1.07476e-30
3603.500000	1.07578e-30
3603.450000	1.0768e-30
3603.400000	1.07783e-30
3603.350000	1.07886e-30
3603.300000	1.07988e-30
3603.250000	1.08091e-30
3603.200000	1.08194e-30
3603.150000	1.08297e-30
3603.100000	1.08401e-30
3603.050000	1.08504e-30
3603.000000	1.08607e-30
3602.950000	1.08711e-30
3602.900000	1.08814e-30
3602.850000	1.08918e-30
3602.800000	1.09022e-30
3602.750000	1.09125e-30
3602.700000	1.09229e-30
3602.650000	1.09333e-30
3602.600000	1.09438e-30
3602.550000	1.09542e-30
3602.500000	1.09646e-30
3602.450000	1.09751e-30
3602.400000	1.09855e-30
3602.350000	1.0996e-30
3602.300000	1.10065e-30
3602.250000	1.1017e-30
3602.200000	1.10274e-30
3602.150000	1.1038e-30
3602.100000	1.10485e-30
3602.050000	1.1059e-30
3602.000000	1.10695e-30
3601.950000	1.10801e-30
3601.900000	1.10906e-30
3601.850000	1.11012e-30
3601.800000	1.11118e-30
3601.750000	1.11224e-30
3601.700000	1.1133e-30
3601.650000	1.11436e-30
3601.600000	1.11542e-30
3601.550000	1.11648e-30
3601.500000	1.11754e-30
3601.450000	1.11861e-30
3601.400000	1.11967e-30
3601.350000	1.12074e-30
3601.300000	1.12181e-30
3601.250000	1.12288e-30
3601.200000	1.12395e-30
3601.150000	1.12502e-30
3601.100000	1.12609e-30
3601.050000	1.12716e-30
3601.000000	1.12824e-30
3600.950000	1.12931e-30
3600.900000	1.13039e-30
3600.850000	1.13146e-30
3600.800000	1.13254e-30
3600.750000	1.13362e-30
3600.700000	1.1347e-30
3600.650000	1.13578e-30
3600.600000	1.13686e-30
3600.550000	1.13795e-30
3600.500000	1.13903e-30
3600.450000	1.14012e-30
3600.400000	1.1412e-30
3600.350000	1.14229e-30
3600.300000	1.14338e-30
3600.250000	1.14447e-30
3600.200000	1.14556e-30
3600.150000	1.14665e-30
3600.100000	1.14774e-30
3600.050000	1.14883e-30
3600.000000	1.14993e-30
3599.950000	1.15102e-30
3599.900000	1.15212e-30
3599.850000	1.15322e-30
3599.800000	1.15432e-30
3599.750000	1.15542e-30
3599.700000	1.15652e-30
3599.650000	1.15762e-30
3599.600000	1.15872e-30
3599.550000	1.15982e-30
3599.500000	1.16093e-30
3599.450000	1.16204e-30
3599.400000	1.16314e-30
3599.350000	1.16425e-30
3599.300000	1.16536e-30
3599.250000	1.16647e-30
3599.200000	1.16758e-30
3599.150000	1.16869e-30
3599.100000	1.16981e-30
3599.050000	1.17092e-30
3599.000000	1.17204e-30
3598.950000	1.17315e-30
3598.900000	1.17427e-30
3598.850000	1.17539e-30
3598.800000	1.17651e-30
3598.750000	1.17763e-30
3598.700000	1.17875e-30
3598.650000	1.17988e-30
3598.600000	1.181e-30
3598.550000	1.18212e-30
3598.500000	1.18325e-30
3598.450000	1.18438e-30
3598.400000	1.18551e-30
3598.350000	1.18664e-30
3598.300000	1.18777e-30
3598.250000	1.1889e-30
3598.200000	1.19003e-30
3598.150000	1.19116e-30
3598.100000	1.1923e-30
3598.050000	1.19343e-30
3598.000000	1.19457e-30
3597.950000	1.19571e-30
3597.900000	1.19685e-30
3597.850000	1.19799e-30
3597.800000	1.19913e-30
3597.750000	1.20027e-30
3597.700000	1.20142e-30
3597.650000	1.20256e-30
3597.600000	1.20371e-30
3597.550000	1.20485e-30
3597.500000	1.206e-30
3597.450000	1.20715e-30
3597.400000	1.2083e-30
3597.350000	1.20945e-30
3597.300000	1.2106e-30
3597.250000	1.21176e-30
3597.200000	1.21291e-30
3597.150000	1.21407e-30
3597.100000	1.21522e-30
3597.050000	1.21638e-30
3597.000000	1.21754e-30
3596.950000	1.2187e-30
3596.900000	1.21986e-30
3596.850000	1.22102e-30
3596.800000	1.22218e-30
3596.750000	1.22335e-30
3596.700000	1.22451e-30
3596.650000	1.22568e-30
3596.600000	1.22685e-30
3596.550000	1.22802e-30
3596.500000	1.22919e-30
3596.450000	1.23036e-30
3596.400000	1.23153e-30
3596.350000	1.2327e-30
3596.300000	1.23388e-30
3596.250000	1.23505e-30
3596.200000	1.23623e-30
3596.150000	1.23741e-30
3596.100000	1.23859e-30
3596.050000	1.23977e-30
3596.000000	1.24095e-30
3595.950000	1.24213e-30
3595.900000	1.24331e-30
3595.850000	1.2445e-30
3595.800000	1.24568e-30
3595.750000	1.24687e-30
3595.700000	1.24806e-30
3595.650000	1.24925e-30
3595.600000	1.25044e-30
3595.550000	1.25163e-30
3595.500000	1.25282e-30
3595.450000	1.25401e-30
3595.400000	1.25521e-30
3595.350000	1.2564e-30
3595.300000	1.2576e-30
3595.250000	1.2588e-30
3595.200000	1.26e-30
3595.150000	1.2612e-30
3595.100000	1.2624e-30
3595.050000	1.2636e-30
3595.000000	1.26481e-30
3594.950000	1.26601e-30
3594.900000	1.26722e-30
3594.850000	1.26843e-30
3594.800000	1.26963e-30
3594.750000	1.27084e-30
3594.700000	1.27205e-30
3594.650000	1.27327e-30
3594.600000	1.27448e-30
3594.550000	1.27569e-30
3594.500000	1.27691e-30
3594.450000	1.27812e-30
3594.400000	1.27934e-30
3594.350000	1.28056e-30
3594.300000	1.28178e-30
3594.250000	1.283e-30
3594.200000	1.28422e-30
3594.150000	1.28545e-30
3594.100000	1.28667e-30
3594.050000	1.2879e-30
3594.000000	1.28912e-30
3593.950000	1.29035e-30
3593.900000	1.29158e-30
3593.850000	1.29281e-30
3593.800000	1.29404e-30
3593.750000	1.29528e-30
3593.700000	1.29651e-30
3593.650000	1.29775e-30
3593.600000	1.29898e-30
3593.550000	1.30022e-30
3593.500000	1.30146e-30
3593.450000	1.3027e-30
3593.400000	1.30394e-30
3593.350000	1.30518e-30
3593.300000	1.30642e-30
3593.250000	1.30767e-30
3593.200000	1.30892e-30
3593.150000	1.31016e-30
3593.100000	1.31141e-30
3593.050000	1.31266e-30
3593.000000	1.31391e-30
3592.950000	1.31516e-30
3592.900000	1.31641e-30
3592.850000	1.31767e-30
3592.800000	1.31892e-30
3592.750000	1.32018e-30
3592.700000	1.32144e-30
3592.650000	1.3227e-30
3592.600000	1.32396e-30
3592.550000	1.32522e-30
3592.500000	1.32648e-30
3592.450000	1.32774e-30
3592.400000	1.32901e-30
3592.350000	1.33028e-30
3592.300000	1.33154e-30
3592.250000	1.33281e-30
3592.200000	1.33408e-30
3592.150000	1.33535e-30
3592.100000	1.33662e-30
3592.050000	1.3379e-30
3592.000000	1.33917e-30
3591.950000	1.34045e-30
3591.900000	1.34172e-30
3591.850000	1.343e-30
3591.800000	1.34428e-30
3591.750000	1.34556e-30
3591.700000	1.34684e-30
3591.650000	1.34813e-30
3591.600000	1.34941e-30
3591.550000	1.3507e-30
3591.500000	1.35198e-30
3591.450000	1.35327e-30
3591.400000	1.35456e-30
3591.350000	1.35585e-30
3591.300000	1.35714e-30
3591.250000	1.35844e-30
3591.200000	1.35973e-30
3591.150000	1.36103e-30
3591.100000	1.36232e-30
3591.050000	1.36362e-30
3591.000000	1.36492e-30
3590.950000	1.36622e-30
3590.900000	1.36752e-30
3590.850000	1.36882e-30
3590.800000	1.37013e-30
3590.750000	1.37143e-30
3590.700000	1.37274e-30
3590.650000	1.37405e-30
3590.600000	1.37536e-30
3590.550000	1.37667e-30
3590.500000	1.37798e-30
3590.450000	1.37929e-30
3590.400000	1.38061e-30
3590.350000	1.38192e-30
3590.300000	1.38324e-30
3590.250000	1.38455e-30
3590.200000	1.38587e-30
3590.150000	1.38719e-30
3590.100000	1.38852e-30
3590.050000	1.38984e-30
3590.000000	1.39116e-30
3589.950000	1.39249e-30
3589.900000	1.39381e-30
3589.850000	1.39514e-30
3589.800000	1.39647e-30
3589.750000	1.3978e-30
3589.700000	1.39913e-30
3589.650000	1.40047e-30
3589.600000	1.4018e-30
3589.550000	1.40314e-30
3589.500000	1.40447e-30
3589.450000	1.40581e-30
3589.400000	1.40715e-30
3589.350000	1.40849e-30
3589.300000	1.40983e-30
3589.250000	1.41117e-30
3589.200000	1.41252e-30
3589.150000	1.41386e-30
3589.100000	1.41521e-30
3589.050000	1.41656e-30
3589.000000	1.41791e-30
3588.950000	1.41926e-30
3588.900000	1.42061e-30
3588.850000	1.42197e-30
3588.800000	1.42332e-30
3588.750000	1.42468e-30
3588.700000	1.42603e-30
3588.650000	1.42739e-30
3588.600000	1.42875e-30
3588.550000	1.43011e-30
3588.500000	1.43148e-30
3588.450000	1.43284e-30
3588.400000	1.4342e-30
3588.350000	1.43557e-30
3588.300000	1.43694e-30
3588.250000	1.43831e-30
3588.200000	1.43968e-30
3588.150000	1.44105e-30
3588.100000	1.44242e-30
3588.050000	1.4438e-30
3588.000000	1.44517e-30
3587.950000	1.44655e-30
3587.900000	1.44793e-30
3587.850000	1.44931e-30
3587.800000	1.45069e-30
3587.750000	1.45207e-30
3587.700000	1.45345e-30
3587.650000	1.45484e-30
3587.600000	1.45622e-30
3587.550000	1.45761e-30
3587.500000	1.459e-30
3587.450000	1.46039e-30
3587.400000	1.46178e-30
3587.350000	1.46317e-30
3587.300000	1.46457e-30
3587.250000	1.46596e-30
3587.200000	1.46736e-30
3587.150000	1.46876e-30
3587.100000	1.47015e-30
3587.050000	1.47155e-30
3587.000000	1.47296e-30
3586.950000	1.47436e-30
3586.900000	1.47576e-30
3586.850000	1.47717e-30
3586.800000	1.47858e-30
3586.750000	1.47999e-30
3586.700000	1.4814e-30
3586.650000	1.48281e-30
3586.600000	1.48422e-30
3586.550000	1.48563e-30
3586.500000	1.48705e-30
3586.450000	1.48847e-30
3586.400000	1.48988e-30
3586.350000	1.4913e-30
3586.300000	1.49272e-30
3586.250000	1.49415e-30
3586.200000	1.49557e-30
3586.150000	1.49699e-30
3586.100000	1.49842e-30
3586.050000	1.49985e-30
3586.000000	1.50128e-30
3585.950000	1.50271e-30
3585.900000	1.50414e-30
3585.850000	1.50557e-30
3585.800000	1.50701e-30
3585.750000	1.50844e-30
3585.700000	1.50988e-30
3585.650000	1.51132e-30
3585.600000	1.51276e-30
3585.550000	1.5142e-30
3585.500000	1.51564e-30
3585.450000	1.51708e-30
3585.400000	1.51853e-30
3585.350000	1.51998e-30
3585.300000	1.52142e-30
3585.250000	1.52287e-30
3585.200000	1.52432e-30
3585.150000	1.52578e-30
3585.100000	1.52723e-30
3585.050000	1.52868e-30
3585.000000	1.53014e-30
3584.950000	1.5316e-30
3584.900000	1.53306e-30
3584.850000	1.53452e-30
3584.800000	1.53598e-30
3584.750000	1.53744e-30
3584.700000	1.53891e-30
3584.650000	1.54037e-30
3584.600000	1.54184e-30
3584.550000	1.54331e-30
3584.500000	1.54478e-30
3584.450000	1.54625e-30
3584.400000	1.54773e-30
3584.350000	1.5492e-30
3584.300000	1.55068e-30
3584.250000	1.55215e-30
3584.200000	1.55363e-30
3584.150000	1.55511e-30
3584.100000	1.55659e-30
3584.050000	1.55808e-30
3584.000000	1.55956e-30
3583.950000	1.56105e-30
3583.900000	1.56253e-30
3583.850000	1.56402e-30
3583.800000	1.56551e-30
3583.750000	1.567e-30
3583.700000	1.5685e-30
3583.650000	1.56999e-30
3583.600000	1.57149e-30
3583.550000	1.57298e-30
3583.500000	1.57448e-30
3583.450000	1.57598e-30
3583.400000	1.57748e-30
3583.350000	1.57899e-30
3583.300000	1.58049e-30
3583.250000	1.582e-30
3583.200000	1.5835e-30
3583.150000	1.58501e-30
3583.100000	1.58652e-30
3583.050000	1.58803e-30
3583.000000	1.58955e-30
3582.950000	1.59106e-30
3582.900000	1.59258e-30
3582.850000	1.59409e-30
3582.800000	1.59561e-30
3582.750000	1.59713e-30
3582.700000	1.59865e-30
3582.650000	1.60018e-30
3582.600000	1.6017e-30
3582.550000	1.60323e-30
3582.500000	1.60475e-30
3582.450000	1.60628e-30
3582.400000	1.60781e-30
3582.350000	1.60934e-30
3582.300000	1.61088e-30
3582.250000	1.61241e-30
3582.200000	1.61395e-30
3582.150000	1.61549e-30
3582.100000	1.61702e-30
3582.050000	1.61856e-30
3582.000000	1.62011e-30
3581.950000	1.62165e-30
3581.900000	1.6232e-30
3581.850000	1.62474e-30
3581.800000	1.62629e-30
3581.750000	1.62784e-30
3581.700000	1.62939e-30
3581.650000	1.63094e-30
3581.600000	1.6325e-30
3581.550000	1.63405e-30
3581.500000	1.63561e-30
3581.450000	1.63717e-30
3581.400000	1.63872e-30
3581.350000	1.64029e-30
3581.300000	1.64185e-30
3581.250000	1.64341e-30
3581.200000	1.64498e-30
3581.150000	1.64655e-30
3581.100000	1.64811e-30
3581.050000	1.64968e-30
3581.000000	1.65126e-30
3580.950000	1.65283e-30
3580.900000	1.6544e-30
3580.850000	1.65598e-30
3580.800000	1.65756e-30
3580.750000	1.65914e-30
3580.700000	1.66072e-30
3580.650000	1.6623e-30
3580.600000	1.66388e-30
3580.550000	1.66547e-30
3580.500000	1.66705e-30
3580.450000	1.66864e-30
3580.400000	1.67023e-30
3580.350000	1.67182e-30
3580.300000	1.67342e-30
3580.250000	1.67501e-30
3580.200000	1.67661e-30
3580.150000	1.6782e-30
3580.100000	1.6798e-30
3580.050000	1.6814e-30
3580.000000	1.683e-30
3579.950000	1.68461e-30
3579.900000	1.68621e-30
3579.850000	1.68782e-30
3579.800000	1.68943e-30
3579.750000	1.69104e-30
3579.700000	1.69265e-30
3579.650000	1.69426e-30
3579.600000	1.69587e-30
3579.550000	1.69749e-30
3579.500000	1.69911e-30
3579.450000	1.70072e-30
3579.400000	1.70234e-30
3579.350000	1.70397e-30
3579.300000	1.70559e-30
3579.250000	1.70721e-30
3579.200000	1.70884e-30
3579.150000	1.71047e-30
3579.100000	1.7121e-30
3579.050000	1.71373e-30
3579.000000	1.71536e-30
3578.950000	1.717e-30
3578.900000	1.71863e-30
3578.850000	1.72027e-30
3578.800000	1.72191e-30
3578.750000	1.72355e-30
3578.700000	1.72519e-30
3578.650000	1.72683e-30
3578.600000	1.72848e-30
3578.550000	1.73013e-30
3578.500000	1.73177e-30
3578.450000	1.73342e-30
3578.400000	1.73508e-30
3578.350000	1.73673e-30
3578.300000	1.73838e-30
3578.250000	1.74004e-30
3578.200000	1.7417e-30
3578.150000	1.74336e-30
3578.100000	1.74502e-30
3578.050000	1.74668e-30
3578.000000	1.74834e-30
3577.950000	1.75001e-30
3577.900000	1.75168e-30
3577.850000	1.75334e-30
3577.800000	1.75501e-30
3577.750000	1.75669e-30
3577.700000	1.75836e-30
3577.650000	1.76004e-30
3577.600000	1.76171e-30
3577.550000	1.76339e-30
3577.500000	1.76507e-30
3577.450000	1.76675e-30
3577.400000	1.76843e-30
3577.350000	1.77012e-30
3577.300000	1.77181e-30
3577.250000	1.77349e-30
3577.200000	1.77518e-30
3577.150000	1.77687e-30
3577.100000	1.77857e-30
3577.050000	1.78026e-30
3577.000000	1.78196e-30
3576.950000	1.78365e-30
3576.900000	1.78535e-30
3576.850000	1.78705e-30
3576.800000	1.78876e-30
3576.750000	1.79046e-30
3576.700000	1.79217e-30
3576.650000	1.79387e-30
3576.600000	1.79558e-30
3576.550000	1.79729e-30
3576.500000	1.79901e-30
3576.450000	1.80072e-30
3576.400000	1.80244e-30
3576.350000	1.80415e-30
3576.300000	1.80587e-30
3576.250000	1.80759e-30
3576.200000	1.80931e-30
3576.150000	1.81104e-30
3576.100000	1.81276e-30
3576.050000	1.81449e-30
3576.000000	1.81622e-30
3575.950000	1.81795e-30
3575.900000	1.81968e-30
3575.850000	1.82141e-30
3575.800000	1.82315e-30
3575.750000	1.82489e-30
3575.700000	1.82662e-30
3575.650000	1.82836e-30
3575.600000	1.83011e-30
3575.550000	1.83185e-30
3575.500000	1.83359e-30
3575.450000	1.83534e-30
3575.400000	1.83709e-30
3575.350000	1.83884e-30
3575.300000	1.84059e-30
3575.250000	1.84235e-30
3575.200000	1.8441e-30
3575.150000	1.84586e-30
3575.100000	1.84762e-30
3575.050000	1.84938e-30
3575.000000	1.85114e-30
3574.950000	1.8529e-30
3574.900000	1.85467e-30
3574.850000	1.85643e-30
3574.800000	1.8582e-30
3574.750000	1.85997e-30
3574.700000	1.86174e-30
3574.650000	1.86352e-30
3574.600000	1.86529e-30
3574.550000	1.86707e-30
3574.500000	1.86885e-30
3574.450000	1.87063e-30
3574.400000	1.87241e-30
3574.350000	1.87419e-30
3574.300000	1.87598e-30
3574.250000	1.87777e-30
3574.200000	1.87956e-30
3574.150000	1.88135e-30
3574.100000	1.88314e-30
3574.050000	1.88493e-30
3574.000000	1.88673e-30
3573.950000	1.88853e-30
3573.900000	1.89033e-30
3573.850000	1.89213e-30
3573.800000	1.89393e-30
3573.750000	1.89573e-30
3573.700000	1.89754e-30
3573.650000	1.89935e-30
3573.600000	1.90116e-30
3573.550000	1.90297e-30
3573.500000	1.90478e-30
3573.450000	1.90659e-30
3573.400000	1.90841e-30
3573.350000	1.91023e-30
3573.300000	1.91205e-30
3573.250000	1.91387e-30
3573.200000	1.91569e-30
3573.150000	1.91752e-30
3573.100000	1.91935e-30
3573.050000	1.92117e-30
3573.000000	1.923e-30
3572.950000	1.92484e-30
3572.900000	1.92667e-30
3572.850000	1.92851e-30
3572.800000	1.93034e-30
3572.750000	1.93218e-30
3572.700000	1.93402e-30
3572.650000	1.93586e-30
3572.600000	1.93771e-30
3572.550000	1.93955e-30
3572.500000	1.9414e-30
3572.450000	1.94325e-30
3572.400000	1.9451e-30
3572.350000	1.94696e-30
3572.300000	1.94881e-30
3572.250000	1.95067e-30
3572.200000	1.95253e-30
3572.150000	1.95439e-30
3572.100000	1.95625e-30
3572.050000	1.95811e-30
3572.000000	1.95998e-30
3571.950000	1.96184e-30
3571.900000	1.96371e-30
3571.850000	1.96558e-30
3571.800000	1.96746e-30
3571.750000	1.96933e-30
3571.700000	1.97121e-30
3571.650000	1.97308e-30
3571.600000	1.97496e-30
3571.550000	1.97685e-30
3571.500000	1.97873e-30
3571.450000	1.98061e-30
3571.400000	1.9825e-30
3571.350000	1.98439e-30
3571.300000	1.98628e-30
3571.250000	1.98817e-30
3571.200000	1.99007e-30
3571.150000	1.99196e-30
3571.100000	1.99386e-30
3571.050000	1.99576e-30
3571.000000	1.99766e-30
3570.950000	1.99956e-30
3570.900000	2.00147e-30
3570.850000	2.00338e-30
3570.800000	2.00528e-30
3570.750000	2.00719e-30
3570.700000	2.00911e-30
3570.650000	2.01102e-30
3570.600000	2.01294e-30
3570.550000	2.01485e-30
3570.500000	2.01677e-30
3570.450000	2.01869e-30
3570.400000	2.02062e-30
3570.350000	2.02254e-30
3570.300000	2.02447e-30
3570.250000	2.0264e-30
3570.200000	2.02833e-30
3570.150000	2.03026e-30
3570.100000	2.03219e-30
3570.050000	2.03413e-30
3570.000000	2.03607e-30
3569.950000	2.03801e-30
3569.900000	2.03995e-30
3569.850000	2.04189e-30
3569.800000	2.04384e-30
3569.750000	2.04579e-30
3569.700000	2.04773e-30
3569.650000	2.04969e-30
3569.600000	2.05164e-30
3569.550000	2.05359e-30
3569.500000	2.05555e-30
3569.450000	2.05751e-30
3569.400000	2.05947e-30
3569.350000	2.06143e-30
3569.300000	2.06339e-30
3569.250000	2.06536e-30
3569.200000	2.06733e-30
3569.150000	2.0693e-30
3569.100000	2.07127e-30
3569.050000	2.07324e-30
3569.000000	2.07522e-30
3568.950000	2.07719e-30
3568.900000	2.07917e-30
3568.850000	2.08115e-30
3568.800000	2.08313e-30
3568.750000	2.08512e-30
3568.700000	2.08711e-30
3568.650000	2.08909e-30
3568.600000	2.09108e-30
3568.550000	2.09308e-30
3568.500000	2.09507e-30
3568.450000	2.09707e-30
3568.400000	2.09906e-30
3568.350000	2.10106e-30
3568.300000	2.10306e-30
3568.250000	2.10507e-30
3568.200000	2.10707e-30
3568.150000	2.10908e-30
3568.100000	2.11109e-30
3568.050000	2.1131e-30
3568.000000	2.11511e-30
3567.950000	2.11713e-30
3567.900000	2.11915e-30
3567.850000	2.12117e-30
3567.800000	2.12319e-30
3567.750000	2.12521e-30
3567.700000	2.12723e-30
3567.650000	2.12926e-30
3567.600000	2.13129e-30
3567.550000	2.13332e-30
3567.500000	2.13535e-30
3567.450000	2.13739e-30
3567.400000	2.13942e-30
3567.350000	2.14146e-30
3567.300000	2.1435e-30
3567.250000	2.14554e-30
3567.200000	2.14759e-30
3567.150000	2.14963e-30
3567.100000	2.15168e-30
3567.050000	2.15373e-30
3567.000000	2.15578e-30
3566.950000	2.15783e-30
3566.900000	2.15989e-30
3566.850000	2.16195e-30
3566.800000	2.16401e-30
3566.750000	2.16607e-30
3566.700000	2.16813e-30
3566.650000	2.1702e-30
3566.600000	2.17227e-30
3566.550000	2.17434e-30
3566.500000	2.17641e-30
3566.450000	2.17848e-30
3566.400000	2.18056e-30
3566.350000	2.18263e-30
3566.300000	2.18471e-30
3566.250000	2.18679e-30
3566.200000	2.18888e-30
3566.150000	2.19096e-30
3566.100000	2.19305e-30
3566.050000	2.19514e-30
3566.000000	2.19723e-30
3565.950000	2.19932e-30
3565.900000	2.20142e-30
3565.850000	2.20351e-30
3565.800000	2.20561e-30
3565.750000	2.20772e-30
3565.700000	2.20982e-30
3565.650000	2.21192e-30
3565.600000	2.21403e-30
3565.550000	2.21614e-30
3565.500000	2.21825e-30
3565.450000	2.22036e-30
3565.400000	2.22248e-30
3565.350000	2.2246e-30
3565.300000	2.22672e-30
3565.250000	2.22884e-30
3565.200000	2.23096e-30
3565.150000	2.23309e-30
3565.100000	2.23521e-30
3565.050000	2.23734e-30
3565.000000	2.23947e-30
3564.950000	2.24161e-30
3564.900000	2.24374e-30
3564.850000	2.24588e-30
3564.800000	2.24802e-30
3564.750000	2.25016e-30
3564.700000	2.25231e-30
3564.650000	2.25445e-30
3564.600000	2.2566e-30
3564.550000	2.25875e-30
3564.500000	2.2609e-30
3564.450000	2.26305e-30
3564.400000	2.26521e-30
3564.350000	2.26737e-30
3564.300000	2.26953e-30
3564.250000	2.27169e-30
3564.200000	2.27385e-30
3564.150000	2.27602e-30
3564.100000	2.27819e-30
3564.050000	2.28036e-30
3564.000000	2.28253e-30
3563.950000	2.28471e-30
3563.900000	2.28688e-30
3563.850000	2.28906e-30
3563.800000	2.29124e-30
3563.750000	2.29343e-30
3563.700000	2.29561e-30
3563.650000	2.2978e-30
3563.600000	2.29999e-30
3563.550000	2.30218e-30
3563.500000	2.30437e-30
3563.450000	2.30657e-30
3563.400000	2.30876e-30
3563.350000	2.31096e-30
3563.300000	2.31316e-30
3563.250000	2.31537e-30
3563.200000	2.31757e-30
3563.150000	2.31978e-30
3563.100000	2.32199e-30
3563.050000	2.3242e-30
3563.000000	2.32642e-30
3562.950000	2.32863e-30
3562.900000	2.33085e-30
3562.850000	2.33307e-30
3562.800000	2.3353e-30
3562.750000	2.33752e-30
3562.700000	2.33975e-30
3562.650000	2.34198e-30
3562.600000	2.34421e-30
3562.550000	2.34644e-30
3562.500000	2.34868e-30
3562.450000	2.35091e-30
3562.400000	2.35315e-30
3562.350000	2.35539e-30
3562.300000	2.35764e-30
3562.250000	2.35988e-30
3562.200000	2.36213e-30
3562.150000	2.36438e-30
3562.100000	2.36663e-30
3562.050000	2.36889e-30
3562.000000	2.37115e-30
3561.950000	2.37341e-30
3561.900000	2.37567e-30
3561.850000	2.37793e-30
3561.800000	2.38019e-30
3561.750000	2.38246e-30
3561.700000	2.38473e-30
3561.650000	2.387e-30
3561.600000	2.38928e-30
3561.550000	2.39155e-30
3561.500000	2.39383e-30
3561.450000	2.39611e-30
3561.400000	2.3984e-30
3561.350000	2.40068e-30
3561.300000	2.40297e-30
3561.250000	2.40526e-30
3561.200000	2.40755e-30
3561.150000	2.40984e-30
3561.100000	2.41214e-30
3561.050000	2.41444e-30
3561.000000	2.41674e-30
3560.950000	2.41904e-30
3560.900000	2.42134e-30
3560.850000	2.42365e-30
3560.800000	2.42596e-30
3560.750000	2.42827e-30
3560.700000	2.43058e-30
3560.650000	2.4329e-30
3560.600000	2.43522e-30
3560.550000	2.43754e-30
3560.500000	2.43986e-30
3560.450000	2.44218e-30
3560.400000	2.44451e-30
3560.350000	2.44684e-30
3560.300000	2.44917e-30
3560.250000	2.4515e-30
3560.200000	2.45384e-30
3560.150000	2.45617e-30
3560.100000	2.45851e-30
3560.050000	2.46086e-30
3560.000000	2.4632e-30
3559.950000	2.46555e-30
3559.900000	2.4679e-30
3559.850000	2.47025e-30
3559.800000	2.4726e-30
3559.750000	2.47496e-30
3559.700000	2.47731e-30
3559.650000	2.47967e-30
3559.600000	2.48204e-30
3559.550000	2.4844e-30
3559.500000	2.48677e-30
3559.450000	2.48914e-30
3559.400000	2.49151e-30
3559.350000	2.49388e-30
3559.300000	2.49626e-30
3559.250000	2.49864e-30
3559.200000	2.50102e-30
3559.150000	2.5034e-30
3559.100000	2.50578e-30
3559.050000	2.50817e-30
3559.000000	2.51056e-30
3558.950000	2.51295e-30
3558.900000	2.51535e-30
3558.850000	2.51774e-30
3558.800000	2.52014e-30
3558.750000	2.52254e-30
3558.700000	2.52494e-30
3558.650000	2.52735e-30
3558.600000	2.52976e-30
3558.550000	2.53217e-30
3558.500000	2.53458e-30
3558.450000	2.53699e-30
3558.400000	2.53941e-30
3558.350000	2.54183e-30
3558.300000	2.54425e-30
3558.250000	2.54668e-30
3558.200000	2.5491e-30
3558.150000	2.55153e-30
3558.100000	2.55396e-30
3558.050000	2.55639e-30
3558.000000	2.55883e-30
3557.950000	2.56127e-30
3557.900000	2.56371e-30
3557.850000	2.56615e-30
3557.800000	2.56859e-30
3557.750000	2.57104e-30
3557.700000	2.57349e-30
3557.650000	2.57594e-30
3557.600000	2.5784e-30
3557.550000	2.58085e-30
3557.500000	2.58331e-30
3557.450000	2.58577e-30
3557.400000	2.58824e-30
3557.350000	2.5907e-30
3557.300000	2.59317e-30
3557.250000	2.59564e-30
3557.200000	2.59811e-30
3557.150000	2.60059e-30
3557.100000	2.60306e-30
3557.050000	2.60554e-30
3557.000000	2.60803e-30
3556.950000	2.61051e-30
3556.900000	2.613e-30
3556.850000	2.61549e-30
3556.800000	2.61798e-30
3556.750000	2.62047e-30
3556.700000	2.62297e-30
3556.650000	2.62547e-30
3556.600000	2.62797e-30
3556.550000	2.63047e-30
3556.500000	2.63298e-30
3556.450000	2.63549e-30
3556.400000	2.638e-30
3556.350000	2.64051e-30
3556.300000	2.64303e-30
3556.250000	2.64554e-30
3556.200000	2.64807e-30
3556.150000	2.65059e-30
3556.100000	2.65311e-30
3556.050000	2.65564e-30
3556.000000	2.65817e-30
3555.950000	2.6607e-30
3555.900000	2.66324e-30
3555.850000	2.66577e-30
3555.800000	2.66831e-30
3555.750000	2.67086e-30
3555.700000	2.6734e-30
3555.650000	2.67595e-30
3555.600000	2.6785e-30
3555.550000	2.68105e-30
3555.500000	2.6836e-30
3555.450000	2.68616e-30
3555.400000	2.68872e-30
3555.350000	2.69128e-30
3555.300000	2.69384e-30
3555.250000	2.69641e-30
3555.200000	2.69898e-30
3555.150000	2.70155e-30
3555.100000	2.70412e-30
3555.050000	2.7067e-30
3555.000000	2.70928e-30
3554.950000	2.71186e-30
3554.900000	2.71444e-30
3554.850000	2.71703e-30
3554.800000	2.71962e-30
3554.750000	2.72221e-30
3554.700000	2.7248e-30
3554.650000	2.7274e-30
3554.600000	2.73e-30
3554.550000	2.7326e-30
3554.500000	2.7352e-30
3554.450000	2.7378e-30
3554.400000	2.74041e-30
3554.350000	2.74302e-30
3554.300000	2.74564e-30
3554.250000	2.74825e-30
3554.200000	2.75087e-30
3554.150000	2.75349e-30
3554.100000	2.75611e-30
3554.050000	2.75874e-30
3554.000000	2.76137e-30
3553.950000	2.764e-30
3553.900000	2.76663e-30
3553.850000	2.76927e-30
3553.800000	2.77191e-30
3553.750000	2.77455e-30
3553.700000	2.77719e-30
3553.650000	2.77984e-30
3553.600000	2.78248e-30
3553.550000	2.78513e-30
3553.500000	2.78779e-30
3553.450000	2.79044e-30
3553.400000	2.7931e-30
3553.350000	2.79576e-30
3553.300000	2.79843e-30
3553.250000	2.80109e-30
3553.200000	2.80376e-30
3553.150000	2.80643e-30
3553.100000	2.80911e-30
3553.050000	2.81178e-30
3553.000000	2.81446e-30
3552.950000	2.81714e-30
3552.900000	2.81982e-30
3552.850000	2.82251e-30
3552.800000	2.8252e-30
3552.750000	2.82789e-30
3552.700000	2.83059e-30
3552.650000	2.83328e-30
3552.600000	2.83598e-30
3552.550000	2.83868e-30
3552.500000	2.84139e-30
3552.450000	2.84409e-30
3552.400000	2.8468e-30
3552.350000	2.84952e-30
3552.300000	2.85223e-30
3552.250000	2.85495e-30
3552.200000	2.85767e-30
3552.150000	2.86039e-30
3552.100000	2.86311e-30
3552.050000	2.86584e-30
3552.000000	2.86857e-30
3551.950000	2.87131e-30
3551.900000	2.87404e-30
3551.850000	2.87678e-30
3551.800000	2.87952e-30
3551.750000	2.88226e-30
3551.700000	2.88501e-30
3551.650000	2.88776e-30
3551.600000	2.89051e-30
3551.550000	2.89326e-30
3551.500000	2.89602e-30
3551.450000	2.89878e-30
3551.400000	2.90154e-30
3551.350000	2.9043e-30
3551.300000	2.90707e-30
3551.250000	2.90984e-30
3551.200000	2.91261e-30
3551.150000	2.91539e-30
3551.100000	2.91816e-30
3551.050000	2.92094e-30
3551.000000	2.92373e-30
3550.950000	2.92651e-30
3550.900000	2.9293e-30
3550.850000	2.93209e-30
3550.800000	2.93488e-30
3550.750000	2.93768e-30
3550.700000	2.94048e-30
3550.650000	2.94328e-30
3550.600000	2.94608e-30
3550.550000	2.94889e-30
3550.500000	2.9517e-30
3550.450000	2.95451e-30
3550.400000	2.95732e-30
3550.350000	2.96014e-30
3550.300000	2.96296e-30
3550.250000	2.96578e-30
3550.200000	2.96861e-30
3550.150000	2.97144e-30
3550.100000	2.97427e-30
3550.050000	2.9771e-30
3550.000000	2.97994e-30
3549.950000	2.98278e-30
3549.900000	2.98562e-30
3549.850000	2.98846e-30
3549.800000	2.99131e-30
3549.750000	2.99416e-30
3549.700000	2.99701e-30
3549.650000	2.99987e-30
3549.600000	3.00273e-30
3549.550000	3.00559e-30
3549.500000	3.00845e-30
3549.450000	3.01132e-30
3549.400000	3.01418e-30
3549.350000	3.01706e-30
3549.300000	3.01993e-30
3549.250000	3.02281e-30
3549.200000	3.02569e-30
3549.150000	3.02857e-30
3549.100000	3.03145e-30
3549.050000	3.03434e-30
3549.000000	3.03723e-30
3548.950000	3.04013e-30
3548.900000	3.04302e-30
3548.850000	3.04592e-30
3548.800000	3.04882e-30
3548.750000	3.05173e-30
3548.700000	3.05463e-30
3548.650000	3.05754e-30
3548.600000	3.06046e-30
3548.550000	3.06337e-30
3548.500000	3.06629e-30
3548.450000	3.06921e-30
3548.400000	3.07214e-30
3548.350000	3.07506e-30
3548.300000	3.07799e-30
3548.250000	3.08093e-30
3548.200000	3.08386e-30
3548.150000	3.0868e-30
3548.100000	3.08974e-30
3548.050000	3.09268e-30
3548.000000	3.09563e-30
3547.950000	3.09858e-30
3547.900000	3.10153e-30
3547.850000	3.10448e-30
3547.800000	3.10744e-30
3547.750000	3.1104e-30
3547.700000	3.11337e-30
3547.650000	3.11633e-30
3547.600000	3.1193e-30
3547.550000	3.12227e-30
3547.500000	3.12525e-30
3547.450000	3.12822e-30
3547.400000	3.1312e-30
3547.350000	3.13419e-30
3547.300000	3.13717e-30
3547.250000	3.14016e-30
3547.200000	3.14315e-30
3547.150000	3.14615e-30
3547.100000	3.14914e-30
3547.050000	3.15214e-30
3547.000000	3.15515e-30
3546.950000	3.15815e-30
3546.900000	3.16116e-30
3546.850000	3.16417e-30
3546.800000	3.16719e-30
3546.750000	3.1702e-30
3546.700000	3.17322e-30
3546.650000	3.17625e-30
3546.600000	3.17927e-30
3546.550000	3.1823e-30
3546.500000	3.18533e-30
3546.450000	3.18837e-30
3546.400000	3.19141e-30
3546.350000	3.19445e-30
3546.300000	3.19749e-30
3546.250000	3.20054e-30
3546.200000	3.20358e-30
3546.150000	3.20664e-30
3546.100000	3.20969e-30
3546.050000	3.21275e-30
3546.000000	3.21581e-30
3545.950000	3.21887e-30
3545.900000	3.22194e-30
3545.850000	3.22501e-30
3545.800000	3.22808e-30
3545.750000	3.23116e-30
3545.700000	3.23423e-30
3545.650000	3.23732e-30
3545.600000	3.2404e-30
3545.550000	3.24349e-30
3545.500000	3.24658e-30
3545.450000	3.24967e-30
3545.400000	3.25277e-30
3545.350000	3.25586e-30
3545.300000	3.25897e-30
3545.250000	3.26207e-30
3545.200000	3.26518e-30
3545.150000	3.26829e-30
3545.100000	3.2714e-30
3545.050000	3.27452e-30
3545.000000	3.27764e-30
3544.950000	3.28076e-30
3544.900000	3.28389e-30
3544.850000	3.28702e-30
3544.800000	3.29015e-30
3544.750000	3.29328e-30
3544.700000	3.29642e-30
3544.650000	3.29956e-30
3544.600000	3.3027e-30
3544.550000	3.30585e-30
3544.500000	3.309e-30
3544.450000	3.31215e-30
3544.400000	3.31531e-30
3544.350000	3.31846e-30
3544.300000	3.32163e-30
3544.250000	3.32479e-30
3544.200000	3.32796e-30
3544.150000	3.33113e-30
3544.100000	3.3343e-30
3544.050000	3.33748e-30
3544.000000	3.34066e-30
3543.950000	3.34384e-30
3543.900000	3.34702e-30
3543.850000	3.35021e-30
3543.800000	3.3534e-30
3543.750000	3.3566e-30
3543.700000	3.3598e-30
3543.650000	3.363e-30
3543.600000	3.3662e-30
3543.550000	3.36941e-30
3543.500000	3.37262e-30
3543.450000	3.37583e-30
3543.400000	3.37905e-30
3543.350000	3.38227e-30
3543.300000	3.38549e-30
3543.250000	3.38871e-30
3543.200000	3.39194e-30
3543.150000	3.39517e-30
3543.100000	3.39841e-30
3543.050000	3.40165e-30
3543.000000	3.40489e-30
3542.950000	3.40813e-30
3542.900000	3.41138e-30
3542.850000	3.41463e-30
3542.800000	3.41788e-30
3542.750000	3.42114e-30
3542.700000	3.42439e-30
3542.650000	3.42766e-30
3542.600000	3.43092e-30
3542.550000	3.43419e-30
3542.500000	3.43746e-30
3542.450000	3.44074e-30
3542.400000	3.44402e-30
3542.350000	3.4473e-30
3542.300000	3.45058e-30
3542.250000	3.45387e-30
3542.200000	3.45716e-30
3542.150000	3.46045e-30
3542.100000	3.46375e-30
3542.050000	3.46705e-30
3542.000000	3.47035e-30
3541.950000	3.47366e-30
3541.900000	3.47697e-30
3541.850000	3.48028e-30
3541.800000	3.48359e-30
3541.750000	3.48691e-30
3541.700000	3.49023e-30
3541.650000	3.49356e-30
3541.600000	3.49689e-30
3541.550000	3.50022e-30
3541.500000	3.50355e-30
3541.450000	3.50689e-30
3541.400000	3.51023e-30
3541.350000	3.51358e-30
3541.300000	3.51692e-30
3541.250000	3.52027e-30
3541.200000	3.52363e-30
3541.150000	3.52698e-30
3541.100000	3.53034e-30
3541.050000	3.53371e-30
3541.000000	3.53707e-30
3540.950000	3.54044e-30
3540.900000	3.54382e-30
3540.850000	3.54719e-30
3540.800000	3.55057e-30
3540.750000	3.55395e-30
3540.700000	3.55734e-30
3540.650000	3.56073e-30
3540.600000	3.56412e-30
3540.550000	3.56752e-30
3540.500000	3.57091e-30
3540.450000	3.57432e-30
3540.400000	3.57772e-30
3540.350000	3.58113e-30
3540.300000	3.58454e-30
3540.250000	3.58796e-30
3540.200000	3.59137e-30
3540.150000	3.5948e-30
3540.100000	3.59822e-30
3540.050000	3.60165e-30
3540.000000	3.60508e-30
3539.950000	3.60851e-30
3539.900000	3.61195e-30
3539.850000	3.61539e-30
3539.800000	3.61884e-30
3539.750000	3.62228e-30
3539.700000	3.62574e-30
3539.650000	3.62919e-30
3539.600000	3.63265e-30
3539.550000	3.63611e-30
3539.500000	3.63957e-30
3539.450000	3.64304e-30
3539.400000	3.64651e-30
3539.350000	3.64998e-30
3539.300000	3.65346e-30
3539.250000	3.65694e-30
3539.200000	3.66042e-30
3539.150000	3.66391e-30
3539.100000	3.6674e-30
3539.050000	3.6709e-30
3539.000000	3.67439e-30
3538.950000	3.67789e-30
3538.900000	3.6814e-30
3538.850000	3.6849e-30
3538.800000	3.68841e-30
3538.750000	3.69193e-30
3538.700000	3.69545e-30
3538.650000	3.69897e-30
3538.600000	3.70249e-30
3538.550000	3.70602e-30
3538.500000	3.70955e-30
3538.450000	3.71308e-30
3538.400000	3.71662e-30
3538.350000	3.72016e-30
3538.300000	3.7237e-30
3538.250000	3.72725e-30
3538.200000	3.7308e-30
3538.150000	3.73436e-30
3538.100000	3.73791e-30
3538.050000	3.74147e-30
3538.000000	3.74504e-30
3537.950000	3.74861e-30
3537.900000	3.75218e-30
3537.850000	3.75575e-30
3537.800000	3.75933e-30
3537.750000	3.76291e-30
3537.700000	3.7665e-30
3537.650000	3.77009e-30
3537.600000	3.77368e-30
3537.550000	3.77727e-30
3537.500000	3.78087e-30
3537.450000	3.78447e-30
3537.400000	3.78808e-30
3537.350000	3.79169e-30
3537.300000	3.7953e-30
3537.250000	3.79891e-30
3537.200000	3.80253e-30
3537.150000	3.80616e-30
3537.100000	3.80978e-30
3537.050000	3.81341e-30
3537.000000	3.81704e-30
3536.950000	3.82068e-30
3536.900000	3.82432e-30
3536.850000	3.82796e-30
3536.800000	3.83161e-30
3536.750000	3.83526e-30
3536.700000	3.83891e-30
3536.650000	3.84257e-30
3536.600000	3.84623e-30
3536.550000	3.8499e-30
3536.500000	3.85356e-30
3536.450000	3.85723e-30
3536.400000	3.86091e-30
3536.350000	3.86459e-30
3536.300000	3.86827e-30
3536.250000	3.87195e-30
3536.200000	3.87564e-30
3536.150000	3.87933e-30
3536.100000	3.88303e-30
3536.050000	3.88673e-30
3536.000000	3.89043e-30
3535.950000	3.89414e-30
3535.900000	3.89785e-30
3535.850000	3.90156e-30
3535.800000	3.90528e-30
3535.750000	3.909e-30
3535.700000	3.91272e-30
3535.650000	3.91645e-30
3535.600000	3.92018e-30
3535.550000	3.92392e-30
3535.500000	3.92765e-30
3535.450000	3.9314e-30
3535.400000	3.93514e-30
3535.350000	3.93889e-30
3535.300000	3.94264e-30
3535.250000	3.9464e-30
3535.200000	3.95016e-30
3535.150000	3.95392e-30
3535.100000	3.95769e-30
3535.050000	3.96146e-30
3535.000000	3.96523e-30
3534.950000	3.96901e-30
3534.900000	3.97279e-30
3534.850000	3.97658e-30
3534.800000	3.98036e-30
3534.750000	3.98416e-30
3534.700000	3.98795e-30
3534.650000	3.99175e-30
3534.600000	3.99555e-30
3534.550000	3.99936e-30
3534.500000	4.00317e-30
3534.450000	4.00698e-30
3534.400000	4.0108e-30
3534.350000	4.01462e-30
3534.300000	4.01845e-30
3534.250000	4.02227e-30
3534.200000	4.02611e-30
3534.150000	4.02994e-30
3534.100000	4.03378e-30
3534.050000	4.03762e-30
3534.000000	4.04147e-30
3533.950000	4.04532e-30
3533.900000	4.04917e-30
3533.850000	4.05303e-30
3533.800000	4.05689e-30
3533.750000	4.06076e-30
3533.700000	4.06463e-30
3533.650000	4.0685e-30
3533.600000	4.07237e-30
3533.550000	4.07625e-30
3533.500000	4.08014e-30
3533.450000	4.08402e-30
3533.400000	4.08792e-30
3533.350000	4.09181e-30
3533.300000	4.09571e-30
3533.250000	4.09961e-30
3533.200000	4.10352e-30
3533.150000	4.10742e-30
3533.100000	4.11134e-30
3533.050000	4.11525e-30
3533.000000	4.11917e-30
3532.950000	4.1231e-30
3532.900000	4.12703e-30
3532.850000	4.13096e-30
3532.800000	4.13489e-30
3532.750000	4.13883e-30
3532.700000	4.14278e-30
3532.650000	4.14672e-30
3532.600000	4.15067e-30
3532.550000	4.15463e-30
3532.500000	4.15858e-30
3532.450000	4.16255e-30
3532.400000	4.16651e-30
3532.350000	4.17048e-30
3532.300000	4.17445e-30
3532.250000	4.17843e-30
3532.200000	4.18241e-30
3532.150000	4.1864e-30
3532.100000	4.19038e-30
3532.050000	4.19438e-30
3532.000000	4.19837e-30
3531.950000	4.20237e-30
3531.900000	4.20638e-30
3531.850000	4.21038e-30
3531.800000	4.21439e-30
3531.750000	4.21841e-30
3531.700000	4.22243e-30
3531.650000	4.22645e-30
3531.600000	4.23048e-30
3531.550000	4.23451e-30
3531.500000	4.23854e-30
3531.450000	4.24258e-30
3531.400000	4.24662e-30
3531.350000	4.25067e-30
3531.300000	4.25472e-30
3531.250000	4.25877e-30
3531.200000	4.26283e-30
3531.150000	4.26689e-30
3531.100000	4.27095e-30
3531.050000	4.27502e-30
3531.000000	4.27909e-30
3530.950000	4.28317e-30
3530.900000	4.28725e-30
3530.850000	4.29133e-30
3530.800000	4.29542e-30
3530.750000	4.29951e-30
3530.700000	4.30361e-30
3530.650000	4.30771e-30
3530.600000	4.31181e-30
3530.550000	4.31592e-30
3530.500000	4.32003e-30
3530.450000	4.32415e-30
3530.400000	4.32827e-30
3530.350000	4.33239e-30
3530.300000	4.33652e-30
3530.250000	4.34065e-30
3530.200000	4.34479e-30
3530.150000	4.34892e-30
3530.100000	4.35307e-30
3530.050000	4.35721e-30
3530.000000	4.36137e-30
3529.950000	4.36552e-30
3529.900000	4.36968e-30
3529.850000	4.37384e-30
3529.800000	4.37801e-30
3529.750000	4.38218e-30
3529.700000	4.38635e-30
3529.650000	4.39053e-30
3529.600000	4.39472e-30
3529.550000	4.3989e-30
3529.500000	4.40309e-30
3529.450000	4.40729e-30
3529.400000	4.41149e-30
3529.350000	4.41569e-30
3529.300000	4.4199e-30
3529.250000	4.42411e-30
3529.200000	4.42832e-30
3529.150000	4.43254e-30
3529.100000	4.43676e-30
3529.050000	4.44099e-30
3529.000000	4.44522e-30
3528.950000	4.44945e-30
3528.900000	4.45369e-30
3528.850000	4.45794e-30
3528.800000	4.46218e-30
3528.750000	4.46643e-30
3528.700000	4.47069e-30
3528.650000	4.47495e-30
3528.600000	4.47921e-30
3528.550000	4.48348e-30
3528.500000	4.48775e-30
3528.450000	4.49202e-30
3528.400000	4.4963e-30
3528.350000	4.50059e-30
3528.300000	4.50488e-30
3528.250000	4.50917e-30
3528.200000	4.51346e-30
3528.150000	4.51776e-30
3528.100000	4.52207e-30
3528.050000	4.52637e-30
3528.000000	4.53069e-30
3527.950000	4.535e-30
3527.900000	4.53932e-30
3527.850000	4.54365e-30
3527.800000	4.54798e-30
3527.750000	4.55231e-30
3527.700000	4.55665e-30
3527.650000	4.56099e-30
3527.600000	4.56533e-30
3527.550000	4.56968e-30
3527.500000	4.57403e-30
3527.450000	4.57839e-30
3527.400000	4.58275e-30
3527.350000	4.58712e-30
3527.300000	4.59149e-30
3527.250000	4.59586e-30
3527.200000	4.60024e-30
3527.150000	4.60462e-30
3527.100000	4.60901e-30
3527.050000	4.6134e-30
3527.000000	4.6178e-30
3526.950000	4.6222e-30
3526.900000	4.6266e-30
3526.850000	4.63101e-30
3526.800000	4.63542e-30
3526.750000	4.63983e-30
3526.700000	4.64425e-30
3526.650000	4.64868e-30
3526.600000	4.65311e-30
3526.550000	4.65754e-30
3526.500000	4.66198e-30
3526.450000	4.66642e-30
3526.400000	4.67086e-30
3526.350000	4.67531e-30
3526.300000	4.67977e-30
3526.250000	4.68423e-30
3526.200000	4.68869e-30
3526.150000	4.69316e-30
3526.100000	4.69763e-30
3526.050000	4.7021e-30
3526.000000	4.70658e-30
3525.950000	4.71106e-30
3525.900000	4.71555e-30
3525.850000	4.72005e-30
3525.800000	4.72454e-30
3525.750000	4.72904e-30
3525.700000	4.73355e-30
3525.650000	4.73806e-30
3525.600000	4.74257e-30
3525.550000	4.74709e-30
3525.500000	4.75161e-30
3525.450000	4.75614e-30
3525.400000	4.76067e-30
3525.350000	4.7652e-30
3525.300000	4.76974e-30
3525.250000	4.77429e-30
3525.200000	4.77884e-30
3525.150000	4.78339e-30
3525.100000	4.78795e-30
3525.050000	4.79251e-30
3525.000000	4.79707e-30
3524.950000	4.80164e-30
3524.900000	4.80622e-30
3524.850000	4.8108e-30
3524.800000	4.81538e-30
3524.750000	4.81997e-30
3524.700000	4.82456e-30
3524.650000	4.82915e-30
3524.600000	4.83375e-30
3524.550000	4.83836e-30
3524.500000	4.84297e-30
3524.450000	4.84758e-30
3524.400000	4.8522e-30
3524.350000	4.85682e-30
3524.300000	4.86145e-30
3524.250000	4.86608e-30
3524.200000	4.87072e-30
3524.150000	4.87536e-30
3524.100000	4.88e-30
3524.050000	4.88465e-30
3524.000000	4.8893e-30
3523.950000	4.89396e-30
3523.900000	4.89862e-30
3523.850000	4.90329e-30
3523.800000	4.90796e-30
3523.750000	4.91264e-30
3523.700000	4.91732e-30
3523.650000	4.922e-30
3523.600000	4.92669e-30
3523.550000	4.93139e-30
3523.500000	4.93608e-30
3523.450000	4.94079e-30
3523.400000	4.94549e-30
3523.350000	4.9502e-30
3523.300000	4.95492e-30
3523.250000	4.95964e-30
3523.200000	4.96436e-30
3523.150000	4.96909e-30
3523.100000	4.97383e-30
3523.050000	4.97857e-30
3523.000000	4.98331e-30
3522.950000	4.98806e-30
3522.900000	4.99281e-30
3522.850000	4.99757e-30
3522.800000	5.00233e-30
3522.750000	5.00709e-30
3522.700000	5.01186e-30
3522.650000	5.01664e-30
3522.600000	5.02142e-30
3522.550000	5.0262e-30
3522.500000	5.03099e-30
3522.450000	5.03578e-30
3522.400000	5.04058e-30
3522.350000	5.04538e-30
3522.300000	5.05019e-30
3522.250000	5.055e-30
3522.200000	5.05981e-30
3522.150000	5.06463e-30
3522.100000	5.06946e-30
3522.050000	5.07429e-30
3522.000000	5.07912e-30
3521.950000	5.08396e-30
3521.900000	5.0888e-30
3521.850000	5.09365e-30
3521.800000	5.0985e-30
3521.750000	5.10336e-30
3521.700000	5.10822e-30
3521.650000	5.11309e-30
3521.600000	5.11796e-30
3521.550000	5.12284e-30
3521.500000	5.12772e-30
3521.450000	5.1326e-30
3521.400000	5.13749e-30
3521.350000	5.14239e-30
3521.300000	5.14728e-30
3521.250000	5.15219e-30
3521.200000	5.1571e-30
3521.150000	5.16201e-30
3521.100000	5.16693e-30
3521.050000	5.17185e-30
3521.000000	5.17678e-30
3520.950000	5.18171e-30
3520.900000	5.18664e-30
3520.850000	5.19159e-30
3520.800000	5.19653e-30
3520.750000	5.20148e-30
3520.700000	5.20644e-30
3520.650000	5.2114e-30
3520.600000	5.21636e-30
3520.550000	5.22133e-30
3520.500000	5.22631e-30
3520.450000	5.23128e-30
3520.400000	5.23627e-30
3520.350000	5.24126e-30
3520.300000	5.24625e-30
3520.250000	5.25125e-30
3520.200000	5.25625e-30
3520.150000	5.26126e-30
3520.100000	5.26627e-30
3520.050000	5.27129e-30
3520.000000	5.27631e-30
3519.950000	5.28133e-30
3519.900000	5.28637e-30
3519.850000	5.2914e-30
3519.800000	5.29644e-30
3519.750000	5.30149e-30
3519.700000	5.30654e-30
3519.650000	5.31159e-30
3519.600000	5.31665e-30
3519.550000	5.32172e-30
3519.500000	5.32679e-30
3519.450000	5.33186e-30
3519.400000	5.33694e-30
3519.350000	5.34203e-30
3519.300000	5.34712e-30
3519.250000	5.35221e-30
3519.200000	5.35731e-30
3519.150000	5.36241e-30
3519.100000	5.36752e-30
3519.050000	5.37264e-30
3519.000000	5.37775e-30
3518.950000	5.38288e-30
3518.900000	5.38801e-30
3518.850000	5.39314e-30
3518.800000	5.39828e-30
3518.750000	5.40342e-30
3518.700000	5.40857e-30
3518.650000	5.41372e-30
3518.600000	5.41888e-30
3518.550000	5.42404e-30
3518.500000	5.42921e-30
3518.450000	5.43438e-30
3518.400000	5.43956e-30
3518.350000	5.44474e-30
3518.300000	5.44992e-30
3518.250000	5.45512e-30
3518.200000	5.46031e-30
3518.150000	5.46552e-30
3518.100000	5.47072e-30
3518.050000	5.47593e-30
3518.000000	5.48115e-30
3517.950000	5.48637e-30
3517.900000	5.4916e-30
3517.850000	5.49683e-30
3517.800000	5.50207e-30
3517.750000	5.50731e-30
3517.700000	5.51256e-30
3517.650000	5.51781e-30
3517.600000	5.52306e-30
3517.550000	5.52832e-30
3517.500000	5.53359e-30
3517.450000	5.53886e-30
3517.400000	5.54414e-30
3517.350000	5.54942e-30
3517.300000	5.55471e-30
3517.250000	5.56e-30
3517.200000	5.5653e-30
3517.150000	5.5706e-30
3517.100000	5.57591e-30
3517.050000	5.58122e-30
3517.000000	5.58653e-30
3516.950000	5.59186e-30
3516.900000	5.59718e-30
3516.850000	5.60252e-30
3516.800000	5.60785e-30
3516.750000	5.6132e-30
3516.700000	5.61854e-30
3516.650000	5.6239e-30
3516.600000	5.62925e-30
3516.550000	5.63462e-30
3516.500000	5.63998e-30
3516.450000	5.64536e-30
3516.400000	5.65074e-30
3516.350000	5.65612e-30
3516.300000	5.66151e-30
3516.250000	5.6669e-30
3516.200000	5.6723e-30
3516.150000	5.6777e-30
3516.100000	5.68311e-30
3516.050000	5.68853e-30
3516.000000	5.69394e-30
3515.950000	5.69937e-30
3515.900000	5.7048e-30
3515.850000	5.71023e-30
3515.800000	5.71567e-30
3515.750000	5.72112e-30
3515.700000	5.72657e-30
3515.650000	5.73202e-30
3515.600000	5.73749e-30
3515.550000	5.74295e-30
3515.500000	5.74842e-30
3515.450000	5.7539e-30
3515.400000	5.75938e-30
3515.350000	5.76487e-30
3515.300000	5.77036e-30
3515.250000	5.77586e-30
3515.200000	5.78136e-30
3515.150000	5.78687e-30
3515.100000	5.79238e-30
3515.050000	5.7979e-30
3515.000000	5.80342e-30
3514.950000	5.80895e-30
3514.900000	5.81448e-30
3514.850000	5.82002e-30
3514.800000	5.82557e-30
3514.750000	5.83112e-30
3514.700000	5.83667e-30
3514.650000	5.84223e-30
3514.600000	5.8478e-30
3514.550000	5.85337e-30
3514.500000	5.85894e-30
3514.450000	5.86453e-30
3514.400000	5.87011e-30
3514.350000	5.87571e-30
3514.300000	5.8813e-30
3514.250000	5.88691e-30
3514.200000	5.89251e-30
3514.150000	5.89813e-30
3514.100000	5.90375e-30
3514.050000	5.90937e-30
3514.000000	5.915e-30
3513.950000	5.92064e-30
3513.900000	5.92628e-30
3513.850000	5.93192e-30
3513.800000	5.93757e-30
3513.750000	5.94323e-30
3513.700000	5.94889e-30
3513.650000	5.95456e-30
3513.600000	5.96023e-30
3513.550000	5.96591e-30
3513.500000	5.97159e-30
3513.450000	5.97728e-30
3513.400000	5.98298e-30
3513.350000	5.98868e-30
3513.300000	5.99438e-30
3513.250000	6.00009e-30
3513.200000	6.00581e-30
3513.150000	6.01153e-30
3513.100000	6.01726e-30
3513.050000	6.02299e-30
3513.000000	6.02873e-30
3512.950000	6.03447e-30
3512.900000	6.04022e-30
3512.850000	6.04597e-30
3512.800000	6.05173e-30
3512.750000	6.0575e-30
3512.700000	6.06327e-30
3512.650000	6.06904e-30
3512.600000	6.07483e-30
3512.550000	6.08061e-30
3512.500000	6.08641e-30
3512.450000	6.09221e-30
3512.400000	6.09801e-30
3512.350000	6.10382e-30
3512.300000	6.10963e-30
3512.250000	6.11545e-30
3512.200000	6.12128e-30
3512.150000	6.12711e-30
3512.100000	6.13295e-30
3512.050000	6.13879e-30
3512.000000	6.14464e-30
3511.950000	6.15049e-30
3511.900000	6.15635e-30
3511.850000	6.16222e-30
3511.800000	6.16809e-30
3511.750000	6.17396e-30
3511.700000	6.17985e-30
3511.650000	6.18573e-30
3511.600000	6.19163e-30
3511.550000	6.19752e-30
3511.500000	6.20343e-30
3511.450000	6.20934e-30
3511.400000	6.21525e-30
3511.350000	6.22117e-30
3511.300000	6.2271e-30
3511.250000	6.23303e-30
3511.200000	6.23897e-30
3511.150000	6.24491e-30
3511.100000	6.25086e-30
3511.050000	6.25682e-30
3511.000000	6.26278e-30
3510.950000	6.26875e-30
3510.900000	6.27472e-30
3510.850000	6.2807e-30
3510.800000	6.28668e-30
3510.750000	6.29267e-30
3510.700000	6.29866e-30
3510.650000	6.30466e-30
3510.600000	6.31067e-30
3510.550000	6.31668e-30
3510.500000	6.3227e-30
3510.450000	6.32872e-30
3510.400000	6.33475e-30
3510.350000	6.34079e-30
3510.300000	6.34683e-30
3510.250000	6.35287e-30
3510.200000	6.35893e-30
3510.150000	6.36498e-30
3510.100000	6.37105e-30
3510.050000	6.37712e-30
3510.000000	6.38319e-30
3509.950000	6.38927e-30
3509.900000	6.39536e-30
3509.850000	6.40145e-30
3509.800000	6.40755e-30
3509.750000	6.41366e-30
3509.700000	6.41977e-30
3509.650000	6.42588e-30
3509.600000	6.432e-30
3509.550000	6.43813e-30
3509.500000	6.44426e-30
3509.450000	6.4504e-30
3509.400000	6.45655e-30
3509.350000	6.4627e-30
3509.300000	6.46886e-30
3509.250000	6.47502e-30
3509.200000	6.48119e-30
3509.150000	6.48736e-30
3509.100000	6.49354e-30
3509.050000	6.49973e-30
3509.000000	6.50592e-30
3508.950000	6.51212e-30
3508.900000	6.51832e-30
3508.850000	6.52453e-30
3508.800000	6.53075e-30
3508.750000	6.53697e-30
3508.700000	6.5432e-30
3508.650000	6.54943e-30
3508.600000	6.55567e-30
3508.550000	6.56191e-30
3508.500000	6.56817e-30
3508.450000	6.57442e-30
3508.400000	6.58069e-30
3508.350000	6.58696e-30
3508.300000	6.59323e-30
3508.250000	6.59951e-30
3508.200000	6.6058e-30
3508.150000	6.61209e-30
3508.100000	6.61839e-30
3508.050000	6.6247e-30
3508.000000	6.63101e-30
3507.950000	6.63732e-30
3507.900000	6.64365e-30
3507.850000	6.64998e-30
3507.800000	6.65631e-30
3507.750000	6.66265e-30
3507.700000	6.669e-30
3507.650000	6.67535e-30
3507.600000	6.68171e-30
3507.550000	6.68808e-30
3507.500000	6.69445e-30
3507.450000	6.70083e-30
3507.400000	6.70721e-30
3507.350000	6.7136e-30
3507.300000	6.72e-30
3507.250000	6.7264e-30
3507.200000	6.73281e-30
3507.150000	6.73922e-30
3507.100000	6.74564e-30
3507.050000	6.75207e-30
3507.000000	6.7585e-30
3506.950000	6.76494e-30
3506.900000	6.77138e-30
3506.850000	6.77783e-30
3506.800000	6.78429e-30
3506.750000	6.79075e-30
3506.700000	6.79722e-30
3506.650000	6.8037e-30
3506.600000	6.81018e-30
3506.550000	6.81667e-30
3506.500000	6.82316e-30
3506.450000	6.82966e-30
3506.400000	6.83617e-30
3506.350000	6.84268e-30
3506.300000	6.8492e-30
3506.250000	6.85572e-30
3506.200000	6.86226e-30
3506.150000	6.86879e-30
3506.100000	6.87534e-30
3506.050000	6.88189e-30
3506.000000	6.88844e-30
3505.950000	6.895e-30
3505.900000	6.90157e-30
3505.850000	6.90815e-30
3505.800000	6.91473e-30
3505.750000	6.92132e-30
3505.700000	6.92791e-30
3505.650000	6.93451e-30
3505.600000	6.94112e-30
3505.550000	6.94773e-30
3505.500000	6.95435e-30
3505.450000	6.96097e-30
3505.400000	6.9676e-30
3505.350000	6.97424e-30
3505.300000	6.98089e-30
3505.250000	6.98754e-30
3505.200000	6.99419e-30
3505.150000	7.00086e-30
3505.100000	7.00753e-30
3505.050000	7.0142e-30
3505.000000	7.02088e-30
3504.950000	7.02757e-30
3504.900000	7.03427e-30
3504.850000	7.04097e-30
3504.800000	7.04768e-30
3504.750000	7.05439e-30
3504.700000	7.06111e-30
3504.650000	7.06784e-30
3504.600000	7.07457e-30
3504.550000	7.08131e-30
3504.500000	7.08806e-30
3504.450000	7.09481e-30
3504.400000	7.10157e-30
3504.350000	7.10833e-30
3504.300000	7.11511e-30
3504.250000	7.12188e-30
3504.200000	7.12867e-30
3504.150000	7.13546e-30
3504.100000	7.14226e-30
3504.050000	7.14906e-30
3504.000000	7.15587e-30
3503.950000	7.16269e-30
3503.900000	7.16951e-30
3503.850000	7.17634e-30
3503.800000	7.18318e-30
3503.750000	7.19002e-30
3503.700000	7.19687e-30
3503.650000	7.20373e-30
3503.600000	7.21059e-30
3503.550000	7.21746e-30
3503.500000	7.22434e-30
3503.450000	7.23122e-30
3503.400000	7.23811e-30
3503.350000	7.245e-30
3503.300000	7.25191e-30
3503.250000	7.25881e-30
3503.200000	7.26573e-30
3503.150000	7.27265e-30
3503.100000	7.27958e-30
3503.050000	7.28651e-30
3503.000000	7.29346e-30
3502.950000	7.3004e-30
3502.900000	7.30736e-30
3502.850000	7.31432e-30
3502.800000	7.32129e-30
3502.750000	7.32826e-30
3502.700000	7.33525e-30
3502.650000	7.34223e-30
3502.600000	7.34923e-30
3502.550000	7.35623e-30
3502.500000	7.36324e-30
3502.450000	7.37025e-30
3502.400000	7.37727e-30
3502.350000	7.3843e-30
3502.300000	7.39134e-30
3502.250000	7.39838e-30
3502.200000	7.40543e-30
3502.150000	7.41248e-30
3502.100000	7.41954e-30
3502.050000	7.42661e-30
3502.000000	7.43369e-30
3501.950000	7.44077e-30
3501.900000	7.44786e-30
3501.850000	7.45495e-30
3501.800000	7.46205e-30
3501.750000	7.46916e-30
3501.700000	7.47628e-30
3501.650000	7.4834e-30
3501.600000	7.49053e-30
3501.550000	7.49766e-30
3501.500000	7.50481e-30
3501.450000	7.51196e-30
3501.400000	7.51911e-30
3501.350000	7.52628e-30
3501.300000	7.53345e-30
3501.250000	7.54062e-30
3501.200000	7.54781e-30
3501.150000	7.555e-30
3501.100000	7.5622e-30
3501.050000	7.5694e-30
3501.000000	7.57661e-30
3500.950000	7.58383e-30
3500.900000	7.59105e-30
3500.850000	7.59829e-30
3500.800000	7.60552e-30
3500.750000	7.61277e-30
3500.700000	7.62002e-30
3500.650000	7.62728e-30
3500.600000	7.63455e-30
3500.550000	7.64182e-30
3500.500000	7.6491e-30
3500.450000	7.65639e-30
3500.400000	7.66368e-30
3500.350000	7.67098e-30
3500.300000	7.67829e-30
3500.250000	7.6856e-30
3500.200000	7.69293e-30
3500.150000	7.70026e-30
3500.100000	7.70759e-30
3500.050000	7.71493e-30
3500.000000	7.72228e-30
3499.950000	7.72964e-30
3499.900000	7.737e-30
3499.850000	7.74437e-30
3499.800000	7.75175e-30
3499.750000	7.75914e-30
3499.700000	7.76653e-30
3499.650000	7.77393e-30
3499.600000	7.78133e-30
3499.550000	7.78875e-30
3499.500000	7.79617e-30
3499.450000	7.80359e-30
3499.400000	7.81103e-30
3499.350000	7.81847e-30
3499.300000	7.82592e-30
3499.250000	7.83337e-30
3499.200000	7.84084e-30
3499.150000	7.84831e-30
3499.100000	7.85578e-30
3499.050000	7.86327e-30
3499.000000	7.87076e-30
3498.950000	7.87826e-30
3498.900000	7.88576e-30
3498.850000	7.89327e-30
3498.800000	7.90079e-30
3498.750000	7.90832e-30
3498.700000	7.91585e-30
3498.650000	7.9234e-30
3498.600000	7.93094e-30
3498.550000	7.9385e-30
3498.500000	7.94606e-30
3498.450000	7.95363e-30
3498.400000	7.96121e-30
3498.350000	7.96879e-30
3498.300000	7.97638e-30
3498.250000	7.98398e-30
3498.200000	7.99159e-30
3498.150000	7.9992e-30
3498.100000	8.00682e-30
3498.050000	8.01445e-30
3498.000000	8.02209e-30
3497.950000	8.02973e-30
3497.900000	8.03738e-30
3497.850000	8.04504e-30
3497.800000	8.0527e-30
3497.750000	8.06037e-30
3497.700000	8.06805e-30
3497.650000	8.07574e-30
3497.600000	8.08343e-30
3497.550000	8.09113e-30
3497.500000	8.09884e-30
3497.450000	8.10655e-30
3497.400000	8.11428e-30
3497.350000	8.12201e-30
3497.300000	8.12974e-30
3497.250000	8.13749e-30
3497.200000	8.14524e-30
3497.150000	8.153e-30
3497.100000	8.16077e-30
3497.050000	8.16854e-30
3497.000000	8.17632e-30
3496.950000	8.18411e-30
3496.900000	8.19191e-30
3496.850000	8.19971e-30
3496.800000	8.20753e-30
3496.750000	8.21535e-30
3496.700000	8.22317e-30
3496.650000	8.23101e-30
3496.600000	8.23885e-30
3496.550000	8.2467e-30
3496.500000	8.25455e-30
3496.450000	8.26242e-30
3496.400000	8.27029e-30
3496.350000	8.27817e-30
3496.300000	8.28605e-30
3496.250000	8.29395e-30
3496.200000	8.30185e-30
3496.150000	8.30976e-30
3496.100000	8.31767e-30
3496.050000	8.3256e-30
3496.000000	8.33353e-30
3495.950000	8.34147e-30
3495.900000	8.34941e-30
3495.850000	8.35737e-30
3495.800000	8.36533e-30
3495.750000	8.3733e-30
3495.700000	8.38128e-30
3495.650000	8.38926e-30
3495.600000	8.39725e-30
3495.550000	8.40525e-30
3495.500000	8.41326e-30
3495.450000	8.42127e-30
3495.400000	8.4293e-30
3495.350000	8.43733e-30
3495.300000	8.44537e-30
3495.250000	8.45341e-30
3495.200000	8.46146e-30
3495.150000	8.46953e-30
3495.100000	8.47759e-30
3495.050000	8.48567e-30
3495.000000	8.49375e-30
3494.950000	8.50185e-30
3494.900000	8.50995e-30
3494.850000	8.51805e-30
3494.800000	8.52617e-30
3494.750000	8.53429e-30
3494.700000	8.54242e-30
3494.650000	8.55056e-30
3494.600000	8.5587e-30
3494.550000	8.56686e-30
3494.500000	8.57502e-30
3494.450000	8.58319e-30
3494.400000	8.59136e-30
3494.350000	8.59955e-30
3494.300000	8.60774e-30
3494.250000	8.61594e-30
3494.200000	8.62415e-30
3494.150000	8.63237e-30
3494.100000	8.64059e-30
3494.050000	8.64882e-30
3494.000000	8.65706e-30
3493.950000	8.66531e-30
3493.900000	8.67356e-30
3493.850000	8.68183e-30
3493.800000	8.6901e-30
3493.750000	8.69838e-30
3493.700000	8.70666e-30
3493.650000	8.71496e-30
3493.600000	8.72326e-30
3493.550000	8.73157e-30
3493.500000	8.73989e-30
3493.450000	8.74821e-30
3493.400000	8.75655e-30
3493.350000	8.76489e-30
3493.300000	8.77324e-30
3493.250000	8.7816e-30
3493.200000	8.78996e-30
3493.150000	8.79834e-30
3493.100000	8.80672e-30
3493.050000	8.81511e-30
3493.000000	8.82351e-30
3492.950000	8.83191e-30
3492.900000	8.84033e-30
3492.850000	8.84875e-30
3492.800000	8.85718e-30
3492.750000	8.86562e-30
3492.700000	8.87406e-30
3492.650000	8.88252e-30
3492.600000	8.89098e-30
3492.550000	8.89945e-30
3492.500000	8.90793e-30
3492.450000	8.91641e-30
3492.400000	8.92491e-30
3492.350000	8.93341e-30
3492.300000	8.94192e-30
3492.250000	8.95044e-30
3492.200000	8.95897e-30
3492.150000	8.9675e-30
3492.100000	8.97604e-30
3492.050000	8.9846e-30
3492.000000	8.99315e-30
3491.950000	9.00172e-30
3491.900000	9.0103e-30
3491.850000	9.01888e-30
3491.800000	9.02747e-30
3491.750000	9.03607e-30
3491.700000	9.04468e-30
3491.650000	9.0533e-30
3491.600000	9.06192e-30
3491.550000	9.07056e-30
3491.500000	9.0792e-30
3491.450000	9.08785e-30
3491.400000	9.0965e-30
3491.350000	9.10517e-30
3491.300000	9.11384e-30
3491.250000	9.12253e-30
3491.200000	9.13122e-30
3491.150000	9.13992e-30
3491.100000	9.14862e-30
3491.050000	9.15734e-30
3491.000000	9.16606e-30
3490.950000	9.1748e-30
3490.900000	9.18354e-30
3490.850000	9.19228e-30
3490.800000	9.20104e-30
3490.750000	9.20981e-30
3490.700000	9.21858e-30
3490.650000	9.22736e-30
3490.600000	9.23615e-30
3490.550000	9.24495e-30
3490.500000	9.25376e-30
3490.450000	9.26258e-30
3490.400000	9.2714e-30
3490.350000	9.28023e-30
3490.300000	9.28907e-30
3490.250000	9.29792e-30
3490.200000	9.30678e-30
3490.150000	9.31565e-30
3490.100000	9.32452e-30
3490.050000	9.3334e-30
3490.000000	9.3423e-30
3489.950000	9.3512e-30
3489.900000	9.36011e-30
3489.850000	9.36902e-30
3489.800000	9.37795e-30
3489.750000	9.38688e-30
3489.700000	9.39582e-30
3489.650000	9.40478e-30
3489.600000	9.41373e-30
3489.550000	9.4227e-30
3489.500000	9.43168e-30
3489.450000	9.44066e-30
3489.400000	9.44966e-30
3489.350000	9.45866e-30
3489.300000	9.46767e-30
3489.250000	9.47669e-30
3489.200000	9.48572e-30
3489.150000	9.49476e-30
3489.100000	9.5038e-30
3489.050000	9.51286e-30
3489.000000	9.52192e-30
3488.950000	9.53099e-30
3488.900000	9.54007e-30
3488.850000	9.54916e-30
3488.800000	9.55825e-30
3488.750000	9.56736e-30
3488.700000	9.57648e-30
3488.650000	9.5856e-30
3488.600000	9.59473e-30
3488.550000	9.60387e-30
3488.500000	9.61302e-30
3488.450000	9.62218e-30
3488.400000	9.63134e-30
3488.350000	9.64052e-30
3488.300000	9.6497e-30
3488.250000	9.6589e-30
3488.200000	9.6681e-30
3488.150000	9.67731e-30
3488.100000	9.68653e-30
3488.050000	9.69576e-30
3488.000000	9.70499e-30
3487.950000	9.71424e-30
3487.900000	9.72349e-30
3487.850000	9.73276e-30
3487.800000	9.74203e-30
3487.750000	9.75131e-30
3487.700000	9.7606e-30
3487.650000	9.7699e-30
3487.600000	9.77921e-30
3487.550000	9.78852e-30
3487.500000	9.79785e-30
3487.450000	9.80718e-30
3487.400000	9.81652e-30
3487.350000	9.82588e-30
3487.300000	9.83524e-30
3487.250000	9.84461e-30
3487.200000	9.85398e-30
3487.150000	9.86337e-30
3487.100000	9.87277e-30
3487.050000	9.88217e-30
3487.000000	9.89159e-30
3486.950000	9.90101e-30
3486.900000	9.91044e-30
3486.850000	9.91989e-30
3486.800000	9.92934e-30
3486.750000	9.93879e-30
3486.700000	9.94826e-30
3486.650000	9.95774e-30
3486.600000	9.96723e-30
3486.550000	9.97672e-30
3486.500000	9.98623e-30
3486.450000	9.99574e-30
3486.400000	1.00053e-29
3486.350000	1.00148e-29
3486.300000	1.00243e-29
3486.250000	1.00339e-29
3486.200000	1.00434e-29
3486.150000	1.0053e-29
3486.100000	1.00626e-29
3486.050000	1.00722e-29
3486.000000	1.00818e-29
3485.950000	1.00914e-29
3485.900000	1.0101e-29
3485.850000	1.01106e-29
3485.800000	1.01202e-29
3485.750000	1.01299e-29
3485.700000	1.01395e-29
3485.650000	1.01492e-29
3485.600000	1.01589e-29
3485.550000	1.01685e-29
3485.500000	1.01782e-29
3485.450000	1.01879e-29
3485.400000	1.01976e-29
3485.350000	1.02073e-29
3485.300000	1.02171e-29
3485.250000	1.02268e-29
3485.200000	1.02365e-29
3485.150000	1.02463e-29
3485.100000	1.02561e-29
3485.050000	1.02658e-29
3485.000000	1.02756e-29
3484.950000	1.02854e-29
3484.900000	1.02952e-29
3484.850000	1.0305e-29
3484.800000	1.03148e-29
3484.750000	1.03246e-29
3484.700000	1.03345e-29
3484.650000	1.03443e-29
3484.600000	1.03542e-29
3484.550000	1.0364e-29
3484.500000	1.03739e-29
3484.450000	1.03838e-29
3484.400000	1.03937e-29
3484.350000	1.04036e-29
3484.300000	1.04135e-29
3484.250000	1.04234e-29
3484.200000	1.04334e-29
3484.150000	1.04433e-29
3484.100000	1.04533e-29
3484.050000	1.04632e-29
3484.000000	1.04732e-29
3483.950000	1.04832e-29
3483.900000	1.04931e-29
3483.850000	1.05031e-29
3483.800000	1.05131e-29
3483.750000	1.05232e-29
3483.700000	1.05332e-29
3483.650000	1.05432e-29
3483.600000	1.05533e-29
3483.550000	1.05633e-29
3483.500000	1.05734e-29
3483.450000	1.05835e-29
3483.400000	1.05935e-29
3483.350000	1.06036e-29
3483.300000	1.06137e-29
3483.250000	1.06238e-29
3483.200000	1.0634e-29
3483.150000	1.06441e-29
3483.100000	1.06542e-29
3483.050000	1.06644e-29
3483.000000	1.06745e-29
3482.950000	1.06847e-29
3482.900000	1.06949e-29
3482.850000	1.07051e-29
3482.800000	1.07153e-29
3482.750000	1.07255e-29
3482.700000	1.07357e-29
3482.650000	1.07459e-29
3482.600000	1.07562e-29
3482.550000	1.07664e-29
3482.500000	1.07767e-29
3482.450000	1.07869e-29
3482.400000	1.07972e-29
3482.350000	1.08075e-29
3482.300000	1.08178e-29
3482.250000	1.08281e-29
3482.200000	1.08384e-29
3482.150000	1.08487e-29
3482.100000	1.08591e-29
3482.050000	1.08694e-29
3482.000000	1.08798e-29
3481.950000	1.08901e-29
3481.900000	1.09005e-29
3481.850000	1.09109e-29
3481.800000	1.09213e-29
3481.750000	1.09317e-29
3481.700000	1.09421e-29
3481.650000	1.09525e-29
3481.600000	1.0963e-29
3481.550000	1.09734e-29
3481.500000	1.09839e-29
3481.450000	1.09943e-29
3481.400000	1.10048e-29
3481.350000	1.10153e-29
3481.300000	1.10258e-29
3481.250000	1.10363e-29
3481.200000	1.10468e-29
3481.150000	1.10573e-29
3481.100000	1.10679e-29
3481.050000	1.10784e-29
3481.000000	1.1089e-29
3480.950000	1.10995e-29
3480.900000	1.11101e-29
3480.850000	1.11207e-29
3480.800000	1.11313e-29
3480.750000	1.11419e-29
3480.700000	1.11525e-29
3480.650000	1.11631e-29
3480.600000	1.11738e-29
3480.550000	1.11844e-29
3480.500000	1.11951e-29
3480.450000	1.12057e-29
3480.400000	1.12164e-29
3480.350000	1.12271e-29
3480.300000	1.12378e-29
3480.250000	1.12485e-29
3480.200000	1.12592e-29
3480.150000	1.12699e-29
3480.100000	1.12807e-29
3480.050000	1.12914e-29
3480.000000	1.13022e-29
3479.950000	1.13129e-29
3479.900000	1.13237e-29
3479.850000	1.13345e-29
3479.800000	1.13453e-29
3479.750000	1.13561e-29
3479.700000	1.13669e-29
3479.650000	1.13778e-29
3479.600000	1.13886e-29
3479.550000	1.13994e-29
3479.500000	1.14103e-29
3479.450000	1.14212e-29
3479.400000	1.1432e-29
3479.350000	1.14429e-29
3479.300000	1.14538e-29
3479.250000	1.14648e-29
3479.200000	1.14757e-29
3479.150000	1.14866e-29
3479.100000	1.14976e-29
3479.050000	1.15085e-29
3479.000000	1.15195e-29
3478.950000	1.15304e-29
3478.900000	1.15414e-29
3478.850000	1.15524e-29
3478.800000	1.15634e-29
3478.750000	1.15744e-29
3478.700000	1.15855e-29
3478.650000	1.15965e-29
3478.600000	1.16076e-29
3478.550000	1.16186e-29
3478.500000	1.16297e-29
3478.450000	1.16408e-29
3478.400000	1.16519e-29
3478.350000	1.1663e-29
3478.300000	1.16741e-29
3478.250000	1.16852e-29
3478.200000	1.16963e-29
3478.150000	1.17075e-29
3478.100000	1.17186e-29
3478.050000	1.17298e-29
3478.000000	1.17409e-29
3477.950000	1.17521e-29
3477.900000	1.17633e-29
3477.850000	1.17745e-29
3477.800000	1.17858e-29
3477.750000	1.1797e-29
3477.700000	1.18082e-29
3477.650000	1.18195e-29
3477.600000	1.18307e-29
3477.550000	1.1842e-29
3477.500000	1.18533e-29
3477.450000	1.18646e-29
3477.400000	1.18759e-29
3477.350000	1.18872e-29
3477.300000	1.18985e-29
3477.250000	1.19099e-29
3477.200000	1.19212e-29
3477.150000	1.19326e-29
3477.100000	1.19439e-29
3477.050000	1.19553e-29
3477.000000	1.19667e-29
3476.950000	1.19781e-29
3476.900000	1.19895e-29
3476.850000	1.20009e-29
3476.800000	1.20124e-29
3476.750000	1.20238e-29
3476.700000	1.20353e-29
3476.650000	1.20467e-29
3476.600000	1.20582e-29
3476.550000	1.20697e-29
3476.500000	1.20812e-29
3476.450000	1.20927e-29
3476.400000	1.21042e-29
3476.350000	1.21157e-29
3476.300000	1.21273e-29
3476.250000	1.21388e-29
3476.200000	1.21504e-29
3476.150000	1.2162e-29
3476.100000	1.21736e-29
3476.050000	1.21852e-29
3476.000000	1.21968e-29
3475.950000	1.22084e-29
3475.900000	1.222e-29
3475.850000	1.22317e-29
3475.800000	1.22433e-29
3475.750000	1.2255e-29
3475.700000	1.22667e-29
3475.650000	1.22783e-29
3475.600000	1.229e-29
3475.550000	1.23017e-29
3475.500000	1.23135e-29
3475.450000	1.23252e-29
3475.400000	1.23369e-29
3475.350000	1.23487e-29
3475.300000	1.23605e-29
3475.250000	1.23722e-29
3475.200000	1.2384e-29
3475.150000	1.23958e-29
3475.100000	1.24076e-29
3475.050000	1.24194e-29
3475.000000	1.24313e-29
3474.950000	1.24431e-29
3474.900000	1.2455e-29
3474.850000	1.24668e-29
3474.800000	1.24787e-29
3474.750000	1.24906e-29
3474.700000	1.25025e-29
3474.650000	1.25144e-29
3474.600000	1.25263e-29
3474.550000	1.25383e-29
3474.500000	1.25502e-29
3474.450000	1.25622e-29
3474.400000	1.25741e-29
3474.350000	1.25861e-29
3474.300000	1.25981e-29
3474.250000	1.26101e-29
3474.200000	1.26221e-29
3474.150000	1.26341e-29
3474.100000	1.26462e-29
3474.050000	1.26582e-29
3474.000000	1.26703e-29
3473.950000	1.26824e-29
3473.900000	1.26944e-29
3473.850000	1.27065e-29
3473.800000	1.27186e-29
3473.750000	1.27308e-29
3473.700000	1.27429e-29
3473.650000	1.2755e-29
3473.600000	1.27672e-29
3473.550000	1.27793e-29
3473.500000	1.27915e-29
3473.450000	1.28037e-29
3473.400000	1.28159e-29
3473.350000	1.28281e-29
3473.300000	1.28403e-29
3473.250000	1.28526e-29
3473.200000	1.28648e-29
3473.150000	1.28771e-29
3473.100000	1.28893e-29
3473.050000	1.29016e-29
3473.000000	1.29139e-29
3472.950000	1.29262e-29
3472.900000	1.29385e-29
3472.850000	1.29508e-29
3472.800000	1.29632e-29
3472.750000	1.29755e-29
3472.700000	1.29879e-29
3472.650000	1.30003e-29
3472.600000	1.30126e-29
3472.550000	1.3025e-29
3472.500000	1.30374e-29
3472.450000	1.30499e-29
3472.400000	1.30623e-29
3472.350000	1.30747e-29
3472.300000	1.30872e-29
3472.250000	1.30997e-29
3472.200000	1.31121e-29
3472.150000	1.31246e-29
3472.100000	1.31371e-29
3472.050000	1.31497e-29
3472.000000	1.31622e-29
3471.950000	1.31747e-29
3471.900000	1.31873e-29
3471.850000	1.31998e-29
3471.800000	1.32124e-29
3471.750000	1.3225e-29
3471.700000	1.32376e-29
3471.650000	1.32502e-29
3471.600000	1.32628e-29
3471.550000	1.32755e-29
3471.500000	1.32881e-29
3471.450000	1.33008e-29
3471.400000	1.33134e-29
3471.350000	1.33261e-29
3471.300000	1.33388e-29
3471.250000	1.33515e-29
3471.200000	1.33643e-29
3471.150000	1.3377e-29
3471.100000	1.33897e-29
3471.050000	1.34025e-29
3471.000000	1.34153e-29
3470.950000	1.3428e-29
3470.900000	1.34408e-29
3470.850000	1.34536e-29
3470.800000	1.34664e-29
3470.750000	1.34793e-29
3470.700000	1.34921e-29
3470.650000	1.3505e-29
3470.600000	1.35178e-29
3470.550000	1.35307e-29
3470.500000	1.35436e-29
3470.450000	1.35565e-29
3470.400000	1.35694e-29
3470.350000	1.35823e-29
3470.300000	1.35953e-29
3470.250000	1.36082e-29
3470.200000	1.36212e-29
3470.150000	1.36342e-29
3470.100000	1.36472e-29
3470.050000	1.36602e-29
3470.000000	1.36732e-29
3469.950000	1.36862e-29
3469.900000	1.36992e-29
3469.850000	1.37123e-29
3469.800000	1.37254e-29
3469.750000	1.37384e-29
3469.700000	1.37515e-29
3469.650000	1.37646e-29
3469.600000	1.37777e-29
3469.550000	1.37909e-29
3469.500000	1.3804e-29
3469.450000	1.38172e-29
3469.400000	1.38303e-29
3469.350000	1.38435e-29
3469.300000	1.38567e-29
3469.250000	1.38699e-29
3469.200000	1.38831e-29
3469.150000	1.38963e-29
3469.100000	1.39096e-29
3469.050000	1.39228e-29
3469.000000	1.39361e-29
3468.950000	1.39494e-29
3468.900000	1.39626e-29
3468.850000	1.39759e-29
3468.800000	1.39893e-29
3468.750000	1.40026e-29
3468.700000	1.40159e-29
3468.650000	1.40293e-29
3468.600000	1.40426e-29
3468.550000	1.4056e-29
3468.500000	1.40694e-29
3468.450000	1.40828e-29
3468.400000	1.40962e-29
3468.350000	1.41097e-29
3468.300000	1.41231e-29
3468.250000	1.41366e-29
3468.200000	1.415e-29
3468.150000	1.41635e-29
3468.100000	1.4177e-29
3468.050000	1.41905e-29
3468.000000	1.4204e-29
3467.950000	1.42176e-29
3467.900000	1.42311e-29
3467.850000	1.42447e-29
3467.800000	1.42582e-29
3467.750000	1.42718e-29
3467.700000	1.42854e-29
3467.650000	1.4299e-29
3467.600000	1.43126e-29
3467.550000	1.43263e-29
3467.500000	1.43399e-29
3467.450000	1.43536e-29
3467.400000	1.43673e-29
3467.350000	1.43809e-29
3467.300000	1.43946e-29
3467.250000	1.44084e-29
3467.200000	1.44221e-29
3467.150000	1.44358e-29
3467.100000	1.44496e-29
3467.050000	1.44633e-29
3467.000000	1.44771e-29
3466.950000	1.44909e-29
3466.900000	1.45047e-29
3466.850000	1.45185e-29
3466.800000	1.45324e-29
3466.750000	1.45462e-29
3466.700000	1.45601e-29
3466.650000	1.45739e-29
3466.600000	1.45878e-29
3466.550000	1.46017e-29
3466.500000	1.46156e-29
3466.450000	1.46296e-29
3466.400000	1.46435e-29
3466.350000	1.46574e-29
3466.300000	1.46714e-29
3466.250000	1.46854e-29
3466.200000	1.46994e-29
3466.150000	1.47134e-29
3466.100000	1.47274e-29
3466.050000	1.47414e-29
3466.000000	1.47555e-29
3465.950000	1.47695e-29
3465.900000	1.47836e-29
3465.850000	1.47977e-29
3465.800000	1.48118e-29
3465.750000	1.48259e-29
3465.700000	1.484e-29
3465.650000	1.48541e-29
3465.600000	1.48683e-29
3465.550000	1.48825e-29
3465.500000	1.48966e-29
3465.450000	1.49108e-29
3465.400000	1.4925e-29
3465.350000	1.49393e-29
3465.300000	1.49535e-29
3465.250000	1.49677e-29
3465.200000	1.4982e-29
3465.150000	1.49963e-29
3465.100000	1.50106e-29
3465.050000	1.50249e-29
3465.000000	1.50392e-29
3464.950000	1.50535e-29
3464.900000	1.50678e-29
3464.850000	1.50822e-29
3464.800000	1.50966e-29
3464.750000	1.51109e-29
3464.700000	1.51253e-29
3464.650000	1.51397e-29
3464.600000	1.51542e-29
3464.550000	1.51686e-29
3464.500000	1.51831e-29
3464.450000	1.51975e-29
3464.400000	1.5212e-29
3464.350000	1.52265e-29
3464.300000	1.5241e-29
3464.250000	1.52555e-29
3464.200000	1.527e-29
3464.150000	1.52846e-29
3464.100000	1.52992e-29
3464.050000	1.53137e-29
3464.000000	1.53283e-29
3463.950000	1.53429e-29
3463.900000	1.53575e-29
3463.850000	1.53722e-29
3463.800000	1.53868e-29
3463.750000	1.54015e-29
3463.700000	1.54161e-29
3463.650000	1.54308e-29
3463.600000	1.54455e-29
3463.550000	1.54602e-29
3463.500000	1.5475e-29
3463.450000	1.54897e-29
3463.400000	1.55045e-29
3463.350000	1.55192e-29
3463.300000	1.5534e-29
3463.250000	1.55488e-29
3463.200000	1.55636e-29
3463.150000	1.55785e-29
3463.100000	1.55933e-29
3463.050000	1.56082e-29
3463.000000	1.5623e-29
3462.950000	1.56379e-29
3462.900000	1.56528e-29
3462.850000	1.56677e-29
3462.800000	1.56827e-29
3462.750000	1.56976e-29
3462.700000	1.57125e-29
3462.650000	1.57275e-29
3462.600000	1.57425e-29
3462.550000	1.57575e-29
3462.500000	1.57725e-29
3462.450000	1.57875e-29
3462.400000	1.58026e-29
3462.350000	1.58176e-29
3462.300000	1.58327e-29
3462.250000	1.58478e-29
3462.200000	1.58629e-29
3462.150000	1.5878e-29
3462.100000	1.58931e-29
3462.050000	1.59083e-29
3462.000000	1.59234e-29
3461.950000	1.59386e-29
3461.900000	1.59538e-29
3461.850000	1.5969e-29
3461.800000	1.59842e-29
3461.750000	1.59994e-29
3461.700000	1.60146e-29
3461.650000	1.60299e-29
3461.600000	1.60452e-29
3461.550000	1.60605e-29
3461.500000	1.60758e-29
3461.450000	1.60911e-29
3461.400000	1.61064e-29
3461.350000	1.61218e-29
3461.300000	1.61371e-29
3461.250000	1.61525e-29
3461.200000	1.61679e-29
3461.150000	1.61833e-29
3461.100000	1.61987e-29
3461.050000	1.62141e-29
3461.000000	1.62296e-29
3460.950000	1.6245e-29
3460.900000	1.62605e-29
3460.850000	1.6276e-29
3460.800000	1.62915e-29
3460.750000	1.6307e-29
3460.700000	1.63226e-29
3460.650000	1.63381e-29
3460.600000	1.63537e-29
3460.550000	1.63693e-29
3460.500000	1.63848e-29
3460.450000	1.64005e-29
3460.400000	1.64161e-29
3460.350000	1.64317e-29
3460.300000	1.64474e-29
3460.250000	1.6463e-29
3460.200000	1.64787e-29
3460.150000	1.64944e-29
3460.100000	1.65101e-29
3460.050000	1.65259e-29
3460.000000	1.65416e-29
3459.950000	1.65574e-29
3459.900000	1.65731e-29
3459.850000	1.65889e-29
3459.800000	1.66047e-29
3459.750000	1.66206e-29
3459.700000	1.66364e-29
3459.650000	1.66522e-29
3459.600000	1.66681e-29
3459.550000	1.6684e-29
3459.500000	1.66999e-29
3459.450000	1.67158e-29
3459.400000	1.67317e-29
3459.350000	1.67476e-29
3459.300000	1.67636e-29
3459.250000	1.67796e-29
3459.200000	1.67956e-29
3459.150000	1.68116e-29
3459.100000	1.68276e-29
3459.050000	1.68436e-29
3459.000000	1.68597e-29
3458.950000	1.68757e-29
3458.900000	1.68918e-29
3458.850000	1.69079e-29
3458.800000	1.6924e-29
3458.750000	1.69401e-29
3458.700000	1.69563e-29
3458.650000	1.69724e-29
3458.600000	1.69886e-29
3458.550000	1.70048e-29
3458.500000	1.7021e-29
3458.450000	1.70372e-29
3458.400000	1.70534e-29
3458.350000	1.70697e-29
3458.300000	1.70859e-29
3458.250000	1.71022e-29
3458.200000	1.71185e-29
3458.150000	1.71348e-29
3458.100000	1.71511e-29
3458.050000	1.71675e-29
3458.000000	1.71838e-29
3457.950000	1.72002e-29
3457.900000	1.72166e-29
3457.850000	1.7233e-29
3457.800000	1.72494e-29
3457.750000	1.72658e-29
3457.700000	1.72823e-29
3457.650000	1.72987e-29
3457.600000	1.73152e-29
3457.550000	1.73317e-29
3457.500000	1.73482e-29
3457.450000	1.73647e-29
3457.400000	1.73813e-29
3457.350000	1.73978e-29
3457.300000	1.74144e-29
3457.250000	1.7431e-29
3457.200000	1.74476e-29
3457.150000	1.74642e-29
3457.100000	1.74809e-29
3457.050000	1.74975e-29
3457.000000	1.75142e-29
3456.950000	1.75309e-29
3456.900000	1.75476e-29
3456.850000	1.75643e-29
3456.800000	1.7581e-29
3456.750000	1.75978e-29
3456.700000	1.76145e-29
3456.650000	1.76313e-29
3456.600000	1.76481e-29
3456.550000	1.76649e-29
3456.500000	1.76818e-29
3456.450000	1.76986e-29
3456.400000	1.77155e-29
3456.350000	1.77323e-29
3456.300000	1.77492e-29
3456.250000	1.77662e-29
3456.200000	1.77831e-29
3456.150000	1.78e-29
3456.100000	1.7817e-29
3456.050000	1.78339e-29
3456.000000	1.78509e-29
3455.950000	1.78679e-29
3455.900000	1.7885e-29
3455.850000	1.7902e-29
3455.800000	1.79191e-29
3455.750000	1.79361e-29
3455.700000	1.79532e-29
3455.650000	1.79703e-29
3455.600000	1.79874e-29
3455.550000	1.80046e-29
3455.500000	1.80217e-29
3455.450000	1.80389e-29
3455.400000	1.80561e-29
3455.350000	1.80733e-29
3455.300000	1.80905e-29
3455.250000	1.81077e-29
3455.200000	1.8125e-29
3455.150000	1.81423e-29
3455.100000	1.81595e-29
3455.050000	1.81768e-29
3455.000000	1.81942e-29
3454.950000	1.82115e-29
3454.900000	1.82288e-29
3454.850000	1.82462e-29
3454.800000	1.82636e-29
3454.750000	1.8281e-29
3454.700000	1.82984e-29
3454.650000	1.83158e-29
3454.600000	1.83333e-29
3454.550000	1.83507e-29
3454.500000	1.83682e-29
3454.450000	1.83857e-29
3454.400000	1.84032e-29
3454.350000	1.84208e-29
3454.300000	1.84383e-29
3454.250000	1.84559e-29
3454.200000	1.84735e-29
3454.150000	1.84911e-29
3454.100000	1.85087e-29
3454.050000	1.85263e-29
3454.000000	1.8544e-29
3453.950000	1.85616e-29
3453.900000	1.85793e-29
3453.850000	1.8597e-29
3453.800000	1.86147e-29
3453.750000	1.86325e-29
3453.700000	1.86502e-29
3453.650000	1.8668e-29
3453.600000	1.86858e-29
3453.550000	1.87036e-29
3453.500000	1.87214e-29
3453.450000	1.87392e-29
3453.400000	1.87571e-29
3453.350000	1.87749e-29
3453.300000	1.87928e-29
3453.250000	1.88107e-29
3453.200000	1.88287e-29
3453.150000	1.88466e-29
3453.100000	1.88645e-29
3453.050000	1.88825e-29
3453.000000	1.89005e-29
3452.950000	1.89185e-29
3452.900000	1.89365e-29
3452.850000	1.89546e-29
3452.800000	1.89726e-29
3452.750000	1.89907e-29
3452.700000	1.90088e-29
3452.650000	1.90269e-29
3452.600000	1.9045e-29
3452.550000	1.90632e-29
3452.500000	1.90813e-29
3452.450000	1.90995e-29
3452.400000	1.91177e-29
3452.350000	1.91359e-29
3452.300000	1.91542e-29
3452.250000	1.91724e-29
3452.200000	1.91907e-29
3452.150000	1.9209e-29
3452.100000	1.92273e-29
3452.050000	1.92456e-29
3452.000000	1.92639e-29
3451.950000	1.92823e-29
3451.900000	1.93006e-29
3451.850000	1.9319e-29
3451.800000	1.93374e-29
3451.750000	1.93558e-29
3451.700000	1.93743e-29
3451.650000	1.93927e-29
3451.600000	1.94112e-29
3451.550000	1.94297e-29
3451.500000	1.94482e-29
3451.450000	1.94667e-29
3451.400000	1.94853e-29
3451.350000	1.95039e-29
3451.300000	1.95224e-29
3451.250000	1.9541e-29
3451.200000	1.95596e-29
3451.150000	1.95783e-29
3451.100000	1.95969e-29
3451.050000	1.96156e-29
3451.000000	1.96343e-29
3450.950000	1.9653e-29
3450.900000	1.96717e-29
3450.850000	1.96905e-29
3450.800000	1.97092e-29
3450.750000	1.9728e-29
3450.700000	1.97468e-29
3450.650000	1.97656e-29
3450.600000	1.97844e-29
3450.550000	1.98033e-29
3450.500000	1.98221e-29
3450.450000	1.9841e-29
3450.400000	1.98599e-29
3450.350000	1.98788e-29
3450.300000	1.98978e-29
3450.250000	1.99167e-29
3450.200000	1.99357e-29
3450.150000	1.99547e-29
3450.100000	1.99737e-29
3450.050000	1.99927e-29
3450.000000	2.00118e-29
3449.950000	2.00309e-29
3449.900000	2.00499e-29
3449.850000	2.0069e-29
3449.800000	2.00882e-29
3449.750000	2.01073e-29
3449.700000	2.01265e-29
3449.650000	2.01456e-29
3449.600000	2.01648e-29
3449.550000	2.0184e-29
3449.500000	2.02033e-29
3449.450000	2.02225e-29
3449.400000	2.02418e-29
3449.350000	2.02611e-29
3449.300000	2.02804e-29
3449.250000	2.02997e-29
3449.200000	2.0319e-29
3449.150000	2.03384e-29
3449.100000	2.03577e-29
3449.050000	2.03771e-29
3449.000000	2.03966e-29
3448.950000	2.0416e-29
3448.900000	2.04354e-29
3448.850000	2.04549e-29
3448.800000	2.04744e-29
3448.750000	2.04939e-29
3448.700000	2.05134e-29
3448.650000	2.0533e-29
3448.600000	2.05525e-29
3448.550000	2.05721e-29
3448.500000	2.05917e-29
3448.450000	2.06113e-29
3448.400000	2.0631e-29
3448.350000	2.06506e-29
3448.300000	2.06703e-29
3448.250000	2.069e-29
3448.200000	2.07097e-29
3448.150000	2.07294e-29
3448.100000	2.07492e-29
3448.050000	2.07689e-29
3448.000000	2.07887e-29
3447.950000	2.08085e-29
3447.900000	2.08283e-29
3447.850000	2.08482e-29
3447.800000	2.0868e-29
3447.750000	2.08879e-29
3447.700000	2.09078e-29
3447.650000	2.09277e-29
3447.600000	2.09477e-29
3447.550000	2.09676e-29
3447.500000	2.09876e-29
3447.450000	2.10076e-29
3447.400000	2.10276e-29
3447.350000	2.10477e-29
3447.300000	2.10677e-29
3447.250000	2.10878e-29
3447.200000	2.11079e-29
3447.150000	2.1128e-29
3447.100000	2.11481e-29
3447.050000	2.11682e-29
3447.000000	2.11884e-29
3446.950000	2.12086e-29
3446.900000	2.12288e-29
3446.850000	2.1249e-29
3446.800000	2.12693e-29
3446.750000	2.12895e-29
3446.700000	2.13098e-29
3446.650000	2.13301e-29
3446.600000	2.13504e-29
3446.550000	2.13708e-29
3446.500000	2.13911e-29
3446.450000	2.14115e-29
3446.400000	2.14319e-29
3446.350000	2.14523e-29
3446.300000	2.14728e-29
3446.250000	2.14932e-29
3446.200000	2.15137e-29
3446.150000	2.15342e-29
3446.100000	2.15547e-29
3446.050000	2.15752e-29
3446.000000	2.15958e-29
3445.950000	2.16164e-29
3445.900000	2.1637e-29
3445.850000	2.16576e-29
3445.800000	2.16782e-29
3445.750000	2.16989e-29
3445.700000	2.17195e-29
3445.650000	2.17402e-29
3445.600000	2.17609e-29
3445.550000	2.17817e-29
3445.500000	2.18024e-29
3445.450000	2.18232e-29
3445.400000	2.1844e-29
3445.350000	2.18648e-29
3445.300000	2.18856e-29
3445.250000	2.19065e-29
3445.200000	2.19273e-29
3445.150000	2.19482e-29
3445.100000	2.19691e-29
3445.050000	2.19901e-29
3445.000000	2.2011e-29
3444.950000	2.2032e-29
3444.900000	2.2053e-29
3444.850000	2.2074e-29
3444.800000	2.2095e-29
3444.750000	2.21161e-29
3444.700000	2.21371e-29
3444.650000	2.21582e-29
3444.600000	2.21793e-29
3444.550000	2.22005e-29
3444.500000	2.22216e-29
3444.450000	2.22428e-29
3444.400000	2.2264e-29
3444.350000	2.22852e-29
3444.300000	2.23064e-29
3444.250000	2.23277e-29
3444.200000	2.23489e-29
3444.150000	2.23702e-29
3444.100000	2.23915e-29
3444.050000	2.24129e-29
3444.000000	2.24342e-29
3443.950000	2.24556e-29
3443.900000	2.2477e-29
3443.850000	2.24984e-29
3443.800000	2.25198e-29
3443.750000	2.25413e-29
3443.700000	2.25628e-29
3443.650000	2.25843e-29
3443.600000	2.26058e-29
3443.550000	2.26273e-29
3443.500000	2.26489e-29
3443.450000	2.26704e-29
3443.400000	2.2692e-29
3443.350000	2.27137e-29
3443.300000	2.27353e-29
3443.250000	2.27569e-29
3443.200000	2.27786e-29
3443.150000	2.28003e-29
3443.100000	2.28221e-29
3443.050000	2.28438e-29
3443.000000	2.28656e-29
3442.950000	2.28873e-29
3442.900000	2.29091e-29
3442.850000	2.2931e-29
3442.800000	2.29528e-29
3442.750000	2.29747e-29
3442.700000	2.29966e-29
3442.650000	2.30185e-29
3442.600000	2.30404e-29
3442.550000	2.30624e-29
3442.500000	2.30843e-29
3442.450000	2.31063e-29
3442.400000	2.31283e-29
3442.350000	2.31504e-29
3442.300000	2.31724e-29
3442.250000	2.31945e-29
3442.200000	2.32166e-29
3442.150000	2.32387e-29
3442.100000	2.32608e-29
3442.050000	2.3283e-29
3442.000000	2.33052e-29
3441.950000	2.33274e-29
3441.900000	2.33496e-29
3441.850000	2.33719e-29
3441.800000	2.33941e-29
3441.750000	2.34164e-29
3441.700000	2.34387e-29
3441.650000	2.3461e-29
3441.600000	2.34834e-29
3441.550000	2.35058e-29
3441.500000	2.35282e-29
3441.450000	2.35506e-29
3441.400000	2.3573e-29
3441.350000	2.35955e-29
3441.300000	2.36179e-29
3441.250000	2.36404e-29
3441.200000	2.3663e-29
3441.150000	2.36855e-29
3441.100000	2.37081e-29
3441.050000	2.37307e-29
3441.000000	2.37533e-29
3440.950000	2.37759e-29
3440.900000	2.37986e-29
3440.850000	2.38212e-29
3440.800000	2.38439e-29
3440.750000	2.38666e-29
3440.700000	2.38894e-29
3440.650000	2.39121e-29
3440.600000	2.39349e-29
3440.550000	2.39577e-29
3440.500000	2.39805e-29
3440.450000	2.40034e-29
3440.400000	2.40262e-29
3440.350000	2.40491e-29
3440.300000	2.4072e-29
3440.250000	2.4095e-29
3440.200000	2.41179e-29
3440.150000	2.41409e-29
3440.100000	2.41639e-29
3440.050000	2.41869e-29
3440.000000	2.421e-29
3439.950000	2.4233e-29
3439.900000	2.42561e-29
3439.850000	2.42792e-29
3439.800000	2.43024e-29
3439.750000	2.43255e-29
3439.700000	2.43487e-29
3439.650000	2.43719e-29
3439.600000	2.43951e-29
3439.550000	2.44183e-29
3439.500000	2.44416e-29
3439.450000	2.44649e-29
3439.400000	2.44882e-29
3439.350000	2.45115e-29
3439.300000	2.45349e-29
3439.250000	2.45582e-29
3439.200000	2.45816e-29
3439.150000	2.46051e-29
3439.100000	2.46285e-29
3439.050000	2.4652e-29
3439.000000	2.46754e-29
3438.950000	2.4699e-29
3438.900000	2.47225e-29
3438.850000	2.4746e-29
3438.800000	2.47696e-29
3438.750000	2.47932e-29
3438.700000	2.48168e-29
3438.650000	2.48405e-29
3438.600000	2.48641e-29
3438.550000	2.48878e-29
3438.500000	2.49115e-29
3438.450000	2.49353e-29
3438.400000	2.4959e-29
3438.350000	2.49828e-29
3438.300000	2.50066e-29
3438.250000	2.50304e-29
3438.200000	2.50543e-29
3438.150000	2.50781e-29
3438.100000	2.5102e-29
3438.050000	2.51259e-29
3438.000000	2.51499e-29
3437.950000	2.51738e-29
3437.900000	2.51978e-29
3437.850000	2.52218e-29
3437.800000	2.52459e-29
3437.750000	2.52699e-29
3437.700000	2.5294e-29
3437.650000	2.53181e-29
3437.600000	2.53422e-29
3437.550000	2.53663e-29
3437.500000	2.53905e-29
3437.450000	2.54147e-29
3437.400000	2.54389e-29
3437.350000	2.54631e-29
3437.300000	2.54874e-29
3437.250000	2.55117e-29
3437.200000	2.5536e-29
3437.150000	2.55603e-29
3437.100000	2.55847e-29
3437.050000	2.5609e-29
3437.000000	2.56334e-29
3436.950000	2.56579e-29
3436.900000	2.56823e-29
3436.850000	2.57068e-29
3436.800000	2.57313e-29
3436.750000	2.57558e-29
3436.700000	2.57803e-29
3436.650000	2.58049e-29
3436.600000	2.58294e-29
3436.550000	2.58541e-29
3436.500000	2.58787e-29
3436.450000	2.59033e-29
3436.400000	2.5928e-29
3436.350000	2.59527e-29
3436.300000	2.59774e-29
3436.250000	2.60022e-29
3436.200000	2.6027e-29
3436.150000	2.60518e-29
3436.100000	2.60766e-29
3436.050000	2.61014e-29
3436.000000	2.61263e-29
3435.950000	2.61512e-29
3435.900000	2.61761e-29
3435.850000	2.6201e-29
3435.800000	2.6226e-29
3435.750000	2.6251e-29
3435.700000	2.6276e-29
3435.650000	2.6301e-29
3435.600000	2.63261e-29
3435.550000	2.63511e-29
3435.500000	2.63762e-29
3435.450000	2.64014e-29
3435.400000	2.64265e-29
3435.350000	2.64517e-29
3435.300000	2.64769e-29
3435.250000	2.65021e-29
3435.200000	2.65274e-29
3435.150000	2.65526e-29
3435.100000	2.65779e-29
3435.050000	2.66033e-29
3435.000000	2.66286e-29
3434.950000	2.6654e-29
3434.900000	2.66794e-29
3434.850000	2.67048e-29
3434.800000	2.67302e-29
3434.750000	2.67557e-29
3434.700000	2.67812e-29
3434.650000	2.68067e-29
3434.600000	2.68322e-29
3434.550000	2.68578e-29
3434.500000	2.68834e-29
3434.450000	2.6909e-29
3434.400000	2.69346e-29
3434.350000	2.69603e-29
3434.300000	2.6986e-29
3434.250000	2.70117e-29
3434.200000	2.70374e-29
3434.150000	2.70632e-29
3434.100000	2.70889e-29
3434.050000	2.71148e-29
3434.000000	2.71406e-29
3433.950000	2.71664e-29
3433.900000	2.71923e-29
3433.850000	2.72182e-29
3433.800000	2.72442e-29
3433.750000	2.72701e-29
3433.700000	2.72961e-29
3433.650000	2.73221e-29
3433.600000	2.73481e-29
3433.550000	2.73742e-29
3433.500000	2.74003e-29
3433.450000	2.74264e-29
3433.400000	2.74525e-29
3433.350000	2.74786e-29
3433.300000	2.75048e-29
3433.250000	2.7531e-29
3433.200000	2.75573e-29
3433.150000	2.75835e-29
3433.100000	2.76098e-29
3433.050000	2.76361e-29
3433.000000	2.76624e-29
3432.950000	2.76888e-29
3432.900000	2.77151e-29
3432.850000	2.77415e-29
3432.800000	2.7768e-29
3432.750000	2.77944e-29
3432.700000	2.78209e-29
3432.650000	2.78474e-29
3432.600000	2.78739e-29
3432.550000	2.79005e-29
3432.500000	2.79271e-29
3432.450000	2.79537e-29
3432.400000	2.79803e-29
3432.350000	2.8007e-29
3432.300000	2.80337e-29
3432.250000	2.80604e-29
3432.200000	2.80871e-29
3432.150000	2.81138e-29
3432.100000	2.81406e-29
3432.050000	2.81674e-29
3432.000000	2.81943e-29
3431.950000	2.82211e-29
3431.900000	2.8248e-29
3431.850000	2.82749e-29
3431.800000	2.83019e-29
3431.750000	2.83288e-29
3431.700000	2.83558e-29
3431.650000	2.83828e-29
3431.600000	2.84099e-29
3431.550000	2.84369e-29
3431.500000	2.8464e-29
3431.450000	2.84911e-29
3431.400000	2.85183e-29
3431.350000	2.85455e-29
3431.300000	2.85726e-29
3431.250000	2.85999e-29
3431.200000	2.86271e-29
3431.150000	2.86544e-29
3431.100000	2.86817e-29
3431.050000	2.8709e-29
3431.000000	2.87364e-29
3430.950000	2.87637e-29
3430.900000	2.87911e-29
3430.850000	2.88186e-29
3430.800000	2.8846e-29
3430.750000	2.88735e-29
3430.700000	2.8901e-29
3430.650000	2.89285e-29
3430.600000	2.89561e-29
3430.550000	2.89837e-29
3430.500000	2.90113e-29
3430.450000	2.90389e-29
3430.400000	2.90666e-29
3430.350000	2.90943e-29
3430.300000	2.9122e-29
3430.250000	2.91498e-29
3430.200000	2.91775e-29
3430.150000	2.92053e-29
3430.100000	2.92331e-29
3430.050000	2.9261e-29
3430.000000	2.92889e-29
3429.950000	2.93168e-29
3429.900000	2.93447e-29
3429.850000	2.93727e-29
3429.800000	2.94006e-29
3429.750000	2.94286e-29
3429.700000	2.94567e-29
3429.650000	2.94847e-29
3429.600000	2.95128e-29
3429.550000	2.9541e-29
3429.500000	2.95691e-29
3429.450000	2.95973e-29
3429.400000	2.96255e-29
3429.350000	2.96537e-29
3429.300000	2.96819e-29
3429.250000	2.97102e-29
3429.200000	2.97385e-29
3429.150000	2.97668e-29
3429.100000	2.97952e-29
3429.050000	2.98236e-29
3429.000000	2.9852e-29
3428.950000	2.98804e-29
3428.900000	2.99089e-29
3428.850000	2.99374e-29
3428.800000	2.99659e-29
3428.750000	2.99945e-29
3428.700000	3.0023e-29
3428.650000	3.00516e-29
3428.600000	3.00803e-29
3428.550000	3.01089e-29
3428.500000	3.01376e-29
3428.450000	3.01663e-29
3428.400000	3.01951e-29
3428.350000	3.02238e-29
3428.300000	3.02526e-29
3428.250000	3.02814e-29
3428.200000	3.03103e-29
3428.150000	3.03392e-29
3428.100000	3.03681e-29
3428.050000	3.0397e-29
3428.000000	3.0426e-29
3427.950000	3.04549e-29
3427.900000	3.0484e-29
3427.850000	3.0513e-29
3427.800000	3.05421e-29
3427.750000	3.05712e-29
3427.700000	3.06003e-29
3427.650000	3.06294e-29
3427.600000	3.06586e-29
3427.550000	3.06878e-29
3427.500000	3.07171e-29
3427.450000	3.07463e-29
3427.400000	3.07756e-29
3427.350000	3.08049e-29
3427.300000	3.08343e-29
3427.250000	3.08637e-29
3427.200000	3.08931e-29
3427.150000	3.09225e-29
3427.100000	3.0952e-29
3427.050000	3.09814e-29
3427.000000	3.1011e-29
3426.950000	3.10405e-29
3426.900000	3.10701e-29
3426.850000	3.10997e-29
3426.800000	3.11293e-29
3426.750000	3.1159e-29
3426.700000	3.11886e-29
3426.650000	3.12183e-29
3426.600000	3.12481e-29
3426.550000	3.12779e-29
3426.500000	3.13077e-29
3426.450000	3.13375e-29
3426.400000	3.13673e-29
3426.350000	3.13972e-29
3426.300000	3.14271e-29
3426.250000	3.14571e-29
3426.200000	3.1487e-29
3426.150000	3.1517e-29
3426.100000	3.15471e-29
3426.050000	3.15771e-29
3426.000000	3.16072e-29
3425.950000	3.16373e-29
3425.900000	3.16674e-29
3425.850000	3.16976e-29
3425.800000	3.17278e-29
3425.750000	3.1758e-29
3425.700000	3.17883e-29
3425.650000	3.18186e-29
3425.600000	3.18489e-29
3425.550000	3.18792e-29
3425.500000	3.19096e-29
3425.450000	3.194e-29
3425.400000	3.19704e-29
3425.350000	3.20009e-29
3425.300000	3.20314e-29
3425.250000	3.20619e-29
3425.200000	3.20924e-29
3425.150000	3.2123e-29
3425.100000	3.21536e-29
3425.050000	3.21842e-29
3425.000000	3.22149e-29
3424.950000	3.22456e-29
3424.900000	3.22763e-29
3424.850000	3.23071e-29
3424.800000	3.23378e-29
3424.750000	3.23686e-29
3424.700000	3.23995e-29
3424.650000	3.24303e-29
3424.600000	3.24612e-29
3424.550000	3.24922e-29
3424.500000	3.25231e-29
3424.450000	3.25541e-29
3424.400000	3.25851e-29
3424.350000	3.26162e-29
3424.300000	3.26472e-29
3424.250000	3.26783e-29
3424.200000	3.27095e-29
3424.150000	3.27406e-29
3424.100000	3.27718e-29
3424.050000	3.2803e-29
3424.000000	3.28343e-29
3423.950000	3.28656e-29
3423.900000	3.28969e-29
3423.850000	3.29282e-29
3423.800000	3.29596e-29
3423.750000	3.2991e-29
3423.700000	3.30224e-29
3423.650000	3.30539e-29
3423.600000	3.30854e-29
3423.550000	3.31169e-29
3423.500000	3.31484e-29
3423.450000	3.318e-29
3423.400000	3.32116e-29
3423.350000	3.32433e-29
3423.300000	3.32749e-29
3423.250000	3.33066e-29
3423.200000	3.33384e-29
3423.150000	3.33701e-29
3423.100000	3.34019e-29
3423.050000	3.34337e-29
3423.000000	3.34656e-29
3422.950000	3.34975e-29
3422.900000	3.35294e-29
3422.850000	3.35613e-29
3422.800000	3.35933e-29
3422.750000	3.36253e-29
3422.700000	3.36573e-29
3422.650000	3.36894e-29
3422.600000	3.37215e-29
3422.550000	3.37536e-29
3422.500000	3.37858e-29
3422.450000	3.3818e-29
3422.400000	3.38502e-29
3422.350000	3.38824e-29
3422.300000	3.39147e-29
3422.250000	3.3947e-29
3422.200000	3.39794e-29
3422.150000	3.40117e-29
3422.100000	3.40441e-29
3422.050000	3.40766e-29
3422.000000	3.4109e-29
3421.950000	3.41415e-29
3421.900000	3.4174e-29
3421.850000	3.42066e-29
3421.800000	3.42392e-29
3421.750000	3.42718e-29
3421.700000	3.43045e-29
3421.650000	3.43371e-29
3421.600000	3.43699e-29
3421.550000	3.44026e-29
3421.500000	3.44354e-29
3421.450000	3.44682e-29
3421.400000	3.4501e-29
3421.350000	3.45339e-29
3421.300000	3.45668e-29
3421.250000	3.45997e-29
3421.200000	3.46327e-29
3421.150000	3.46657e-29
3421.100000	3.46987e-29
3421.050000	3.47317e-29
3421.000000	3.47648e-29
3420.950000	3.4798e-29
3420.900000	3.48311e-29
3420.850000	3.48643e-29
3420.800000	3.48975e-29
3420.750000	3.49307e-29
3420.700000	3.4964e-29
3420.650000	3.49973e-29
3420.600000	3.50307e-29
3420.550000	3.5064e-29
3420.500000	3.50975e-29
3420.450000	3.51309e-29
3420.400000	3.51644e-29
3420.350000	3.51979e-29
3420.300000	3.52314e-29
3420.250000	3.5265e-29
3420.200000	3.52985e-29
3420.150000	3.53322e-29
3420.100000	3.53658e-29
3420.050000	3.53995e-29
3420.000000	3.54333e-29
3419.950000	3.5467e-29
3419.900000	3.55008e-29
3419.850000	3.55346e-29
3419.800000	3.55685e-29
3419.750000	3.56024e-29
3419.700000	3.56363e-29
3419.650000	3.56702e-29
3419.600000	3.57042e-29
3419.550000	3.57382e-29
3419.500000	3.57723e-29
3419.450000	3.58063e-29
3419.400000	3.58405e-29
3419.350000	3.58746e-29
3419.300000	3.59088e-29
3419.250000	3.5943e-29
3419.200000	3.59772e-29
3419.150000	3.60115e-29
3419.100000	3.60458e-29
3419.050000	3.60801e-29
3419.000000	3.61145e-29
3418.950000	3.61489e-29
3418.900000	3.61834e-29
3418.850000	3.62178e-29
3418.800000	3.62523e-29
3418.750000	3.62869e-29
3418.700000	3.63214e-29
3418.650000	3.6356e-29
3418.600000	3.63907e-29
3418.550000	3.64253e-29
3418.500000	3.64601e-29
3418.450000	3.64948e-29
3418.400000	3.65296e-29
3418.350000	3.65644e-29
3418.300000	3.65992e-29
3418.250000	3.66341e-29
3418.200000	3.6669e-29
3418.150000	3.67039e-29
3418.100000	3.67389e-29
3418.050000	3.67739e-29
3418.000000	3.68089e-29
3417.950000	3.6844e-29
3417.900000	3.68791e-29
3417.850000	3.69142e-29
3417.800000	3.69494e-29
3417.750000	3.69846e-29
3417.700000	3.70198e-29
3417.650000	3.70551e-29
3417.600000	3.70904e-29
3417.550000	3.71257e-29
3417.500000	3.71611e-29
3417.450000	3.71965e-29
3417.400000	3.72319e-29
3417.350000	3.72674e-29
3417.300000	3.73029e-29
3417.250000	3.73384e-29
3417.200000	3.7374e-29
3417.150000	3.74096e-29
3417.100000	3.74452e-29
3417.050000	3.74809e-29
3417.000000	3.75166e-29
3416.950000	3.75523e-29
3416.900000	3.75881e-29
3416.850000	3.76239e-29
3416.800000	3.76598e-29
3416.750000	3.76957e-29
3416.700000	3.77316e-29
3416.650000	3.77675e-29
3416.600000	3.78035e-29
3416.550000	3.78395e-29
3416.500000	3.78756e-29
3416.450000	3.79116e-29
3416.400000	3.79478e-29
3416.350000	3.79839e-29
3416.300000	3.80201e-29
3416.250000	3.80563e-29
3416.200000	3.80926e-29
3416.150000	3.81289e-29
3416.100000	3.81652e-29
3416.050000	3.82015e-29
3416.000000	3.82379e-29
3415.950000	3.82744e-29
3415.900000	3.83108e-29
3415.850000	3.83473e-29
3415.800000	3.83839e-29
3415.750000	3.84204e-29
3415.700000	3.8457e-29
3415.650000	3.84937e-29
3415.600000	3.85303e-29
3415.550000	3.8567e-29
3415.500000	3.86038e-29
3415.450000	3.86406e-29
3415.400000	3.86774e-29
3415.350000	3.87142e-29
3415.300000	3.87511e-29
3415.250000	3.8788e-29
3415.200000	3.8825e-29
3415.150000	3.8862e-29
3415.100000	3.8899e-29
3415.050000	3.8936e-29
3415.000000	3.89731e-29
3414.950000	3.90103e-29
3414.900000	3.90474e-29
3414.850000	3.90846e-29
3414.800000	3.91219e-29
3414.750000	3.91591e-29
3414.700000	3.91964e-29
3414.650000	3.92338e-29
3414.600000	3.92711e-29
3414.550000	3.93086e-29
3414.500000	3.9346e-29
3414.450000	3.93835e-29
3414.400000	3.9421e-29
3414.350000	3.94586e-29
3414.300000	3.94962e-29
3414.250000	3.95338e-29
3414.200000	3.95714e-29
3414.150000	3.96091e-29
3414.100000	3.96469e-29
3414.050000	3.96846e-29
3414.000000	3.97225e-29
3413.950000	3.97603e-29
3413.900000	3.97982e-29
3413.850000	3.98361e-29
3413.800000	3.9874e-29
3413.750000	3.9912e-29
3413.700000	3.99501e-29
3413.650000	3.99881e-29
3413.600000	4.00262e-29
3413.550000	4.00643e-29
3413.500000	4.01025e-29
3413.450000	4.01407e-29
3413.400000	4.0179e-29
3413.350000	4.02172e-29
3413.300000	4.02555e-29
3413.250000	4.02939e-29
3413.200000	4.03323e-29
3413.150000	4.03707e-29
3413.100000	4.04092e-29
3413.050000	4.04477e-29
3413.000000	4.04862e-29
3412.950000	4.05248e-29
3412.900000	4.05634e-29
3412.850000	4.0602e-29
3412.800000	4.06407e-29
3412.750000	4.06794e-29
3412.700000	4.07182e-29
3412.650000	4.0757e-29
3412.600000	4.07958e-29
3412.550000	4.08346e-29
3412.500000	4.08736e-29
3412.450000	4.09125e-29
3412.400000	4.09515e-29
3412.350000	4.09905e-29
3412.300000	4.10295e-29
3412.250000	4.10686e-29
3412.200000	4.11077e-29
3412.150000	4.11469e-29
3412.100000	4.11861e-29
3412.050000	4.12253e-29
3412.000000	4.12646e-29
3411.950000	4.13039e-29
3411.900000	4.13433e-29
3411.850000	4.13827e-29
3411.800000	4.14221e-29
3411.750000	4.14615e-29
3411.700000	4.1501e-29
3411.650000	4.15406e-29
3411.600000	4.15802e-29
3411.550000	4.16198e-29
3411.500000	4.16594e-29
3411.450000	4.16991e-29
3411.400000	4.17388e-29
3411.350000	4.17786e-29
3411.300000	4.18184e-29
3411.250000	4.18582e-29
3411.200000	4.18981e-29
3411.150000	4.1938e-29
3411.100000	4.1978e-29
3411.050000	4.2018e-29
3411.000000	4.2058e-29
3410.950000	4.20981e-29
3410.900000	4.21382e-29
3410.850000	4.21783e-29
3410.800000	4.22185e-29
3410.750000	4.22587e-29
3410.700000	4.2299e-29
3410.650000	4.23393e-29
3410.600000	4.23796e-29
3410.550000	4.242e-29
3410.500000	4.24604e-29
3410.450000	4.25008e-29
3410.400000	4.25413e-29
3410.350000	4.25819e-29
3410.300000	4.26224e-29
3410.250000	4.2663e-29
3410.200000	4.27037e-29
3410.150000	4.27444e-29
3410.100000	4.27851e-29
3410.050000	4.28258e-29
3410.000000	4.28666e-29
3409.950000	4.29075e-29
3409.900000	4.29484e-29
3409.850000	4.29893e-29
3409.800000	4.30302e-29
3409.750000	4.30712e-29
3409.700000	4.31123e-29
3409.650000	4.31533e-29
3409.600000	4.31944e-29
3409.550000	4.32356e-29
3409.500000	4.32768e-29
3409.450000	4.3318e-29
3409.400000	4.33593e-29
3409.350000	4.34006e-29
3409.300000	4.34419e-29
3409.250000	4.34833e-29
3409.200000	4.35247e-29
3409.150000	4.35662e-29
3409.100000	4.36077e-29
3409.050000	4.36493e-29
3409.000000	4.36908e-29
3408.950000	4.37325e-29
3408.900000	4.37741e-29
3408.850000	4.38158e-29
3408.800000	4.38576e-29
3408.750000	4.38993e-29
3408.700000	4.39412e-29
3408.650000	4.3983e-29
3408.600000	4.40249e-29
3408.550000	4.40669e-29
3408.500000	4.41089e-29
3408.450000	4.41509e-29
3408.400000	4.41929e-29
3408.350000	4.4235e-29
3408.300000	4.42772e-29
3408.250000	4.43194e-29
3408.200000	4.43616e-29
3408.150000	4.44038e-29
3408.100000	4.44461e-29
3408.050000	4.44885e-29
3408.000000	4.45309e-29
3407.950000	4.45733e-29
3407.900000	4.46158e-29
3407.850000	4.46583e-29
3407.800000	4.47008e-29
3407.750000	4.47434e-29
3407.700000	4.4786e-29
3407.650000	4.48287e-29
3407.600000	4.48714e-29
3407.550000	4.49141e-29
3407.500000	4.49569e-29
3407.450000	4.49998e-29
3407.400000	4.50426e-29
3407.350000	4.50855e-29
3407.300000	4.51285e-29
3407.250000	4.51715e-29
3407.200000	4.52145e-29
3407.150000	4.52576e-29
3407.100000	4.53007e-29
3407.050000	4.53439e-29
3407.000000	4.53871e-29
3406.950000	4.54303e-29
3406.900000	4.54736e-29
3406.850000	4.55169e-29
3406.800000	4.55603e-29
3406.750000	4.56037e-29
3406.700000	4.56471e-29
3406.650000	4.56906e-29
3406.600000	4.57341e-29
3406.550000	4.57777e-29
3406.500000	4.58213e-29
3406.450000	4.5865e-29
3406.400000	4.59087e-29
3406.350000	4.59524e-29
3406.300000	4.59962e-29
3406.250000	4.604e-29
3406.200000	4.60838e-29
3406.150000	4.61278e-29
3406.100000	4.61717e-29
3406.050000	4.62157e-29
3406.000000	4.62597e-29
3405.950000	4.63038e-29
3405.900000	4.63479e-29
3405.850000	4.6392e-29
3405.800000	4.64362e-29
3405.750000	4.64805e-29
3405.700000	4.65248e-29
3405.650000	4.65691e-29
3405.600000	4.66135e-29
3405.550000	4.66579e-29
3405.500000	4.67023e-29
3405.450000	4.67468e-29
3405.400000	4.67913e-29
3405.350000	4.68359e-29
3405.300000	4.68805e-29
3405.250000	4.69252e-29
3405.200000	4.69699e-29
3405.150000	4.70146e-29
3405.100000	4.70594e-29
3405.050000	4.71043e-29
3405.000000	4.71491e-29
3404.950000	4.71941e-29
3404.900000	4.7239e-29
3404.850000	4.7284e-29
3404.800000	4.73291e-29
3404.750000	4.73742e-29
3404.700000	4.74193e-29
3404.650000	4.74645e-29
3404.600000	4.75097e-29
3404.550000	4.75549e-29
3404.500000	4.76002e-29
3404.450000	4.76456e-29
3404.400000	4.7691e-29
3404.350000	4.77364e-29
3404.300000	4.77819e-29
3404.250000	4.78274e-29
3404.200000	4.7873e-29
3404.150000	4.79186e-29
3404.100000	4.79642e-29
3404.050000	4.80099e-29
3404.000000	4.80557e-29
3403.950000	4.81015e-29
3403.900000	4.81473e-29
3403.850000	4.81931e-29
3403.800000	4.82391e-29
3403.750000	4.8285e-29
3403.700000	4.8331e-29
3403.650000	4.83771e-29
3403.600000	4.84231e-29
3403.550000	4.84693e-29
3403.500000	4.85154e-29
3403.450000	4.85617e-29
3403.400000	4.86079e-29
3403.350000	4.86542e-29
3403.300000	4.87006e-29
3403.250000	4.8747e-29
3403.200000	4.87934e-29
3403.150000	4.88399e-29
3403.100000	4.88864e-29
3403.050000	4.8933e-29
3403.000000	4.89796e-29
3402.950000	4.90263e-29
3402.900000	4.9073e-29
3402.850000	4.91197e-29
3402.800000	4.91665e-29
3402.750000	4.92134e-29
3402.700000	4.92603e-29
3402.650000	4.93072e-29
3402.600000	4.93542e-29
3402.550000	4.94012e-29
3402.500000	4.94482e-29
3402.450000	4.94954e-29
3402.400000	4.95425e-29
3402.350000	4.95897e-29
3402.300000	4.9637e-29
3402.250000	4.96842e-29
3402.200000	4.97316e-29
3402.150000	4.97789e-29
3402.100000	4.98264e-29
3402.050000	4.98738e-29
3402.000000	4.99214e-29
3401.950000	4.99689e-29
3401.900000	5.00165e-29
3401.850000	5.00642e-29
3401.800000	5.01119e-29
3401.750000	5.01596e-29
3401.700000	5.02074e-29
3401.650000	5.02552e-29
3401.600000	5.03031e-29
3401.550000	5.0351e-29
3401.500000	5.0399e-29
3401.450000	5.0447e-29
3401.400000	5.04951e-29
3401.350000	5.05432e-29
3401.300000	5.05913e-29
3401.250000	5.06395e-29
3401.200000	5.06878e-29
3401.150000	5.0736e-29
3401.100000	5.07844e-29
3401.050000	5.08328e-29
3401.000000	5.08812e-29
3400.950000	5.09297e-29
3400.900000	5.09782e-29
3400.850000	5.10267e-29
3400.800000	5.10754e-29
3400.750000	5.1124e-29
3400.700000	5.11727e-29
3400.650000	5.12215e-29
3400.600000	5.12703e-29
3400.550000	5.13191e-29
3400.500000	5.1368e-29
3400.450000	5.14169e-29
3400.400000	5.14659e-29
3400.350000	5.15149e-29
3400.300000	5.1564e-29
3400.250000	5.16131e-29
3400.200000	5.16623e-29
3400.150000	5.17115e-29
3400.100000	5.17608e-29
3400.050000	5.18101e-29
3400.000000	5.18595e-29
3399.950000	5.19089e-29
3399.900000	5.19583e-29
3399.850000	5.20078e-29
3399.800000	5.20574e-29
3399.750000	5.2107e-29
3399.700000	5.21566e-29
3399.650000	5.22063e-29
3399.600000	5.2256e-29
3399.550000	5.23058e-29
3399.500000	5.23556e-29
3399.450000	5.24055e-29
3399.400000	5.24554e-29
3399.350000	5.25054e-29
3399.300000	5.25554e-29
3399.250000	5.26055e-29
3399.200000	5.26556e-29
3399.150000	5.27058e-29
3399.100000	5.2756e-29
3399.050000	5.28063e-29
3399.000000	5.28566e-29
3398.950000	5.29069e-29
3398.900000	5.29573e-29
3398.850000	5.30078e-29
3398.800000	5.30583e-29
3398.750000	5.31088e-29
3398.700000	5.31594e-29
3398.650000	5.32101e-29
3398.600000	5.32607e-29
3398.550000	5.33115e-29
3398.500000	5.33623e-29
3398.450000	5.34131e-29
3398.400000	5.3464e-29
3398.350000	5.35149e-29
3398.300000	5.35659e-29
3398.250000	5.36169e-29
3398.200000	5.3668e-29
3398.150000	5.37192e-29
3398.100000	5.37703e-29
3398.050000	5.38216e-29
3398.000000	5.38728e-29
3397.950000	5.39242e-29
3397.900000	5.39755e-29
3397.850000	5.40269e-29
3397.800000	5.40784e-29
3397.750000	5.41299e-29
3397.700000	5.41815e-29
3397.650000	5.42331e-29
3397.600000	5.42848e-29
3397.550000	5.43365e-29
3397.500000	5.43883e-29
3397.450000	5.44401e-29
3397.400000	5.44919e-29
3397.350000	5.45439e-29
3397.300000	5.45958e-29
3397.250000	5.46478e-29
3397.200000	5.46999e-29
3397.150000	5.4752e-29
3397.100000	5.48042e-29
3397.050000	5.48564e-29
3397.000000	5.49086e-29
3396.950000	5.49609e-29
3396.900000	5.50133e-29
3396.850000	5.50657e-29
3396.800000	5.51182e-29
3396.750000	5.51707e-29
3396.700000	5.52232e-29
3396.650000	5.52759e-29
3396.600000	5.53285e-29
3396.550000	5.53812e-29
3396.500000	5.5434e-29
3396.450000	5.54868e-29
3396.400000	5.55397e-29
3396.350000	5.55926e-29
3396.300000	5.56455e-29
3396.250000	5.56985e-29
3396.200000	5.57516e-29
3396.150000	5.58047e-29
3396.100000	5.58579e-29
3396.050000	5.59111e-29
3396.000000	5.59644e-29
3395.950000	5.60177e-29
3395.900000	5.6071e-29
3395.850000	5.61245e-29
3395.800000	5.61779e-29
3395.750000	5.62314e-29
3395.700000	5.6285e-29
3395.650000	5.63386e-29
3395.600000	5.63923e-29
3395.550000	5.6446e-29
3395.500000	5.64998e-29
3395.450000	5.65536e-29
3395.400000	5.66075e-29
3395.350000	5.66614e-29
3395.300000	5.67154e-29
3395.250000	5.67694e-29
3395.200000	5.68235e-29
3395.150000	5.68777e-29
3395.100000	5.69318e-29
3395.050000	5.69861e-29
3395.000000	5.70404e-29
3394.950000	5.70947e-29
3394.900000	5.71491e-29
3394.850000	5.72036e-29
3394.800000	5.7258e-29
3394.750000	5.73126e-29
3394.700000	5.73672e-29
3394.650000	5.74219e-29
3394.600000	5.74766e-29
3394.550000	5.75313e-29
3394.500000	5.75861e-29
3394.450000	5.7641e-29
3394.400000	5.76959e-29
3394.350000	5.77509e-29
3394.300000	5.78059e-29
3394.250000	5.78609e-29
3394.200000	5.79161e-29
3394.150000	5.79712e-29
3394.100000	5.80265e-29
3394.050000	5.80818e-29
3394.000000	5.81371e-29
3393.950000	5.81925e-29
3393.900000	5.82479e-29
3393.850000	5.83034e-29
3393.800000	5.83589e-29
3393.750000	5.84145e-29
3393.700000	5.84702e-29
3393.650000	5.85259e-29
3393.600000	5.85816e-29
3393.550000	5.86375e-29
3393.500000	5.86933e-29
3393.450000	5.87492e-29
3393.400000	5.88052e-29
3393.350000	5.88612e-29
3393.300000	5.89173e-29
3393.250000	5.89734e-29
3393.200000	5.90296e-29
3393.150000	5.90858e-29
3393.100000	5.91421e-29
3393.050000	5.91985e-29
3393.000000	5.92549e-29
3392.950000	5.93113e-29
3392.900000	5.93678e-29
3392.850000	5.94244e-29
3392.800000	5.9481e-29
3392.750000	5.95377e-29
3392.700000	5.95944e-29
3392.650000	5.96512e-29
3392.600000	5.9708e-29
3392.550000	5.97649e-29
3392.500000	5.98218e-29
3392.450000	5.98788e-29
3392.400000	5.99358e-29
3392.350000	5.99929e-29
3392.300000	6.00501e-29
3392.250000	6.01073e-29
3392.200000	6.01646e-29
3392.150000	6.02219e-29
3392.100000	6.02793e-29
3392.050000	6.03367e-29
3392.000000	6.03942e-29
3391.950000	6.04517e-29
3391.900000	6.05093e-29
3391.850000	6.05669e-29
3391.800000	6.06246e-29
3391.750000	6.06824e-29
3391.700000	6.07402e-29
3391.650000	6.07981e-29
3391.600000	6.0856e-29
3391.550000	6.0914e-29
3391.500000	6.0972e-29
3391.450000	6.10301e-29
3391.400000	6.10882e-29
3391.350000	6.11464e-29
3391.300000	6.12047e-29
3391.250000	6.1263e-29
3391.200000	6.13213e-29
3391.150000	6.13798e-29
3391.100000	6.14382e-29
3391.050000	6.14968e-29
3391.000000	6.15554e-29
3390.950000	6.1614e-29
3390.900000	6.16727e-29
3390.850000	6.17314e-29
3390.800000	6.17903e-29
3390.750000	6.18491e-29
3390.700000	6.1908e-29
3390.650000	6.1967e-29
3390.600000	6.20261e-29
3390.550000	6.20852e-29
3390.500000	6.21443e-29
3390.450000	6.22035e-29
3390.400000	6.22628e-29
3390.350000	6.23221e-29
3390.300000	6.23814e-29
3390.250000	6.24409e-29
3390.200000	6.25004e-29
3390.150000	6.25599e-29
3390.100000	6.26195e-29
3390.050000	6.26792e-29
3390.000000	6.27389e-29
3389.950000	6.27986e-29
3389.900000	6.28585e-29
3389.850000	6.29184e-29
3389.800000	6.29783e-29
3389.750000	6.30383e-29
3389.700000	6.30983e-29
3389.650000	6.31585e-29
3389.600000	6.32186e-29
3389.550000	6.32789e-29
3389.500000	6.33391e-29
3389.450000	6.33995e-29
3389.400000	6.34599e-29
3389.350000	6.35203e-29
3389.300000	6.35808e-29
3389.250000	6.36414e-29
3389.200000	6.3702e-29
3389.150000	6.37627e-29
3389.100000	6.38235e-29
3389.050000	6.38843e-29
3389.000000	6.39451e-29
3388.950000	6.40061e-29
3388.900000	6.4067e-29
3388.850000	6.41281e-29
3388.800000	6.41892e-29
3388.750000	6.42503e-29
3388.700000	6.43115e-29
3388.650000	6.43728e-29
3388.600000	6.44341e-29
3388.550000	6.44955e-29
3388.500000	6.4557e-29
3388.450000	6.46185e-29
3388.400000	6.468e-29
3388.350000	6.47416e-29
3388.300000	6.48033e-29
3388.250000	6.4865e-29
3388.200000	6.49268e-29
3388.150000	6.49887e-29
3388.100000	6.50506e-29
3388.050000	6.51126e-29
3388.000000	6.51746e-29
3387.950000	6.52367e-29
3387.900000	6.52989e-29
3387.850000	6.53611e-29
3387.800000	6.54233e-29
3387.750000	6.54857e-29
3387.700000	6.5548e-29
3387.650000	6.56105e-29
3387.600000	6.5673e-29
3387.550000	6.57356e-29
3387.500000	6.57982e-29
3387.450000	6.58609e-29
3387.400000	6.59236e-29
3387.350000	6.59864e-29
3387.300000	6.60493e-29
3387.250000	6.61122e-29
3387.200000	6.61752e-29
3387.150000	6.62382e-29
3387.100000	6.63013e-29
3387.050000	6.63645e-29
3387.000000	6.64277e-29
3386.950000	6.6491e-29
3386.900000	6.65543e-29
3386.850000	6.66177e-29
3386.800000	6.66812e-29
3386.750000	6.67447e-29
3386.700000	6.68083e-29
3386.650000	6.6872e-29
3386.600000	6.69357e-29
3386.550000	6.69994e-29
3386.500000	6.70633e-29
3386.450000	6.71272e-29
3386.400000	6.71911e-29
3386.350000	6.72551e-29
3386.300000	6.73192e-29
3386.250000	6.73833e-29
3386.200000	6.74475e-29
3386.150000	6.75118e-29
3386.100000	6.75761e-29
3386.050000	6.76405e-29
3386.000000	6.77049e-29
3385.950000	6.77694e-29
3385.900000	6.7834e-29
3385.850000	6.78986e-29
3385.800000	6.79633e-29
3385.750000	6.8028e-29
3385.700000	6.80928e-29
3385.650000	6.81577e-29
3385.600000	6.82226e-29
3385.550000	6.82876e-29
3385.500000	6.83527e-29
3385.450000	6.84178e-29
3385.400000	6.8483e-29
3385.350000	6.85482e-29
3385.300000	6.86135e-29
3385.250000	6.86789e-29
3385.200000	6.87443e-29
3385.150000	6.88098e-29
3385.100000	6.88754e-29
3385.050000	6.8941e-29
3385.000000	6.90067e-29
3384.950000	6.90724e-29
3384.900000	6.91382e-29
3384.850000	6.92041e-29
3384.800000	6.927e-29
3384.750000	6.9336e-29
3384.700000	6.94021e-29
3384.650000	6.94682e-29
3384.600000	6.95344e-29
3384.550000	6.96006e-29
3384.500000	6.96669e-29
3384.450000	6.97333e-29
3384.400000	6.97997e-29
3384.350000	6.98662e-29
3384.300000	6.99328e-29
3384.250000	6.99994e-29
3384.200000	7.00661e-29
3384.150000	7.01328e-29
3384.100000	7.01996e-29
3384.050000	7.02665e-29
3384.000000	7.03335e-29
3383.950000	7.04005e-29
3383.900000	7.04675e-29
3383.850000	7.05347e-29
3383.800000	7.06019e-29
3383.750000	7.06691e-29
3383.700000	7.07364e-29
3383.650000	7.08038e-29
3383.600000	7.08713e-29
3383.550000	7.09388e-29
3383.500000	7.10064e-29
3383.450000	7.1074e-29
3383.400000	7.11417e-29
3383.350000	7.12095e-29
3383.300000	7.12774e-29
3383.250000	7.13453e-29
3383.200000	7.14132e-29
3383.150000	7.14813e-29
3383.100000	7.15494e-29
3383.050000	7.16175e-29
3383.000000	7.16857e-29
3382.950000	7.1754e-29
3382.900000	7.18224e-29
3382.850000	7.18908e-29
3382.800000	7.19593e-29
3382.750000	7.20279e-29
3382.700000	7.20965e-29
3382.650000	7.21652e-29
3382.600000	7.22339e-29
3382.550000	7.23027e-29
3382.500000	7.23716e-29
3382.450000	7.24406e-29
3382.400000	7.25096e-29
3382.350000	7.25786e-29
3382.300000	7.26478e-29
3382.250000	7.2717e-29
3382.200000	7.27863e-29
3382.150000	7.28556e-29
3382.100000	7.2925e-29
3382.050000	7.29945e-29
3382.000000	7.3064e-29
3381.950000	7.31336e-29
3381.900000	7.32033e-29
3381.850000	7.32731e-29
3381.800000	7.33429e-29
3381.750000	7.34127e-29
3381.700000	7.34827e-29
3381.650000	7.35527e-29
3381.600000	7.36227e-29
3381.550000	7.36929e-29
3381.500000	7.37631e-29
3381.450000	7.38334e-29
3381.400000	7.39037e-29
3381.350000	7.39741e-29
3381.300000	7.40446e-29
3381.250000	7.41151e-29
3381.200000	7.41857e-29
3381.150000	7.42564e-29
3381.100000	7.43271e-29
3381.050000	7.4398e-29
3381.000000	7.44688e-29
3380.950000	7.45398e-29
3380.900000	7.46108e-29
3380.850000	7.46819e-29
3380.800000	7.4753e-29
3380.750000	7.48242e-29
3380.700000	7.48955e-29
3380.650000	7.49669e-29
3380.600000	7.50383e-29
3380.550000	7.51098e-29
3380.500000	7.51813e-29
3380.450000	7.5253e-29
3380.400000	7.53246e-29
3380.350000	7.53964e-29
3380.300000	7.54682e-29
3380.250000	7.55401e-29
3380.200000	7.56121e-29
3380.150000	7.56841e-29
3380.100000	7.57562e-29
3380.050000	7.58284e-29
3380.000000	7.59006e-29
3379.950000	7.59729e-29
3379.900000	7.60453e-29
3379.850000	7.61178e-29
3379.800000	7.61903e-29
3379.750000	7.62629e-29
3379.700000	7.63355e-29
3379.650000	7.64082e-29
3379.600000	7.6481e-29
3379.550000	7.65539e-29
3379.500000	7.66268e-29
3379.450000	7.66998e-29
3379.400000	7.67729e-29
3379.350000	7.6846e-29
3379.300000	7.69193e-29
3379.250000	7.69925e-29
3379.200000	7.70659e-29
3379.150000	7.71393e-29
3379.100000	7.72128e-29
3379.050000	7.72863e-29
3379.000000	7.736e-29
3378.950000	7.74337e-29
3378.900000	7.75074e-29
3378.850000	7.75813e-29
3378.800000	7.76552e-29
3378.750000	7.77292e-29
3378.700000	7.78032e-29
3378.650000	7.78773e-29
3378.600000	7.79515e-29
3378.550000	7.80258e-29
3378.500000	7.81001e-29
3378.450000	7.81745e-29
3378.400000	7.8249e-29
3378.350000	7.83236e-29
3378.300000	7.83982e-29
3378.250000	7.84729e-29
3378.200000	7.85476e-29
3378.150000	7.86224e-29
3378.100000	7.86973e-29
3378.050000	7.87723e-29
3378.000000	7.88474e-29
3377.950000	7.89225e-29
3377.900000	7.89977e-29
3377.850000	7.90729e-29
3377.800000	7.91483e-29
3377.750000	7.92237e-29
3377.700000	7.92991e-29
3377.650000	7.93747e-29
3377.600000	7.94503e-29
3377.550000	7.9526e-29
3377.500000	7.96018e-29
3377.450000	7.96776e-29
3377.400000	7.97535e-29
3377.350000	7.98295e-29
3377.300000	7.99055e-29
3377.250000	7.99816e-29
3377.200000	8.00578e-29
3377.150000	8.01341e-29
3377.100000	8.02105e-29
3377.050000	8.02869e-29
3377.000000	8.03634e-29
3376.950000	8.04399e-29
3376.900000	8.05165e-29
3376.850000	8.05933e-29
3376.800000	8.067e-29
3376.750000	8.07469e-29
3376.700000	8.08238e-29
3376.650000	8.09008e-29
3376.600000	8.09779e-29
3376.550000	8.1055e-29
3376.500000	8.11322e-29
3376.450000	8.12095e-29
3376.400000	8.12869e-29
3376.350000	8.13643e-29
3376.300000	8.14419e-29
3376.250000	8.15194e-29
3376.200000	8.15971e-29
3376.150000	8.16748e-29
3376.100000	8.17527e-29
3376.050000	8.18305e-29
3376.000000	8.19085e-29
3375.950000	8.19865e-29
3375.900000	8.20646e-29
3375.850000	8.21428e-29
3375.800000	8.22211e-29
3375.750000	8.22994e-29
3375.700000	8.23778e-29
3375.650000	8.24563e-29
3375.600000	8.25348e-29
3375.550000	8.26135e-29
3375.500000	8.26922e-29
3375.450000	8.27709e-29
3375.400000	8.28498e-29
3375.350000	8.29287e-29
3375.300000	8.30077e-29
3375.250000	8.30868e-29
3375.200000	8.3166e-29
3375.150000	8.32452e-29
3375.100000	8.33245e-29
3375.050000	8.34039e-29
3375.000000	8.34833e-29
3374.950000	8.35629e-29
3374.900000	8.36425e-29
3374.850000	8.37222e-29
3374.800000	8.38019e-29
3374.750000	8.38818e-29
3374.700000	8.39617e-29
3374.650000	8.40417e-29
3374.600000	8.41217e-29
3374.550000	8.42019e-29
3374.500000	8.42821e-29
3374.450000	8.43624e-29
3374.400000	8.44427e-29
3374.350000	8.45232e-29
3374.300000	8.46037e-29
3374.250000	8.46843e-29
3374.200000	8.4765e-29
3374.150000	8.48457e-29
3374.100000	8.49266e-29
3374.050000	8.50075e-29
3374.000000	8.50885e-29
3373.950000	8.51695e-29
3373.900000	8.52507e-29
3373.850000	8.53319e-29
3373.800000	8.54132e-29
3373.750000	8.54945e-29
3373.700000	8.5576e-29
3373.650000	8.56575e-29
3373.600000	8.57391e-29
3373.550000	8.58208e-29
3373.500000	8.59026e-29
3373.450000	8.59844e-29
3373.400000	8.60663e-29
3373.350000	8.61483e-29
3373.300000	8.62304e-29
3373.250000	8.63125e-29
3373.200000	8.63948e-29
3373.150000	8.64771e-29
3373.100000	8.65595e-29
3373.050000	8.66419e-29
3373.000000	8.67245e-29
3372.950000	8.68071e-29
3372.900000	8.68898e-29
3372.850000	8.69726e-29
3372.800000	8.70554e-29
3372.750000	8.71383e-29
3372.700000	8.72214e-29
3372.650000	8.73045e-29
3372.600000	8.73876e-29
3372.550000	8.74709e-29
3372.500000	8.75542e-29
3372.450000	8.76376e-29
3372.400000	8.77211e-29
3372.350000	8.78047e-29
3372.300000	8.78883e-29
3372.250000	8.79721e-29
3372.200000	8.80559e-29
3372.150000	8.81398e-29
3372.100000	8.82237e-29
3372.050000	8.83078e-29
3372.000000	8.83919e-29
3371.950000	8.84761e-29
3371.900000	8.85604e-29
3371.850000	8.86448e-29
3371.800000	8.87292e-29
3371.750000	8.88137e-29
3371.700000	8.88984e-29
3371.650000	8.8983e-29
3371.600000	8.90678e-29
3371.550000	8.91527e-29
3371.500000	8.92376e-29
3371.450000	8.93226e-29
3371.400000	8.94077e-29
3371.350000	8.94929e-29
3371.300000	8.95781e-29
3371.250000	8.96635e-29
3371.200000	8.97489e-29
3371.150000	8.98344e-29
3371.100000	8.992e-29
3371.050000	9.00057e-29
3371.000000	9.00914e-29
3370.950000	9.01772e-29
3370.900000	9.02631e-29
3370.850000	9.03491e-29
3370.800000	9.04352e-29
3370.750000	9.05214e-29
3370.700000	9.06076e-29
3370.650000	9.06939e-29
3370.600000	9.07803e-29
3370.550000	9.08668e-29
3370.500000	9.09534e-29
3370.450000	9.104e-29
3370.400000	9.11268e-29
3370.350000	9.12136e-29
3370.300000	9.13005e-29
3370.250000	9.13874e-29
3370.200000	9.14745e-29
3370.150000	9.15616e-29
3370.100000	9.16489e-29
3370.050000	9.17362e-29
3370.000000	9.18236e-29
3369.950000	9.19111e-29
3369.900000	9.19986e-29
3369.850000	9.20863e-29
3369.800000	9.2174e-29
3369.750000	9.22618e-29
3369.700000	9.23497e-29
3369.650000	9.24377e-29
3369.600000	9.25257e-29
3369.550000	9.26139e-29
3369.500000	9.27021e-29
3369.450000	9.27904e-29
3369.400000	9.28788e-29
3369.350000	9.29673e-29
3369.300000	9.30559e-29
3369.250000	9.31445e-29
3369.200000	9.32333e-29
3369.150000	9.33221e-29
3369.100000	9.3411e-29
3369.050000	9.35e-29
3369.000000	9.35891e-29
3368.950000	9.36782e-29
3368.900000	9.37675e-29
3368.850000	9.38568e-29
3368.800000	9.39462e-29
3368.750000	9.40357e-29
3368.700000	9.41253e-29
3368.650000	9.4215e-29
3368.600000	9.43047e-29
3368.550000	9.43946e-29
3368.500000	9.44845e-29
3368.450000	9.45745e-29
3368.400000	9.46646e-29
3368.350000	9.47548e-29
3368.300000	9.48451e-29
3368.250000	9.49354e-29
3368.200000	9.50259e-29
3368.150000	9.51164e-29
3368.100000	9.5207e-29
3368.050000	9.52977e-29
3368.000000	9.53885e-29
3367.950000	9.54794e-29
3367.900000	9.55703e-29
3367.850000	9.56614e-29
3367.800000	9.57525e-29
3367.750000	9.58437e-29
3367.700000	9.5935e-29
3367.650000	9.60264e-29
3367.600000	9.61179e-29
3367.550000	9.62095e-29
3367.500000	9.63011e-29
3367.450000	9.63929e-29
3367.400000	9.64847e-29
3367.350000	9.65766e-29
3367.300000	9.66686e-29
3367.250000	9.67607e-29
3367.200000	9.68529e-29
3367.150000	9.69452e-29
3367.100000	9.70375e-29
3367.050000	9.713e-29
3367.000000	9.72225e-29
3366.950000	9.73151e-29
3366.900000	9.74079e-29
3366.850000	9.75007e-29
3366.800000	9.75935e-29
3366.750000	9.76865e-29
3366.700000	9.77796e-29
3366.650000	9.78727e-29
3366.600000	9.7966e-29
3366.550000	9.80593e-29
3366.500000	9.81527e-29
3366.450000	9.82462e-29
3366.400000	9.83398e-29
3366.350000	9.84335e-29
3366.300000	9.85273e-29
3366.250000	9.86211e-29
3366.200000	9.87151e-29
3366.150000	9.88091e-29
3366.100000	9.89033e-29
3366.050000	9.89975e-29
3366.000000	9.90918e-29
3365.950000	9.91862e-29
3365.900000	9.92807e-29
3365.850000	9.93753e-29
3365.800000	9.947e-29
3365.750000	9.95647e-29
3365.700000	9.96596e-29
3365.650000	9.97545e-29
3365.600000	9.98496e-29
3365.550000	9.99447e-29
3365.500000	1.0004e-28
3365.450000	1.00135e-28
3365.400000	1.00231e-28
3365.350000	1.00326e-28
3365.300000	1.00422e-28
3365.250000	1.00517e-28
3365.200000	1.00613e-28
3365.150000	1.00709e-28
3365.100000	1.00805e-28
3365.050000	1.00901e-28
3365.000000	1.00997e-28
3364.950000	1.01093e-28
3364.900000	1.0119e-28
3364.850000	1.01286e-28
3364.800000	1.01382e-28
3364.750000	1.01479e-28
3364.700000	1.01576e-28
3364.650000	1.01672e-28
3364.600000	1.01769e-28
3364.550000	1.01866e-28
3364.500000	1.01963e-28
3364.450000	1.0206e-28
3364.400000	1.02158e-28
3364.350000	1.02255e-28
3364.300000	1.02352e-28
3364.250000	1.0245e-28
3364.200000	1.02548e-28
3364.150000	1.02645e-28
3364.100000	1.02743e-28
3364.050000	1.02841e-28
3364.000000	1.02939e-28
3363.950000	1.03037e-28
3363.900000	1.03135e-28
3363.850000	1.03233e-28
3363.800000	1.03332e-28
3363.750000	1.0343e-28
3363.700000	1.03529e-28
3363.650000	1.03627e-28
3363.600000	1.03726e-28
3363.550000	1.03825e-28
3363.500000	1.03924e-28
3363.450000	1.04023e-28
3363.400000	1.04122e-28
3363.350000	1.04221e-28
3363.300000	1.0432e-28
3363.250000	1.0442e-28
3363.200000	1.04519e-28
3363.150000	1.04619e-28
3363.100000	1.04718e-28
3363.050000	1.04818e-28
3363.000000	1.04918e-28
3362.950000	1.05018e-28
3362.900000	1.05118e-28
3362.850000	1.05218e-28
3362.800000	1.05318e-28
3362.750000	1.05419e-28
3362.700000	1.05519e-28
3362.650000	1.0562e-28
3362.600000	1.0572e-28
3362.550000	1.05821e-28
3362.500000	1.05922e-28
3362.450000	1.06023e-28
3362.400000	1.06124e-28
3362.350000	1.06225e-28
3362.300000	1.06326e-28
3362.250000	1.06427e-28
3362.200000	1.06529e-28
3362.150000	1.0663e-28
3362.100000	1.06732e-28
3362.050000	1.06834e-28
3362.000000	1.06935e-28
3361.950000	1.07037e-28
3361.900000	1.07139e-28
3361.850000	1.07241e-28
3361.800000	1.07343e-28
3361.750000	1.07446e-28
3361.700000	1.07548e-28
3361.650000	1.07651e-28
3361.600000	1.07753e-28
3361.550000	1.07856e-28
3361.500000	1.07958e-28
3361.450000	1.08061e-28
3361.400000	1.08164e-28
3361.350000	1.08267e-28
3361.300000	1.0837e-28
3361.250000	1.08474e-28
3361.200000	1.08577e-28
3361.150000	1.0868e-28
3361.100000	1.08784e-28
3361.050000	1.08888e-28
3361.000000	1.08991e-28
3360.950000	1.09095e-28
3360.900000	1.09199e-28
3360.850000	1.09303e-28
3360.800000	1.09407e-28
3360.750000	1.09512e-28
3360.700000	1.09616e-28
3360.650000	1.0972e-28
3360.600000	1.09825e-28
3360.550000	1.09929e-28
3360.500000	1.10034e-28
3360.450000	1.10139e-28
3360.400000	1.10244e-28
3360.350000	1.10349e-28
3360.300000	1.10454e-28
3360.250000	1.10559e-28
3360.200000	1.10665e-28
3360.150000	1.1077e-28
3360.100000	1.10876e-28
3360.050000	1.10981e-28
3360.000000	1.11087e-28
3359.950000	1.11193e-28
3359.900000	1.11299e-28
3359.850000	1.11405e-28
3359.800000	1.11511e-28
3359.750000	1.11617e-28
3359.700000	1.11723e-28
3359.650000	1.1183e-28
3359.600000	1.11936e-28
3359.550000	1.12043e-28
3359.500000	1.1215e-28
3359.450000	1.12257e-28
3359.400000	1.12364e-28
3359.350000	1.12471e-28
3359.300000	1.12578e-28
3359.250000	1.12685e-28
3359.200000	1.12792e-28
3359.150000	1.129e-28
3359.100000	1.13007e-28
3359.050000	1.13115e-28
3359.000000	1.13223e-28
3358.950000	1.13331e-28
3358.900000	1.13439e-28
3358.850000	1.13547e-28
3358.800000	1.13655e-28
3358.750000	1.13763e-28
3358.700000	1.13872e-28
3358.650000	1.1398e-28
3358.600000	1.14089e-28
3358.550000	1.14197e-28
3358.500000	1.14306e-28
3358.450000	1.14415e-28
3358.400000	1.14524e-28
3358.350000	1.14633e-28
3358.300000	1.14742e-28
3358.250000	1.14852e-28
3358.200000	1.14961e-28
3358.150000	1.15071e-28
3358.100000	1.1518e-28
3358.050000	1.1529e-28
3358.000000	1.154e-28
3357.950000	1.1551e-28
3357.900000	1.1562e-28
3357.850000	1.1573e-28
3357.800000	1.1584e-28
3357.750000	1.1595e-28
3357.700000	1.16061e-28
3357.650000	1.16172e-28
3357.600000	1.16282e-28
3357.550000	1.16393e-28
3357.500000	1.16504e-28
3357.450000	1.16615e-28
3357.400000	1.16726e-28
3357.350000	1.16837e-28
3357.300000	1.16948e-28
3357.250000	1.1706e-28
3357.200000	1.17171e-28
3357.150000	1.17283e-28
3357.100000	1.17395e-28
3357.050000	1.17507e-28
3357.000000	1.17619e-28
3356.950000	1.17731e-28
3356.900000	1.17843e-28
3356.850000	1.17955e-28
3356.800000	1.18067e-28
3356.750000	1.1818e-28
3356.700000	1.18292e-28
3356.650000	1.18405e-28
3356.600000	1.18518e-28
3356.550000	1.18631e-28
3356.500000	1.18744e-28
3356.450000	1.18857e-28
3356.400000	1.1897e-28
3356.350000	1.19084e-28
3356.300000	1.19197e-28
3356.250000	1.19311e-28
3356.200000	1.19424e-28
3356.150000	1.19538e-28
3356.100000	1.19652e-28
3356.050000	1.19766e-28
3356.000000	1.1988e-28
3355.950000	1.19994e-28
3355.900000	1.20109e-28
3355.850000	1.20223e-28
3355.800000	1.20337e-28
3355.750000	1.20452e-28
3355.700000	1.20567e-28
3355.650000	1.20682e-28
3355.600000	1.20797e-28
3355.550000	1.20912e-28
3355.500000	1.21027e-28
3355.450000	1.21142e-28
3355.400000	1.21258e-28
3355.350000	1.21373e-28
3355.300000	1.21489e-28
3355.250000	1.21605e-28
3355.200000	1.2172e-28
3355.150000	1.21836e-28
3355.100000	1.21952e-28
3355.050000	1.22069e-28
3355.000000	1.22185e-28
3354.950000	1.22301e-28
3354.900000	1.22418e-28
3354.850000	1.22534e-28
3354.800000	1.22651e-28
3354.750000	1.22768e-28
3354.700000	1.22885e-28
3354.650000	1.23002e-28
3354.600000	1.23119e-28
3354.550000	1.23237e-28
3354.500000	1.23354e-28
3354.450000	1.23471e-28
3354.400000	1.23589e-28
3354.350000	1.23707e-28
3354.300000	1.23825e-28
3354.250000	1.23943e-28
3354.200000	1.24061e-28
3354.150000	1.24179e-28
3354.100000	1.24297e-28
3354.050000	1.24416e-28
3354.000000	1.24534e-28
3353.950000	1.24653e-28
3353.900000	1.24772e-28
3353.850000	1.2489e-28
3353.800000	1.25009e-28
3353.750000	1.25128e-28
3353.700000	1.25248e-28
3353.650000	1.25367e-28
3353.600000	1.25486e-28
3353.550000	1.25606e-28
3353.500000	1.25726e-28
3353.450000	1.25845e-28
3353.400000	1.25965e-28
3353.350000	1.26085e-28
3353.300000	1.26205e-28
3353.250000	1.26326e-28
3353.200000	1.26446e-28
3353.150000	1.26566e-28
3353.100000	1.26687e-28
3353.050000	1.26808e-28
3353.000000	1.26929e-28
3352.950000	1.27049e-28
3352.900000	1.27171e-28
3352.850000	1.27292e-28
3352.800000	1.27413e-28
3352.750000	1.27534e-28
3352.700000	1.27656e-28
3352.650000	1.27777e-28
3352.600000	1.27899e-28
3352.550000	1.28021e-28
3352.500000	1.28143e-28
3352.450000	1.28265e-28
3352.400000	1.28387e-28
3352.350000	1.2851e-28
3352.300000	1.28632e-28
3352.250000	1.28755e-28
3352.200000	1.28877e-28
3352.150000	1.29e-28
3352.100000	1.29123e-28
3352.050000	1.29246e-28
3352.000000	1.29369e-28
3351.950000	1.29492e-28
3351.900000	1.29616e-28
3351.850000	1.29739e-28
3351.800000	1.29863e-28
3351.750000	1.29986e-28
3351.700000	1.3011e-28
3351.650000	1.30234e-28
3351.600000	1.30358e-28
3351.550000	1.30482e-28
3351.500000	1.30607e-28
3351.450000	1.30731e-28
3351.400000	1.30856e-28
3351.350000	1.3098e-28
3351.300000	1.31105e-28
3351.250000	1.3123e-28
3351.200000	1.31355e-28
3351.150000	1.3148e-28
3351.100000	1.31606e-28
3351.050000	1.31731e-28
3351.000000	1.31856e-28
3350.950000	1.31982e-28
3350.900000	1.32108e-28
3350.850000	1.32234e-28
3350.800000	1.3236e-28
3350.750000	1.32486e-28
3350.700000	1.32612e-28
3350.650000	1.32738e-28
3350.600000	1.32865e-28
3350.550000	1.32991e-28
3350.500000	1.33118e-28
3350.450000	1.33245e-28
3350.400000	1.33372e-28
3350.350000	1.33499e-28
3350.300000	1.33626e-28
3350.250000	1.33753e-28
3350.200000	1.33881e-28
3350.150000	1.34008e-28
3350.100000	1.34136e-28
3350.050000	1.34264e-28
3350.000000	1.34392e-28
3349.950000	1.3452e-28
3349.900000	1.34648e-28
3349.850000	1.34776e-28
3349.800000	1.34904e-28
3349.750000	1.35033e-28
3349.700000	1.35162e-28
3349.650000	1.3529e-28
3349.600000	1.35419e-28
3349.550000	1.35548e-28
3349.500000	1.35677e-28
3349.450000	1.35807e-28
3349.400000	1.35936e-28
3349.350000	1.36066e-28
3349.300000	1.36195e-28
3349.250000	1.36325e-28
3349.200000	1.36455e-28
3349.150000	1.36585e-28
3349.100000	1.36715e-28
3349.050000	1.36845e-28
3349.000000	1.36976e-28
3348.950000	1.37106e-28
3348.900000	1.37237e-28
3348.850000	1.37367e-28
3348.800000	1.37498e-28
3348.750000	1.37629e-28
3348.700000	1.3776e-28
3348.650000	1.37892e-28
3348.600000	1.38023e-28
3348.550000	1.38154e-28
3348.500000	1.38286e-28
3348.450000	1.38418e-28
3348.400000	1.3855e-28
3348.350000	1.38682e-28
3348.300000	1.38814e-28
3348.250000	1.38946e-28
3348.200000	1.39078e-28
3348.150000	1.39211e-28
3348.100000	1.39344e-28
3348.050000	1.39476e-28
3348.000000	1.39609e-28
3347.950000	1.39742e-28
3347.900000	1.39875e-28
3347.850000	1.40009e-28
3347.800000	1.40142e-28
3347.750000	1.40275e-28
3347.700000	1.40409e-28
3347.650000	1.40543e-28
3347.600000	1.40677e-28
3347.550000	1.40811e-28
3347.500000	1.40945e-28
3347.450000	1.41079e-28
3347.400000	1.41214e-28
3347.350000	1.41348e-28
3347.300000	1.41483e-28
3347.250000	1.41618e-28
3347.200000	1.41752e-28
3347.150000	1.41888e-28
3347.100000	1.42023e-28
3347.050000	1.42158e-28
3347.000000	1.42293e-28
3346.950000	1.42429e-28
3346.900000	1.42565e-28
3346.850000	1.427e-28
3346.800000	1.42836e-28
3346.750000	1.42972e-28
3346.700000	1.43109e-28
3346.650000	1.43245e-28
3346.600000	1.43382e-28
3346.550000	1.43518e-28
3346.500000	1.43655e-28
3346.450000	1.43792e-28
3346.400000	1.43929e-28
3346.350000	1.44066e-28
3346.300000	1.44203e-28
3346.250000	1.4434e-28
3346.200000	1.44478e-28
3346.150000	1.44616e-28
3346.100000	1.44753e-28
3346.050000	1.44891e-28
3346.000000	1.45029e-28
3345.950000	1.45167e-28
3345.900000	1.45306e-28
3345.850000	1.45444e-28
3345.800000	1.45583e-28
3345.750000	1.45721e-28
3345.700000	1.4586e-28
3345.650000	1.45999e-28
3345.600000	1.46138e-28
3345.550000	1.46278e-28
3345.500000	1.46417e-28
3345.450000	1.46556e-28
3345.400000	1.46696e-28
3345.350000	1.46836e-28
3345.300000	1.46976e-28
3345.250000	1.47116e-28
3345.200000	1.47256e-28
3345.150000	1.47396e-28
3345.100000	1.47537e-28
3345.050000	1.47677e-28
3345.000000	1.47818e-28
3344.950000	1.47959e-28
3344.900000	1.481e-28
3344.850000	1.48241e-28
3344.800000	1.48382e-28
3344.750000	1.48523e-28
3344.700000	1.48665e-28
3344.650000	1.48806e-28
3344.600000	1.48948e-28
3344.550000	1.4909e-28
3344.500000	1.49232e-28
3344.450000	1.49374e-28
3344.400000	1.49516e-28
3344.350000	1.49659e-28
3344.300000	1.49802e-28
3344.250000	1.49944e-28
3344.200000	1.50087e-28
3344.150000	1.5023e-28
3344.100000	1.50373e-28
3344.050000	1.50516e-28
3344.000000	1.5066e-28
3343.950000	1.50803e-28
3343.900000	1.50947e-28
3343.850000	1.51091e-28
3343.800000	1.51235e-28
3343.750000	1.51379e-28
3343.700000	1.51523e-28
3343.650000	1.51667e-28
3343.600000	1.51812e-28
3343.550000	1.51957e-28
3343.500000	1.52101e-28
3343.450000	1.52246e-28
3343.400000	1.52391e-28
3343.350000	1.52536e-28
3343.300000	1.52682e-28
3343.250000	1.52827e-28
3343.200000	1.52973e-28
3343.150000	1.53119e-28
3343.100000	1.53264e-28
3343.050000	1.5341e-28
3343.000000	1.53557e-28
3342.950000	1.53703e-28
3342.900000	1.53849e-28
3342.850000	1.53996e-28
3342.800000	1.54143e-28
3342.750000	1.54289e-28
3342.700000	1.54436e-28
3342.650000	1.54584e-28
3342.600000	1.54731e-28
3342.550000	1.54878e-28
3342.500000	1.55026e-28
3342.450000	1.55173e-28
3342.400000	1.55321e-28
3342.350000	1.55469e-28
3342.300000	1.55617e-28
3342.250000	1.55766e-28
3342.200000	1.55914e-28
3342.150000	1.56063e-28
3342.100000	1.56211e-28
3342.050000	1.5636e-28
3342.000000	1.56509e-28
3341.950000	1.56658e-28
3341.900000	1.56807e-28
3341.850000	1.56957e-28
3341.800000	1.57106e-28
3341.750000	1.57256e-28
3341.700000	1.57406e-28
3341.650000	1.57556e-28
3341.600000	1.57706e-28
3341.550000	1.57856e-28
3341.500000	1.58006e-28
3341.450000	1.58157e-28
3341.400000	1.58308e-28
3341.350000	1.58458e-28
3341.300000	1.58609e-28
3341.250000	1.58761e-28
3341.200000	1.58912e-28
3341.150000	1.59063e-28
3341.100000	1.59215e-28
3341.050000	1.59366e-28
3341.000000	1.59518e-28
3340.950000	1.5967e-28
3340.900000	1.59822e-28
3340.850000	1.59975e-28
3340.800000	1.60127e-28
3340.750000	1.60279e-28
3340.700000	1.60432e-28
3340.650000	1.60585e-28
3340.600000	1.60738e-28
3340.550000	1.60891e-28
3340.500000	1.61044e-28
3340.450000	1.61198e-28
3340.400000	1.61351e-28
3340.350000	1.61505e-28
3340.300000	1.61659e-28
3340.250000	1.61813e-28
3340.200000	1.61967e-28
3340.150000	1.62121e-28
3340.100000	1.62276e-28
3340.050000	1.6243e-28
3340.000000	1.62585e-28
3339.950000	1.6274e-28
3339.900000	1.62895e-28
3339.850000	1.6305e-28
3339.800000	1.63206e-28
3339.750000	1.63361e-28
3339.700000	1.63517e-28
3339.650000	1.63673e-28
3339.600000	1.63829e-28
3339.550000	1.63985e-28
3339.500000	1.64141e-28
3339.450000	1.64297e-28
3339.400000	1.64454e-28
3339.350000	1.6461e-28
3339.300000	1.64767e-28
3339.250000	1.64924e-28
3339.200000	1.65081e-28
3339.150000	1.65239e-28
3339.100000	1.65396e-28
3339.050000	1.65554e-28
3339.000000	1.65711e-28
3338.950000	1.65869e-28
3338.900000	1.66027e-28
3338.850000	1.66185e-28
3338.800000	1.66344e-28
3338.750000	1.66502e-28
3338.700000	1.66661e-28
3338.650000	1.6682e-28
3338.600000	1.66978e-28
3338.550000	1.67138e-28
3338.500000	1.67297e-28
3338.450000	1.67456e-28
3338.400000	1.67616e-28
3338.350000	1.67775e-28
3338.300000	1.67935e-28
3338.250000	1.68095e-28
3338.200000	1.68255e-28
3338.150000	1.68416e-28
3338.100000	1.68576e-28
3338.050000	1.68737e-28
3338.000000	1.68897e-28
3337.950000	1.69058e-28
3337.900000	1.69219e-28
3337.850000	1.69381e-28
3337.800000	1.69542e-28
3337.750000	1.69703e-28
3337.700000	1.69865e-28
3337.650000	1.70027e-28
3337.600000	1.70189e-28
3337.550000	1.70351e-28
3337.500000	1.70513e-28
3337.450000	1.70676e-28
3337.400000	1.70838e-28
3337.350000	1.71001e-28
3337.300000	1.71164e-28
3337.250000	1.71327e-28
3337.200000	1.7149e-28
3337.150000	1.71654e-28
3337.100000	1.71817e-28
3337.050000	1.71981e-28
3337.000000	1.72145e-28
3336.950000	1.72309e-28
3336.900000	1.72473e-28
3336.850000	1.72637e-28
3336.800000	1.72802e-28
3336.750000	1.72966e-28
3336.700000	1.73131e-28
3336.650000	1.73296e-28
3336.600000	1.73461e-28
3336.550000	1.73626e-28
3336.500000	1.73792e-28
3336.450000	1.73957e-28
3336.400000	1.74123e-28
3336.350000	1.74289e-28
3336.300000	1.74455e-28
3336.250000	1.74621e-28
3336.200000	1.74788e-28
3336.150000	1.74954e-28
3336.100000	1.75121e-28
3336.050000	1.75288e-28
3336.000000	1.75455e-28
3335.950000	1.75622e-28
3335.900000	1.75789e-28
3335.850000	1.75957e-28
3335.800000	1.76124e-28
3335.750000	1.76292e-28
3335.700000	1.7646e-28
3335.650000	1.76628e-28
3335.600000	1.76796e-28
3335.550000	1.76965e-28
3335.500000	1.77133e-28
3335.450000	1.77302e-28
3335.400000	1.77471e-28
3335.350000	1.7764e-28
3335.300000	1.77809e-28
3335.250000	1.77979e-28
3335.200000	1.78148e-28
3335.150000	1.78318e-28
3335.100000	1.78488e-28
3335.050000	1.78658e-28
3335.000000	1.78828e-28
3334.950000	1.78998e-28
3334.900000	1.79169e-28
3334.850000	1.7934e-28
3334.800000	1.7951e-28
3334.750000	1.79682e-28
3334.700000	1.79853e-28
3334.650000	1.80024e-28
3334.600000	1.80196e-28
3334.550000	1.80367e-28
3334.500000	1.80539e-28
3334.450000	1.80711e-28
3334.400000	1.80883e-28
3334.350000	1.81056e-28
3334.300000	1.81228e-28
3334.250000	1.81401e-28
3334.200000	1.81573e-28
3334.150000	1.81746e-28
3334.100000	1.8192e-28
3334.050000	1.82093e-28
3334.000000	1.82266e-28
3333.950000	1.8244e-28
3333.900000	1.82614e-28
3333.850000	1.82788e-28
3333.800000	1.82962e-28
3333.750000	1.83136e-28
3333.700000	1.83311e-28
3333.650000	1.83485e-28
3333.600000	1.8366e-28
3333.550000	1.83835e-28
3333.500000	1.8401e-28
3333.450000	1.84186e-28
3333.400000	1.84361e-28
3333.350000	1.84537e-28
3333.300000	1.84712e-28
3333.250000	1.84888e-28
3333.200000	1.85065e-28
3333.150000	1.85241e-28
3333.100000	1.85417e-28
3333.050000	1.85594e-28
3333.000000	1.85771e-28
3332.950000	1.85948e-28
3332.900000	1.86125e-28
3332.850000	1.86302e-28
3332.800000	1.8648e-28
3332.750000	1.86657e-28
3332.700000	1.86835e-28
3332.650000	1.87013e-28
3332.600000	1.87191e-28
3332.550000	1.8737e-28
3332.500000	1.87548e-28
3332.450000	1.87727e-28
3332.400000	1.87906e-28
3332.350000	1.88085e-28
3332.300000	1.88264e-28
3332.250000	1.88443e-28
3332.200000	1.88623e-28
3332.150000	1.88803e-28
3332.100000	1.88982e-28
3332.050000	1.89162e-28
3332.000000	1.89343e-28
3331.950000	1.89523e-28
3331.900000	1.89704e-28
3331.850000	1.89884e-28
3331.800000	1.90065e-28
3331.750000	1.90246e-28
3331.700000	1.90428e-28
3331.650000	1.90609e-28
3331.600000	1.90791e-28
3331.550000	1.90972e-28
3331.500000	1.91154e-28
3331.450000	1.91336e-28
3331.400000	1.91519e-28
3331.350000	1.91701e-28
3331.300000	1.91884e-28
3331.250000	1.92066e-28
3331.200000	1.92249e-28
3331.150000	1.92433e-28
3331.100000	1.92616e-28
3331.050000	1.92799e-28
3331.000000	1.92983e-28
3330.950000	1.93167e-28
3330.900000	1.93351e-28
3330.850000	1.93535e-28
3330.800000	1.9372e-28
3330.750000	1.93904e-28
3330.700000	1.94089e-28
3330.650000	1.94274e-28
3330.600000	1.94459e-28
3330.550000	1.94644e-28
3330.500000	1.9483e-28
3330.450000	1.95015e-28
3330.400000	1.95201e-28
3330.350000	1.95387e-28
3330.300000	1.95573e-28
3330.250000	1.95759e-28
3330.200000	1.95946e-28
3330.150000	1.96133e-28
3330.100000	1.96319e-28
3330.050000	1.96506e-28
3330.000000	1.96694e-28
3329.950000	1.96881e-28
3329.900000	1.97069e-28
3329.850000	1.97256e-28
3329.800000	1.97444e-28
3329.750000	1.97632e-28
3329.700000	1.97821e-28
3329.650000	1.98009e-28
3329.600000	1.98198e-28
3329.550000	1.98387e-28
3329.500000	1.98576e-28
3329.450000	1.98765e-28
3329.400000	1.98954e-28
3329.350000	1.99144e-28
3329.300000	1.99333e-28
3329.250000	1.99523e-28
3329.200000	1.99713e-28
3329.150000	1.99904e-28
3329.100000	2.00094e-28
3329.050000	2.00285e-28
3329.000000	2.00475e-28
3328.950000	2.00666e-28
3328.900000	2.00858e-28
3328.850000	2.01049e-28
3328.800000	2.0124e-28
3328.750000	2.01432e-28
3328.700000	2.01624e-28
3328.650000	2.01816e-28
3328.600000	2.02008e-28
3328.550000	2.02201e-28
3328.500000	2.02394e-28
3328.450000	2.02586e-28
3328.400000	2.02779e-28
3328.350000	2.02973e-28
3328.300000	2.03166e-28
3328.250000	2.03359e-28
3328.200000	2.03553e-28
3328.150000	2.03747e-28
3328.100000	2.03941e-28
3328.050000	2.04135e-28
3328.000000	2.0433e-28
3327.950000	2.04525e-28
3327.900000	2.04719e-28
3327.850000	2.04915e-28
3327.800000	2.0511e-28
3327.750000	2.05305e-28
3327.700000	2.05501e-28
3327.650000	2.05696e-28
3327.600000	2.05892e-28
3327.550000	2.06089e-28
3327.500000	2.06285e-28
3327.450000	2.06481e-28
3327.400000	2.06678e-28
3327.350000	2.06875e-28
3327.300000	2.07072e-28
3327.250000	2.07269e-28
3327.200000	2.07467e-28
3327.150000	2.07665e-28
3327.100000	2.07862e-28
3327.050000	2.0806e-28
3327.000000	2.08259e-28
3326.950000	2.08457e-28
3326.900000	2.08656e-28
3326.850000	2.08854e-28
3326.800000	2.09053e-28
3326.750000	2.09253e-28
3326.700000	2.09452e-28
3326.650000	2.09651e-28
3326.600000	2.09851e-28
3326.550000	2.10051e-28
3326.500000	2.10251e-28
3326.450000	2.10451e-28
3326.400000	2.10652e-28
3326.350000	2.10853e-28
3326.300000	2.11054e-28
3326.250000	2.11255e-28
3326.200000	2.11456e-28
3326.150000	2.11657e-28
3326.100000	2.11859e-28
3326.050000	2.12061e-28
3326.000000	2.12263e-28
3325.950000	2.12465e-28
3325.900000	2.12667e-28
3325.850000	2.1287e-28
3325.800000	2.13073e-28
3325.750000	2.13276e-28
3325.700000	2.13479e-28
3325.650000	2.13682e-28
3325.600000	2.13886e-28
3325.550000	2.1409e-28
3325.500000	2.14294e-28
3325.450000	2.14498e-28
3325.400000	2.14702e-28
3325.350000	2.14907e-28
3325.300000	2.15111e-28
3325.250000	2.15316e-28
3325.200000	2.15522e-28
3325.150000	2.15727e-28
3325.100000	2.15932e-28
3325.050000	2.16138e-28
3325.000000	2.16344e-28
3324.950000	2.1655e-28
3324.900000	2.16756e-28
3324.850000	2.16963e-28
3324.800000	2.1717e-28
3324.750000	2.17376e-28
3324.700000	2.17584e-28
3324.650000	2.17791e-28
3324.600000	2.17998e-28
3324.550000	2.18206e-28
3324.500000	2.18414e-28
3324.450000	2.18622e-28
3324.400000	2.1883e-28
3324.350000	2.19039e-28
3324.300000	2.19247e-28
3324.250000	2.19456e-28
3324.200000	2.19665e-28
3324.150000	2.19875e-28
3324.100000	2.20084e-28
3324.050000	2.20294e-28
3324.000000	2.20504e-28
3323.950000	2.20714e-28
3323.900000	2.20924e-28
3323.850000	2.21134e-28
3323.800000	2.21345e-28
3323.750000	2.21556e-28
3323.700000	2.21767e-28
3323.650000	2.21978e-28
3323.600000	2.2219e-28
3323.550000	2.22401e-28
3323.500000	2.22613e-28
3323.450000	2.22825e-28
3323.400000	2.23038e-28
3323.350000	2.2325e-28
3323.300000	2.23463e-28
3323.250000	2.23676e-28
3323.200000	2.23889e-28
3323.150000	2.24102e-28
3323.100000	2.24316e-28
3323.050000	2.24529e-28
3323.000000	2.24743e-28
3322.950000	2.24957e-28
3322.900000	2.25172e-28
3322.850000	2.25386e-28
3322.800000	2.25601e-28
3322.750000	2.25816e-28
3322.700000	2.26031e-28
3322.650000	2.26246e-28
3322.600000	2.26462e-28
3322.550000	2.26678e-28
3322.500000	2.26894e-28
3322.450000	2.2711e-28
3322.400000	2.27326e-28
3322.350000	2.27543e-28
3322.300000	2.27759e-28
3322.250000	2.27976e-28
3322.200000	2.28194e-28
3322.150000	2.28411e-28
3322.100000	2.28629e-28
3322.050000	2.28846e-28
3322.000000	2.29064e-28
3321.950000	2.29283e-28
3321.900000	2.29501e-28
3321.850000	2.2972e-28
3321.800000	2.29939e-28
3321.750000	2.30158e-28
3321.700000	2.30377e-28
3321.650000	2.30596e-28
3321.600000	2.30816e-28
3321.550000	2.31036e-28
3321.500000	2.31256e-28
3321.450000	2.31476e-28
3321.400000	2.31697e-28
3321.350000	2.31918e-28
3321.300000	2.32139e-28
3321.250000	2.3236e-28
3321.200000	2.32581e-28
3321.150000	2.32803e-28
3321.100000	2.33024e-28
3321.050000	2.33246e-28
3321.000000	2.33469e-28
3320.950000	2.33691e-28
3320.900000	2.33914e-28
3320.850000	2.34137e-28
3320.800000	2.3436e-28
3320.750000	2.34583e-28
3320.700000	2.34806e-28
3320.650000	2.3503e-28
3320.600000	2.35254e-28
3320.550000	2.35478e-28
3320.500000	2.35702e-28
3320.450000	2.35927e-28
3320.400000	2.36152e-28
3320.350000	2.36377e-28
3320.300000	2.36602e-28
3320.250000	2.36827e-28
3320.200000	2.37053e-28
3320.150000	2.37279e-28
3320.100000	2.37505e-28
3320.050000	2.37731e-28
3320.000000	2.37958e-28
3319.950000	2.38184e-28
3319.900000	2.38411e-28
3319.850000	2.38638e-28
3319.800000	2.38866e-28
3319.750000	2.39093e-28
3319.700000	2.39321e-28
3319.650000	2.39549e-28
3319.600000	2.39777e-28
3319.550000	2.40006e-28
3319.500000	2.40234e-28
3319.450000	2.40463e-28
3319.400000	2.40692e-28
3319.350000	2.40921e-28
3319.300000	2.41151e-28
3319.250000	2.41381e-28
3319.200000	2.41611e-28
3319.150000	2.41841e-28
3319.100000	2.42071e-28
3319.050000	2.42302e-28
3319.000000	2.42533e-28
3318.950000	2.42764e-28
3318.900000	2.42995e-28
3318.850000	2.43227e-28
3318.800000	2.43458e-28
3318.750000	2.4369e-28
3318.700000	2.43922e-28
3318.650000	2.44155e-28
3318.600000	2.44387e-28
3318.550000	2.4462e-28
3318.500000	2.44853e-28
3318.450000	2.45086e-28
3318.400000	2.4532e-28
3318.350000	2.45554e-28
3318.300000	2.45788e-28
3318.250000	2.46022e-28
3318.200000	2.46256e-28
3318.150000	2.46491e-28
3318.100000	2.46726e-28
3318.050000	2.46961e-28
3318.000000	2.47196e-28
3317.950000	2.47431e-28
3317.900000	2.47667e-28
3317.850000	2.47903e-28
3317.800000	2.48139e-28
3317.750000	2.48376e-28
3317.700000	2.48612e-28
3317.650000	2.48849e-28
3317.600000	2.49086e-28
3317.550000	2.49323e-28
3317.500000	2.49561e-28
3317.450000	2.49799e-28
3317.400000	2.50037e-28
3317.350000	2.50275e-28
3317.300000	2.50513e-28
3317.250000	2.50752e-28
3317.200000	2.50991e-28
3317.150000	2.5123e-28
3317.100000	2.51469e-28
3317.050000	2.51709e-28
3317.000000	2.51949e-28
3316.950000	2.52189e-28
3316.900000	2.52429e-28
3316.850000	2.5267e-28
3316.800000	2.5291e-28
3316.750000	2.53151e-28
3316.700000	2.53392e-28
3316.650000	2.53634e-28
3316.600000	2.53875e-28
3316.550000	2.54117e-28
3316.500000	2.54359e-28
3316.450000	2.54602e-28
3316.400000	2.54844e-28
3316.350000	2.55087e-28
3316.300000	2.5533e-28
3316.250000	2.55573e-28
3316.200000	2.55817e-28
3316.150000	2.5606e-28
3316.100000	2.56304e-28
3316.050000	2.56549e-28
3316.000000	2.56793e-28
3315.950000	2.57038e-28
3315.900000	2.57282e-28
3315.850000	2.57528e-28
3315.800000	2.57773e-28
3315.750000	2.58019e-28
3315.700000	2.58264e-28
3315.650000	2.5851e-28
3315.600000	2.58757e-28
3315.550000	2.59003e-28
3315.500000	2.5925e-28
3315.450000	2.59497e-28
3315.400000	2.59744e-28
3315.350000	2.59992e-28
3315.300000	2.60239e-28
3315.250000	2.60487e-28
3315.200000	2.60735e-28
3315.150000	2.60984e-28
3315.100000	2.61232e-28
3315.050000	2.61481e-28
3315.000000	2.6173e-28
3314.950000	2.6198e-28
3314.900000	2.62229e-28
3314.850000	2.62479e-28
3314.800000	2.62729e-28
3314.750000	2.62979e-28
3314.700000	2.6323e-28
3314.650000	2.63481e-28
3314.600000	2.63732e-28
3314.550000	2.63983e-28
3314.500000	2.64234e-28
3314.450000	2.64486e-28
3314.400000	2.64738e-28
3314.350000	2.6499e-28
3314.300000	2.65243e-28
3314.250000	2.65496e-28
3314.200000	2.65748e-28
3314.150000	2.66002e-28
3314.100000	2.66255e-28
3314.050000	2.66509e-28
3314.000000	2.66763e-28
3313.950000	2.67017e-28
3313.900000	2.67271e-28
3313.850000	2.67526e-28
3313.800000	2.67781e-28
3313.750000	2.68036e-28
3313.700000	2.68291e-28
3313.650000	2.68547e-28
3313.600000	2.68803e-28
3313.550000	2.69059e-28
3313.500000	2.69315e-28
3313.450000	2.69572e-28
3313.400000	2.69828e-28
3313.350000	2.70085e-28
3313.300000	2.70343e-28
3313.250000	2.706e-28
3313.200000	2.70858e-28
3313.150000	2.71116e-28
3313.100000	2.71374e-28
3313.050000	2.71633e-28
3313.000000	2.71892e-28
3312.950000	2.72151e-28
3312.900000	2.7241e-28
3312.850000	2.72669e-28
3312.800000	2.72929e-28
3312.750000	2.73189e-28
3312.700000	2.7345e-28
3312.650000	2.7371e-28
3312.600000	2.73971e-28
3312.550000	2.74232e-28
3312.500000	2.74493e-28
3312.450000	2.74755e-28
3312.400000	2.75016e-28
3312.350000	2.75278e-28
3312.300000	2.75541e-28
3312.250000	2.75803e-28
3312.200000	2.76066e-28
3312.150000	2.76329e-28
3312.100000	2.76592e-28
3312.050000	2.76856e-28
3312.000000	2.77119e-28
3311.950000	2.77383e-28
3311.900000	2.77648e-28
3311.850000	2.77912e-28
3311.800000	2.78177e-28
3311.750000	2.78442e-28
3311.700000	2.78707e-28
3311.650000	2.78973e-28
3311.600000	2.79238e-28
3311.550000	2.79504e-28
3311.500000	2.79771e-28
3311.450000	2.80037e-28
3311.400000	2.80304e-28
3311.350000	2.80571e-28
3311.300000	2.80838e-28
3311.250000	2.81106e-28
3311.200000	2.81374e-28
3311.150000	2.81642e-28
3311.100000	2.8191e-28
3311.050000	2.82179e-28
3311.000000	2.82448e-28
3310.950000	2.82717e-28
3310.900000	2.82986e-28
3310.850000	2.83256e-28
3310.800000	2.83525e-28
3310.750000	2.83795e-28
3310.700000	2.84066e-28
3310.650000	2.84336e-28
3310.600000	2.84607e-28
3310.550000	2.84879e-28
3310.500000	2.8515e-28
3310.450000	2.85422e-28
3310.400000	2.85693e-28
3310.350000	2.85966e-28
3310.300000	2.86238e-28
3310.250000	2.86511e-28
3310.200000	2.86784e-28
3310.150000	2.87057e-28
3310.100000	2.8733e-28
3310.050000	2.87604e-28
3310.000000	2.87878e-28
3309.950000	2.88152e-28
3309.900000	2.88427e-28
3309.850000	2.88702e-28
3309.800000	2.88977e-28
3309.750000	2.89252e-28
3309.700000	2.89528e-28
3309.650000	2.89803e-28
3309.600000	2.9008e-28
3309.550000	2.90356e-28
3309.500000	2.90632e-28
3309.450000	2.90909e-28
3309.400000	2.91187e-28
3309.350000	2.91464e-28
3309.300000	2.91742e-28
3309.250000	2.9202e-28
3309.200000	2.92298e-28
3309.150000	2.92576e-28
3309.100000	2.92855e-28
3309.050000	2.93134e-28
3309.000000	2.93413e-28
3308.950000	2.93693e-28
3308.900000	2.93973e-28
3308.850000	2.94253e-28
3308.800000	2.94533e-28
3308.750000	2.94813e-28
3308.700000	2.95094e-28
3308.650000	2.95375e-28
3308.600000	2.95657e-28
3308.550000	2.95939e-28
3308.500000	2.9622e-28
3308.450000	2.96503e-28
3308.400000	2.96785e-28
3308.350000	2.97068e-28
3308.300000	2.97351e-28
3308.250000	2.97634e-28
3308.200000	2.97918e-28
3308.150000	2.98202e-28
3308.100000	2.98486e-28
3308.050000	2.9877e-28
3308.000000	2.99055e-28
3307.950000	2.9934e-28
3307.900000	2.99625e-28
3307.850000	2.9991e-28
3307.800000	3.00196e-28
3307.750000	3.00482e-28
3307.700000	3.00768e-28
3307.650000	3.01055e-28
3307.600000	3.01341e-28
3307.550000	3.01629e-28
3307.500000	3.01916e-28
3307.450000	3.02204e-28
3307.400000	3.02491e-28
3307.350000	3.0278e-28
3307.300000	3.03068e-28
3307.250000	3.03357e-28
3307.200000	3.03646e-28
3307.150000	3.03935e-28
3307.100000	3.04225e-28
3307.050000	3.04514e-28
3307.000000	3.04805e-28
3306.950000	3.05095e-28
3306.900000	3.05386e-28
3306.850000	3.05677e-28
3306.800000	3.05968e-28
3306.750000	3.06259e-28
3306.700000	3.06551e-28
3306.650000	3.06843e-28
3306.600000	3.07135e-28
3306.550000	3.07428e-28
3306.500000	3.07721e-28
3306.450000	3.08014e-28
3306.400000	3.08307e-28
3306.350000	3.08601e-28
3306.300000	3.08895e-28
3306.250000	3.09189e-28
3306.200000	3.09484e-28
3306.150000	3.09779e-28
3306.100000	3.10074e-28
3306.050000	3.10369e-28
3306.000000	3.10665e-28
3305.950000	3.10961e-28
3305.900000	3.11257e-28
3305.850000	3.11554e-28
3305.800000	3.11851e-28
3305.750000	3.12148e-28
3305.700000	3.12445e-28
3305.650000	3.12743e-28
3305.600000	3.13041e-28
3305.550000	3.13339e-28
3305.500000	3.13637e-28
3305.450000	3.13936e-28
3305.400000	3.14235e-28
3305.350000	3.14535e-28
3305.300000	3.14834e-28
3305.250000	3.15134e-28
3305.200000	3.15434e-28
3305.150000	3.15735e-28
3305.100000	3.16036e-28
3305.050000	3.16337e-28
3305.000000	3.16638e-28
3304.950000	3.1694e-28
3304.900000	3.17242e-28
3304.850000	3.17544e-28
3304.800000	3.17847e-28
3304.750000	3.18149e-28
3304.700000	3.18452e-28
3304.650000	3.18756e-28
3304.600000	3.1906e-28
3304.550000	3.19364e-28
3304.500000	3.19668e-28
3304.450000	3.19972e-28
3304.400000	3.20277e-28
3304.350000	3.20582e-28
3304.300000	3.20888e-28
3304.250000	3.21193e-28
3304.200000	3.21499e-28
3304.150000	3.21806e-28
3304.100000	3.22112e-28
3304.050000	3.22419e-28
3304.000000	3.22726e-28
3303.950000	3.23034e-28
3303.900000	3.23341e-28
3303.850000	3.2365e-28
3303.800000	3.23958e-28
3303.750000	3.24266e-28
3303.700000	3.24575e-28
3303.650000	3.24885e-28
3303.600000	3.25194e-28
3303.550000	3.25504e-28
3303.500000	3.25814e-28
3303.450000	3.26124e-28
3303.400000	3.26435e-28
3303.350000	3.26746e-28
3303.300000	3.27057e-28
3303.250000	3.27369e-28
3303.200000	3.27681e-28
3303.150000	3.27993e-28
3303.100000	3.28305e-28
3303.050000	3.28618e-28
3303.000000	3.28931e-28
3302.950000	3.29245e-28
3302.900000	3.29558e-28
3302.850000	3.29872e-28
3302.800000	3.30187e-28
3302.750000	3.30501e-28
3302.700000	3.30816e-28
3302.650000	3.31131e-28
3302.600000	3.31447e-28
3302.550000	3.31762e-28
3302.500000	3.32078e-28
3302.450000	3.32395e-28
3302.400000	3.32711e-28
3302.350000	3.33028e-28
3302.300000	3.33346e-28
3302.250000	3.33663e-28
3302.200000	3.33981e-28
3302.150000	3.34299e-28
3302.100000	3.34618e-28
3302.050000	3.34937e-28
3302.000000	3.35256e-28
3301.950000	3.35575e-28
3301.900000	3.35895e-28
3301.850000	3.36215e-28
3301.800000	3.36535e-28
3301.750000	3.36856e-28
3301.700000	3.37177e-28
3301.650000	3.37498e-28
3301.600000	3.37819e-28
3301.550000	3.38141e-28
3301.500000	3.38463e-28
3301.450000	3.38786e-28
3301.400000	3.39109e-28
3301.350000	3.39432e-28
3301.300000	3.39755e-28
3301.250000	3.40079e-28
3301.200000	3.40403e-28
3301.150000	3.40727e-28
3301.100000	3.41052e-28
3301.050000	3.41376e-28
3301.000000	3.41702e-28
3300.950000	3.42027e-28
3300.900000	3.42353e-28
3300.850000	3.42679e-28
3300.800000	3.43006e-28
3300.750000	3.43332e-28
3300.700000	3.4366e-28
3300.650000	3.43987e-28
3300.600000	3.44315e-28
3300.550000	3.44643e-28
3300.500000	3.44971e-28
3300.450000	3.453e-28
3300.400000	3.45629e-28
3300.350000	3.45958e-28
3300.300000	3.46287e-28
3300.250000	3.46617e-28
3300.200000	3.46948e-28
3300.150000	3.47278e-28
3300.100000	3.47609e-28
3300.050000	3.4794e-28
3300.000000	3.48272e-28
3299.950000	3.48603e-28
3299.900000	3.48935e-28
3299.850000	3.49268e-28
3299.800000	3.49601e-28
3299.750000	3.49934e-28
3299.700000	3.50267e-28
3299.650000	3.50601e-28
3299.600000	3.50935e-28
3299.550000	3.51269e-28
3299.500000	3.51604e-28
3299.450000	3.51939e-28
3299.400000	3.52274e-28
3299.350000	3.5261e-28
3299.300000	3.52946e-28
3299.250000	3.53282e-28
3299.200000	3.53618e-28
3299.150000	3.53955e-28
3299.100000	3.54292e-28
3299.050000	3.5463e-28
3299.000000	3.54968e-28
3298.950000	3.55306e-28
3298.900000	3.55644e-28
3298.850000	3.55983e-28
3298.800000	3.56322e-28
3298.750000	3.56662e-28
3298.700000	3.57002e-28
3298.650000	3.57342e-28
3298.600000	3.57682e-28
3298.550000	3.58023e-28
3298.500000	3.58364e-28
3298.450000	3.58705e-28
3298.400000	3.59047e-28
3298.350000	3.59389e-28
3298.300000	3.59732e-28
3298.250000	3.60074e-28
3298.200000	3.60417e-28
3298.150000	3.60761e-28
3298.100000	3.61104e-28
3298.050000	3.61448e-28
3298.000000	3.61793e-28
3297.950000	3.62137e-28
3297.900000	3.62482e-28
3297.850000	3.62828e-28
3297.800000	3.63173e-28
3297.750000	3.63519e-28
3297.700000	3.63866e-28
3297.650000	3.64212e-28
3297.600000	3.64559e-28
3297.550000	3.64907e-28
3297.500000	3.65254e-28
3297.450000	3.65602e-28
3297.400000	3.65951e-28
3297.350000	3.66299e-28
3297.300000	3.66648e-28
3297.250000	3.66998e-28
3297.200000	3.67347e-28
3297.150000	3.67697e-28
3297.100000	3.68047e-28
3297.050000	3.68398e-28
3297.000000	3.68749e-28
3296.950000	3.691e-28
3296.900000	3.69452e-28
3296.850000	3.69804e-28
3296.800000	3.70156e-28
3296.750000	3.70509e-28
3296.700000	3.70862e-28
3296.650000	3.71215e-28
3296.600000	3.71569e-28
3296.550000	3.71923e-28
3296.500000	3.72277e-28
3296.450000	3.72632e-28
3296.400000	3.72987e-28
3296.350000	3.73342e-28
3296.300000	3.73698e-28
3296.250000	3.74054e-28
3296.200000	3.7441e-28
3296.150000	3.74767e-28
3296.100000	3.75124e-28
3296.050000	3.75481e-28
3296.000000	3.75839e-28
3295.950000	3.76197e-28
3295.900000	3.76555e-28
3295.850000	3.76914e-28
3295.800000	3.77273e-28
3295.750000	3.77633e-28
3295.700000	3.77992e-28
3295.650000	3.78353e-28
3295.600000	3.78713e-28
3295.550000	3.79074e-28
3295.500000	3.79435e-28
3295.450000	3.79796e-28
3295.400000	3.80158e-28
3295.350000	3.8052e-28
3295.300000	3.80883e-28
3295.250000	3.81246e-28
3295.200000	3.81609e-28
3295.150000	3.81973e-28
3295.100000	3.82336e-28
3295.050000	3.82701e-28
3295.000000	3.83065e-28
3294.950000	3.8343e-28
3294.900000	3.83795e-28
3294.850000	3.84161e-28
3294.800000	3.84527e-28
3294.750000	3.84893e-28
3294.700000	3.8526e-28
3294.650000	3.85627e-28
3294.600000	3.85995e-28
3294.550000	3.86362e-28
3294.500000	3.8673e-28
3294.450000	3.87099e-28
3294.400000	3.87468e-28
3294.350000	3.87837e-28
3294.300000	3.88206e-28
3294.250000	3.88576e-28
3294.200000	3.88946e-28
3294.150000	3.89317e-28
3294.100000	3.89688e-28
3294.050000	3.90059e-28
3294.000000	3.9043e-28
3293.950000	3.90802e-28
3293.900000	3.91175e-28
3293.850000	3.91547e-28
3293.800000	3.9192e-28
3293.750000	3.92294e-28
3293.700000	3.92668e-28
3293.650000	3.93042e-28
3293.600000	3.93416e-28
3293.550000	3.93791e-28
3293.500000	3.94166e-28
3293.450000	3.94542e-28
3293.400000	3.94917e-28
3293.350000	3.95294e-28
3293.300000	3.9567e-28
3293.250000	3.96047e-28
3293.200000	3.96424e-28
3293.150000	3.96802e-28
3293.100000	3.9718e-28
3293.050000	3.97559e-28
3293.000000	3.97937e-28
3292.950000	3.98316e-28
3292.900000	3.98696e-28
3292.850000	3.99076e-28
3292.800000	3.99456e-28
3292.750000	3.99836e-28
3292.700000	4.00217e-28
3292.650000	4.00599e-28
3292.600000	4.0098e-28
3292.550000	4.01362e-28
3292.500000	4.01745e-28
3292.450000	4.02127e-28
3292.400000	4.02511e-28
3292.350000	4.02894e-28
3292.300000	4.03278e-28
3292.250000	4.03662e-28
3292.200000	4.04047e-28
3292.150000	4.04431e-28
3292.100000	4.04817e-28
3292.050000	4.05202e-28
3292.000000	4.05588e-28
3291.950000	4.05975e-28
3291.900000	4.06362e-28
3291.850000	4.06749e-28
3291.800000	4.07136e-28
3291.750000	4.07524e-28
3291.700000	4.07912e-28
3291.650000	4.08301e-28
3291.600000	4.0869e-28
3291.550000	4.09079e-28
3291.500000	4.09469e-28
3291.450000	4.09859e-28
3291.400000	4.1025e-28
3291.350000	4.1064e-28
3291.300000	4.11032e-28
3291.250000	4.11423e-28
3291.200000	4.11815e-28
3291.150000	4.12208e-28
3291.100000	4.126e-28
3291.050000	4.12993e-28
3291.000000	4.13387e-28
3290.950000	4.13781e-28
3290.900000	4.14175e-28
3290.850000	4.14569e-28
3290.800000	4.14964e-28
3290.750000	4.1536e-28
3290.700000	4.15755e-28
3290.650000	4.16151e-28
3290.600000	4.16548e-28
3290.550000	4.16945e-28
3290.500000	4.17342e-28
3290.450000	4.1774e-28
3290.400000	4.18137e-28
3290.350000	4.18536e-28
3290.300000	4.18935e-28
3290.250000	4.19334e-28
3290.200000	4.19733e-28
3290.150000	4.20133e-28
3290.100000	4.20533e-28
3290.050000	4.20934e-28
3290.000000	4.21335e-28
3289.950000	4.21736e-28
3289.900000	4.22138e-28
3289.850000	4.2254e-28
3289.800000	4.22943e-28
3289.750000	4.23346e-28
3289.700000	4.23749e-28
3289.650000	4.24153e-28
3289.600000	4.24557e-28
3289.550000	4.24961e-28
3289.500000	4.25366e-28
3289.450000	4.25771e-28
3289.400000	4.26177e-28
3289.350000	4.26583e-28
3289.300000	4.26989e-28
3289.250000	4.27396e-28
3289.200000	4.27803e-28
3289.150000	4.28211e-28
3289.100000	4.28619e-28
3289.050000	4.29027e-28
3289.000000	4.29436e-28
3288.950000	4.29845e-28
3288.900000	4.30255e-28
3288.850000	4.30665e-28
3288.800000	4.31075e-28
3288.750000	4.31485e-28
3288.700000	4.31897e-28
3288.650000	4.32308e-28
3288.600000	4.3272e-28
3288.550000	4.33132e-28
3288.500000	4.33545e-28
3288.450000	4.33958e-28
3288.400000	4.34371e-28
3288.350000	4.34785e-28
3288.300000	4.35199e-28
3288.250000	4.35614e-28
3288.200000	4.36029e-28
3288.150000	4.36444e-28
3288.100000	4.3686e-28
3288.050000	4.37276e-28
3288.000000	4.37693e-28
3287.950000	4.3811e-28
3287.900000	4.38527e-28
3287.850000	4.38945e-28
3287.800000	4.39363e-28
3287.750000	4.39782e-28
3287.700000	4.40201e-28
3287.650000	4.4062e-28
3287.600000	4.4104e-28
3287.550000	4.4146e-28
3287.500000	4.41881e-28
3287.450000	4.42302e-28
3287.400000	4.42723e-28
3287.350000	4.43145e-28
3287.300000	4.43567e-28
3287.250000	4.43989e-28
3287.200000	4.44412e-28
3287.150000	4.44836e-28
3287.100000	4.4526e-28
3287.050000	4.45684e-28
3287.000000	4.46108e-28
3286.950000	4.46533e-28
3286.900000	4.46959e-28
3286.850000	4.47385e-28
3286.800000	4.47811e-28
3286.750000	4.48237e-28
3286.700000	4.48664e-28
3286.650000	4.49092e-28
3286.600000	4.4952e-28
3286.550000	4.49948e-28
3286.500000	4.50377e-28
3286.450000	4.50806e-28
3286.400000	4.51235e-28
3286.350000	4.51665e-28
3286.300000	4.52095e-28
3286.250000	4.52526e-28
3286.200000	4.52957e-28
3286.150000	4.53389e-28
3286.100000	4.53821e-28
3286.050000	4.54253e-28
3286.000000	4.54686e-28
3285.950000	4.55119e-28
3285.900000	4.55552e-28
3285.850000	4.55986e-28
3285.800000	4.56421e-28
3285.750000	4.56856e-28
3285.700000	4.57291e-28
3285.650000	4.57727e-28
3285.600000	4.58163e-28
3285.550000	4.58599e-28
3285.500000	4.59036e-28
3285.450000	4.59473e-28
3285.400000	4.59911e-28
3285.350000	4.60349e-28
3285.300000	4.60788e-28
3285.250000	4.61227e-28
3285.200000	4.61666e-28
3285.150000	4.62106e-28
3285.100000	4.62546e-28
3285.050000	4.62987e-28
3285.000000	4.63428e-28
3284.950000	4.63869e-28
3284.900000	4.64311e-28
3284.850000	4.64754e-28
3284.800000	4.65196e-28
3284.750000	4.6564e-28
3284.700000	4.66083e-28
3284.650000	4.66527e-28
3284.600000	4.66972e-28
3284.550000	4.67417e-28
3284.500000	4.67862e-28
3284.450000	4.68308e-28
3284.400000	4.68754e-28
3284.350000	4.692e-28
3284.300000	4.69647e-28
3284.250000	4.70095e-28
3284.200000	4.70543e-28
3284.150000	4.70991e-28
3284.100000	4.7144e-28
3284.050000	4.71889e-28
3284.000000	4.72338e-28
3283.950000	4.72788e-28
3283.900000	4.73239e-28
3283.850000	4.7369e-28
3283.800000	4.74141e-28
3283.750000	4.74593e-28
3283.700000	4.75045e-28
3283.650000	4.75497e-28
3283.600000	4.7595e-28
3283.550000	4.76404e-28
3283.500000	4.76858e-28
3283.450000	4.77312e-28
3283.400000	4.77767e-28
3283.350000	4.78222e-28
3283.300000	4.78677e-28
3283.250000	4.79133e-28
3283.200000	4.7959e-28
3283.150000	4.80047e-28
3283.100000	4.80504e-28
3283.050000	4.80962e-28
3283.000000	4.8142e-28
3282.950000	4.81879e-28
3282.900000	4.82338e-28
3282.850000	4.82797e-28
3282.800000	4.83257e-28
3282.750000	4.83718e-28
3282.700000	4.84178e-28
3282.650000	4.8464e-28
3282.600000	4.85101e-28
3282.550000	4.85564e-28
3282.500000	4.86026e-28
3282.450000	4.86489e-28
3282.400000	4.86953e-28
3282.350000	4.87417e-28
3282.300000	4.87881e-28
3282.250000	4.88346e-28
3282.200000	4.88811e-28
3282.150000	4.89277e-28
3282.100000	4.89743e-28
3282.050000	4.90209e-28
3282.000000	4.90676e-28
3281.950000	4.91144e-28
3281.900000	4.91612e-28
3281.850000	4.9208e-28
3281.800000	4.92549e-28
3281.750000	4.93018e-28
3281.700000	4.93488e-28
3281.650000	4.93958e-28
3281.600000	4.94428e-28
3281.550000	4.949e-28
3281.500000	4.95371e-28
3281.450000	4.95843e-28
3281.400000	4.96315e-28
3281.350000	4.96788e-28
3281.300000	4.97261e-28
3281.250000	4.97735e-28
3281.200000	4.98209e-28
3281.150000	4.98684e-28
3281.100000	4.99159e-28
3281.050000	4.99635e-28
3281.000000	5.00111e-28
3280.950000	5.00587e-28
3280.900000	5.01064e-28
3280.850000	5.01541e-28
3280.800000	5.02019e-28
3280.750000	5.02497e-28
3280.700000	5.02976e-28
3280.650000	5.03455e-28
3280.600000	5.03935e-28
3280.550000	5.04415e-28
3280.500000	5.04896e-28
3280.450000	5.05377e-28
3280.400000	5.05858e-28
3280.350000	5.0634e-28
3280.300000	5.06822e-28
3280.250000	5.07305e-28
3280.200000	5.07788e-28
3280.150000	5.08272e-28
3280.100000	5.08756e-28
3280.050000	5.09241e-28
3280.000000	5.09726e-28
3279.950000	5.10212e-28
3279.900000	5.10698e-28
3279.850000	5.11184e-28
3279.800000	5.11671e-28
3279.750000	5.12159e-28
3279.700000	5.12647e-28
3279.650000	5.13135e-28
3279.600000	5.13624e-28
3279.550000	5.14113e-28
3279.500000	5.14603e-28
3279.450000	5.15093e-28
3279.400000	5.15584e-28
3279.350000	5.16075e-28
3279.300000	5.16567e-28
3279.250000	5.17059e-28
3279.200000	5.17552e-28
3279.150000	5.18045e-28
3279.100000	5.18538e-28
3279.050000	5.19032e-28
3279.000000	5.19527e-28
3278.950000	5.20022e-28
3278.900000	5.20517e-28
3278.850000	5.21013e-28
3278.800000	5.21509e-28
3278.750000	5.22006e-28
3278.700000	5.22504e-28
3278.650000	5.23001e-28
3278.600000	5.235e-28
3278.550000	5.23998e-28
3278.500000	5.24498e-28
3278.450000	5.24997e-28
3278.400000	5.25497e-28
3278.350000	5.25998e-28
3278.300000	5.26499e-28
3278.250000	5.27001e-28
3278.200000	5.27503e-28
3278.150000	5.28005e-28
3278.100000	5.28508e-28
3278.050000	5.29012e-28
3278.000000	5.29516e-28
3277.950000	5.3002e-28
3277.900000	5.30525e-28
3277.850000	5.31031e-28
3277.800000	5.31537e-28
3277.750000	5.32043e-28
3277.700000	5.3255e-28
3277.650000	5.33057e-28
3277.600000	5.33565e-28
3277.550000	5.34073e-28
3277.500000	5.34582e-28
3277.450000	5.35091e-28
3277.400000	5.35601e-28
3277.350000	5.36111e-28
3277.300000	5.36622e-28
3277.250000	5.37133e-28
3277.200000	5.37645e-28
3277.150000	5.38157e-28
3277.100000	5.3867e-28
3277.050000	5.39183e-28
3277.000000	5.39697e-28
3276.950000	5.40211e-28
3276.900000	5.40726e-28
3276.850000	5.41241e-28
3276.800000	5.41756e-28
3276.750000	5.42273e-28
3276.700000	5.42789e-28
3276.650000	5.43306e-28
3276.600000	5.43824e-28
3276.550000	5.44342e-28
3276.500000	5.44861e-28
3276.450000	5.4538e-28
3276.400000	5.45899e-28
3276.350000	5.46419e-28
3276.300000	5.4694e-28
3276.250000	5.47461e-28
3276.200000	5.47982e-28
3276.150000	5.48505e-28
3276.100000	5.49027e-28
3276.050000	5.4955e-28
3276.000000	5.50074e-28
3275.950000	5.50598e-28
3275.900000	5.51122e-28
3275.850000	5.51647e-28
3275.800000	5.52173e-28
3275.750000	5.52699e-28
3275.700000	5.53225e-28
3275.650000	5.53752e-28
3275.600000	5.5428e-28
3275.550000	5.54808e-28
3275.500000	5.55337e-28
3275.450000	5.55866e-28
3275.400000	5.56395e-28
3275.350000	5.56925e-28
3275.300000	5.57456e-28
3275.250000	5.57987e-28
3275.200000	5.58519e-28
3275.150000	5.59051e-28
3275.100000	5.59583e-28
3275.050000	5.60116e-28
3275.000000	5.6065e-28
3274.950000	5.61184e-28
3274.900000	5.61719e-28
3274.850000	5.62254e-28
3274.800000	5.6279e-28
3274.750000	5.63326e-28
3274.700000	5.63862e-28
3274.650000	5.644e-28
3274.600000	5.64937e-28
3274.550000	5.65475e-28
3274.500000	5.66014e-28
3274.450000	5.66553e-28
3274.400000	5.67093e-28
3274.350000	5.67633e-28
3274.300000	5.68174e-28
3274.250000	5.68715e-28
3274.200000	5.69257e-28
3274.150000	5.698e-28
3274.100000	5.70342e-28
3274.050000	5.70886e-28
3274.000000	5.7143e-28
3273.950000	5.71974e-28
3273.900000	5.72519e-28
3273.850000	5.73064e-28
3273.800000	5.7361e-28
3273.750000	5.74157e-28
3273.700000	5.74704e-28
3273.650000	5.75251e-28
3273.600000	5.75799e-28
3273.550000	5.76348e-28
3273.500000	5.76897e-28
3273.450000	5.77447e-28
3273.400000	5.77997e-28
3273.350000	5.78547e-28
3273.300000	5.79099e-28
3273.250000	5.7965e-28
3273.200000	5.80202e-28
3273.150000	5.80755e-28
3273.100000	5.81308e-28
3273.050000	5.81862e-28
3273.000000	5.82417e-28
3272.950000	5.82971e-28
3272.900000	5.83527e-28
3272.850000	5.84083e-28
3272.800000	5.84639e-28
3272.750000	5.85196e-28
3272.700000	5.85754e-28
3272.650000	5.86312e-28
3272.600000	5.8687e-28
3272.550000	5.87429e-28
3272.500000	5.87989e-28
3272.450000	5.88549e-28
3272.400000	5.8911e-28
3272.350000	5.89671e-28
3272.300000	5.90233e-28
3272.250000	5.90795e-28
3272.200000	5.91358e-28
3272.150000	5.91921e-28
3272.100000	5.92485e-28
3272.050000	5.9305e-28
3272.000000	5.93615e-28
3271.950000	5.9418e-28
3271.900000	5.94746e-28
3271.850000	5.95313e-28
3271.800000	5.9588e-28
3271.750000	5.96448e-28
3271.700000	5.97016e-28
3271.650000	5.97585e-28
3271.600000	5.98154e-28
3271.550000	5.98724e-28
3271.500000	5.99294e-28
3271.450000	5.99865e-28
3271.400000	6.00437e-28
3271.350000	6.01009e-28
3271.300000	6.01581e-28
3271.250000	6.02154e-28
3271.200000	6.02728e-28
3271.150000	6.03302e-28
3271.100000	6.03877e-28
3271.050000	6.04452e-28
3271.000000	6.05028e-28
3270.950000	6.05605e-28
3270.900000	6.06182e-28
3270.850000	6.06759e-28
3270.800000	6.07337e-28
3270.750000	6.07916e-28
3270.700000	6.08495e-28
3270.650000	6.09075e-28
3270.600000	6.09655e-28
3270.550000	6.10236e-28
3270.500000	6.10817e-28
3270.450000	6.11399e-28
3270.400000	6.11981e-28
3270.350000	6.12564e-28
3270.300000	6.13148e-28
3270.250000	6.13732e-28
3270.200000	6.14317e-28
3270.150000	6.14902e-28
3270.100000	6.15488e-28
3270.050000	6.16074e-28
3270.000000	6.16661e-28
3269.950000	6.17249e-28
3269.900000	6.17837e-28
3269.850000	6.18425e-28
3269.800000	6.19014e-28
3269.750000	6.19604e-28
3269.700000	6.20195e-28
3269.650000	6.20785e-28
3269.600000	6.21377e-28
3269.550000	6.21969e-28
3269.500000	6.22561e-28
3269.450000	6.23154e-28
3269.400000	6.23748e-28
3269.350000	6.24342e-28
3269.300000	6.24937e-28
3269.250000	6.25532e-28
3269.200000	6.26128e-28
3269.150000	6.26725e-28
3269.100000	6.27322e-28
3269.050000	6.2792e-28
3269.000000	6.28518e-28
3268.950000	6.29117e-28
3268.900000	6.29716e-28
3268.850000	6.30316e-28
3268.800000	6.30916e-28
3268.750000	6.31517e-28
3268.700000	6.32119e-28
3268.650000	6.32721e-28
3268.600000	6.33324e-28
3268.550000	6.33927e-28
3268.500000	6.34531e-28
3268.450000	6.35136e-28
3268.400000	6.35741e-28
3268.350000	6.36347e-28
3268.300000	6.36953e-28
3268.250000	6.3756e-28
3268.200000	6.38167e-28
3268.150000	6.38775e-28
3268.100000	6.39384e-28
3268.050000	6.39993e-28
3268.000000	6.40602e-28
3267.950000	6.41213e-28
3267.900000	6.41824e-28
3267.850000	6.42435e-28
3267.800000	6.43047e-28
3267.750000	6.4366e-28
3267.700000	6.44273e-28
3267.650000	6.44887e-28
3267.600000	6.45501e-28
3267.550000	6.46116e-28
3267.500000	6.46732e-28
3267.450000	6.47348e-28
3267.400000	6.47964e-28
3267.350000	6.48582e-28
3267.300000	6.492e-28
3267.250000	6.49818e-28
3267.200000	6.50437e-28
3267.150000	6.51057e-28
3267.100000	6.51677e-28
3267.050000	6.52298e-28
3267.000000	6.52919e-28
3266.950000	6.53541e-28
3266.900000	6.54164e-28
3266.850000	6.54787e-28
3266.800000	6.55411e-28
3266.750000	6.56035e-28
3266.700000	6.5666e-28
3266.650000	6.57286e-28
3266.600000	6.57912e-28
3266.550000	6.58539e-28
3266.500000	6.59166e-28
3266.450000	6.59794e-28
3266.400000	6.60423e-28
3266.350000	6.61052e-28
3266.300000	6.61682e-28
3266.250000	6.62312e-28
3266.200000	6.62943e-28
3266.150000	6.63575e-28
3266.100000	6.64207e-28
3266.050000	6.6484e-28
3266.000000	6.65473e-28
3265.950000	6.66107e-28
3265.900000	6.66742e-28
3265.850000	6.67377e-28
3265.800000	6.68013e-28
3265.750000	6.68649e-28
3265.700000	6.69286e-28
3265.650000	6.69924e-28
3265.600000	6.70562e-28
3265.550000	6.71201e-28
3265.500000	6.7184e-28
3265.450000	6.7248e-28
3265.400000	6.73121e-28
3265.350000	6.73762e-28
3265.300000	6.74404e-28
3265.250000	6.75047e-28
3265.200000	6.7569e-28
3265.150000	6.76333e-28
3265.100000	6.76978e-28
3265.050000	6.77623e-28
3265.000000	6.78268e-28
3264.950000	6.78914e-28
3264.900000	6.79561e-28
3264.850000	6.80209e-28
3264.800000	6.80857e-28
3264.750000	6.81505e-28
3264.700000	6.82155e-28
3264.650000	6.82804e-28
3264.600000	6.83455e-28
3264.550000	6.84106e-28
3264.500000	6.84758e-28
3264.450000	6.8541e-28
3264.400000	6.86063e-28
3264.350000	6.86717e-28
3264.300000	6.87371e-28
3264.250000	6.88026e-28
3264.200000	6.88681e-28
3264.150000	6.89337e-28
3264.100000	6.89994e-28
3264.050000	6.90651e-28
3264.000000	6.91309e-28
3263.950000	6.91968e-28
3263.900000	6.92627e-28
3263.850000	6.93287e-28
3263.800000	6.93948e-28
3263.750000	6.94609e-28
3263.700000	6.9527e-28
3263.650000	6.95933e-28
3263.600000	6.96596e-28
3263.550000	6.97259e-28
3263.500000	6.97924e-28
3263.450000	6.98589e-28
3263.400000	6.99254e-28
3263.350000	6.9992e-28
3263.300000	7.00587e-28
3263.250000	7.01254e-28
3263.200000	7.01923e-28
3263.150000	7.02591e-28
3263.100000	7.03261e-28
3263.050000	7.03931e-28
3263.000000	7.04601e-28
3262.950000	7.05272e-28
3262.900000	7.05944e-28
3262.850000	7.06617e-28
3262.800000	7.0729e-28
3262.750000	7.07964e-28
3262.700000	7.08638e-28
3262.650000	7.09314e-28
3262.600000	7.09989e-28
3262.550000	7.10666e-28
3262.500000	7.11343e-28
3262.450000	7.1202e-28
3262.400000	7.12699e-28
3262.350000	7.13378e-28
3262.300000	7.14057e-28
3262.250000	7.14738e-28
3262.200000	7.15419e-28
3262.150000	7.161e-28
3262.100000	7.16782e-28
3262.050000	7.17465e-28
3262.000000	7.18149e-28
3261.950000	7.18833e-28
3261.900000	7.19518e-28
3261.850000	7.20203e-28
3261.800000	7.20889e-28
3261.750000	7.21576e-28
3261.700000	7.22263e-28
3261.650000	7.22952e-28
3261.600000	7.2364e-28
3261.550000	7.2433e-28
3261.500000	7.2502e-28
3261.450000	7.2571e-28
3261.400000	7.26402e-28
3261.350000	7.27094e-28
3261.300000	7.27787e-28
3261.250000	7.2848e-28
3261.200000	7.29174e-28
3261.150000	7.29869e-28
3261.100000	7.30564e-28
3261.050000	7.3126e-28
3261.000000	7.31957e-28
3260.950000	7.32654e-28
3260.900000	7.33352e-28
3260.850000	7.34051e-28
3260.800000	7.3475e-28
3260.750000	7.3545e-28
3260.700000	7.36151e-28
3260.650000	7.36852e-28
3260.600000	7.37554e-28
3260.550000	7.38256e-28
3260.500000	7.3896e-28
3260.450000	7.39664e-28
3260.400000	7.40368e-28
3260.350000	7.41074e-28
3260.300000	7.4178e-28
3260.250000	7.42487e-28
3260.200000	7.43194e-28
3260.150000	7.43902e-28
3260.100000	7.44611e-28
3260.050000	7.4532e-28
3260.000000	7.4603e-28
3259.950000	7.46741e-28
3259.900000	7.47452e-28
3259.850000	7.48164e-28
3259.800000	7.48877e-28
3259.750000	7.4959e-28
3259.700000	7.50305e-28
3259.650000	7.51019e-28
3259.600000	7.51735e-28
3259.550000	7.52451e-28
3259.500000	7.53168e-28
3259.450000	7.53885e-28
3259.400000	7.54604e-28
3259.350000	7.55323e-28
3259.300000	7.56042e-28
3259.250000	7.56762e-28
3259.200000	7.57483e-28
3259.150000	7.58205e-28
3259.100000	7.58927e-28
3259.050000	7.5965e-28
3259.000000	7.60374e-28
3258.950000	7.61098e-28
3258.900000	7.61824e-28
3258.850000	7.62549e-28
3258.800000	7.63276e-28
3258.750000	7.64003e-28
3258.700000	7.64731e-28
3258.650000	7.65459e-28
3258.600000	7.66189e-28
3258.550000	7.66919e-28
3258.500000	7.67649e-28
3258.450000	7.6838e-28
3258.400000	7.69113e-28
3258.350000	7.69845e-28
3258.300000	7.70579e-28
3258.250000	7.71313e-28
3258.200000	7.72048e-28
3258.150000	7.72783e-28
3258.100000	7.73519e-28
3258.050000	7.74256e-28
3258.000000	7.74994e-28
3257.950000	7.75732e-28
3257.900000	7.76471e-28
3257.850000	7.77211e-28
3257.800000	7.77951e-28
3257.750000	7.78693e-28
3257.700000	7.79434e-28
3257.650000	7.80177e-28
3257.600000	7.8092e-28
3257.550000	7.81664e-28
3257.500000	7.82409e-28
3257.450000	7.83154e-28
3257.400000	7.839e-28
3257.350000	7.84647e-28
3257.300000	7.85395e-28
3257.250000	7.86143e-28
3257.200000	7.86892e-28
3257.150000	7.87642e-28
3257.100000	7.88392e-28
3257.050000	7.89143e-28
3257.000000	7.89895e-28
3256.950000	7.90647e-28
3256.900000	7.91401e-28
3256.850000	7.92154e-28
3256.800000	7.92909e-28
3256.750000	7.93665e-28
3256.700000	7.94421e-28
3256.650000	7.95177e-28
3256.600000	7.95935e-28
3256.550000	7.96693e-28
3256.500000	7.97452e-28
3256.450000	7.98212e-28
3256.400000	7.98972e-28
3256.350000	7.99734e-28
3256.300000	8.00496e-28
3256.250000	8.01258e-28
3256.200000	8.02022e-28
3256.150000	8.02786e-28
3256.100000	8.0355e-28
3256.050000	8.04316e-28
3256.000000	8.05082e-28
3255.950000	8.05849e-28
3255.900000	8.06617e-28
3255.850000	8.07385e-28
3255.800000	8.08155e-28
3255.750000	8.08924e-28
3255.700000	8.09695e-28
3255.650000	8.10466e-28
3255.600000	8.11239e-28
3255.550000	8.12011e-28
3255.500000	8.12785e-28
3255.450000	8.13559e-28
3255.400000	8.14334e-28
3255.350000	8.1511e-28
3255.300000	8.15887e-28
3255.250000	8.16664e-28
3255.200000	8.17442e-28
3255.150000	8.18221e-28
3255.100000	8.19e-28
3255.050000	8.19781e-28
3255.000000	8.20562e-28
3254.950000	8.21343e-28
3254.900000	8.22126e-28
3254.850000	8.22909e-28
3254.800000	8.23693e-28
3254.750000	8.24478e-28
3254.700000	8.25263e-28
3254.650000	8.26049e-28
3254.600000	8.26836e-28
3254.550000	8.27624e-28
3254.500000	8.28413e-28
3254.450000	8.29202e-28
3254.400000	8.29992e-28
3254.350000	8.30782e-28
3254.300000	8.31574e-28
3254.250000	8.32366e-28
3254.200000	8.33159e-28
3254.150000	8.33953e-28
3254.100000	8.34747e-28
3254.050000	8.35543e-28
3254.000000	8.36339e-28
3253.950000	8.37135e-28
3253.900000	8.37933e-28
3253.850000	8.38731e-28
3253.800000	8.3953e-28
3253.750000	8.4033e-28
3253.700000	8.41131e-28
3253.650000	8.41932e-28
3253.600000	8.42734e-28
3253.550000	8.43537e-28
3253.500000	8.44341e-28
3253.450000	8.45145e-28
3253.400000	8.4595e-28
3253.350000	8.46756e-28
3253.300000	8.47563e-28
3253.250000	8.4837e-28
3253.200000	8.49178e-28
3253.150000	8.49987e-28
3253.100000	8.50797e-28
3253.050000	8.51608e-28
3253.000000	8.52419e-28
3252.950000	8.53231e-28
3252.900000	8.54044e-28
3252.850000	8.54858e-28
3252.800000	8.55672e-28
3252.750000	8.56487e-28
3252.700000	8.57303e-28
3252.650000	8.5812e-28
3252.600000	8.58937e-28
3252.550000	8.59756e-28
3252.500000	8.60575e-28
3252.450000	8.61395e-28
3252.400000	8.62215e-28
3252.350000	8.63037e-28
3252.300000	8.63859e-28
3252.250000	8.64682e-28
3252.200000	8.65506e-28
3252.150000	8.6633e-28
3252.100000	8.67156e-28
3252.050000	8.67982e-28
3252.000000	8.68809e-28
3251.950000	8.69636e-28
3251.900000	8.70465e-28
3251.850000	8.71294e-28
3251.800000	8.72124e-28
3251.750000	8.72955e-28
3251.700000	8.73787e-28
3251.650000	8.74619e-28
3251.600000	8.75452e-28
3251.550000	8.76286e-28
3251.500000	8.77121e-28
3251.450000	8.77957e-28
3251.400000	8.78793e-28
3251.350000	8.7963e-28
3251.300000	8.80468e-28
3251.250000	8.81307e-28
3251.200000	8.82147e-28
3251.150000	8.82987e-28
3251.100000	8.83829e-28
3251.050000	8.84671e-28
3251.000000	8.85513e-28
3250.950000	8.86357e-28
3250.900000	8.87201e-28
3250.850000	8.88047e-28
3250.800000	8.88893e-28
3250.750000	8.89739e-28
3250.700000	8.90587e-28
3250.650000	8.91436e-28
3250.600000	8.92285e-28
3250.550000	8.93135e-28
3250.500000	8.93986e-28
3250.450000	8.94837e-28
3250.400000	8.9569e-28
3250.350000	8.96543e-28
3250.300000	8.97397e-28
3250.250000	8.98252e-28
3250.200000	8.99108e-28
3250.150000	8.99965e-28
3250.100000	9.00822e-28
3250.050000	9.0168e-28
3250.000000	9.02539e-28
3249.950000	9.03399e-28
3249.900000	9.0426e-28
3249.850000	9.05121e-28
3249.800000	9.05983e-28
3249.750000	9.06847e-28
3249.700000	9.07711e-28
3249.650000	9.08575e-28
3249.600000	9.09441e-28
3249.550000	9.10307e-28
3249.500000	9.11175e-28
3249.450000	9.12043e-28
3249.400000	9.12911e-28
3249.350000	9.13781e-28
3249.300000	9.14652e-28
3249.250000	9.15523e-28
3249.200000	9.16395e-28
3249.150000	9.17268e-28
3249.100000	9.18142e-28
3249.050000	9.19017e-28
3249.000000	9.19892e-28
3248.950000	9.20769e-28
3248.900000	9.21646e-28
3248.850000	9.22524e-28
3248.800000	9.23403e-28
3248.750000	9.24283e-28
3248.700000	9.25163e-28
3248.650000	9.26045e-28
3248.600000	9.26927e-28
3248.550000	9.2781e-28
3248.500000	9.28694e-28
3248.450000	9.29579e-28
3248.400000	9.30464e-28
3248.350000	9.31351e-28
3248.300000	9.32238e-28
3248.250000	9.33126e-28
3248.200000	9.34015e-28
3248.150000	9.34905e-28
3248.100000	9.35796e-28
3248.050000	9.36687e-28
3248.000000	9.37579e-28
3247.950000	9.38473e-28
3247.900000	9.39367e-28
3247.850000	9.40262e-28
3247.800000	9.41157e-28
3247.750000	9.42054e-28
3247.700000	9.42951e-28
3247.650000	9.4385e-28
3247.600000	9.44749e-28
3247.550000	9.45649e-28
3247.500000	9.4655e-28
3247.450000	9.47452e-28
3247.400000	9.48354e-28
3247.350000	9.49258e-28
3247.300000	9.50162e-28
3247.250000	9.51067e-28
3247.200000	9.51973e-28
3247.150000	9.5288e-28
3247.100000	9.53788e-28
3247.050000	9.54697e-28
3247.000000	9.55606e-28
3246.950000	9.56517e-28
3246.900000	9.57428e-28
3246.850000	9.5834e-28
3246.800000	9.59253e-28
3246.750000	9.60167e-28
3246.700000	9.61082e-28
3246.650000	9.61997e-28
3246.600000	9.62914e-28
3246.550000	9.63831e-28
3246.500000	9.64749e-28
3246.450000	9.65669e-28
3246.400000	9.66589e-28
3246.350000	9.67509e-28
3246.300000	9.68431e-28
3246.250000	9.69354e-28
3246.200000	9.70277e-28
3246.150000	9.71202e-28
3246.100000	9.72127e-28
3246.050000	9.73053e-28
3246.000000	9.7398e-28
3245.950000	9.74908e-28
3245.900000	9.75837e-28
3245.850000	9.76766e-28
3245.800000	9.77697e-28
3245.750000	9.78628e-28
3245.700000	9.79561e-28
3245.650000	9.80494e-28
3245.600000	9.81428e-28
3245.550000	9.82363e-28
3245.500000	9.83299e-28
3245.450000	9.84236e-28
3245.400000	9.85173e-28
3245.350000	9.86112e-28
3245.300000	9.87051e-28
3245.250000	9.87992e-28
3245.200000	9.88933e-28
3245.150000	9.89875e-28
3245.100000	9.90818e-28
3245.050000	9.91762e-28
3245.000000	9.92707e-28
3244.950000	9.93653e-28
3244.900000	9.94599e-28
3244.850000	9.95547e-28
3244.800000	9.96495e-28
3244.750000	9.97445e-28
3244.700000	9.98395e-28
3244.650000	9.99346e-28
3244.600000	1.0003e-27
3244.550000	1.00125e-27
3244.500000	1.0022e-27
3244.450000	1.00316e-27
3244.400000	1.00412e-27
3244.350000	1.00507e-27
3244.300000	1.00603e-27
3244.250000	1.00699e-27
3244.200000	1.00795e-27
3244.150000	1.00891e-27
3244.100000	1.00987e-27
3244.050000	1.01083e-27
3244.000000	1.01179e-27
3243.950000	1.01276e-27
3243.900000	1.01372e-27
3243.850000	1.01469e-27
3243.800000	1.01565e-27
3243.750000	1.01662e-27
3243.700000	1.01759e-27
3243.650000	1.01856e-27
3243.600000	1.01953e-27
3243.550000	1.0205e-27
3243.500000	1.02147e-27
3243.450000	1.02245e-27
3243.400000	1.02342e-27
3243.350000	1.0244e-27
3243.300000	1.02537e-27
3243.250000	1.02635e-27
3243.200000	1.02733e-27
3243.150000	1.02831e-27
3243.100000	1.02929e-27
3243.050000	1.03027e-27
3243.000000	1.03125e-27
3242.950000	1.03223e-27
3242.900000	1.03321e-27
3242.850000	1.0342e-27
3242.800000	1.03518e-27
3242.750000	1.03617e-27
3242.700000	1.03716e-27
3242.650000	1.03814e-27
3242.600000	1.03913e-27
3242.550000	1.04012e-27
3242.500000	1.04111e-27
3242.450000	1.04211e-27
3242.400000	1.0431e-27
3242.350000	1.04409e-27
3242.300000	1.04509e-27
3242.250000	1.04608e-27
3242.200000	1.04708e-27
3242.150000	1.04808e-27
3242.100000	1.04908e-27
3242.050000	1.05008e-27
3242.000000	1.05108e-27
3241.950000	1.05208e-27
3241.900000	1.05308e-27
3241.850000	1.05408e-27
3241.800000	1.05509e-27
3241.750000	1.05609e-27
3241.700000	1.0571e-27
3241.650000	1.05811e-27
3241.600000	1.05911e-27
3241.550000	1.06012e-27
3241.500000	1.06113e-27
3241.450000	1.06214e-27
3241.400000	1.06315e-27
3241.350000	1.06417e-27
3241.300000	1.06518e-27
3241.250000	1.0662e-27
3241.200000	1.06721e-27
3241.150000	1.06823e-27
3241.100000	1.06925e-27
3241.050000	1.07027e-27
3241.000000	1.07128e-27
3240.950000	1.07231e-27
3240.900000	1.07333e-27
3240.850000	1.07435e-27
3240.800000	1.07537e-27
3240.750000	1.0764e-27
3240.700000	1.07742e-27
3240.650000	1.07845e-27
3240.600000	1.07948e-27
3240.550000	1.08051e-27
3240.500000	1.08153e-27
3240.450000	1.08257e-27
3240.400000	1.0836e-27
3240.350000	1.08463e-27
3240.300000	1.08566e-27
3240.250000	1.0867e-27
3240.200000	1.08773e-27
3240.150000	1.08877e-27
3240.100000	1.08981e-27
3240.050000	1.09084e-27
3240.000000	1.09188e-27
3239.950000	1.09292e-27
3239.900000	1.09396e-27
3239.850000	1.09501e-27
3239.800000	1.09605e-27
3239.750000	1.09709e-27
3239.700000	1.09814e-27
3239.650000	1.09919e-27
3239.600000	1.10023e-27
3239.550000	1.10128e-27
3239.500000	1.10233e-27
3239.450000	1.10338e-27
3239.400000	1.10443e-27
3239.350000	1.10548e-27
3239.300000	1.10654e-27
3239.250000	1.10759e-27
3239.200000	1.10865e-27
3239.150000	1.1097e-27
3239.100000	1.11076e-27
3239.050000	1.11182e-27
3239.000000	1.11288e-27
3238.950000	1.11394e-27
3238.900000	1.115e-27
3238.850000	1.11606e-27
3238.800000	1.11712e-27
3238.750000	1.11819e-27
3238.700000	1.11925e-27
3238.650000	1.12032e-27
3238.600000	1.12139e-27
3238.550000	1.12245e-27
3238.500000	1.12352e-27
3238.450000	1.12459e-27
3238.400000	1.12567e-27
3238.350000	1.12674e-27
3238.300000	1.12781e-27
3238.250000	1.12889e-27
3238.200000	1.12996e-27
3238.150000	1.13104e-27
3238.100000	1.13212e-27
3238.050000	1.13319e-27
3238.000000	1.13427e-27
3237.950000	1.13535e-27
3237.900000	1.13644e-27
3237.850000	1.13752e-27
3237.800000	1.1386e-27
3237.750000	1.13969e-27
3237.700000	1.14077e-27
3237.650000	1.14186e-27
3237.600000	1.14295e-27
3237.550000	1.14404e-27
3237.500000	1.14513e-27
3237.450000	1.14622e-27
3237.400000	1.14731e-27
3237.350000	1.1484e-27
3237.300000	1.1495e-27
3237.250000	1.15059e-27
3237.200000	1.15169e-27
3237.150000	1.15278e-27
3237.100000	1.15388e-27
3237.050000	1.15498e-27
3237.000000	1.15608e-27
3236.950000	1.15718e-27
3236.900000	1.15829e-27
3236.850000	1.15939e-27
3236.800000	1.16049e-27
3236.750000	1.1616e-27
3236.700000	1.16271e-27
3236.650000	1.16381e-27
3236.600000	1.16492e-27
3236.550000	1.16603e-27
3236.500000	1.16714e-27
3236.450000	1.16826e-27
3236.400000	1.16937e-27
3236.350000	1.17048e-27
3236.300000	1.1716e-27
3236.250000	1.17271e-27
3236.200000	1.17383e-27
3236.150000	1.17495e-27
3236.100000	1.17607e-27
3236.050000	1.17719e-27
3236.000000	1.17831e-27
3235.950000	1.17943e-27
3235.900000	1.18056e-27
3235.850000	1.18168e-27
3235.800000	1.18281e-27
3235.750000	1.18393e-27
3235.700000	1.18506e-27
3235.650000	1.18619e-27
3235.600000	1.18732e-27
3235.550000	1.18845e-27
3235.500000	1.18958e-27
3235.450000	1.19072e-27
3235.400000	1.19185e-27
3235.350000	1.19299e-27
3235.300000	1.19412e-27
3235.250000	1.19526e-27
3235.200000	1.1964e-27
3235.150000	1.19754e-27
3235.100000	1.19868e-27
3235.050000	1.19982e-27
3235.000000	1.20097e-27
3234.950000	1.20211e-27
3234.900000	1.20326e-27
3234.850000	1.2044e-27
3234.800000	1.20555e-27
3234.750000	1.2067e-27
3234.700000	1.20785e-27
3234.650000	1.209e-27
3234.600000	1.21015e-27
3234.550000	1.2113e-27
3234.500000	1.21246e-27
3234.450000	1.21361e-27
3234.400000	1.21477e-27
3234.350000	1.21593e-27
3234.300000	1.21708e-27
3234.250000	1.21824e-27
3234.200000	1.2194e-27
3234.150000	1.22057e-27
3234.100000	1.22173e-27
3234.050000	1.22289e-27
3234.000000	1.22406e-27
3233.950000	1.22522e-27
3233.900000	1.22639e-27
3233.850000	1.22756e-27
3233.800000	1.22873e-27
3233.750000	1.2299e-27
3233.700000	1.23107e-27
3233.650000	1.23224e-27
3233.600000	1.23342e-27
3233.550000	1.23459e-27
3233.500000	1.23577e-27
3233.450000	1.23695e-27
3233.400000	1.23813e-27
3233.350000	1.2393e-27
3233.300000	1.24049e-27
3233.250000	1.24167e-27
3233.200000	1.24285e-27
3233.150000	1.24403e-27
3233.100000	1.24522e-27
3233.050000	1.24641e-27
3233.000000	1.24759e-27
3232.950000	1.24878e-27
3232.900000	1.24997e-27
3232.850000	1.25116e-27
3232.800000	1.25235e-27
3232.750000	1.25355e-27
3232.700000	1.25474e-27
3232.650000	1.25594e-27
3232.600000	1.25713e-27
3232.550000	1.25833e-27
3232.500000	1.25953e-27
3232.450000	1.26073e-27
3232.400000	1.26193e-27
3232.350000	1.26313e-27
3232.300000	1.26434e-27
3232.250000	1.26554e-27
3232.200000	1.26675e-27
3232.150000	1.26795e-27
3232.100000	1.26916e-27
3232.050000	1.27037e-27
3232.000000	1.27158e-27
3231.950000	1.27279e-27
3231.900000	1.274e-27
3231.850000	1.27522e-27
3231.800000	1.27643e-27
3231.750000	1.27765e-27
3231.700000	1.27887e-27
3231.650000	1.28008e-27
3231.600000	1.2813e-27
3231.550000	1.28253e-27
3231.500000	1.28375e-27
3231.450000	1.28497e-27
3231.400000	1.28619e-27
3231.350000	1.28742e-27
3231.300000	1.28865e-27
3231.250000	1.28987e-27
3231.200000	1.2911e-27
3231.150000	1.29233e-27
3231.100000	1.29356e-27
3231.050000	1.2948e-27
3231.000000	1.29603e-27
3230.950000	1.29726e-27
3230.900000	1.2985e-27
3230.850000	1.29974e-27
3230.800000	1.30098e-27
3230.750000	1.30221e-27
3230.700000	1.30346e-27
3230.650000	1.3047e-27
3230.600000	1.30594e-27
3230.550000	1.30718e-27
3230.500000	1.30843e-27
3230.450000	1.30968e-27
3230.400000	1.31092e-27
3230.350000	1.31217e-27
3230.300000	1.31342e-27
3230.250000	1.31467e-27
3230.200000	1.31593e-27
3230.150000	1.31718e-27
3230.100000	1.31844e-27
3230.050000	1.31969e-27
3230.000000	1.32095e-27
3229.950000	1.32221e-27
3229.900000	1.32347e-27
3229.850000	1.32473e-27
3229.800000	1.32599e-27
3229.750000	1.32725e-27
3229.700000	1.32852e-27
3229.650000	1.32978e-27
3229.600000	1.33105e-27
3229.550000	1.33232e-27
3229.500000	1.33359e-27
3229.450000	1.33486e-27
3229.400000	1.33613e-27
3229.350000	1.3374e-27
3229.300000	1.33868e-27
3229.250000	1.33995e-27
3229.200000	1.34123e-27
3229.150000	1.34251e-27
3229.100000	1.34379e-27
3229.050000	1.34507e-27
3229.000000	1.34635e-27
3228.950000	1.34763e-27
3228.900000	1.34891e-27
3228.850000	1.3502e-27
3228.800000	1.35148e-27
3228.750000	1.35277e-27
3228.700000	1.35406e-27
3228.650000	1.35535e-27
3228.600000	1.35664e-27
3228.550000	1.35793e-27
3228.500000	1.35923e-27
3228.450000	1.36052e-27
3228.400000	1.36182e-27
3228.350000	1.36312e-27
3228.300000	1.36442e-27
3228.250000	1.36572e-27
3228.200000	1.36702e-27
3228.150000	1.36832e-27
3228.100000	1.36962e-27
3228.050000	1.37093e-27
3228.000000	1.37223e-27
3227.950000	1.37354e-27
3227.900000	1.37485e-27
3227.850000	1.37616e-27
3227.800000	1.37747e-27
3227.750000	1.37878e-27
3227.700000	1.3801e-27
3227.650000	1.38141e-27
3227.600000	1.38273e-27
3227.550000	1.38404e-27
3227.500000	1.38536e-27
3227.450000	1.38668e-27
3227.400000	1.388e-27
3227.350000	1.38933e-27
3227.300000	1.39065e-27
3227.250000	1.39197e-27
3227.200000	1.3933e-27
3227.150000	1.39463e-27
3227.100000	1.39596e-27
3227.050000	1.39729e-27
3227.000000	1.39862e-27
3226.950000	1.39995e-27
3226.900000	1.40128e-27
3226.850000	1.40262e-27
3226.800000	1.40395e-27
3226.750000	1.40529e-27
3226.700000	1.40663e-27
3226.650000	1.40797e-27
3226.600000	1.40931e-27
3226.550000	1.41066e-27
3226.500000	1.412e-27
3226.450000	1.41334e-27
3226.400000	1.41469e-27
3226.350000	1.41604e-27
3226.300000	1.41739e-27
3226.250000	1.41874e-27
3226.200000	1.42009e-27
3226.150000	1.42144e-27
3226.100000	1.4228e-27
3226.050000	1.42415e-27
3226.000000	1.42551e-27
3225.950000	1.42687e-27
3225.900000	1.42823e-27
3225.850000	1.42959e-27
3225.800000	1.43095e-27
3225.750000	1.43231e-27
3225.700000	1.43368e-27
3225.650000	1.43504e-27
3225.600000	1.43641e-27
3225.550000	1.43778e-27
3225.500000	1.43915e-27
3225.450000	1.44052e-27
3225.400000	1.44189e-27
3225.350000	1.44326e-27
3225.300000	1.44464e-27
3225.250000	1.44602e-27
3225.200000	1.44739e-27
3225.150000	1.44877e-27
3225.100000	1.45015e-27
3225.050000	1.45153e-27
3225.000000	1.45292e-27
3224.950000	1.4543e-27
3224.900000	1.45569e-27
3224.850000	1.45707e-27
3224.800000	1.45846e-27
3224.750000	1.45985e-27
3224.700000	1.46124e-27
3224.650000	1.46263e-27
3224.600000	1.46403e-27
3224.550000	1.46542e-27
3224.500000	1.46682e-27
3224.450000	1.46822e-27
3224.400000	1.46961e-27
3224.350000	1.47101e-27
3224.300000	1.47242e-27
3224.250000	1.47382e-27
3224.200000	1.47522e-27
3224.150000	1.47663e-27
3224.100000	1.47804e-27
3224.050000	1.47944e-27
3224.000000	1.48085e-27
3223.950000	1.48226e-27
3223.900000	1.48368e-27
3223.850000	1.48509e-27
3223.800000	1.4865e-27
3223.750000	1.48792e-27
3223.700000	1.48934e-27
3223.650000	1.49076e-27
3223.600000	1.49218e-27
3223.550000	1.4936e-27
3223.500000	1.49502e-27
3223.450000	1.49645e-27
3223.400000	1.49787e-27
3223.350000	1.4993e-27
3223.300000	1.50073e-27
3223.250000	1.50216e-27
3223.200000	1.50359e-27
3223.150000	1.50502e-27
3223.100000	1.50645e-27
3223.050000	1.50789e-27
3223.000000	1.50933e-27
3222.950000	1.51076e-27
3222.900000	1.5122e-27
3222.850000	1.51364e-27
3222.800000	1.51509e-27
3222.750000	1.51653e-27
3222.700000	1.51797e-27
3222.650000	1.51942e-27
3222.600000	1.52087e-27
3222.550000	1.52232e-27
3222.500000	1.52377e-27
3222.450000	1.52522e-27
3222.400000	1.52667e-27
3222.350000	1.52813e-27
3222.300000	1.52958e-27
3222.250000	1.53104e-27
3222.200000	1.5325e-27
3222.150000	1.53396e-27
3222.100000	1.53542e-27
3222.050000	1.53688e-27
3222.000000	1.53835e-27
3221.950000	1.53981e-27
3221.900000	1.54128e-27
3221.850000	1.54275e-27
3221.800000	1.54422e-27
3221.750000	1.54569e-27
3221.700000	1.54716e-27
3221.650000	1.54863e-27
3221.600000	1.55011e-27
3221.550000	1.55159e-27
3221.500000	1.55306e-27
3221.450000	1.55454e-27
3221.400000	1.55602e-27
3221.350000	1.55751e-27
3221.300000	1.55899e-27
3221.250000	1.56048e-27
3221.200000	1.56196e-27
3221.150000	1.56345e-27
3221.100000	1.56494e-27
3221.050000	1.56643e-27
3221.000000	1.56792e-27
3220.950000	1.56942e-27
3220.900000	1.57091e-27
3220.850000	1.57241e-27
3220.800000	1.57391e-27
3220.750000	1.57541e-27
3220.700000	1.57691e-27
3220.650000	1.57841e-27
3220.600000	1.57991e-27
3220.550000	1.58142e-27
3220.500000	1.58293e-27
3220.450000	1.58443e-27
3220.400000	1.58594e-27
3220.350000	1.58745e-27
3220.300000	1.58897e-27
3220.250000	1.59048e-27
3220.200000	1.592e-27
3220.150000	1.59351e-27
3220.100000	1.59503e-27
3220.050000	1.59655e-27
3220.000000	1.59807e-27
3219.950000	1.59959e-27
3219.900000	1.60112e-27
3219.850000	1.60264e-27
3219.800000	1.60417e-27
3219.750000	1.6057e-27
3219.700000	1.60723e-27
3219.650000	1.60876e-27
3219.600000	1.61029e-27
3219.550000	1.61182e-27
3219.500000	1.61336e-27
3219.450000	1.6149e-27
3219.400000	1.61644e-27
3219.350000	1.61798e-27
3219.300000	1.61952e-27
3219.250000	1.62106e-27
3219.200000	1.6226e-27
3219.150000	1.62415e-27
3219.100000	1.6257e-27
3219.050000	1.62725e-27
3219.000000	1.6288e-27
3218.950000	1.63035e-27
3218.900000	1.6319e-27
3218.850000	1.63346e-27
3218.800000	1.63501e-27
3218.750000	1.63657e-27
3218.700000	1.63813e-27
3218.650000	1.63969e-27
3218.600000	1.64125e-27
3218.550000	1.64282e-27
3218.500000	1.64438e-27
3218.450000	1.64595e-27
3218.400000	1.64752e-27
3218.350000	1.64909e-27
3218.300000	1.65066e-27
3218.250000	1.65223e-27
3218.200000	1.6538e-27
3218.150000	1.65538e-27
3218.100000	1.65696e-27
3218.050000	1.65853e-27
3218.000000	1.66011e-27
3217.950000	1.6617e-27
3217.900000	1.66328e-27
3217.850000	1.66486e-27
3217.800000	1.66645e-27
3217.750000	1.66804e-27
3217.700000	1.66963e-27
3217.650000	1.67122e-27
3217.600000	1.67281e-27
3217.550000	1.6744e-27
3217.500000	1.676e-27
3217.450000	1.67759e-27
3217.400000	1.67919e-27
3217.350000	1.68079e-27
3217.300000	1.68239e-27
3217.250000	1.684e-27
3217.200000	1.6856e-27
3217.150000	1.68721e-27
3217.100000	1.68881e-27
3217.050000	1.69042e-27
3217.000000	1.69203e-27
3216.950000	1.69365e-27
3216.900000	1.69526e-27
3216.850000	1.69687e-27
3216.800000	1.69849e-27
3216.750000	1.70011e-27
3216.700000	1.70173e-27
3216.650000	1.70335e-27
3216.600000	1.70497e-27
3216.550000	1.7066e-27
3216.500000	1.70822e-27
3216.450000	1.70985e-27
3216.400000	1.71148e-27
3216.350000	1.71311e-27
3216.300000	1.71474e-27
3216.250000	1.71638e-27
3216.200000	1.71801e-27
3216.150000	1.71965e-27
3216.100000	1.72129e-27
3216.050000	1.72293e-27
3216.000000	1.72457e-27
3215.950000	1.72621e-27
3215.900000	1.72785e-27
3215.850000	1.7295e-27
3215.800000	1.73115e-27
3215.750000	1.7328e-27
3215.700000	1.73445e-27
3215.650000	1.7361e-27
3215.600000	1.73775e-27
3215.550000	1.73941e-27
3215.500000	1.74107e-27
3215.450000	1.74273e-27
3215.400000	1.74439e-27
3215.350000	1.74605e-27
3215.300000	1.74771e-27
3215.250000	1.74938e-27
3215.200000	1.75104e-27
3215.150000	1.75271e-27
3215.100000	1.75438e-27
3215.050000	1.75605e-27
3215.000000	1.75773e-27
3214.950000	1.7594e-27
3214.900000	1.76108e-27
3214.850000	1.76275e-27
3214.800000	1.76443e-27
3214.750000	1.76611e-27
3214.700000	1.7678e-27
3214.650000	1.76948e-27
3214.600000	1.77117e-27
3214.550000	1.77285e-27
3214.500000	1.77454e-27
3214.450000	1.77623e-27
3214.400000	1.77793e-27
3214.350000	1.77962e-27
3214.300000	1.78131e-27
3214.250000	1.78301e-27
3214.200000	1.78471e-27
3214.150000	1.78641e-27
3214.100000	1.78811e-27
3214.050000	1.78982e-27
3214.000000	1.79152e-27
3213.950000	1.79323e-27
3213.900000	1.79494e-27
3213.850000	1.79665e-27
3213.800000	1.79836e-27
3213.750000	1.80007e-27
3213.700000	1.80179e-27
3213.650000	1.8035e-27
3213.600000	1.80522e-27
3213.550000	1.80694e-27
3213.500000	1.80866e-27
3213.450000	1.81039e-27
3213.400000	1.81211e-27
3213.350000	1.81384e-27
3213.300000	1.81556e-27
3213.250000	1.81729e-27
3213.200000	1.81903e-27
3213.150000	1.82076e-27
3213.100000	1.82249e-27
3213.050000	1.82423e-27
3213.000000	1.82597e-27
3212.950000	1.82771e-27
3212.900000	1.82945e-27
3212.850000	1.83119e-27
3212.800000	1.83294e-27
3212.750000	1.83468e-27
3212.700000	1.83643e-27
3212.650000	1.83818e-27
3212.600000	1.83993e-27
3212.550000	1.84168e-27
3212.500000	1.84344e-27
3212.450000	1.84519e-27
3212.400000	1.84695e-27
3212.350000	1.84871e-27
3212.300000	1.85047e-27
3212.250000	1.85224e-27
3212.200000	1.854e-27
3212.150000	1.85577e-27
3212.100000	1.85753e-27
3212.050000	1.8593e-27
3212.000000	1.86108e-27
3211.950000	1.86285e-27
3211.900000	1.86462e-27
3211.850000	1.8664e-27
3211.800000	1.86818e-27
3211.750000	1.86996e-27
3211.700000	1.87174e-27
3211.650000	1.87352e-27
3211.600000	1.87531e-27
3211.550000	1.87709e-27
3211.500000	1.87888e-27
3211.450000	1.88067e-27
3211.400000	1.88246e-27
3211.350000	1.88426e-27
3211.300000	1.88605e-27
3211.250000	1.88785e-27
3211.200000	1.88965e-27
3211.150000	1.89145e-27
3211.100000	1.89325e-27
3211.050000	1.89505e-27
3211.000000	1.89686e-27
3210.950000	1.89867e-27
3210.900000	1.90047e-27
3210.850000	1.90229e-27
3210.800000	1.9041e-27
3210.750000	1.90591e-27
3210.700000	1.90773e-27
3210.650000	1.90954e-27
3210.600000	1.91136e-27
3210.550000	1.91319e-27
3210.500000	1.91501e-27
3210.450000	1.91683e-27
3210.400000	1.91866e-27
3210.350000	1.92049e-27
3210.300000	1.92232e-27
3210.250000	1.92415e-27
3210.200000	1.92598e-27
3210.150000	1.92782e-27
3210.100000	1.92965e-27
3210.050000	1.93149e-27
3210.000000	1.93333e-27
3209.950000	1.93517e-27
3209.900000	1.93702e-27
3209.850000	1.93886e-27
3209.800000	1.94071e-27
3209.750000	1.94256e-27
3209.700000	1.94441e-27
3209.650000	1.94626e-27
3209.600000	1.94811e-27
3209.550000	1.94997e-27
3209.500000	1.95183e-27
3209.450000	1.95369e-27
3209.400000	1.95555e-27
3209.350000	1.95741e-27
3209.300000	1.95928e-27
3209.250000	1.96114e-27
3209.200000	1.96301e-27
3209.150000	1.96488e-27
3209.100000	1.96675e-27
3209.050000	1.96863e-27
3209.000000	1.9705e-27
3208.950000	1.97238e-27
3208.900000	1.97426e-27
3208.850000	1.97614e-27
3208.800000	1.97802e-27
3208.750000	1.97991e-27
3208.700000	1.98179e-27
3208.650000	1.98368e-27
3208.600000	1.98557e-27
3208.550000	1.98746e-27
3208.500000	1.98936e-27
3208.450000	1.99125e-27
3208.400000	1.99315e-27
3208.350000	1.99505e-27
3208.300000	1.99695e-27
3208.250000	1.99885e-27
3208.200000	2.00075e-27
3208.150000	2.00266e-27
3208.100000	2.00457e-27
3208.050000	2.00648e-27
3208.000000	2.00839e-27
3207.950000	2.0103e-27
3207.900000	2.01222e-27
3207.850000	2.01414e-27
3207.800000	2.01605e-27
3207.750000	2.01798e-27
3207.700000	2.0199e-27
3207.650000	2.02182e-27
3207.600000	2.02375e-27
3207.550000	2.02568e-27
3207.500000	2.02761e-27
3207.450000	2.02954e-27
3207.400000	2.03147e-27
3207.350000	2.03341e-27
3207.300000	2.03534e-27
3207.250000	2.03728e-27
3207.200000	2.03922e-27
3207.150000	2.04117e-27
3207.100000	2.04311e-27
3207.050000	2.04506e-27
3207.000000	2.04701e-27
3206.950000	2.04896e-27
3206.900000	2.05091e-27
3206.850000	2.05286e-27
3206.800000	2.05482e-27
3206.750000	2.05678e-27
3206.700000	2.05873e-27
3206.650000	2.0607e-27
3206.600000	2.06266e-27
3206.550000	2.06462e-27
3206.500000	2.06659e-27
3206.450000	2.06856e-27
3206.400000	2.07053e-27
3206.350000	2.0725e-27
3206.300000	2.07448e-27
3206.250000	2.07645e-27
3206.200000	2.07843e-27
3206.150000	2.08041e-27
3206.100000	2.08239e-27
3206.050000	2.08438e-27
3206.000000	2.08636e-27
3205.950000	2.08835e-27
3205.900000	2.09034e-27
3205.850000	2.09233e-27
3205.800000	2.09433e-27
3205.750000	2.09632e-27
3205.700000	2.09832e-27
3205.650000	2.10032e-27
3205.600000	2.10232e-27
3205.550000	2.10432e-27
3205.500000	2.10633e-27
3205.450000	2.10833e-27
3205.400000	2.11034e-27
3205.350000	2.11235e-27
3205.300000	2.11436e-27
3205.250000	2.11638e-27
3205.200000	2.11839e-27
3205.150000	2.12041e-27
3205.100000	2.12243e-27
3205.050000	2.12446e-27
3205.000000	2.12648e-27
3204.950000	2.12851e-27
3204.900000	2.13053e-27
3204.850000	2.13256e-27
3204.800000	2.13459e-27
3204.750000	2.13663e-27
3204.700000	2.13866e-27
3204.650000	2.1407e-27
3204.600000	2.14274e-27
3204.550000	2.14478e-27
3204.500000	2.14682e-27
3204.450000	2.14887e-27
3204.400000	2.15092e-27
3204.350000	2.15297e-27
3204.300000	2.15502e-27
3204.250000	2.15707e-27
3204.200000	2.15913e-27
3204.150000	2.16118e-27
3204.100000	2.16324e-27
3204.050000	2.1653e-27
3204.000000	2.16737e-27
3203.950000	2.16943e-27
3203.900000	2.1715e-27
3203.850000	2.17357e-27
3203.800000	2.17564e-27
3203.750000	2.17771e-27
3203.700000	2.17978e-27
3203.650000	2.18186e-27
3203.600000	2.18394e-27
3203.550000	2.18602e-27
3203.500000	2.1881e-27
3203.450000	2.19019e-27
3203.400000	2.19227e-27
3203.350000	2.19436e-27
3203.300000	2.19645e-27
3203.250000	2.19855e-27
3203.200000	2.20064e-27
3203.150000	2.20274e-27
3203.100000	2.20483e-27
3203.050000	2.20694e-27
3203.000000	2.20904e-27
3202.950000	2.21114e-27
3202.900000	2.21325e-27
3202.850000	2.21536e-27
3202.800000	2.21747e-27
3202.750000	2.21958e-27
3202.700000	2.2217e-27
3202.650000	2.22381e-27
3202.600000	2.22593e-27
3202.550000	2.22805e-27
3202.500000	2.23017e-27
3202.450000	2.2323e-27
3202.400000	2.23443e-27
3202.350000	2.23655e-27
3202.300000	2.23868e-27
3202.250000	2.24082e-27
3202.200000	2.24295e-27
3202.150000	2.24509e-27
3202.100000	2.24723e-27
3202.050000	2.24937e-27
3202.000000	2.25151e-27
3201.950000	2.25366e-27
3201.900000	2.2558e-27
3201.850000	2.25795e-27
3201.800000	2.2601e-27
3201.750000	2.26226e-27
3201.700000	2.26441e-27
3201.650000	2.26657e-27
3201.600000	2.26873e-27
3201.550000	2.27089e-27
3201.500000	2.27305e-27
3201.450000	2.27522e-27
3201.400000	2.27739e-27
3201.350000	2.27956e-27
3201.300000	2.28173e-27
3201.250000	2.2839e-27
3201.200000	2.28608e-27
3201.150000	2.28826e-27
3201.100000	2.29044e-27
3201.050000	2.29262e-27
3201.000000	2.2948e-27
3200.950000	2.29699e-27
3200.900000	2.29918e-27
3200.850000	2.30137e-27
3200.800000	2.30356e-27
3200.750000	2.30575e-27
3200.700000	2.30795e-27
3200.650000	2.31015e-27
3200.600000	2.31235e-27
3200.550000	2.31455e-27
3200.500000	2.31676e-27
3200.450000	2.31897e-27
3200.400000	2.32117e-27
3200.350000	2.32339e-27
3200.300000	2.3256e-27
3200.250000	2.32782e-27
3200.200000	2.33003e-27
3200.150000	2.33225e-27
3200.100000	2.33447e-27
3200.050000	2.3367e-27
3200.000000	2.33892e-27
3199.950000	2.34115e-27
3199.900000	2.34338e-27
3199.850000	2.34562e-27
3199.800000	2.34785e-27
3199.750000	2.35009e-27
3199.700000	2.35233e-27
3199.650000	2.35457e-27
3199.600000	2.35681e-27
3199.550000	2.35906e-27
3199.500000	2.3613e-27
3199.450000	2.36355e-27
3199.400000	2.3658e-27
3199.350000	2.36806e-27
3199.300000	2.37031e-27
3199.250000	2.37257e-27
3199.200000	2.37483e-27
3199.150000	2.3771e-27
3199.100000	2.37936e-27
3199.050000	2.38163e-27
3199.000000	2.3839e-27
3198.950000	2.38617e-27
3198.900000	2.38844e-27
3198.850000	2.39072e-27
3198.800000	2.39299e-27
3198.750000	2.39527e-27
3198.700000	2.39755e-27
3198.650000	2.39984e-27
3198.600000	2.40213e-27
3198.550000	2.40441e-27
3198.500000	2.4067e-27
3198.450000	2.409e-27
3198.400000	2.41129e-27
3198.350000	2.41359e-27
3198.300000	2.41589e-27
3198.250000	2.41819e-27
3198.200000	2.42049e-27
3198.150000	2.4228e-27
3198.100000	2.42511e-27
3198.050000	2.42742e-27
3198.000000	2.42973e-27
3197.950000	2.43205e-27
3197.900000	2.43436e-27
3197.850000	2.43668e-27
3197.800000	2.439e-27
3197.750000	2.44133e-27
3197.700000	2.44365e-27
3197.650000	2.44598e-27
3197.600000	2.44831e-27
3197.550000	2.45064e-27
3197.500000	2.45298e-27
3197.450000	2.45532e-27
3197.400000	2.45765e-27
3197.350000	2.46e-27
3197.300000	2.46234e-27
3197.250000	2.46469e-27
3197.200000	2.46703e-27
3197.150000	2.46938e-27
3197.100000	2.47174e-27
3197.050000	2.47409e-27
3197.000000	2.47645e-27
3196.950000	2.47881e-27
3196.900000	2.48117e-27
3196.850000	2.48353e-27
3196.800000	2.4859e-27
3196.750000	2.48827e-27
3196.700000	2.49064e-27
3196.650000	2.49301e-27
3196.600000	2.49539e-27
3196.550000	2.49776e-27
3196.500000	2.50014e-27
3196.450000	2.50252e-27
3196.400000	2.50491e-27
3196.350000	2.5073e-27
3196.300000	2.50968e-27
3196.250000	2.51207e-27
3196.200000	2.51447e-27
3196.150000	2.51686e-27
3196.100000	2.51926e-27
3196.050000	2.52166e-27
3196.000000	2.52406e-27
3195.950000	2.52647e-27
3195.900000	2.52888e-27
3195.850000	2.53128e-27
3195.800000	2.5337e-27
3195.750000	2.53611e-27
3195.700000	2.53853e-27
3195.650000	2.54094e-27
3195.600000	2.54337e-27
3195.550000	2.54579e-27
3195.500000	2.54821e-27
3195.450000	2.55064e-27
3195.400000	2.55307e-27
3195.350000	2.5555e-27
3195.300000	2.55794e-27
3195.250000	2.56038e-27
3195.200000	2.56281e-27
3195.150000	2.56526e-27
3195.100000	2.5677e-27
3195.050000	2.57015e-27
3195.000000	2.57259e-27
3194.950000	2.57505e-27
3194.900000	2.5775e-27
3194.850000	2.57995e-27
3194.800000	2.58241e-27
3194.750000	2.58487e-27
3194.700000	2.58734e-27
3194.650000	2.5898e-27
3194.600000	2.59227e-27
3194.550000	2.59474e-27
3194.500000	2.59721e-27
3194.450000	2.59968e-27
3194.400000	2.60216e-27
3194.350000	2.60464e-27
3194.300000	2.60712e-27
3194.250000	2.6096e-27
3194.200000	2.61209e-27
3194.150000	2.61458e-27
3194.100000	2.61707e-27
3194.050000	2.61956e-27
3194.000000	2.62206e-27
3193.950000	2.62456e-27
3193.900000	2.62706e-27
3193.850000	2.62956e-27
3193.800000	2.63206e-27
3193.750000	2.63457e-27
3193.700000	2.63708e-27
3193.650000	2.63959e-27
3193.600000	2.64211e-27
3193.550000	2.64463e-27
3193.500000	2.64715e-27
3193.450000	2.64967e-27
3193.400000	2.65219e-27
3193.350000	2.65472e-27
3193.300000	2.65725e-27
3193.250000	2.65978e-27
3193.200000	2.66231e-27
3193.150000	2.66485e-27
3193.100000	2.66739e-27
3193.050000	2.66993e-27
3193.000000	2.67247e-27
3192.950000	2.67502e-27
3192.900000	2.67757e-27
3192.850000	2.68012e-27
3192.800000	2.68267e-27
3192.750000	2.68523e-27
3192.700000	2.68779e-27
3192.650000	2.69035e-27
3192.600000	2.69291e-27
3192.550000	2.69548e-27
3192.500000	2.69804e-27
3192.450000	2.70061e-27
3192.400000	2.70319e-27
3192.350000	2.70576e-27
3192.300000	2.70834e-27
3192.250000	2.71092e-27
3192.200000	2.7135e-27
3192.150000	2.71609e-27
3192.100000	2.71868e-27
3192.050000	2.72127e-27
3192.000000	2.72386e-27
3191.950000	2.72645e-27
3191.900000	2.72905e-27
3191.850000	2.73165e-27
3191.800000	2.73425e-27
3191.750000	2.73686e-27
3191.700000	2.73947e-27
3191.650000	2.74207e-27
3191.600000	2.74469e-27
3191.550000	2.7473e-27
3191.500000	2.74992e-27
3191.450000	2.75254e-27
3191.400000	2.75516e-27
3191.350000	2.75779e-27
3191.300000	2.76041e-27
3191.250000	2.76304e-27
3191.200000	2.76568e-27
3191.150000	2.76831e-27
3191.100000	2.77095e-27
3191.050000	2.77359e-27
3191.000000	2.77623e-27
3190.950000	2.77888e-27
3190.900000	2.78152e-27
3190.850000	2.78417e-27
3190.800000	2.78683e-27
3190.750000	2.78948e-27
3190.700000	2.79214e-27
3190.650000	2.7948e-27
3190.600000	2.79746e-27
3190.550000	2.80013e-27
3190.500000	2.80279e-27
3190.450000	2.80546e-27
3190.400000	2.80814e-27
3190.350000	2.81081e-27
3190.300000	2.81349e-27
3190.250000	2.81617e-27
3190.200000	2.81885e-27
3190.150000	2.82154e-27
3190.100000	2.82423e-27
3190.050000	2.82692e-27
3190.000000	2.82961e-27
3189.950000	2.83231e-27
3189.900000	2.835e-27
3189.850000	2.8377e-27
3189.800000	2.84041e-27
3189.750000	2.84311e-27
3189.700000	2.84582e-27
3189.650000	2.84853e-27
3189.600000	2.85125e-27
3189.550000	2.85396e-27
3189.500000	2.85668e-27
3189.450000	2.8594e-27
3189.400000	2.86213e-27
3189.350000	2.86486e-27
3189.300000	2.86758e-27
3189.250000	2.87032e-27
3189.200000	2.87305e-27
3189.150000	2.87579e-27
3189.100000	2.87853e-27
3189.050000	2.88127e-27
3189.000000	2.88402e-27
3188.950000	2.88676e-27
3188.900000	2.88951e-27
3188.850000	2.89227e-27
3188.800000	2.89502e-27
3188.750000	2.89778e-27
3188.700000	2.90054e-27
3188.650000	2.9033e-27
3188.600000	2.90607e-27
3188.550000	2.90884e-27
3188.500000	2.91161e-27
3188.450000	2.91438e-27
3188.400000	2.91716e-27
3188.350000	2.91994e-27
3188.300000	2.92272e-27
3188.250000	2.9255e-27
3188.200000	2.92829e-27
3188.150000	2.93108e-27
3188.100000	2.93387e-27
3188.050000	2.93667e-27
3188.000000	2.93947e-27
3187.950000	2.94227e-27
3187.900000	2.94507e-27
3187.850000	2.94788e-27
3187.800000	2.95068e-27
3187.750000	2.9535e-27
3187.700000	2.95631e-27
3187.650000	2.95913e-27
3187.600000	2.96195e-27
3187.550000	2.96477e-27
3187.500000	2.96759e-27
3187.450000	2.97042e-27
3187.400000	2.97325e-27
3187.350000	2.97608e-27
3187.300000	2.97892e-27
3187.250000	2.98175e-27
3187.200000	2.9846e-27
3187.150000	2.98744e-27
3187.100000	2.99028e-27
3187.050000	2.99313e-27
3187.000000	2.99599e-27
3186.950000	2.99884e-27
3186.900000	3.0017e-27
3186.850000	3.00456e-27
3186.800000	3.00742e-27
3186.750000	3.01028e-27
3186.700000	3.01315e-27
3186.650000	3.01602e-27
3186.600000	3.0189e-27
3186.550000	3.02177e-27
3186.500000	3.02465e-27
3186.450000	3.02753e-27
3186.400000	3.03042e-27
3186.350000	3.0333e-27
3186.300000	3.03619e-27
3186.250000	3.03909e-27
3186.200000	3.04198e-27
3186.150000	3.04488e-27
3186.100000	3.04778e-27
3186.050000	3.05068e-27
3186.000000	3.05359e-27
3185.950000	3.0565e-27
3185.900000	3.05941e-27
3185.850000	3.06233e-27
3185.800000	3.06524e-27
3185.750000	3.06816e-27
3185.700000	3.07109e-27
3185.650000	3.07401e-27
3185.600000	3.07694e-27
3185.550000	3.07987e-27
3185.500000	3.08281e-27
3185.450000	3.08574e-27
3185.400000	3.08868e-27
3185.350000	3.09163e-27
3185.300000	3.09457e-27
3185.250000	3.09752e-27
3185.200000	3.10047e-27
3185.150000	3.10342e-27
3185.100000	3.10638e-27
3185.050000	3.10934e-27
3185.000000	3.1123e-27
3184.950000	3.11527e-27
3184.900000	3.11823e-27
3184.850000	3.12121e-27
3184.800000	3.12418e-27
3184.750000	3.12716e-27
3184.700000	3.13013e-27
3184.650000	3.13312e-27
3184.600000	3.1361e-27
3184.550000	3.13909e-27
3184.500000	3.14208e-27
3184.450000	3.14507e-27
3184.400000	3.14807e-27
3184.350000	3.15107e-27
3184.300000	3.15407e-27
3184.250000	3.15708e-27
3184.200000	3.16008e-27
3184.150000	3.16309e-27
3184.100000	3.16611e-27
3184.050000	3.16912e-27
3184.000000	3.17214e-27
3183.950000	3.17517e-27
3183.900000	3.17819e-27
3183.850000	3.18122e-27
3183.800000	3.18425e-27
3183.750000	3.18728e-27
3183.700000	3.19032e-27
3183.650000	3.19336e-27
3183.600000	3.1964e-27
3183.550000	3.19945e-27
3183.500000	3.20249e-27
3183.450000	3.20554e-27
3183.400000	3.2086e-27
3183.350000	3.21166e-27
3183.300000	3.21471e-27
3183.250000	3.21778e-27
3183.200000	3.22084e-27
3183.150000	3.22391e-27
3183.100000	3.22698e-27
3183.050000	3.23006e-27
3183.000000	3.23313e-27
3182.950000	3.23621e-27
3182.900000	3.2393e-27
3182.850000	3.24238e-27
3182.800000	3.24547e-27
3182.750000	3.24856e-27
3182.700000	3.25166e-27
3182.650000	3.25476e-27
3182.600000	3.25786e-27
3182.550000	3.26096e-27
3182.500000	3.26407e-27
3182.450000	3.26718e-27
3182.400000	3.27029e-27
3182.350000	3.27341e-27
3182.300000	3.27653e-27
3182.250000	3.27965e-27
3182.200000	3.28277e-27
3182.150000	3.2859e-27
3182.100000	3.28903e-27
3182.050000	3.29216e-27
3182.000000	3.2953e-27
3181.950000	3.29844e-27
3181.900000	3.30158e-27
3181.850000	3.30473e-27
3181.800000	3.30787e-27
3181.750000	3.31103e-27
3181.700000	3.31418e-27
3181.650000	3.31734e-27
3181.600000	3.3205e-27
3181.550000	3.32366e-27
3181.500000	3.32683e-27
3181.450000	3.33e-27
3181.400000	3.33317e-27
3181.350000	3.33635e-27
3181.300000	3.33952e-27
3181.250000	3.34271e-27
3181.200000	3.34589e-27
3181.150000	3.34908e-27
3181.100000	3.35227e-27
3181.050000	3.35546e-27
3181.000000	3.35866e-27
3180.950000	3.36186e-27
3180.900000	3.36506e-27
3180.850000	3.36827e-27
3180.800000	3.37148e-27
3180.750000	3.37469e-27
3180.700000	3.3779e-27
3180.650000	3.38112e-27
3180.600000	3.38434e-27
3180.550000	3.38757e-27
3180.500000	3.39079e-27
3180.450000	3.39402e-27
3180.400000	3.39726e-27
3180.350000	3.40049e-27
3180.300000	3.40373e-27
3180.250000	3.40698e-27
3180.200000	3.41022e-27
3180.150000	3.41347e-27
3180.100000	3.41672e-27
3180.050000	3.41998e-27
3180.000000	3.42324e-27
3179.950000	3.4265e-27
3179.900000	3.42976e-27
3179.850000	3.43303e-27
3179.800000	3.4363e-27
3179.750000	3.43957e-27
3179.700000	3.44285e-27
3179.650000	3.44613e-27
3179.600000	3.44941e-27
3179.550000	3.4527e-27
3179.500000	3.45599e-27
3179.450000	3.45928e-27
3179.400000	3.46258e-27
3179.350000	3.46588e-27
3179.300000	3.46918e-27
3179.250000	3.47248e-27
3179.200000	3.47579e-27
3179.150000	3.4791e-27
3179.100000	3.48242e-27
3179.050000	3.48574e-27
3179.000000	3.48906e-27
3178.950000	3.49238e-27
3178.900000	3.49571e-27
3178.850000	3.49904e-27
3178.800000	3.50237e-27
3178.750000	3.50571e-27
3178.700000	3.50905e-27
3178.650000	3.51239e-27
3178.600000	3.51574e-27
3178.550000	3.51909e-27
3178.500000	3.52244e-27
3178.450000	3.52579e-27
3178.400000	3.52915e-27
3178.350000	3.53252e-27
3178.300000	3.53588e-27
3178.250000	3.53925e-27
3178.200000	3.54262e-27
3178.150000	3.546e-27
3178.100000	3.54938e-27
3178.050000	3.55276e-27
3178.000000	3.55614e-27
3177.950000	3.55953e-27
3177.900000	3.56292e-27
3177.850000	3.56631e-27
3177.800000	3.56971e-27
3177.750000	3.57311e-27
3177.700000	3.57652e-27
3177.650000	3.57992e-27
3177.600000	3.58334e-27
3177.550000	3.58675e-27
3177.500000	3.59017e-27
3177.450000	3.59359e-27
3177.400000	3.59701e-27
3177.350000	3.60044e-27
3177.300000	3.60387e-27
3177.250000	3.6073e-27
3177.200000	3.61074e-27
3177.150000	3.61418e-27
3177.100000	3.61762e-27
3177.050000	3.62107e-27
3177.000000	3.62452e-27
3176.950000	3.62797e-27
3176.900000	3.63143e-27
3176.850000	3.63489e-27
3176.800000	3.63835e-27
3176.750000	3.64181e-27
3176.700000	3.64528e-27
3176.650000	3.64876e-27
3176.600000	3.65223e-27
3176.550000	3.65571e-27
3176.500000	3.6592e-27
3176.450000	3.66268e-27
3176.400000	3.66617e-27
3176.350000	3.66966e-27
3176.300000	3.67316e-27
3176.250000	3.67666e-27
3176.200000	3.68016e-27
3176.150000	3.68367e-27
3176.100000	3.68718e-27
3176.050000	3.69069e-27
3176.000000	3.69421e-27
3175.950000	3.69773e-27
3175.900000	3.70125e-27
3175.850000	3.70477e-27
3175.800000	3.7083e-27
3175.750000	3.71184e-27
3175.700000	3.71537e-27
3175.650000	3.71891e-27
3175.600000	3.72246e-27
3175.550000	3.726e-27
3175.500000	3.72955e-27
3175.450000	3.7331e-27
3175.400000	3.73666e-27
3175.350000	3.74022e-27
3175.300000	3.74378e-27
3175.250000	3.74735e-27
3175.200000	3.75092e-27
3175.150000	3.75449e-27
3175.100000	3.75807e-27
3175.050000	3.76165e-27
3175.000000	3.76524e-27
3174.950000	3.76882e-27
3174.900000	3.77241e-27
3174.850000	3.77601e-27
3174.800000	3.7796e-27
3174.750000	3.78321e-27
3174.700000	3.78681e-27
3174.650000	3.79042e-27
3174.600000	3.79403e-27
3174.550000	3.79764e-27
3174.500000	3.80126e-27
3174.450000	3.80488e-27
3174.400000	3.80851e-27
3174.350000	3.81214e-27
3174.300000	3.81577e-27
3174.250000	3.8194e-27
3174.200000	3.82304e-27
3174.150000	3.82668e-27
3174.100000	3.83033e-27
3174.050000	3.83398e-27
3174.000000	3.83763e-27
3173.950000	3.84129e-27
3173.900000	3.84495e-27
3173.850000	3.84861e-27
3173.800000	3.85228e-27
3173.750000	3.85595e-27
3173.700000	3.85962e-27
3173.650000	3.8633e-27
3173.600000	3.86698e-27
3173.550000	3.87066e-27
3173.500000	3.87435e-27
3173.450000	3.87804e-27
3173.400000	3.88173e-27
3173.350000	3.88543e-27
3173.300000	3.88913e-27
3173.250000	3.89284e-27
3173.200000	3.89655e-27
3173.150000	3.90026e-27
3173.100000	3.90398e-27
3173.050000	3.9077e-27
3173.000000	3.91142e-27
3172.950000	3.91514e-27
3172.900000	3.91887e-27
3172.850000	3.92261e-27
3172.800000	3.92634e-27
3172.750000	3.93009e-27
3172.700000	3.93383e-27
3172.650000	3.93758e-27
3172.600000	3.94133e-27
3172.550000	3.94508e-27
3172.500000	3.94884e-27
3172.450000	3.9526e-27
3172.400000	3.95637e-27
3172.350000	3.96014e-27
3172.300000	3.96391e-27
3172.250000	3.96769e-27
3172.200000	3.97147e-27
3172.150000	3.97525e-27
3172.100000	3.97904e-27
3172.050000	3.98283e-27
3172.000000	3.98662e-27
3171.950000	3.99042e-27
3171.900000	3.99422e-27
3171.850000	3.99803e-27
3171.800000	4.00184e-27
3171.750000	4.00565e-27
3171.700000	4.00947e-27
3171.650000	4.01329e-27
3171.600000	4.01711e-27
3171.550000	4.02094e-27
3171.500000	4.02477e-27
3171.450000	4.0286e-27
3171.400000	4.03244e-27
3171.350000	4.03628e-27
3171.300000	4.04013e-27
3171.250000	4.04398e-27
3171.200000	4.04783e-27
3171.150000	4.05168e-27
3171.100000	4.05554e-27
3171.050000	4.05941e-27
3171.000000	4.06328e-27
3170.950000	4.06715e-27
3170.900000	4.07102e-27
3170.850000	4.0749e-27
3170.800000	4.07878e-27
3170.750000	4.08267e-27
3170.700000	4.08656e-27
3170.650000	4.09045e-27
3170.600000	4.09435e-27
3170.550000	4.09825e-27
3170.500000	4.10215e-27
3170.450000	4.10606e-27
3170.400000	4.10997e-27
3170.350000	4.11389e-27
3170.300000	4.11781e-27
3170.250000	4.12173e-27
3170.200000	4.12566e-27
3170.150000	4.12959e-27
3170.100000	4.13352e-27
3170.050000	4.13746e-27
3170.000000	4.1414e-27
3169.950000	4.14535e-27
3169.900000	4.1493e-27
3169.850000	4.15325e-27
3169.800000	4.15721e-27
3169.750000	4.16117e-27
3169.700000	4.16513e-27
3169.650000	4.1691e-27
3169.600000	4.17307e-27
3169.550000	4.17705e-27
3169.500000	4.18103e-27
3169.450000	4.18501e-27
3169.400000	4.189e-27
3169.350000	4.19299e-27
3169.300000	4.19698e-27
3169.250000	4.20098e-27
3169.200000	4.20498e-27
3169.150000	4.20899e-27
3169.100000	4.213e-27
3169.050000	4.21701e-27
3169.000000	4.22103e-27
3168.950000	4.22505e-27
3168.900000	4.22908e-27
3168.850000	4.23311e-27
3168.800000	4.23714e-27
3168.750000	4.24118e-27
3168.700000	4.24522e-27
3168.650000	4.24926e-27
3168.600000	4.25331e-27
3168.550000	4.25736e-27
3168.500000	4.26142e-27
3168.450000	4.26548e-27
3168.400000	4.26954e-27
3168.350000	4.27361e-27
3168.300000	4.27768e-27
3168.250000	4.28175e-27
3168.200000	4.28583e-27
3168.150000	4.28992e-27
3168.100000	4.294e-27
3168.050000	4.29809e-27
3168.000000	4.30219e-27
3167.950000	4.30629e-27
3167.900000	4.31039e-27
3167.850000	4.3145e-27
3167.800000	4.31861e-27
3167.750000	4.32272e-27
3167.700000	4.32684e-27
3167.650000	4.33096e-27
3167.600000	4.33509e-27
3167.550000	4.33922e-27
3167.500000	4.34335e-27
3167.450000	4.34749e-27
3167.400000	4.35163e-27
3167.350000	4.35578e-27
3167.300000	4.35993e-27
3167.250000	4.36408e-27
3167.200000	4.36824e-27
3167.150000	4.3724e-27
3167.100000	4.37657e-27
3167.050000	4.38074e-27
3167.000000	4.38491e-27
3166.950000	4.38909e-27
3166.900000	4.39327e-27
3166.850000	4.39745e-27
3166.800000	4.40164e-27
3166.750000	4.40584e-27
3166.700000	4.41003e-27
3166.650000	4.41423e-27
3166.600000	4.41844e-27
3166.550000	4.42265e-27
3166.500000	4.42686e-27
3166.450000	4.43108e-27
3166.400000	4.4353e-27
3166.350000	4.43953e-27
3166.300000	4.44376e-27
3166.250000	4.44799e-27
3166.200000	4.45223e-27
3166.150000	4.45647e-27
3166.100000	4.46072e-27
3166.050000	4.46496e-27
3166.000000	4.46922e-27
3165.950000	4.47348e-27
3165.900000	4.47774e-27
3165.850000	4.482e-27
3165.800000	4.48627e-27
3165.750000	4.49055e-27
3165.700000	4.49483e-27
3165.650000	4.49911e-27
3165.600000	4.50339e-27
3165.550000	4.50769e-27
3165.500000	4.51198e-27
3165.450000	4.51628e-27
3165.400000	4.52058e-27
3165.350000	4.52489e-27
3165.300000	4.5292e-27
3165.250000	4.53351e-27
3165.200000	4.53783e-27
3165.150000	4.54216e-27
3165.100000	4.54648e-27
3165.050000	4.55081e-27
3165.000000	4.55515e-27
3164.950000	4.55949e-27
3164.900000	4.56383e-27
3164.850000	4.56818e-27
3164.800000	4.57253e-27
3164.750000	4.57689e-27
3164.700000	4.58125e-27
3164.650000	4.58561e-27
3164.600000	4.58998e-27
3164.550000	4.59436e-27
3164.500000	4.59873e-27
3164.450000	4.60311e-27
3164.400000	4.6075e-27
3164.350000	4.61189e-27
3164.300000	4.61628e-27
3164.250000	4.62068e-27
3164.200000	4.62508e-27
3164.150000	4.62949e-27
3164.100000	4.6339e-27
3164.050000	4.63831e-27
3164.000000	4.64273e-27
3163.950000	4.64716e-27
3163.900000	4.65158e-27
3163.850000	4.65601e-27
3163.800000	4.66045e-27
3163.750000	4.66489e-27
3163.700000	4.66933e-27
3163.650000	4.67378e-27
3163.600000	4.67824e-27
3163.550000	4.68269e-27
3163.500000	4.68715e-27
3163.450000	4.69162e-27
3163.400000	4.69609e-27
3163.350000	4.70056e-27
3163.300000	4.70504e-27
3163.250000	4.70952e-27
3163.200000	4.71401e-27
3163.150000	4.7185e-27
3163.100000	4.723e-27
3163.050000	4.7275e-27
3163.000000	4.732e-27
3162.950000	4.73651e-27
3162.900000	4.74102e-27
3162.850000	4.74554e-27
3162.800000	4.75006e-27
3162.750000	4.75458e-27
3162.700000	4.75911e-27
3162.650000	4.76365e-27
3162.600000	4.76819e-27
3162.550000	4.77273e-27
3162.500000	4.77728e-27
3162.450000	4.78183e-27
3162.400000	4.78638e-27
3162.350000	4.79094e-27
3162.300000	4.79551e-27
3162.250000	4.80008e-27
3162.200000	4.80465e-27
3162.150000	4.80923e-27
3162.100000	4.81381e-27
3162.050000	4.81839e-27
3162.000000	4.82298e-27
3161.950000	4.82758e-27
3161.900000	4.83218e-27
3161.850000	4.83678e-27
3161.800000	4.84139e-27
3161.750000	4.846e-27
3161.700000	4.85062e-27
3161.650000	4.85524e-27
3161.600000	4.85987e-27
3161.550000	4.8645e-27
3161.500000	4.86913e-27
3161.450000	4.87377e-27
3161.400000	4.87841e-27
3161.350000	4.88306e-27
3161.300000	4.88771e-27
3161.250000	4.89237e-27
3161.200000	4.89703e-27
3161.150000	4.90169e-27
3161.100000	4.90636e-27
3161.050000	4.91104e-27
3161.000000	4.91572e-27
3160.950000	4.9204e-27
3160.900000	4.92509e-27
3160.850000	4.92978e-27
3160.800000	4.93448e-27
3160.750000	4.93918e-27
3160.700000	4.94388e-27
3160.650000	4.94859e-27
3160.600000	4.95331e-27
3160.550000	4.95803e-27
3160.500000	4.96275e-27
3160.450000	4.96748e-27
3160.400000	4.97221e-27
3160.350000	4.97695e-27
3160.300000	4.98169e-27
3160.250000	4.98644e-27
3160.200000	4.99119e-27
3160.150000	4.99594e-27
3160.100000	5.0007e-27
3160.050000	5.00546e-27
3160.000000	5.01023e-27
3159.950000	5.01501e-27
3159.900000	5.01978e-27
3159.850000	5.02457e-27
3159.800000	5.02935e-27
3159.750000	5.03414e-27
3159.700000	5.03894e-27
3159.650000	5.04374e-27
3159.600000	5.04855e-27
3159.550000	5.05336e-27
3159.500000	5.05817e-27
3159.450000	5.06299e-27
3159.400000	5.06781e-27
3159.350000	5.07264e-27
3159.300000	5.07747e-27
3159.250000	5.08231e-27
3159.200000	5.08715e-27
3159.150000	5.092e-27
3159.100000	5.09685e-27
3159.050000	5.10171e-27
3159.000000	5.10657e-27
3158.950000	5.11143e-27
3158.900000	5.1163e-27
3158.850000	5.12118e-27
3158.800000	5.12605e-27
3158.750000	5.13094e-27
3158.700000	5.13583e-27
3158.650000	5.14072e-27
3158.600000	5.14562e-27
3158.550000	5.15052e-27
3158.500000	5.15543e-27
3158.450000	5.16034e-27
3158.400000	5.16525e-27
3158.350000	5.17017e-27
3158.300000	5.1751e-27
3158.250000	5.18003e-27
3158.200000	5.18497e-27
3158.150000	5.1899e-27
3158.100000	5.19485e-27
3158.050000	5.1998e-27
3158.000000	5.20475e-27
3157.950000	5.20971e-27
3157.900000	5.21467e-27
3157.850000	5.21964e-27
3157.800000	5.22461e-27
3157.750000	5.22959e-27
3157.700000	5.23457e-27
3157.650000	5.23956e-27
3157.600000	5.24455e-27
3157.550000	5.24955e-27
3157.500000	5.25455e-27
3157.450000	5.25956e-27
3157.400000	5.26457e-27
3157.350000	5.26958e-27
3157.300000	5.2746e-27
3157.250000	5.27963e-27
3157.200000	5.28466e-27
3157.150000	5.28969e-27
3157.100000	5.29473e-27
3157.050000	5.29978e-27
3157.000000	5.30483e-27
3156.950000	5.30988e-27
3156.900000	5.31494e-27
3156.850000	5.32e-27
3156.800000	5.32507e-27
3156.750000	5.33014e-27
3156.700000	5.33522e-27
3156.650000	5.3403e-27
3156.600000	5.34539e-27
3156.550000	5.35048e-27
3156.500000	5.35558e-27
3156.450000	5.36068e-27
3156.400000	5.36579e-27
3156.350000	5.3709e-27
3156.300000	5.37602e-27
3156.250000	5.38114e-27
3156.200000	5.38627e-27
3156.150000	5.3914e-27
3156.100000	5.39654e-27
3156.050000	5.40168e-27
3156.000000	5.40682e-27
3155.950000	5.41197e-27
3155.900000	5.41713e-27
3155.850000	5.42229e-27
3155.800000	5.42746e-27
3155.750000	5.43263e-27
3155.700000	5.4378e-27
3155.650000	5.44298e-27
3155.600000	5.44817e-27
3155.550000	5.45336e-27
3155.500000	5.45856e-27
3155.450000	5.46376e-27
3155.400000	5.46896e-27
3155.350000	5.47417e-27
3155.300000	5.47939e-27
3155.250000	5.48461e-27
3155.200000	5.48983e-27
3155.150000	5.49506e-27
3155.100000	5.5003e-27
3155.050000	5.50554e-27
3155.000000	5.51078e-27
3154.950000	5.51603e-27
3154.900000	5.52129e-27
3154.850000	5.52655e-27
3154.800000	5.53181e-27
3154.750000	5.53708e-27
3154.700000	5.54236e-27
3154.650000	5.54764e-27
3154.600000	5.55292e-27
3154.550000	5.55821e-27
3154.500000	5.56351e-27
3154.450000	5.56881e-27
3154.400000	5.57411e-27
3154.350000	5.57942e-27
3154.300000	5.58474e-27
3154.250000	5.59006e-27
3154.200000	5.59539e-27
3154.150000	5.60072e-27
3154.100000	5.60605e-27
3154.050000	5.61139e-27
3154.000000	5.61674e-27
3153.950000	5.62209e-27
3153.900000	5.62745e-27
3153.850000	5.63281e-27
3153.800000	5.63817e-27
3153.750000	5.64355e-27
3153.700000	5.64892e-27
3153.650000	5.6543e-27
3153.600000	5.65969e-27
3153.550000	5.66508e-27
3153.500000	5.67048e-27
3153.450000	5.67588e-27
3153.400000	5.68129e-27
3153.350000	5.6867e-27
3153.300000	5.69212e-27
3153.250000	5.69754e-27
3153.200000	5.70297e-27
3153.150000	5.7084e-27
3153.100000	5.71384e-27
3153.050000	5.71929e-27
3153.000000	5.72473e-27
3152.950000	5.73019e-27
3152.900000	5.73565e-27
3152.850000	5.74111e-27
3152.800000	5.74658e-27
3152.750000	5.75206e-27
3152.700000	5.75754e-27
3152.650000	5.76302e-27
3152.600000	5.76851e-27
3152.550000	5.77401e-27
3152.500000	5.77951e-27
3152.450000	5.78501e-27
3152.400000	5.79053e-27
3152.350000	5.79604e-27
3152.300000	5.80156e-27
3152.250000	5.80709e-27
3152.200000	5.81262e-27
3152.150000	5.81816e-27
3152.100000	5.8237e-27
3152.050000	5.82925e-27
3152.000000	5.83481e-27
3151.950000	5.84037e-27
3151.900000	5.84593e-27
3151.850000	5.8515e-27
3151.800000	5.85707e-27
3151.750000	5.86265e-27
3151.700000	5.86824e-27
3151.650000	5.87383e-27
3151.600000	5.87943e-27
3151.550000	5.88503e-27
3151.500000	5.89063e-27
3151.450000	5.89625e-27
3151.400000	5.90186e-27
3151.350000	5.90749e-27
3151.300000	5.91311e-27
3151.250000	5.91875e-27
3151.200000	5.92439e-27
3151.150000	5.93003e-27
3151.100000	5.93568e-27
3151.050000	5.94133e-27
3151.000000	5.94699e-27
3150.950000	5.95266e-27
3150.900000	5.95833e-27
3150.850000	5.96401e-27
3150.800000	5.96969e-27
3150.750000	5.97538e-27
3150.700000	5.98107e-27
3150.650000	5.98677e-27
3150.600000	5.99247e-27
3150.550000	5.99818e-27
3150.500000	6.00389e-27
3150.450000	6.00961e-27
3150.400000	6.01534e-27
3150.350000	6.02107e-27
3150.300000	6.02681e-27
3150.250000	6.03255e-27
3150.200000	6.0383e-27
3150.150000	6.04405e-27
3150.100000	6.04981e-27
3150.050000	6.05557e-27
3150.000000	6.06134e-27
3149.950000	6.06711e-27
3149.900000	6.07289e-27
3149.850000	6.07868e-27
3149.800000	6.08447e-27
3149.750000	6.09027e-27
3149.700000	6.09607e-27
3149.650000	6.10188e-27
3149.600000	6.10769e-27
3149.550000	6.11351e-27
3149.500000	6.11933e-27
3149.450000	6.12516e-27
3149.400000	6.131e-27
3149.350000	6.13684e-27
3149.300000	6.14269e-27
3149.250000	6.14854e-27
3149.200000	6.1544e-27
3149.150000	6.16026e-27
3149.100000	6.16613e-27
3149.050000	6.172e-27
3149.000000	6.17788e-27
3148.950000	6.18377e-27
3148.900000	6.18966e-27
3148.850000	6.19556e-27
3148.800000	6.20146e-27
3148.750000	6.20737e-27
3148.700000	6.21328e-27
3148.650000	6.2192e-27
3148.600000	6.22513e-27
3148.550000	6.23106e-27
3148.500000	6.23699e-27
3148.450000	6.24293e-27
3148.400000	6.24888e-27
3148.350000	6.25483e-27
3148.300000	6.26079e-27
3148.250000	6.26676e-27
3148.200000	6.27273e-27
3148.150000	6.2787e-27
3148.100000	6.28469e-27
3148.050000	6.29067e-27
3148.000000	6.29667e-27
3147.950000	6.30267e-27
3147.900000	6.30867e-27
3147.850000	6.31468e-27
3147.800000	6.3207e-27
3147.750000	6.32672e-27
3147.700000	6.33275e-27
3147.650000	6.33878e-27
3147.600000	6.34482e-27
3147.550000	6.35086e-27
3147.500000	6.35691e-27
3147.450000	6.36297e-27
3147.400000	6.36903e-27
3147.350000	6.3751e-27
3147.300000	6.38117e-27
3147.250000	6.38725e-27
3147.200000	6.39334e-27
3147.150000	6.39943e-27
3147.100000	6.40552e-27
3147.050000	6.41163e-27
3147.000000	6.41774e-27
3146.950000	6.42385e-27
3146.900000	6.42997e-27
3146.850000	6.4361e-27
3146.800000	6.44223e-27
3146.750000	6.44836e-27
3146.700000	6.45451e-27
3146.650000	6.46066e-27
3146.600000	6.46681e-27
3146.550000	6.47297e-27
3146.500000	6.47914e-27
3146.450000	6.48531e-27
3146.400000	6.49149e-27
```
