## Supplementary material for "All-at-once RNA folding with 3D motif prediction framed by evolutionary information": RF03064_RAGATH-18.surv (part 2 of 3)

```
3146.350000	6.49768e-27
3146.300000	6.50387e-27
3146.250000	6.51006e-27
3146.200000	6.51626e-27
3146.150000	6.52247e-27
3146.100000	6.52869e-27
3146.050000	6.53491e-27
3146.000000	6.54113e-27
3145.950000	6.54736e-27
3145.900000	6.5536e-27
3145.850000	6.55984e-27
3145.800000	6.56609e-27
3145.750000	6.57235e-27
3145.700000	6.57861e-27
3145.650000	6.58488e-27
3145.600000	6.59115e-27
3145.550000	6.59743e-27
3145.500000	6.60372e-27
3145.450000	6.61001e-27
3145.400000	6.6163e-27
3145.350000	6.62261e-27
3145.300000	6.62892e-27
3145.250000	6.63523e-27
3145.200000	6.64155e-27
3145.150000	6.64788e-27
3145.100000	6.65422e-27
3145.050000	6.66055e-27
3145.000000	6.6669e-27
3144.950000	6.67325e-27
3144.900000	6.67961e-27
3144.850000	6.68597e-27
3144.800000	6.69234e-27
3144.750000	6.69872e-27
3144.700000	6.7051e-27
3144.650000	6.71149e-27
3144.600000	6.71788e-27
3144.550000	6.72428e-27
3144.500000	6.73069e-27
3144.450000	6.7371e-27
3144.400000	6.74352e-27
3144.350000	6.74994e-27
3144.300000	6.75637e-27
3144.250000	6.76281e-27
3144.200000	6.76925e-27
3144.150000	6.7757e-27
3144.100000	6.78216e-27
3144.050000	6.78862e-27
3144.000000	6.79509e-27
3143.950000	6.80156e-27
3143.900000	6.80804e-27
3143.850000	6.81453e-27
3143.800000	6.82102e-27
3143.750000	6.82752e-27
3143.700000	6.83402e-27
3143.650000	6.84053e-27
3143.600000	6.84705e-27
3143.550000	6.85357e-27
3143.500000	6.8601e-27
3143.450000	6.86664e-27
3143.400000	6.87318e-27
3143.350000	6.87973e-27
3143.300000	6.88628e-27
3143.250000	6.89284e-27
3143.200000	6.89941e-27
3143.150000	6.90598e-27
3143.100000	6.91256e-27
3143.050000	6.91915e-27
3143.000000	6.92574e-27
3142.950000	6.93234e-27
3142.900000	6.93894e-27
3142.850000	6.94555e-27
3142.800000	6.95217e-27
3142.750000	6.95879e-27
3142.700000	6.96542e-27
3142.650000	6.97206e-27
3142.600000	6.9787e-27
3142.550000	6.98535e-27
3142.500000	6.992e-27
3142.450000	6.99866e-27
3142.400000	7.00533e-27
3142.350000	7.01201e-27
3142.300000	7.01869e-27
3142.250000	7.02537e-27
3142.200000	7.03207e-27
3142.150000	7.03877e-27
3142.100000	7.04547e-27
3142.050000	7.05218e-27
3142.000000	7.0589e-27
3141.950000	7.06563e-27
3141.900000	7.07236e-27
3141.850000	7.0791e-27
3141.800000	7.08584e-27
3141.750000	7.09259e-27
3141.700000	7.09935e-27
3141.650000	7.10611e-27
3141.600000	7.11288e-27
3141.550000	7.11966e-27
3141.500000	7.12644e-27
3141.450000	7.13323e-27
3141.400000	7.14003e-27
3141.350000	7.14683e-27
3141.300000	7.15364e-27
3141.250000	7.16045e-27
3141.200000	7.16727e-27
3141.150000	7.1741e-27
3141.100000	7.18094e-27
3141.050000	7.18778e-27
3141.000000	7.19463e-27
3140.950000	7.20148e-27
3140.900000	7.20834e-27
3140.850000	7.21521e-27
3140.800000	7.22208e-27
3140.750000	7.22896e-27
3140.700000	7.23585e-27
3140.650000	7.24274e-27
3140.600000	7.24964e-27
3140.550000	7.25655e-27
3140.500000	7.26346e-27
3140.450000	7.27038e-27
3140.400000	7.27731e-27
3140.350000	7.28424e-27
3140.300000	7.29118e-27
3140.250000	7.29813e-27
3140.200000	7.30508e-27
3140.150000	7.31204e-27
3140.100000	7.31901e-27
3140.050000	7.32598e-27
3140.000000	7.33296e-27
3139.950000	7.33995e-27
3139.900000	7.34694e-27
3139.850000	7.35394e-27
3139.800000	7.36094e-27
3139.750000	7.36796e-27
3139.700000	7.37498e-27
3139.650000	7.382e-27
3139.600000	7.38904e-27
3139.550000	7.39608e-27
3139.500000	7.40312e-27
3139.450000	7.41017e-27
3139.400000	7.41723e-27
3139.350000	7.4243e-27
3139.300000	7.43137e-27
3139.250000	7.43845e-27
3139.200000	7.44554e-27
3139.150000	7.45263e-27
3139.100000	7.45973e-27
3139.050000	7.46684e-27
3139.000000	7.47395e-27
3138.950000	7.48107e-27
3138.900000	7.4882e-27
3138.850000	7.49534e-27
3138.800000	7.50248e-27
3138.750000	7.50962e-27
3138.700000	7.51678e-27
3138.650000	7.52394e-27
3138.600000	7.53111e-27
3138.550000	7.53828e-27
3138.500000	7.54546e-27
3138.450000	7.55265e-27
3138.400000	7.55985e-27
3138.350000	7.56705e-27
3138.300000	7.57426e-27
3138.250000	7.58148e-27
3138.200000	7.5887e-27
3138.150000	7.59593e-27
3138.100000	7.60316e-27
3138.050000	7.61041e-27
3138.000000	7.61766e-27
3137.950000	7.62492e-27
3137.900000	7.63218e-27
3137.850000	7.63945e-27
3137.800000	7.64673e-27
3137.750000	7.65401e-27
3137.700000	7.66131e-27
3137.650000	7.6686e-27
3137.600000	7.67591e-27
3137.550000	7.68322e-27
3137.500000	7.69054e-27
3137.450000	7.69787e-27
3137.400000	7.7052e-27
3137.350000	7.71254e-27
3137.300000	7.71989e-27
3137.250000	7.72725e-27
3137.200000	7.73461e-27
3137.150000	7.74198e-27
3137.100000	7.74935e-27
3137.050000	7.75674e-27
3137.000000	7.76413e-27
3136.950000	7.77152e-27
3136.900000	7.77893e-27
3136.850000	7.78634e-27
3136.800000	7.79376e-27
3136.750000	7.80118e-27
3136.700000	7.80861e-27
3136.650000	7.81605e-27
3136.600000	7.8235e-27
3136.550000	7.83095e-27
3136.500000	7.83841e-27
3136.450000	7.84588e-27
3136.400000	7.85335e-27
3136.350000	7.86084e-27
3136.300000	7.86833e-27
3136.250000	7.87582e-27
3136.200000	7.88332e-27
3136.150000	7.89084e-27
3136.100000	7.89835e-27
3136.050000	7.90588e-27
3136.000000	7.91341e-27
3135.950000	7.92095e-27
3135.900000	7.92849e-27
3135.850000	7.93605e-27
3135.800000	7.94361e-27
3135.750000	7.95118e-27
3135.700000	7.95875e-27
3135.650000	7.96633e-27
3135.600000	7.97392e-27
3135.550000	7.98152e-27
3135.500000	7.98912e-27
3135.450000	7.99674e-27
3135.400000	8.00435e-27
3135.350000	8.01198e-27
3135.300000	8.01961e-27
3135.250000	8.02725e-27
3135.200000	8.0349e-27
3135.150000	8.04256e-27
3135.100000	8.05022e-27
3135.050000	8.05789e-27
3135.000000	8.06556e-27
3134.950000	8.07325e-27
3134.900000	8.08094e-27
3134.850000	8.08864e-27
3134.800000	8.09634e-27
3134.750000	8.10406e-27
3134.700000	8.11178e-27
3134.650000	8.11951e-27
3134.600000	8.12724e-27
3134.550000	8.13498e-27
3134.500000	8.14273e-27
3134.450000	8.15049e-27
3134.400000	8.15826e-27
3134.350000	8.16603e-27
3134.300000	8.17381e-27
3134.250000	8.1816e-27
3134.200000	8.18939e-27
3134.150000	8.19719e-27
3134.100000	8.205e-27
3134.050000	8.21282e-27
3134.000000	8.22064e-27
3133.950000	8.22848e-27
3133.900000	8.23631e-27
3133.850000	8.24416e-27
3133.800000	8.25202e-27
3133.750000	8.25988e-27
3133.700000	8.26775e-27
3133.650000	8.27562e-27
3133.600000	8.28351e-27
3133.550000	8.2914e-27
3133.500000	8.2993e-27
3133.450000	8.3072e-27
3133.400000	8.31512e-27
3133.350000	8.32304e-27
3133.300000	8.33097e-27
3133.250000	8.33891e-27
3133.200000	8.34685e-27
3133.150000	8.3548e-27
3133.100000	8.36276e-27
3133.050000	8.37073e-27
3133.000000	8.3787e-27
3132.950000	8.38669e-27
3132.900000	8.39468e-27
3132.850000	8.40267e-27
3132.800000	8.41068e-27
3132.750000	8.41869e-27
3132.700000	8.42671e-27
3132.650000	8.43474e-27
3132.600000	8.44278e-27
3132.550000	8.45082e-27
3132.500000	8.45887e-27
3132.450000	8.46693e-27
3132.400000	8.475e-27
3132.350000	8.48307e-27
3132.300000	8.49115e-27
3132.250000	8.49924e-27
3132.200000	8.50734e-27
3132.150000	8.51544e-27
3132.100000	8.52356e-27
3132.050000	8.53168e-27
3132.000000	8.53981e-27
3131.950000	8.54794e-27
3131.900000	8.55608e-27
3131.850000	8.56424e-27
3131.800000	8.5724e-27
3131.750000	8.58056e-27
3131.700000	8.58874e-27
3131.650000	8.59692e-27
3131.600000	8.60511e-27
3131.550000	8.61331e-27
3131.500000	8.62151e-27
3131.450000	8.62973e-27
3131.400000	8.63795e-27
3131.350000	8.64618e-27
3131.300000	8.65442e-27
3131.250000	8.66266e-27
3131.200000	8.67091e-27
3131.150000	8.67917e-27
3131.100000	8.68744e-27
3131.050000	8.69572e-27
3131.000000	8.704e-27
3130.950000	8.7123e-27
3130.900000	8.7206e-27
3130.850000	8.7289e-27
3130.800000	8.73722e-27
3130.750000	8.74554e-27
3130.700000	8.75388e-27
3130.650000	8.76222e-27
3130.600000	8.77056e-27
3130.550000	8.77892e-27
3130.500000	8.78728e-27
3130.450000	8.79565e-27
3130.400000	8.80403e-27
3130.350000	8.81242e-27
3130.300000	8.82082e-27
3130.250000	8.82922e-27
3130.200000	8.83763e-27
3130.150000	8.84605e-27
3130.100000	8.85448e-27
3130.050000	8.86292e-27
3130.000000	8.87136e-27
3129.950000	8.87981e-27
3129.900000	8.88827e-27
3129.850000	8.89674e-27
3129.800000	8.90521e-27
3129.750000	8.9137e-27
3129.700000	8.92219e-27
3129.650000	8.93069e-27
3129.600000	8.9392e-27
3129.550000	8.94772e-27
3129.500000	8.95624e-27
3129.450000	8.96477e-27
3129.400000	8.97331e-27
3129.350000	8.98186e-27
3129.300000	8.99042e-27
3129.250000	8.99898e-27
3129.200000	9.00756e-27
3129.150000	9.01614e-27
3129.100000	9.02473e-27
3129.050000	9.03333e-27
3129.000000	9.04193e-27
3128.950000	9.05055e-27
3128.900000	9.05917e-27
3128.850000	9.0678e-27
3128.800000	9.07644e-27
3128.750000	9.08509e-27
3128.700000	9.09374e-27
3128.650000	9.1024e-27
3128.600000	9.11108e-27
3128.550000	9.11976e-27
3128.500000	9.12844e-27
3128.450000	9.13714e-27
3128.400000	9.14585e-27
3128.350000	9.15456e-27
3128.300000	9.16328e-27
3128.250000	9.17201e-27
3128.200000	9.18075e-27
3128.150000	9.1895e-27
3128.100000	9.19825e-27
3128.050000	9.20701e-27
3128.000000	9.21578e-27
3127.950000	9.22456e-27
3127.900000	9.23335e-27
3127.850000	9.24215e-27
3127.800000	9.25095e-27
3127.750000	9.25977e-27
3127.700000	9.26859e-27
3127.650000	9.27742e-27
3127.600000	9.28626e-27
3127.550000	9.29511e-27
3127.500000	9.30396e-27
3127.450000	9.31282e-27
3127.400000	9.3217e-27
3127.350000	9.33058e-27
3127.300000	9.33947e-27
3127.250000	9.34836e-27
3127.200000	9.35727e-27
3127.150000	9.36619e-27
3127.100000	9.37511e-27
3127.050000	9.38404e-27
3127.000000	9.39298e-27
3126.950000	9.40193e-27
3126.900000	9.41089e-27
3126.850000	9.41985e-27
3126.800000	9.42883e-27
3126.750000	9.43781e-27
3126.700000	9.4468e-27
3126.650000	9.4558e-27
3126.600000	9.46481e-27
3126.550000	9.47383e-27
3126.500000	9.48285e-27
3126.450000	9.49189e-27
3126.400000	9.50093e-27
3126.350000	9.50998e-27
3126.300000	9.51904e-27
3126.250000	9.52811e-27
3126.200000	9.53719e-27
3126.150000	9.54627e-27
3126.100000	9.55537e-27
3126.050000	9.56447e-27
3126.000000	9.57358e-27
3125.950000	9.5827e-27
3125.900000	9.59183e-27
3125.850000	9.60097e-27
3125.800000	9.61012e-27
3125.750000	9.61927e-27
3125.700000	9.62844e-27
3125.650000	9.63761e-27
3125.600000	9.64679e-27
3125.550000	9.65598e-27
3125.500000	9.66518e-27
3125.450000	9.67439e-27
3125.400000	9.68361e-27
3125.350000	9.69283e-27
3125.300000	9.70207e-27
3125.250000	9.71131e-27
3125.200000	9.72056e-27
3125.150000	9.72982e-27
3125.100000	9.73909e-27
3125.050000	9.74837e-27
3125.000000	9.75766e-27
3124.950000	9.76695e-27
3124.900000	9.77626e-27
3124.850000	9.78557e-27
3124.800000	9.7949e-27
3124.750000	9.80423e-27
3124.700000	9.81357e-27
3124.650000	9.82292e-27
3124.600000	9.83228e-27
3124.550000	9.84164e-27
3124.500000	9.85102e-27
3124.450000	9.8604e-27
3124.400000	9.8698e-27
3124.350000	9.8792e-27
3124.300000	9.88861e-27
3124.250000	9.89803e-27
3124.200000	9.90746e-27
3124.150000	9.9169e-27
3124.100000	9.92635e-27
3124.050000	9.93581e-27
3124.000000	9.94527e-27
3123.950000	9.95475e-27
3123.900000	9.96423e-27
3123.850000	9.97372e-27
3123.800000	9.98323e-27
3123.750000	9.99274e-27
3123.700000	1.00023e-26
3123.650000	1.00118e-26
3123.600000	1.00213e-26
3123.550000	1.00309e-26
3123.500000	1.00404e-26
3123.450000	1.005e-26
3123.400000	1.00596e-26
3123.350000	1.00692e-26
3123.300000	1.00787e-26
3123.250000	1.00883e-26
3123.200000	1.0098e-26
3123.150000	1.01076e-26
3123.100000	1.01172e-26
3123.050000	1.01268e-26
3123.000000	1.01365e-26
3122.950000	1.01462e-26
3122.900000	1.01558e-26
3122.850000	1.01655e-26
3122.800000	1.01752e-26
3122.750000	1.01849e-26
3122.700000	1.01946e-26
3122.650000	1.02043e-26
3122.600000	1.0214e-26
3122.550000	1.02237e-26
3122.500000	1.02335e-26
3122.450000	1.02432e-26
3122.400000	1.0253e-26
3122.350000	1.02628e-26
3122.300000	1.02725e-26
3122.250000	1.02823e-26
3122.200000	1.02921e-26
3122.150000	1.03019e-26
3122.100000	1.03117e-26
3122.050000	1.03216e-26
3122.000000	1.03314e-26
3121.950000	1.03412e-26
3121.900000	1.03511e-26
3121.850000	1.03609e-26
3121.800000	1.03708e-26
3121.750000	1.03807e-26
3121.700000	1.03906e-26
3121.650000	1.04005e-26
3121.600000	1.04104e-26
3121.550000	1.04203e-26
3121.500000	1.04302e-26
3121.450000	1.04402e-26
3121.400000	1.04501e-26
3121.350000	1.04601e-26
3121.300000	1.047e-26
3121.250000	1.048e-26
3121.200000	1.049e-26
3121.150000	1.05e-26
3121.100000	1.051e-26
3121.050000	1.052e-26
3121.000000	1.053e-26
3120.950000	1.05401e-26
3120.900000	1.05501e-26
3120.850000	1.05602e-26
3120.800000	1.05702e-26
3120.750000	1.05803e-26
3120.700000	1.05904e-26
3120.650000	1.06005e-26
3120.600000	1.06106e-26
3120.550000	1.06207e-26
3120.500000	1.06308e-26
3120.450000	1.06409e-26
3120.400000	1.06511e-26
3120.350000	1.06612e-26
3120.300000	1.06714e-26
3120.250000	1.06815e-26
3120.200000	1.06917e-26
3120.150000	1.07019e-26
3120.100000	1.07121e-26
3120.050000	1.07223e-26
3120.000000	1.07325e-26
3119.950000	1.07427e-26
3119.900000	1.0753e-26
3119.850000	1.07632e-26
3119.800000	1.07735e-26
3119.750000	1.07837e-26
3119.700000	1.0794e-26
3119.650000	1.08043e-26
3119.600000	1.08146e-26
3119.550000	1.08249e-26
3119.500000	1.08352e-26
3119.450000	1.08455e-26
3119.400000	1.08558e-26
3119.350000	1.08662e-26
3119.300000	1.08765e-26
3119.250000	1.08869e-26
3119.200000	1.08973e-26
3119.150000	1.09077e-26
3119.100000	1.0918e-26
3119.050000	1.09285e-26
3119.000000	1.09389e-26
3118.950000	1.09493e-26
3118.900000	1.09597e-26
3118.850000	1.09702e-26
3118.800000	1.09806e-26
3118.750000	1.09911e-26
3118.700000	1.10015e-26
3118.650000	1.1012e-26
3118.600000	1.10225e-26
3118.550000	1.1033e-26
3118.500000	1.10435e-26
3118.450000	1.1054e-26
3118.400000	1.10646e-26
3118.350000	1.10751e-26
3118.300000	1.10857e-26
3118.250000	1.10962e-26
3118.200000	1.11068e-26
3118.150000	1.11174e-26
3118.100000	1.1128e-26
3118.050000	1.11386e-26
3118.000000	1.11492e-26
3117.950000	1.11598e-26
3117.900000	1.11704e-26
3117.850000	1.11811e-26
3117.800000	1.11917e-26
3117.750000	1.12024e-26
3117.700000	1.12131e-26
3117.650000	1.12238e-26
3117.600000	1.12344e-26
3117.550000	1.12452e-26
3117.500000	1.12559e-26
3117.450000	1.12666e-26
3117.400000	1.12773e-26
3117.350000	1.12881e-26
3117.300000	1.12988e-26
3117.250000	1.13096e-26
3117.200000	1.13204e-26
3117.150000	1.13311e-26
3117.100000	1.13419e-26
3117.050000	1.13527e-26
3117.000000	1.13636e-26
3116.950000	1.13744e-26
3116.900000	1.13852e-26
3116.850000	1.13961e-26
3116.800000	1.14069e-26
3116.750000	1.14178e-26
3116.700000	1.14287e-26
3116.650000	1.14396e-26
3116.600000	1.14505e-26
3116.550000	1.14614e-26
3116.500000	1.14723e-26
3116.450000	1.14832e-26
3116.400000	1.14942e-26
3116.350000	1.15051e-26
3116.300000	1.15161e-26
3116.250000	1.1527e-26
3116.200000	1.1538e-26
3116.150000	1.1549e-26
3116.100000	1.156e-26
3116.050000	1.1571e-26
3116.000000	1.15821e-26
3115.950000	1.15931e-26
3115.900000	1.16041e-26
3115.850000	1.16152e-26
3115.800000	1.16263e-26
3115.750000	1.16373e-26
3115.700000	1.16484e-26
3115.650000	1.16595e-26
3115.600000	1.16706e-26
3115.550000	1.16817e-26
3115.500000	1.16929e-26
3115.450000	1.1704e-26
3115.400000	1.17152e-26
3115.350000	1.17263e-26
3115.300000	1.17375e-26
3115.250000	1.17487e-26
3115.200000	1.17599e-26
3115.150000	1.17711e-26
3115.100000	1.17823e-26
3115.050000	1.17935e-26
3115.000000	1.18047e-26
3114.950000	1.1816e-26
3114.900000	1.18272e-26
3114.850000	1.18385e-26
3114.800000	1.18498e-26
3114.750000	1.18611e-26
3114.700000	1.18724e-26
3114.650000	1.18837e-26
3114.600000	1.1895e-26
3114.550000	1.19063e-26
3114.500000	1.19177e-26
3114.450000	1.1929e-26
3114.400000	1.19404e-26
3114.350000	1.19518e-26
3114.300000	1.19632e-26
3114.250000	1.19746e-26
3114.200000	1.1986e-26
3114.150000	1.19974e-26
3114.100000	1.20088e-26
3114.050000	1.20203e-26
3114.000000	1.20317e-26
3113.950000	1.20432e-26
3113.900000	1.20547e-26
3113.850000	1.20661e-26
3113.800000	1.20776e-26
3113.750000	1.20891e-26
3113.700000	1.21007e-26
3113.650000	1.21122e-26
3113.600000	1.21237e-26
3113.550000	1.21353e-26
3113.500000	1.21468e-26
3113.450000	1.21584e-26
3113.400000	1.217e-26
3113.350000	1.21816e-26
3113.300000	1.21932e-26
3113.250000	1.22048e-26
3113.200000	1.22164e-26
3113.150000	1.22281e-26
3113.100000	1.22397e-26
3113.050000	1.22514e-26
3113.000000	1.22631e-26
3112.950000	1.22747e-26
3112.900000	1.22864e-26
3112.850000	1.22981e-26
3112.800000	1.23099e-26
3112.750000	1.23216e-26
3112.700000	1.23333e-26
3112.650000	1.23451e-26
3112.600000	1.23568e-26
3112.550000	1.23686e-26
3112.500000	1.23804e-26
3112.450000	1.23922e-26
3112.400000	1.2404e-26
3112.350000	1.24158e-26
3112.300000	1.24276e-26
3112.250000	1.24395e-26
3112.200000	1.24513e-26
3112.150000	1.24632e-26
3112.100000	1.24751e-26
3112.050000	1.24869e-26
3112.000000	1.24988e-26
3111.950000	1.25108e-26
3111.900000	1.25227e-26
3111.850000	1.25346e-26
3111.800000	1.25465e-26
3111.750000	1.25585e-26
3111.700000	1.25705e-26
3111.650000	1.25824e-26
3111.600000	1.25944e-26
3111.550000	1.26064e-26
3111.500000	1.26184e-26
3111.450000	1.26305e-26
3111.400000	1.26425e-26
3111.350000	1.26545e-26
3111.300000	1.26666e-26
3111.250000	1.26787e-26
3111.200000	1.26907e-26
3111.150000	1.27028e-26
3111.100000	1.27149e-26
3111.050000	1.2727e-26
3111.000000	1.27392e-26
3110.950000	1.27513e-26
3110.900000	1.27635e-26
3110.850000	1.27756e-26
3110.800000	1.27878e-26
3110.750000	1.28e-26
3110.700000	1.28122e-26
3110.650000	1.28244e-26
3110.600000	1.28366e-26
3110.550000	1.28488e-26
3110.500000	1.28611e-26
3110.450000	1.28733e-26
3110.400000	1.28856e-26
3110.350000	1.28978e-26
3110.300000	1.29101e-26
3110.250000	1.29224e-26
3110.200000	1.29347e-26
3110.150000	1.29471e-26
3110.100000	1.29594e-26
3110.050000	1.29717e-26
3110.000000	1.29841e-26
3109.950000	1.29965e-26
3109.900000	1.30089e-26
3109.850000	1.30213e-26
3109.800000	1.30337e-26
3109.750000	1.30461e-26
3109.700000	1.30585e-26
3109.650000	1.30709e-26
3109.600000	1.30834e-26
3109.550000	1.30959e-26
3109.500000	1.31083e-26
3109.450000	1.31208e-26
3109.400000	1.31333e-26
3109.350000	1.31458e-26
3109.300000	1.31584e-26
3109.250000	1.31709e-26
3109.200000	1.31834e-26
3109.150000	1.3196e-26
3109.100000	1.32086e-26
3109.050000	1.32212e-26
3109.000000	1.32338e-26
3108.950000	1.32464e-26
3108.900000	1.3259e-26
3108.850000	1.32716e-26
3108.800000	1.32843e-26
3108.750000	1.32969e-26
3108.700000	1.33096e-26
3108.650000	1.33223e-26
3108.600000	1.3335e-26
3108.550000	1.33477e-26
3108.500000	1.33604e-26
3108.450000	1.33731e-26
3108.400000	1.33858e-26
3108.350000	1.33986e-26
3108.300000	1.34114e-26
3108.250000	1.34241e-26
3108.200000	1.34369e-26
3108.150000	1.34497e-26
3108.100000	1.34625e-26
3108.050000	1.34754e-26
3108.000000	1.34882e-26
3107.950000	1.35011e-26
3107.900000	1.35139e-26
3107.850000	1.35268e-26
3107.800000	1.35397e-26
3107.750000	1.35526e-26
3107.700000	1.35655e-26
3107.650000	1.35784e-26
3107.600000	1.35914e-26
3107.550000	1.36043e-26
3107.500000	1.36173e-26
3107.450000	1.36302e-26
3107.400000	1.36432e-26
3107.350000	1.36562e-26
3107.300000	1.36692e-26
3107.250000	1.36823e-26
3107.200000	1.36953e-26
3107.150000	1.37083e-26
3107.100000	1.37214e-26
3107.050000	1.37345e-26
3107.000000	1.37476e-26
3106.950000	1.37607e-26
3106.900000	1.37738e-26
3106.850000	1.37869e-26
3106.800000	1.38e-26
3106.750000	1.38132e-26
3106.700000	1.38263e-26
3106.650000	1.38395e-26
3106.600000	1.38527e-26
3106.550000	1.38659e-26
3106.500000	1.38791e-26
3106.450000	1.38923e-26
3106.400000	1.39055e-26
3106.350000	1.39188e-26
3106.300000	1.39321e-26
3106.250000	1.39453e-26
3106.200000	1.39586e-26
3106.150000	1.39719e-26
3106.100000	1.39852e-26
3106.050000	1.39985e-26
3106.000000	1.40119e-26
3105.950000	1.40252e-26
3105.900000	1.40386e-26
3105.850000	1.4052e-26
3105.800000	1.40654e-26
3105.750000	1.40788e-26
3105.700000	1.40922e-26
3105.650000	1.41056e-26
3105.600000	1.4119e-26
3105.550000	1.41325e-26
3105.500000	1.41459e-26
3105.450000	1.41594e-26
3105.400000	1.41729e-26
3105.350000	1.41864e-26
3105.300000	1.41999e-26
3105.250000	1.42135e-26
3105.200000	1.4227e-26
3105.150000	1.42406e-26
3105.100000	1.42541e-26
3105.050000	1.42677e-26
3105.000000	1.42813e-26
3104.950000	1.42949e-26
3104.900000	1.43085e-26
3104.850000	1.43222e-26
3104.800000	1.43358e-26
3104.750000	1.43495e-26
3104.700000	1.43631e-26
3104.650000	1.43768e-26
3104.600000	1.43905e-26
3104.550000	1.44042e-26
3104.500000	1.44179e-26
3104.450000	1.44317e-26
3104.400000	1.44454e-26
3104.350000	1.44592e-26
3104.300000	1.4473e-26
3104.250000	1.44868e-26
3104.200000	1.45006e-26
3104.150000	1.45144e-26
3104.100000	1.45282e-26
3104.050000	1.4542e-26
3104.000000	1.45559e-26
3103.950000	1.45698e-26
3103.900000	1.45836e-26
3103.850000	1.45975e-26
3103.800000	1.46114e-26
3103.750000	1.46254e-26
3103.700000	1.46393e-26
3103.650000	1.46532e-26
3103.600000	1.46672e-26
3103.550000	1.46812e-26
3103.500000	1.46952e-26
3103.450000	1.47092e-26
3103.400000	1.47232e-26
3103.350000	1.47372e-26
3103.300000	1.47512e-26
3103.250000	1.47653e-26
3103.200000	1.47794e-26
3103.150000	1.47934e-26
3103.100000	1.48075e-26
3103.050000	1.48216e-26
3103.000000	1.48358e-26
3102.950000	1.48499e-26
3102.900000	1.4864e-26
3102.850000	1.48782e-26
3102.800000	1.48924e-26
3102.750000	1.49066e-26
3102.700000	1.49208e-26
3102.650000	1.4935e-26
3102.600000	1.49492e-26
3102.550000	1.49635e-26
3102.500000	1.49777e-26
3102.450000	1.4992e-26
3102.400000	1.50063e-26
3102.350000	1.50206e-26
3102.300000	1.50349e-26
3102.250000	1.50492e-26
3102.200000	1.50635e-26
3102.150000	1.50779e-26
3102.100000	1.50922e-26
3102.050000	1.51066e-26
3102.000000	1.5121e-26
3101.950000	1.51354e-26
3101.900000	1.51498e-26
3101.850000	1.51643e-26
3101.800000	1.51787e-26
3101.750000	1.51932e-26
3101.700000	1.52077e-26
3101.650000	1.52221e-26
3101.600000	1.52366e-26
3101.550000	1.52512e-26
3101.500000	1.52657e-26
3101.450000	1.52802e-26
3101.400000	1.52948e-26
3101.350000	1.53094e-26
3101.300000	1.5324e-26
3101.250000	1.53386e-26
3101.200000	1.53532e-26
3101.150000	1.53678e-26
3101.100000	1.53824e-26
3101.050000	1.53971e-26
3101.000000	1.54118e-26
3100.950000	1.54264e-26
3100.900000	1.54411e-26
3100.850000	1.54558e-26
3100.800000	1.54706e-26
3100.750000	1.54853e-26
3100.700000	1.55001e-26
3100.650000	1.55148e-26
3100.600000	1.55296e-26
3100.550000	1.55444e-26
3100.500000	1.55592e-26
3100.450000	1.5574e-26
3100.400000	1.55889e-26
3100.350000	1.56037e-26
3100.300000	1.56186e-26
3100.250000	1.56335e-26
3100.200000	1.56484e-26
3100.150000	1.56633e-26
3100.100000	1.56782e-26
3100.050000	1.56931e-26
3100.000000	1.57081e-26
3099.950000	1.5723e-26
3099.900000	1.5738e-26
3099.850000	1.5753e-26
3099.800000	1.5768e-26
3099.750000	1.57831e-26
3099.700000	1.57981e-26
3099.650000	1.58131e-26
3099.600000	1.58282e-26
3099.550000	1.58433e-26
3099.500000	1.58584e-26
3099.450000	1.58735e-26
3099.400000	1.58886e-26
3099.350000	1.59037e-26
3099.300000	1.59189e-26
3099.250000	1.59341e-26
3099.200000	1.59492e-26
3099.150000	1.59644e-26
3099.100000	1.59796e-26
3099.050000	1.59949e-26
3099.000000	1.60101e-26
3098.950000	1.60254e-26
3098.900000	1.60406e-26
3098.850000	1.60559e-26
3098.800000	1.60712e-26
3098.750000	1.60865e-26
3098.700000	1.61018e-26
3098.650000	1.61172e-26
3098.600000	1.61325e-26
3098.550000	1.61479e-26
3098.500000	1.61633e-26
3098.450000	1.61787e-26
3098.400000	1.61941e-26
3098.350000	1.62095e-26
3098.300000	1.6225e-26
3098.250000	1.62404e-26
3098.200000	1.62559e-26
3098.150000	1.62714e-26
3098.100000	1.62869e-26
3098.050000	1.63024e-26
3098.000000	1.63179e-26
3097.950000	1.63335e-26
3097.900000	1.63491e-26
3097.850000	1.63646e-26
3097.800000	1.63802e-26
3097.750000	1.63958e-26
3097.700000	1.64114e-26
3097.650000	1.64271e-26
3097.600000	1.64427e-26
3097.550000	1.64584e-26
3097.500000	1.64741e-26
3097.450000	1.64898e-26
3097.400000	1.65055e-26
3097.350000	1.65212e-26
3097.300000	1.65369e-26
3097.250000	1.65527e-26
3097.200000	1.65685e-26
3097.150000	1.65843e-26
3097.100000	1.66001e-26
3097.050000	1.66159e-26
3097.000000	1.66317e-26
3096.950000	1.66475e-26
3096.900000	1.66634e-26
3096.850000	1.66793e-26
3096.800000	1.66952e-26
3096.750000	1.67111e-26
3096.700000	1.6727e-26
3096.650000	1.67429e-26
3096.600000	1.67589e-26
3096.550000	1.67748e-26
3096.500000	1.67908e-26
3096.450000	1.68068e-26
3096.400000	1.68228e-26
3096.350000	1.68389e-26
3096.300000	1.68549e-26
3096.250000	1.6871e-26
3096.200000	1.6887e-26
3096.150000	1.69031e-26
3096.100000	1.69192e-26
3096.050000	1.69353e-26
3096.000000	1.69515e-26
3095.950000	1.69676e-26
3095.900000	1.69838e-26
3095.850000	1.7e-26
3095.800000	1.70162e-26
3095.750000	1.70324e-26
3095.700000	1.70486e-26
3095.650000	1.70649e-26
3095.600000	1.70811e-26
3095.550000	1.70974e-26
3095.500000	1.71137e-26
3095.450000	1.713e-26
3095.400000	1.71463e-26
3095.350000	1.71626e-26
3095.300000	1.7179e-26
3095.250000	1.71953e-26
3095.200000	1.72117e-26
3095.150000	1.72281e-26
3095.100000	1.72445e-26
3095.050000	1.7261e-26
3095.000000	1.72774e-26
3094.950000	1.72939e-26
3094.900000	1.73104e-26
3094.850000	1.73268e-26
3094.800000	1.73434e-26
3094.750000	1.73599e-26
3094.700000	1.73764e-26
3094.650000	1.7393e-26
3094.600000	1.74095e-26
3094.550000	1.74261e-26
3094.500000	1.74427e-26
3094.450000	1.74593e-26
3094.400000	1.7476e-26
3094.350000	1.74926e-26
3094.300000	1.75093e-26
3094.250000	1.7526e-26
3094.200000	1.75427e-26
3094.150000	1.75594e-26
3094.100000	1.75761e-26
3094.050000	1.75929e-26
3094.000000	1.76096e-26
3093.950000	1.76264e-26
3093.900000	1.76432e-26
3093.850000	1.766e-26
3093.800000	1.76768e-26
3093.750000	1.76937e-26
3093.700000	1.77105e-26
3093.650000	1.77274e-26
3093.600000	1.77443e-26
3093.550000	1.77612e-26
3093.500000	1.77781e-26
3093.450000	1.7795e-26
3093.400000	1.7812e-26
3093.350000	1.7829e-26
3093.300000	1.7846e-26
3093.250000	1.7863e-26
3093.200000	1.788e-26
3093.150000	1.7897e-26
3093.100000	1.79141e-26
3093.050000	1.79311e-26
3093.000000	1.79482e-26
3092.950000	1.79653e-26
3092.900000	1.79824e-26
3092.850000	1.79996e-26
3092.800000	1.80167e-26
3092.750000	1.80339e-26
3092.700000	1.8051e-26
3092.650000	1.80682e-26
3092.600000	1.80855e-26
3092.550000	1.81027e-26
3092.500000	1.81199e-26
3092.450000	1.81372e-26
3092.400000	1.81545e-26
3092.350000	1.81718e-26
3092.300000	1.81891e-26
3092.250000	1.82064e-26
3092.200000	1.82238e-26
3092.150000	1.82411e-26
3092.100000	1.82585e-26
3092.050000	1.82759e-26
3092.000000	1.82933e-26
3091.950000	1.83107e-26
3091.900000	1.83282e-26
3091.850000	1.83456e-26
3091.800000	1.83631e-26
3091.750000	1.83806e-26
3091.700000	1.83981e-26
3091.650000	1.84156e-26
3091.600000	1.84332e-26
3091.550000	1.84508e-26
3091.500000	1.84683e-26
3091.450000	1.84859e-26
3091.400000	1.85035e-26
3091.350000	1.85212e-26
3091.300000	1.85388e-26
3091.250000	1.85565e-26
3091.200000	1.85742e-26
3091.150000	1.85919e-26
3091.100000	1.86096e-26
3091.050000	1.86273e-26
3091.000000	1.8645e-26
3090.950000	1.86628e-26
3090.900000	1.86806e-26
3090.850000	1.86984e-26
3090.800000	1.87162e-26
3090.750000	1.8734e-26
3090.700000	1.87519e-26
3090.650000	1.87697e-26
3090.600000	1.87876e-26
3090.550000	1.88055e-26
3090.500000	1.88234e-26
3090.450000	1.88414e-26
3090.400000	1.88593e-26
3090.350000	1.88773e-26
3090.300000	1.88953e-26
3090.250000	1.89133e-26
3090.200000	1.89313e-26
3090.150000	1.89493e-26
3090.100000	1.89674e-26
3090.050000	1.89854e-26
3090.000000	1.90035e-26
3089.950000	1.90216e-26
3089.900000	1.90398e-26
3089.850000	1.90579e-26
3089.800000	1.90761e-26
3089.750000	1.90942e-26
3089.700000	1.91124e-26
3089.650000	1.91306e-26
3089.600000	1.91489e-26
3089.550000	1.91671e-26
3089.500000	1.91854e-26
3089.450000	1.92036e-26
3089.400000	1.92219e-26
3089.350000	1.92402e-26
3089.300000	1.92586e-26
3089.250000	1.92769e-26
3089.200000	1.92953e-26
3089.150000	1.93137e-26
3089.100000	1.93321e-26
3089.050000	1.93505e-26
3089.000000	1.93689e-26
3088.950000	1.93874e-26
3088.900000	1.94058e-26
3088.850000	1.94243e-26
3088.800000	1.94428e-26
3088.750000	1.94614e-26
3088.700000	1.94799e-26
3088.650000	1.94985e-26
3088.600000	1.9517e-26
3088.550000	1.95356e-26
3088.500000	1.95542e-26
3088.450000	1.95729e-26
3088.400000	1.95915e-26
3088.350000	1.96102e-26
3088.300000	1.96289e-26
3088.250000	1.96476e-26
3088.200000	1.96663e-26
3088.150000	1.9685e-26
3088.100000	1.97038e-26
3088.050000	1.97226e-26
3088.000000	1.97413e-26
3087.950000	1.97601e-26
3087.900000	1.9779e-26
3087.850000	1.97978e-26
3087.800000	1.98167e-26
3087.750000	1.98356e-26
3087.700000	1.98545e-26
3087.650000	1.98734e-26
3087.600000	1.98923e-26
3087.550000	1.99113e-26
3087.500000	1.99302e-26
3087.450000	1.99492e-26
3087.400000	1.99682e-26
3087.350000	1.99872e-26
3087.300000	2.00063e-26
3087.250000	2.00253e-26
3087.200000	2.00444e-26
3087.150000	2.00635e-26
3087.100000	2.00826e-26
3087.050000	2.01018e-26
3087.000000	2.01209e-26
3086.950000	2.01401e-26
3086.900000	2.01593e-26
3086.850000	2.01785e-26
3086.800000	2.01977e-26
3086.750000	2.02169e-26
3086.700000	2.02362e-26
3086.650000	2.02555e-26
3086.600000	2.02748e-26
3086.550000	2.02941e-26
3086.500000	2.03134e-26
3086.450000	2.03328e-26
3086.400000	2.03522e-26
3086.350000	2.03715e-26
3086.300000	2.0391e-26
3086.250000	2.04104e-26
3086.200000	2.04298e-26
3086.150000	2.04493e-26
3086.100000	2.04688e-26
3086.050000	2.04883e-26
3086.000000	2.05078e-26
3085.950000	2.05273e-26
3085.900000	2.05469e-26
3085.850000	2.05665e-26
3085.800000	2.05861e-26
3085.750000	2.06057e-26
3085.700000	2.06253e-26
3085.650000	2.06449e-26
3085.600000	2.06646e-26
3085.550000	2.06843e-26
3085.500000	2.0704e-26
3085.450000	2.07237e-26
3085.400000	2.07435e-26
3085.350000	2.07632e-26
3085.300000	2.0783e-26
3085.250000	2.08028e-26
3085.200000	2.08226e-26
3085.150000	2.08425e-26
3085.100000	2.08623e-26
3085.050000	2.08822e-26
3085.000000	2.09021e-26
3084.950000	2.0922e-26
3084.900000	2.0942e-26
3084.850000	2.09619e-26
3084.800000	2.09819e-26
3084.750000	2.10019e-26
3084.700000	2.10219e-26
3084.650000	2.10419e-26
3084.600000	2.10619e-26
3084.550000	2.1082e-26
3084.500000	2.11021e-26
3084.450000	2.11222e-26
3084.400000	2.11423e-26
3084.350000	2.11625e-26
3084.300000	2.11826e-26
3084.250000	2.12028e-26
3084.200000	2.1223e-26
3084.150000	2.12432e-26
3084.100000	2.12635e-26
3084.050000	2.12837e-26
3084.000000	2.1304e-26
3083.950000	2.13243e-26
3083.900000	2.13446e-26
3083.850000	2.13649e-26
3083.800000	2.13853e-26
3083.750000	2.14057e-26
3083.700000	2.14261e-26
3083.650000	2.14465e-26
3083.600000	2.14669e-26
3083.550000	2.14874e-26
3083.500000	2.15078e-26
3083.450000	2.15283e-26
3083.400000	2.15488e-26
3083.350000	2.15694e-26
3083.300000	2.15899e-26
3083.250000	2.16105e-26
3083.200000	2.16311e-26
3083.150000	2.16517e-26
3083.100000	2.16723e-26
3083.050000	2.1693e-26
3083.000000	2.17136e-26
3082.950000	2.17343e-26
3082.900000	2.1755e-26
3082.850000	2.17757e-26
3082.800000	2.17965e-26
3082.750000	2.18173e-26
3082.700000	2.1838e-26
3082.650000	2.18588e-26
3082.600000	2.18797e-26
3082.550000	2.19005e-26
3082.500000	2.19214e-26
3082.450000	2.19423e-26
3082.400000	2.19632e-26
3082.350000	2.19841e-26
3082.300000	2.2005e-26
3082.250000	2.2026e-26
3082.200000	2.2047e-26
3082.150000	2.2068e-26
3082.100000	2.2089e-26
3082.050000	2.21101e-26
3082.000000	2.21311e-26
3081.950000	2.21522e-26
3081.900000	2.21733e-26
3081.850000	2.21944e-26
3081.800000	2.22156e-26
3081.750000	2.22367e-26
3081.700000	2.22579e-26
3081.650000	2.22791e-26
3081.600000	2.23004e-26
3081.550000	2.23216e-26
3081.500000	2.23429e-26
3081.450000	2.23642e-26
3081.400000	2.23855e-26
3081.350000	2.24068e-26
3081.300000	2.24281e-26
3081.250000	2.24495e-26
3081.200000	2.24709e-26
3081.150000	2.24923e-26
3081.100000	2.25137e-26
3081.050000	2.25352e-26
3081.000000	2.25566e-26
3080.950000	2.25781e-26
3080.900000	2.25996e-26
3080.850000	2.26212e-26
3080.800000	2.26427e-26
3080.750000	2.26643e-26
3080.700000	2.26859e-26
3080.650000	2.27075e-26
3080.600000	2.27291e-26
3080.550000	2.27508e-26
3080.500000	2.27725e-26
3080.450000	2.27942e-26
3080.400000	2.28159e-26
3080.350000	2.28376e-26
3080.300000	2.28594e-26
3080.250000	2.28812e-26
3080.200000	2.2903e-26
3080.150000	2.29248e-26
3080.100000	2.29466e-26
3080.050000	2.29685e-26
3080.000000	2.29904e-26
3079.950000	2.30123e-26
3079.900000	2.30342e-26
3079.850000	2.30561e-26
3079.800000	2.30781e-26
3079.750000	2.31001e-26
3079.700000	2.31221e-26
3079.650000	2.31441e-26
3079.600000	2.31662e-26
3079.550000	2.31882e-26
3079.500000	2.32103e-26
3079.450000	2.32324e-26
3079.400000	2.32546e-26
3079.350000	2.32767e-26
3079.300000	2.32989e-26
3079.250000	2.33211e-26
3079.200000	2.33433e-26
3079.150000	2.33656e-26
3079.100000	2.33878e-26
3079.050000	2.34101e-26
3079.000000	2.34324e-26
3078.950000	2.34547e-26
3078.900000	2.34771e-26
3078.850000	2.34994e-26
3078.800000	2.35218e-26
3078.750000	2.35442e-26
3078.700000	2.35667e-26
3078.650000	2.35891e-26
3078.600000	2.36116e-26
3078.550000	2.36341e-26
3078.500000	2.36566e-26
3078.450000	2.36791e-26
3078.400000	2.37017e-26
3078.350000	2.37243e-26
3078.300000	2.37469e-26
3078.250000	2.37695e-26
3078.200000	2.37922e-26
3078.150000	2.38148e-26
3078.100000	2.38375e-26
3078.050000	2.38602e-26
3078.000000	2.3883e-26
3077.950000	2.39057e-26
3077.900000	2.39285e-26
3077.850000	2.39513e-26
3077.800000	2.39741e-26
3077.750000	2.39969e-26
3077.700000	2.40198e-26
3077.650000	2.40427e-26
3077.600000	2.40656e-26
3077.550000	2.40885e-26
3077.500000	2.41115e-26
3077.450000	2.41344e-26
3077.400000	2.41574e-26
3077.350000	2.41804e-26
3077.300000	2.42035e-26
3077.250000	2.42265e-26
3077.200000	2.42496e-26
3077.150000	2.42727e-26
3077.100000	2.42958e-26
3077.050000	2.4319e-26
3077.000000	2.43422e-26
3076.950000	2.43654e-26
3076.900000	2.43886e-26
3076.850000	2.44118e-26
3076.800000	2.44351e-26
3076.750000	2.44583e-26
3076.700000	2.44816e-26
3076.650000	2.4505e-26
3076.600000	2.45283e-26
3076.550000	2.45517e-26
3076.500000	2.45751e-26
3076.450000	2.45985e-26
3076.400000	2.46219e-26
3076.350000	2.46454e-26
3076.300000	2.46689e-26
3076.250000	2.46924e-26
3076.200000	2.47159e-26
3076.150000	2.47394e-26
3076.100000	2.4763e-26
3076.050000	2.47866e-26
3076.000000	2.48102e-26
3075.950000	2.48338e-26
3075.900000	2.48575e-26
3075.850000	2.48812e-26
3075.800000	2.49049e-26
3075.750000	2.49286e-26
3075.700000	2.49524e-26
3075.650000	2.49761e-26
3075.600000	2.49999e-26
3075.550000	2.50237e-26
3075.500000	2.50476e-26
3075.450000	2.50714e-26
3075.400000	2.50953e-26
3075.350000	2.51192e-26
3075.300000	2.51432e-26
3075.250000	2.51671e-26
3075.200000	2.51911e-26
3075.150000	2.52151e-26
3075.100000	2.52391e-26
3075.050000	2.52632e-26
3075.000000	2.52872e-26
3074.950000	2.53113e-26
3074.900000	2.53354e-26
3074.850000	2.53596e-26
3074.800000	2.53837e-26
3074.750000	2.54079e-26
3074.700000	2.54321e-26
3074.650000	2.54564e-26
3074.600000	2.54806e-26
3074.550000	2.55049e-26
3074.500000	2.55292e-26
3074.450000	2.55535e-26
3074.400000	2.55779e-26
3074.350000	2.56022e-26
3074.300000	2.56266e-26
3074.250000	2.5651e-26
3074.200000	2.56755e-26
3074.150000	2.56999e-26
3074.100000	2.57244e-26
3074.050000	2.57489e-26
3074.000000	2.57734e-26
3073.950000	2.5798e-26
3073.900000	2.58226e-26
3073.850000	2.58472e-26
3073.800000	2.58718e-26
3073.750000	2.58965e-26
3073.700000	2.59211e-26
3073.650000	2.59458e-26
3073.600000	2.59705e-26
3073.550000	2.59953e-26
3073.500000	2.602e-26
3073.450000	2.60448e-26
3073.400000	2.60697e-26
3073.350000	2.60945e-26
3073.300000	2.61193e-26
3073.250000	2.61442e-26
3073.200000	2.61691e-26
3073.150000	2.61941e-26
3073.100000	2.6219e-26
3073.050000	2.6244e-26
3073.000000	2.6269e-26
3072.950000	2.6294e-26
3072.900000	2.63191e-26
3072.850000	2.63442e-26
3072.800000	2.63693e-26
3072.750000	2.63944e-26
3072.700000	2.64195e-26
3072.650000	2.64447e-26
3072.600000	2.64699e-26
3072.550000	2.64951e-26
3072.500000	2.65203e-26
3072.450000	2.65456e-26
3072.400000	2.65709e-26
3072.350000	2.65962e-26
3072.300000	2.66216e-26
3072.250000	2.66469e-26
3072.200000	2.66723e-26
3072.150000	2.66977e-26
3072.100000	2.67232e-26
3072.050000	2.67486e-26
3072.000000	2.67741e-26
3071.950000	2.67996e-26
3071.900000	2.68251e-26
3071.850000	2.68507e-26
3071.800000	2.68763e-26
3071.750000	2.69019e-26
3071.700000	2.69275e-26
3071.650000	2.69532e-26
3071.600000	2.69788e-26
3071.550000	2.70045e-26
3071.500000	2.70303e-26
3071.450000	2.7056e-26
3071.400000	2.70818e-26
3071.350000	2.71076e-26
3071.300000	2.71334e-26
3071.250000	2.71593e-26
3071.200000	2.71851e-26
3071.150000	2.7211e-26
3071.100000	2.7237e-26
3071.050000	2.72629e-26
3071.000000	2.72889e-26
3070.950000	2.73149e-26
3070.900000	2.73409e-26
3070.850000	2.7367e-26
3070.800000	2.7393e-26
3070.750000	2.74191e-26
3070.700000	2.74453e-26
3070.650000	2.74714e-26
3070.600000	2.74976e-26
3070.550000	2.75238e-26
3070.500000	2.755e-26
3070.450000	2.75762e-26
3070.400000	2.76025e-26
3070.350000	2.76288e-26
3070.300000	2.76551e-26
3070.250000	2.76815e-26
3070.200000	2.77079e-26
3070.150000	2.77342e-26
3070.100000	2.77607e-26
3070.050000	2.77871e-26
3070.000000	2.78136e-26
3069.950000	2.78401e-26
3069.900000	2.78666e-26
3069.850000	2.78932e-26
3069.800000	2.79197e-26
3069.750000	2.79463e-26
3069.700000	2.7973e-26
3069.650000	2.79996e-26
3069.600000	2.80263e-26
3069.550000	2.8053e-26
3069.500000	2.80797e-26
3069.450000	2.81065e-26
3069.400000	2.81332e-26
3069.350000	2.816e-26
3069.300000	2.81869e-26
3069.250000	2.82137e-26
3069.200000	2.82406e-26
3069.150000	2.82675e-26
3069.100000	2.82944e-26
3069.050000	2.83214e-26
3069.000000	2.83484e-26
3068.950000	2.83754e-26
3068.900000	2.84024e-26
3068.850000	2.84295e-26
3068.800000	2.84566e-26
3068.750000	2.84837e-26
3068.700000	2.85108e-26
3068.650000	2.8538e-26
3068.600000	2.85652e-26
3068.550000	2.85924e-26
3068.500000	2.86196e-26
3068.450000	2.86469e-26
3068.400000	2.86742e-26
3068.350000	2.87015e-26
3068.300000	2.87288e-26
3068.250000	2.87562e-26
3068.200000	2.87836e-26
3068.150000	2.8811e-26
3068.100000	2.88385e-26
3068.050000	2.88659e-26
3068.000000	2.88934e-26
3067.950000	2.8921e-26
3067.900000	2.89485e-26
3067.850000	2.89761e-26
3067.800000	2.90037e-26
3067.750000	2.90313e-26
3067.700000	2.9059e-26
3067.650000	2.90867e-26
3067.600000	2.91144e-26
3067.550000	2.91421e-26
3067.500000	2.91699e-26
3067.450000	2.91977e-26
3067.400000	2.92255e-26
3067.350000	2.92534e-26
3067.300000	2.92812e-26
3067.250000	2.93091e-26
3067.200000	2.9337e-26
3067.150000	2.9365e-26
3067.100000	2.9393e-26
3067.050000	2.9421e-26
3067.000000	2.9449e-26
3066.950000	2.94771e-26
3066.900000	2.95051e-26
3066.850000	2.95332e-26
3066.800000	2.95614e-26
3066.750000	2.95895e-26
3066.700000	2.96177e-26
3066.650000	2.9646e-26
3066.600000	2.96742e-26
3066.550000	2.97025e-26
3066.500000	2.97308e-26
3066.450000	2.97591e-26
3066.400000	2.97874e-26
3066.350000	2.98158e-26
3066.300000	2.98442e-26
3066.250000	2.98727e-26
3066.200000	2.99011e-26
3066.150000	2.99296e-26
3066.100000	2.99581e-26
3066.050000	2.99867e-26
3066.000000	3.00152e-26
3065.950000	3.00438e-26
3065.900000	3.00724e-26
3065.850000	3.01011e-26
3065.800000	3.01298e-26
3065.750000	3.01585e-26
3065.700000	3.01872e-26
3065.650000	3.0216e-26
3065.600000	3.02448e-26
3065.550000	3.02736e-26
3065.500000	3.03024e-26
3065.450000	3.03313e-26
3065.400000	3.03602e-26
3065.350000	3.03891e-26
3065.300000	3.04181e-26
3065.250000	3.0447e-26
3065.200000	3.0476e-26
3065.150000	3.05051e-26
3065.100000	3.05341e-26
3065.050000	3.05632e-26
3065.000000	3.05923e-26
3064.950000	3.06215e-26
3064.900000	3.06507e-26
3064.850000	3.06799e-26
3064.800000	3.07091e-26
3064.750000	3.07384e-26
3064.700000	3.07676e-26
3064.650000	3.0797e-26
3064.600000	3.08263e-26
3064.550000	3.08557e-26
3064.500000	3.08851e-26
3064.450000	3.09145e-26
3064.400000	3.09439e-26
3064.350000	3.09734e-26
3064.300000	3.10029e-26
3064.250000	3.10325e-26
3064.200000	3.1062e-26
3064.150000	3.10916e-26
3064.100000	3.11212e-26
3064.050000	3.11509e-26
3064.000000	3.11806e-26
3063.950000	3.12103e-26
3063.900000	3.124e-26
3063.850000	3.12698e-26
3063.800000	3.12996e-26
3063.750000	3.13294e-26
3063.700000	3.13592e-26
3063.650000	3.13891e-26
3063.600000	3.1419e-26
3063.550000	3.14489e-26
3063.500000	3.14789e-26
3063.450000	3.15089e-26
3063.400000	3.15389e-26
3063.350000	3.1569e-26
3063.300000	3.1599e-26
3063.250000	3.16291e-26
3063.200000	3.16593e-26
3063.150000	3.16894e-26
3063.100000	3.17196e-26
3063.050000	3.17498e-26
3063.000000	3.17801e-26
3062.950000	3.18104e-26
3062.900000	3.18407e-26
3062.850000	3.1871e-26
3062.800000	3.19014e-26
3062.750000	3.19318e-26
3062.700000	3.19622e-26
3062.650000	3.19926e-26
3062.600000	3.20231e-26
3062.550000	3.20536e-26
3062.500000	3.20842e-26
3062.450000	3.21147e-26
3062.400000	3.21453e-26
3062.350000	3.21759e-26
3062.300000	3.22066e-26
3062.250000	3.22373e-26
3062.200000	3.2268e-26
3062.150000	3.22987e-26
3062.100000	3.23295e-26
3062.050000	3.23603e-26
3062.000000	3.23911e-26
3061.950000	3.2422e-26
3061.900000	3.24529e-26
3061.850000	3.24838e-26
3061.800000	3.25148e-26
3061.750000	3.25457e-26
3061.700000	3.25767e-26
3061.650000	3.26078e-26
3061.600000	3.26388e-26
3061.550000	3.26699e-26
3061.500000	3.27011e-26
3061.450000	3.27322e-26
3061.400000	3.27634e-26
3061.350000	3.27946e-26
3061.300000	3.28259e-26
3061.250000	3.28571e-26
3061.200000	3.28884e-26
3061.150000	3.29198e-26
3061.100000	3.29511e-26
3061.050000	3.29825e-26
3061.000000	3.30139e-26
3060.950000	3.30454e-26
3060.900000	3.30769e-26
3060.850000	3.31084e-26
3060.800000	3.31399e-26
3060.750000	3.31715e-26
3060.700000	3.32031e-26
3060.650000	3.32347e-26
3060.600000	3.32664e-26
3060.550000	3.32981e-26
3060.500000	3.33298e-26
3060.450000	3.33616e-26
3060.400000	3.33934e-26
3060.350000	3.34252e-26
3060.300000	3.3457e-26
3060.250000	3.34889e-26
3060.200000	3.35208e-26
3060.150000	3.35527e-26
3060.100000	3.35847e-26
3060.050000	3.36167e-26
3060.000000	3.36487e-26
3059.950000	3.36808e-26
3059.900000	3.37129e-26
3059.850000	3.3745e-26
3059.800000	3.37771e-26
3059.750000	3.38093e-26
3059.700000	3.38415e-26
3059.650000	3.38738e-26
3059.600000	3.3906e-26
3059.550000	3.39383e-26
3059.500000	3.39707e-26
3059.450000	3.4003e-26
3059.400000	3.40354e-26
3059.350000	3.40679e-26
3059.300000	3.41003e-26
3059.250000	3.41328e-26
3059.200000	3.41653e-26
3059.150000	3.41979e-26
3059.100000	3.42305e-26
3059.050000	3.42631e-26
3059.000000	3.42957e-26
3058.950000	3.43284e-26
3058.900000	3.43611e-26
3058.850000	3.43938e-26
3058.800000	3.44266e-26
3058.750000	3.44594e-26
3058.700000	3.44922e-26
3058.650000	3.45251e-26
3058.600000	3.4558e-26
3058.550000	3.45909e-26
3058.500000	3.46238e-26
3058.450000	3.46568e-26
3058.400000	3.46899e-26
3058.350000	3.47229e-26
3058.300000	3.4756e-26
3058.250000	3.47891e-26
3058.200000	3.48222e-26
3058.150000	3.48554e-26
3058.100000	3.48886e-26
3058.050000	3.49219e-26
3058.000000	3.49551e-26
3057.950000	3.49884e-26
3057.900000	3.50218e-26
3057.850000	3.50551e-26
3057.800000	3.50885e-26
3057.750000	3.5122e-26
3057.700000	3.51554e-26
3057.650000	3.51889e-26
3057.600000	3.52224e-26
3057.550000	3.5256e-26
3057.500000	3.52896e-26
3057.450000	3.53232e-26
3057.400000	3.53569e-26
3057.350000	3.53905e-26
3057.300000	3.54243e-26
3057.250000	3.5458e-26
3057.200000	3.54918e-26
3057.150000	3.55256e-26
3057.100000	3.55594e-26
3057.050000	3.55933e-26
3057.000000	3.56272e-26
3056.950000	3.56612e-26
3056.900000	3.56951e-26
3056.850000	3.57292e-26
3056.800000	3.57632e-26
3056.750000	3.57973e-26
3056.700000	3.58314e-26
3056.650000	3.58655e-26
3056.600000	3.58997e-26
3056.550000	3.59339e-26
3056.500000	3.59681e-26
3056.450000	3.60024e-26
3056.400000	3.60367e-26
3056.350000	3.6071e-26
3056.300000	3.61054e-26
3056.250000	3.61398e-26
3056.200000	3.61742e-26
3056.150000	3.62087e-26
3056.100000	3.62432e-26
3056.050000	3.62777e-26
3056.000000	3.63123e-26
3055.950000	3.63468e-26
3055.900000	3.63815e-26
3055.850000	3.64161e-26
3055.800000	3.64508e-26
3055.750000	3.64856e-26
3055.700000	3.65203e-26
3055.650000	3.65551e-26
3055.600000	3.65899e-26
3055.550000	3.66248e-26
3055.500000	3.66597e-26
3055.450000	3.66946e-26
3055.400000	3.67296e-26
3055.350000	3.67646e-26
3055.300000	3.67996e-26
3055.250000	3.68347e-26
3055.200000	3.68697e-26
3055.150000	3.69049e-26
3055.100000	3.694e-26
3055.050000	3.69752e-26
3055.000000	3.70105e-26
3054.950000	3.70457e-26
3054.900000	3.7081e-26
3054.850000	3.71163e-26
3054.800000	3.71517e-26
3054.750000	3.71871e-26
3054.700000	3.72225e-26
3054.650000	3.7258e-26
3054.600000	3.72935e-26
3054.550000	3.7329e-26
3054.500000	3.73646e-26
3054.450000	3.74002e-26
3054.400000	3.74358e-26
3054.350000	3.74715e-26
3054.300000	3.75072e-26
3054.250000	3.75429e-26
3054.200000	3.75787e-26
3054.150000	3.76145e-26
3054.100000	3.76503e-26
3054.050000	3.76862e-26
3054.000000	3.77221e-26
3053.950000	3.7758e-26
3053.900000	3.7794e-26
3053.850000	3.783e-26
3053.800000	3.7866e-26
3053.750000	3.79021e-26
3053.700000	3.79382e-26
3053.650000	3.79744e-26
3053.600000	3.80105e-26
3053.550000	3.80467e-26
3053.500000	3.8083e-26
3053.450000	3.81193e-26
3053.400000	3.81556e-26
3053.350000	3.81919e-26
3053.300000	3.82283e-26
3053.250000	3.82648e-26
3053.200000	3.83012e-26
3053.150000	3.83377e-26
3053.100000	3.83742e-26
3053.050000	3.84108e-26
3053.000000	3.84474e-26
3052.950000	3.8484e-26
3052.900000	3.85207e-26
3052.850000	3.85574e-26
3052.800000	3.85941e-26
3052.750000	3.86309e-26
3052.700000	3.86677e-26
3052.650000	3.87045e-26
3052.600000	3.87414e-26
3052.550000	3.87783e-26
3052.500000	3.88152e-26
3052.450000	3.88522e-26
3052.400000	3.88892e-26
3052.350000	3.89263e-26
3052.300000	3.89634e-26
3052.250000	3.90005e-26
3052.200000	3.90376e-26
3052.150000	3.90748e-26
3052.100000	3.91121e-26
3052.050000	3.91493e-26
3052.000000	3.91866e-26
3051.950000	3.9224e-26
3051.900000	3.92613e-26
3051.850000	3.92987e-26
3051.800000	3.93362e-26
3051.750000	3.93736e-26
3051.700000	3.94112e-26
3051.650000	3.94487e-26
3051.600000	3.94863e-26
3051.550000	3.95239e-26
3051.500000	3.95616e-26
3051.450000	3.95993e-26
3051.400000	3.9637e-26
3051.350000	3.96747e-26
3051.300000	3.97125e-26
3051.250000	3.97504e-26
3051.200000	3.97882e-26
3051.150000	3.98262e-26
3051.100000	3.98641e-26
3051.050000	3.99021e-26
3051.000000	3.99401e-26
3050.950000	3.99781e-26
3050.900000	4.00162e-26
3050.850000	4.00543e-26
3050.800000	4.00925e-26
3050.750000	4.01307e-26
3050.700000	4.01689e-26
3050.650000	4.02072e-26
3050.600000	4.02455e-26
3050.550000	4.02839e-26
3050.500000	4.03222e-26
3050.450000	4.03606e-26
3050.400000	4.03991e-26
3050.350000	4.04376e-26
3050.300000	4.04761e-26
3050.250000	4.05147e-26
3050.200000	4.05533e-26
3050.150000	4.05919e-26
3050.100000	4.06306e-26
3050.050000	4.06693e-26
3050.000000	4.0708e-26
3049.950000	4.07468e-26
3049.900000	4.07856e-26
3049.850000	4.08245e-26
3049.800000	4.08634e-26
3049.750000	4.09023e-26
3049.700000	4.09413e-26
3049.650000	4.09803e-26
3049.600000	4.10193e-26
3049.550000	4.10584e-26
3049.500000	4.10975e-26
3049.450000	4.11367e-26
3049.400000	4.11759e-26
3049.350000	4.12151e-26
3049.300000	4.12544e-26
3049.250000	4.12937e-26
3049.200000	4.1333e-26
3049.150000	4.13724e-26
3049.100000	4.14118e-26
3049.050000	4.14513e-26
3049.000000	4.14908e-26
3048.950000	4.15303e-26
3048.900000	4.15698e-26
3048.850000	4.16095e-26
3048.800000	4.16491e-26
3048.750000	4.16888e-26
3048.700000	4.17285e-26
3048.650000	4.17682e-26
3048.600000	4.1808e-26
3048.550000	4.18479e-26
3048.500000	4.18877e-26
3048.450000	4.19276e-26
3048.400000	4.19676e-26
3048.350000	4.20076e-26
3048.300000	4.20476e-26
3048.250000	4.20877e-26
3048.200000	4.21278e-26
3048.150000	4.21679e-26
3048.100000	4.22081e-26
3048.050000	4.22483e-26
3048.000000	4.22885e-26
3047.950000	4.23288e-26
3047.900000	4.23691e-26
3047.850000	4.24095e-26
3047.800000	4.24499e-26
3047.750000	4.24903e-26
3047.700000	4.25308e-26
3047.650000	4.25713e-26
3047.600000	4.26119e-26
3047.550000	4.26525e-26
3047.500000	4.26931e-26
3047.450000	4.27338e-26
3047.400000	4.27745e-26
3047.350000	4.28153e-26
3047.300000	4.28561e-26
3047.250000	4.28969e-26
3047.200000	4.29378e-26
3047.150000	4.29787e-26
3047.100000	4.30196e-26
3047.050000	4.30606e-26
3047.000000	4.31016e-26
3046.950000	4.31427e-26
3046.900000	4.31838e-26
3046.850000	4.32249e-26
3046.800000	4.32661e-26
3046.750000	4.33073e-26
3046.700000	4.33486e-26
3046.650000	4.33899e-26
3046.600000	4.34312e-26
3046.550000	4.34726e-26
3046.500000	4.3514e-26
3046.450000	4.35555e-26
3046.400000	4.3597e-26
3046.350000	4.36385e-26
3046.300000	4.36801e-26
3046.250000	4.37217e-26
3046.200000	4.37634e-26
3046.150000	4.3805e-26
3046.100000	4.38468e-26
3046.050000	4.38886e-26
3046.000000	4.39304e-26
3045.950000	4.39722e-26
3045.900000	4.40141e-26
3045.850000	4.4056e-26
3045.800000	4.4098e-26
3045.750000	4.414e-26
3045.700000	4.41821e-26
3045.650000	4.42242e-26
3045.600000	4.42663e-26
3045.550000	4.43085e-26
3045.500000	4.43507e-26
3045.450000	4.43929e-26
3045.400000	4.44352e-26
3045.350000	4.44776e-26
3045.300000	4.45199e-26
3045.250000	4.45624e-26
3045.200000	4.46048e-26
3045.150000	4.46473e-26
3045.100000	4.46898e-26
3045.050000	4.47324e-26
3045.000000	4.4775e-26
3044.950000	4.48177e-26
3044.900000	4.48604e-26
3044.850000	4.49031e-26
3044.800000	4.49459e-26
3044.750000	4.49887e-26
3044.700000	4.50316e-26
3044.650000	4.50745e-26
3044.600000	4.51174e-26
3044.550000	4.51604e-26
3044.500000	4.52035e-26
3044.450000	4.52465e-26
3044.400000	4.52896e-26
3044.350000	4.53328e-26
3044.300000	4.5376e-26
3044.250000	4.54192e-26
3044.200000	4.54625e-26
3044.150000	4.55058e-26
3044.100000	4.55491e-26
3044.050000	4.55925e-26
3044.000000	4.5636e-26
3043.950000	4.56794e-26
3043.900000	4.5723e-26
3043.850000	4.57665e-26
3043.800000	4.58101e-26
3043.750000	4.58538e-26
3043.700000	4.58974e-26
3043.650000	4.59412e-26
3043.600000	4.59849e-26
3043.550000	4.60288e-26
3043.500000	4.60726e-26
3043.450000	4.61165e-26
3043.400000	4.61604e-26
3043.350000	4.62044e-26
3043.300000	4.62484e-26
3043.250000	4.62925e-26
3043.200000	4.63366e-26
3043.150000	4.63807e-26
3043.100000	4.64249e-26
3043.050000	4.64692e-26
3043.000000	4.65134e-26
3042.950000	4.65577e-26
3042.900000	4.66021e-26
3042.850000	4.66465e-26
3042.800000	4.66909e-26
3042.750000	4.67354e-26
3042.700000	4.67799e-26
3042.650000	4.68245e-26
3042.600000	4.68691e-26
3042.550000	4.69138e-26
3042.500000	4.69585e-26
3042.450000	4.70032e-26
3042.400000	4.7048e-26
3042.350000	4.70928e-26
3042.300000	4.71377e-26
3042.250000	4.71826e-26
3042.200000	4.72275e-26
3042.150000	4.72725e-26
3042.100000	4.73176e-26
3042.050000	4.73626e-26
3042.000000	4.74078e-26
3041.950000	4.74529e-26
3041.900000	4.74981e-26
3041.850000	4.75434e-26
3041.800000	4.75887e-26
3041.750000	4.7634e-26
3041.700000	4.76794e-26
3041.650000	4.77248e-26
3041.600000	4.77703e-26
3041.550000	4.78158e-26
3041.500000	4.78614e-26
3041.450000	4.7907e-26
3041.400000	4.79526e-26
3041.350000	4.79983e-26
3041.300000	4.8044e-26
3041.250000	4.80898e-26
3041.200000	4.81356e-26
3041.150000	4.81815e-26
3041.100000	4.82274e-26
3041.050000	4.82733e-26
3041.000000	4.83193e-26
3040.950000	4.83653e-26
3040.900000	4.84114e-26
3040.850000	4.84575e-26
3040.800000	4.85037e-26
3040.750000	4.85499e-26
3040.700000	4.85962e-26
3040.650000	4.86425e-26
3040.600000	4.86888e-26
3040.550000	4.87352e-26
3040.500000	4.87816e-26
3040.450000	4.88281e-26
3040.400000	4.88746e-26
3040.350000	4.89212e-26
3040.300000	4.89678e-26
3040.250000	4.90144e-26
3040.200000	4.90611e-26
3040.150000	4.91079e-26
3040.100000	4.91547e-26
3040.050000	4.92015e-26
3040.000000	4.92484e-26
3039.950000	4.92953e-26
3039.900000	4.93423e-26
3039.850000	4.93893e-26
3039.800000	4.94363e-26
3039.750000	4.94834e-26
3039.700000	4.95306e-26
3039.650000	4.95777e-26
3039.600000	4.9625e-26
3039.550000	4.96723e-26
3039.500000	4.97196e-26
3039.450000	4.97669e-26
3039.400000	4.98144e-26
3039.350000	4.98618e-26
3039.300000	4.99093e-26
3039.250000	4.99569e-26
3039.200000	5.00045e-26
3039.150000	5.00521e-26
3039.100000	5.00998e-26
3039.050000	5.01475e-26
3039.000000	5.01953e-26
3038.950000	5.02431e-26
3038.900000	5.0291e-26
3038.850000	5.03389e-26
3038.800000	5.03869e-26
3038.750000	5.04349e-26
3038.700000	5.04829e-26
3038.650000	5.0531e-26
3038.600000	5.05791e-26
3038.550000	5.06273e-26
3038.500000	5.06756e-26
3038.450000	5.07238e-26
3038.400000	5.07722e-26
3038.350000	5.08205e-26
3038.300000	5.0869e-26
3038.250000	5.09174e-26
3038.200000	5.09659e-26
3038.150000	5.10145e-26
3038.100000	5.10631e-26
3038.050000	5.11117e-26
3038.000000	5.11604e-26
3037.950000	5.12092e-26
3037.900000	5.1258e-26
3037.850000	5.13068e-26
3037.800000	5.13557e-26
3037.750000	5.14046e-26
3037.700000	5.14536e-26
3037.650000	5.15026e-26
3037.600000	5.15517e-26
3037.550000	5.16008e-26
3037.500000	5.16499e-26
3037.450000	5.16991e-26
3037.400000	5.17484e-26
3037.350000	5.17977e-26
3037.300000	5.1847e-26
3037.250000	5.18964e-26
3037.200000	5.19459e-26
3037.150000	5.19954e-26
3037.100000	5.20449e-26
3037.050000	5.20945e-26
3037.000000	5.21441e-26
3036.950000	5.21938e-26
3036.900000	5.22435e-26
3036.850000	5.22933e-26
3036.800000	5.23431e-26
3036.750000	5.2393e-26
3036.700000	5.24429e-26
3036.650000	5.24929e-26
3036.600000	5.25429e-26
3036.550000	5.25929e-26
3036.500000	5.2643e-26
3036.450000	5.26932e-26
3036.400000	5.27434e-26
3036.350000	5.27936e-26
3036.300000	5.28439e-26
3036.250000	5.28943e-26
3036.200000	5.29447e-26
3036.150000	5.29951e-26
3036.100000	5.30456e-26
3036.050000	5.30961e-26
3036.000000	5.31467e-26
3035.950000	5.31974e-26
3035.900000	5.3248e-26
3035.850000	5.32988e-26
3035.800000	5.33496e-26
3035.750000	5.34004e-26
3035.700000	5.34513e-26
3035.650000	5.35022e-26
3035.600000	5.35532e-26
3035.550000	5.36042e-26
3035.500000	5.36552e-26
3035.450000	5.37064e-26
3035.400000	5.37575e-26
3035.350000	5.38087e-26
3035.300000	5.386e-26
3035.250000	5.39113e-26
3035.200000	5.39627e-26
3035.150000	5.40141e-26
3035.100000	5.40655e-26
3035.050000	5.41171e-26
3035.000000	5.41686e-26
3034.950000	5.42202e-26
3034.900000	5.42719e-26
3034.850000	5.43236e-26
3034.800000	5.43753e-26
3034.750000	5.44271e-26
3034.700000	5.4479e-26
3034.650000	5.45309e-26
3034.600000	5.45829e-26
3034.550000	5.46349e-26
3034.500000	5.46869e-26
3034.450000	5.4739e-26
3034.400000	5.47912e-26
3034.350000	5.48434e-26
3034.300000	5.48956e-26
3034.250000	5.49479e-26
3034.200000	5.50003e-26
3034.150000	5.50527e-26
3034.100000	5.51051e-26
3034.050000	5.51576e-26
3034.000000	5.52101e-26
3033.950000	5.52627e-26
3033.900000	5.53154e-26
3033.850000	5.53681e-26
3033.800000	5.54208e-26
3033.750000	5.54736e-26
3033.700000	5.55265e-26
3033.650000	5.55794e-26
3033.600000	5.56323e-26
3033.550000	5.56853e-26
3033.500000	5.57384e-26
3033.450000	5.57915e-26
3033.400000	5.58447e-26
3033.350000	5.58979e-26
3033.300000	5.59511e-26
3033.250000	5.60044e-26
3033.200000	5.60578e-26
3033.150000	5.61112e-26
3033.100000	5.61646e-26
3033.050000	5.62181e-26
3033.000000	5.62717e-26
3032.950000	5.63253e-26
3032.900000	5.6379e-26
3032.850000	5.64327e-26
3032.800000	5.64865e-26
3032.750000	5.65403e-26
3032.700000	5.65941e-26
3032.650000	5.66481e-26
3032.600000	5.6702e-26
3032.550000	5.6756e-26
3032.500000	5.68101e-26
3032.450000	5.68642e-26
3032.400000	5.69184e-26
3032.350000	5.69726e-26
3032.300000	5.70269e-26
3032.250000	5.70813e-26
3032.200000	5.71356e-26
3032.150000	5.71901e-26
3032.100000	5.72446e-26
3032.050000	5.72991e-26
3032.000000	5.73537e-26
3031.950000	5.74083e-26
3031.900000	5.7463e-26
3031.850000	5.75178e-26
3031.800000	5.75726e-26
3031.750000	5.76274e-26
3031.700000	5.76823e-26
3031.650000	5.77373e-26
3031.600000	5.77923e-26
3031.550000	5.78473e-26
3031.500000	5.79024e-26
3031.450000	5.79576e-26
3031.400000	5.80128e-26
3031.350000	5.80681e-26
3031.300000	5.81234e-26
3031.250000	5.81788e-26
3031.200000	5.82342e-26
3031.150000	5.82897e-26
3031.100000	5.83452e-26
3031.050000	5.84008e-26
3031.000000	5.84565e-26
3030.950000	5.85121e-26
3030.900000	5.85679e-26
3030.850000	5.86237e-26
3030.800000	5.86795e-26
3030.750000	5.87354e-26
3030.700000	5.87914e-26
3030.650000	5.88474e-26
3030.600000	5.89035e-26
3030.550000	5.89596e-26
3030.500000	5.90158e-26
3030.450000	5.9072e-26
3030.400000	5.91283e-26
3030.350000	5.91846e-26
3030.300000	5.9241e-26
3030.250000	5.92974e-26
3030.200000	5.93539e-26
3030.150000	5.94105e-26
3030.100000	5.94671e-26
3030.050000	5.95237e-26
3030.000000	5.95804e-26
3029.950000	5.96372e-26
3029.900000	5.9694e-26
3029.850000	5.97509e-26
3029.800000	5.98078e-26
3029.750000	5.98648e-26
3029.700000	5.99218e-26
3029.650000	5.99789e-26
3029.600000	6.00361e-26
3029.550000	6.00932e-26
3029.500000	6.01505e-26
3029.450000	6.02078e-26
3029.400000	6.02652e-26
3029.350000	6.03226e-26
3029.300000	6.03801e-26
3029.250000	6.04376e-26
3029.200000	6.04952e-26
3029.150000	6.05528e-26
3029.100000	6.06105e-26
3029.050000	6.06682e-26
3029.000000	6.0726e-26
3028.950000	6.07839e-26
3028.900000	6.08418e-26
3028.850000	6.08997e-26
3028.800000	6.09578e-26
3028.750000	6.10158e-26
3028.700000	6.1074e-26
3028.650000	6.11322e-26
3028.600000	6.11904e-26
3028.550000	6.12487e-26
3028.500000	6.1307e-26
3028.450000	6.13655e-26
3028.400000	6.14239e-26
3028.350000	6.14824e-26
3028.300000	6.1541e-26
3028.250000	6.15996e-26
3028.200000	6.16583e-26
3028.150000	6.17171e-26
3028.100000	6.17759e-26
3028.050000	6.18347e-26
3028.000000	6.18936e-26
3027.950000	6.19526e-26
3027.900000	6.20116e-26
3027.850000	6.20707e-26
3027.800000	6.21298e-26
3027.750000	6.2189e-26
3027.700000	6.22483e-26
3027.650000	6.23076e-26
3027.600000	6.23669e-26
3027.550000	6.24264e-26
3027.500000	6.24858e-26
3027.450000	6.25454e-26
3027.400000	6.2605e-26
3027.350000	6.26646e-26
3027.300000	6.27243e-26
3027.250000	6.27841e-26
3027.200000	6.28439e-26
3027.150000	6.29037e-26
3027.100000	6.29637e-26
3027.050000	6.30237e-26
3027.000000	6.30837e-26
3026.950000	6.31438e-26
3026.900000	6.3204e-26
3026.850000	6.32642e-26
3026.800000	6.33245e-26
3026.750000	6.33848e-26
3026.700000	6.34452e-26
3026.650000	6.35056e-26
3026.600000	6.35661e-26
3026.550000	6.36267e-26
3026.500000	6.36873e-26
3026.450000	6.3748e-26
3026.400000	6.38087e-26
3026.350000	6.38695e-26
3026.300000	6.39303e-26
3026.250000	6.39912e-26
3026.200000	6.40522e-26
3026.150000	6.41132e-26
3026.100000	6.41743e-26
3026.050000	6.42355e-26
3026.000000	6.42967e-26
3025.950000	6.43579e-26
3025.900000	6.44192e-26
3025.850000	6.44806e-26
3025.800000	6.4542e-26
3025.750000	6.46035e-26
3025.700000	6.46651e-26
3025.650000	6.47267e-26
3025.600000	6.47883e-26
3025.550000	6.48501e-26
3025.500000	6.49118e-26
3025.450000	6.49737e-26
3025.400000	6.50356e-26
3025.350000	6.50976e-26
3025.300000	6.51596e-26
3025.250000	6.52216e-26
3025.200000	6.52838e-26
3025.150000	6.5346e-26
3025.100000	6.54082e-26
3025.050000	6.54706e-26
3025.000000	6.55329e-26
3024.950000	6.55954e-26
3024.900000	6.56579e-26
3024.850000	6.57204e-26
3024.800000	6.5783e-26
3024.750000	6.58457e-26
3024.700000	6.59084e-26
3024.650000	6.59712e-26
3024.600000	6.60341e-26
3024.550000	6.6097e-26
3024.500000	6.61599e-26
3024.450000	6.6223e-26
3024.400000	6.62861e-26
3024.350000	6.63492e-26
3024.300000	6.64124e-26
3024.250000	6.64757e-26
3024.200000	6.6539e-26
3024.150000	6.66024e-26
3024.100000	6.66659e-26
3024.050000	6.67294e-26
3024.000000	6.6793e-26
3023.950000	6.68566e-26
3023.900000	6.69203e-26
3023.850000	6.69841e-26
3023.800000	6.70479e-26
3023.750000	6.71117e-26
3023.700000	6.71757e-26
3023.650000	6.72397e-26
3023.600000	6.73037e-26
3023.550000	6.73679e-26
3023.500000	6.7432e-26
3023.450000	6.74963e-26
3023.400000	6.75606e-26
3023.350000	6.7625e-26
3023.300000	6.76894e-26
3023.250000	6.77539e-26
3023.200000	6.78184e-26
3023.150000	6.7883e-26
3023.100000	6.79477e-26
3023.050000	6.80124e-26
3023.000000	6.80772e-26
3022.950000	6.81421e-26
3022.900000	6.8207e-26
3022.850000	6.8272e-26
3022.800000	6.8337e-26
3022.750000	6.84021e-26
3022.700000	6.84673e-26
3022.650000	6.85325e-26
3022.600000	6.85978e-26
3022.550000	6.86632e-26
3022.500000	6.87286e-26
3022.450000	6.87941e-26
3022.400000	6.88596e-26
3022.350000	6.89252e-26
3022.300000	6.89909e-26
3022.250000	6.90566e-26
3022.200000	6.91224e-26
3022.150000	6.91883e-26
3022.100000	6.92542e-26
3022.050000	6.93202e-26
3022.000000	6.93862e-26
3021.950000	6.94523e-26
3021.900000	6.95185e-26
3021.850000	6.95847e-26
3021.800000	6.9651e-26
3021.750000	6.97174e-26
3021.700000	6.97838e-26
3021.650000	6.98503e-26
3021.600000	6.99168e-26
3021.550000	6.99834e-26
3021.500000	7.00501e-26
3021.450000	7.01168e-26
3021.400000	7.01836e-26
3021.350000	7.02505e-26
3021.300000	7.03174e-26
3021.250000	7.03844e-26
3021.200000	7.04515e-26
3021.150000	7.05186e-26
3021.100000	7.05858e-26
3021.050000	7.0653e-26
3021.000000	7.07203e-26
3020.950000	7.07877e-26
3020.900000	7.08552e-26
3020.850000	7.09227e-26
3020.800000	7.09902e-26
3020.750000	7.10579e-26
3020.700000	7.11256e-26
3020.650000	7.11933e-26
3020.600000	7.12611e-26
3020.550000	7.1329e-26
3020.500000	7.1397e-26
3020.450000	7.1465e-26
3020.400000	7.15331e-26
3020.350000	7.16013e-26
3020.300000	7.16695e-26
3020.250000	7.17377e-26
3020.200000	7.18061e-26
3020.150000	7.18745e-26
3020.100000	7.1943e-26
3020.050000	7.20115e-26
3020.000000	7.20801e-26
3019.950000	7.21488e-26
3019.900000	7.22175e-26
3019.850000	7.22863e-26
3019.800000	7.23552e-26
3019.750000	7.24241e-26
3019.700000	7.24931e-26
3019.650000	7.25622e-26
3019.600000	7.26313e-26
3019.550000	7.27005e-26
3019.500000	7.27698e-26
3019.450000	7.28391e-26
3019.400000	7.29085e-26
3019.350000	7.2978e-26
3019.300000	7.30475e-26
3019.250000	7.31171e-26
3019.200000	7.31868e-26
3019.150000	7.32565e-26
3019.100000	7.33263e-26
3019.050000	7.33961e-26
3019.000000	7.34661e-26
3018.950000	7.3536e-26
3018.900000	7.36061e-26
3018.850000	7.36762e-26
3018.800000	7.37464e-26
3018.750000	7.38167e-26
3018.700000	7.3887e-26
3018.650000	7.39574e-26
3018.600000	7.40279e-26
3018.550000	7.40984e-26
3018.500000	7.4169e-26
3018.450000	7.42396e-26
3018.400000	7.43104e-26
3018.350000	7.43812e-26
3018.300000	7.4452e-26
3018.250000	7.4523e-26
3018.200000	7.4594e-26
3018.150000	7.4665e-26
3018.100000	7.47362e-26
3018.050000	7.48074e-26
3018.000000	7.48786e-26
3017.950000	7.495e-26
3017.900000	7.50214e-26
3017.850000	7.50929e-26
3017.800000	7.51644e-26
3017.750000	7.5236e-26
3017.700000	7.53077e-26
3017.650000	7.53794e-26
3017.600000	7.54512e-26
3017.550000	7.55231e-26
3017.500000	7.55951e-26
3017.450000	7.56671e-26
3017.400000	7.57392e-26
3017.350000	7.58113e-26
3017.300000	7.58836e-26
3017.250000	7.59559e-26
3017.200000	7.60282e-26
3017.150000	7.61007e-26
3017.100000	7.61732e-26
3017.050000	7.62457e-26
3017.000000	7.63184e-26
3016.950000	7.63911e-26
3016.900000	7.64639e-26
3016.850000	7.65367e-26
3016.800000	7.66096e-26
3016.750000	7.66826e-26
3016.700000	7.67557e-26
3016.650000	7.68288e-26
3016.600000	7.6902e-26
3016.550000	7.69753e-26
3016.500000	7.70486e-26
3016.450000	7.7122e-26
3016.400000	7.71955e-26
3016.350000	7.7269e-26
3016.300000	7.73426e-26
3016.250000	7.74163e-26
3016.200000	7.74901e-26
3016.150000	7.75639e-26
3016.100000	7.76378e-26
3016.050000	7.77118e-26
3016.000000	7.77858e-26
3015.950000	7.78599e-26
3015.900000	7.79341e-26
3015.850000	7.80083e-26
3015.800000	7.80826e-26
3015.750000	7.8157e-26
3015.700000	7.82315e-26
3015.650000	7.8306e-26
3015.600000	7.83806e-26
3015.550000	7.84553e-26
3015.500000	7.85301e-26
3015.450000	7.86049e-26
3015.400000	7.86798e-26
3015.350000	7.87547e-26
3015.300000	7.88297e-26
3015.250000	7.89049e-26
3015.200000	7.898e-26
3015.150000	7.90553e-26
3015.100000	7.91306e-26
3015.050000	7.9206e-26
3015.000000	7.92814e-26
3014.950000	7.9357e-26
3014.900000	7.94326e-26
3014.850000	7.95082e-26
3014.800000	7.9584e-26
3014.750000	7.96598e-26
3014.700000	7.97357e-26
3014.650000	7.98117e-26
3014.600000	7.98877e-26
3014.550000	7.99638e-26
3014.500000	8.004e-26
3014.450000	8.01163e-26
3014.400000	8.01926e-26
3014.350000	8.0269e-26
3014.300000	8.03455e-26
3014.250000	8.0422e-26
3014.200000	8.04986e-26
3014.150000	8.05753e-26
3014.100000	8.06521e-26
3014.050000	8.07289e-26
3014.000000	8.08058e-26
3013.950000	8.08828e-26
3013.900000	8.09599e-26
3013.850000	8.1037e-26
3013.800000	8.11142e-26
3013.750000	8.11915e-26
3013.700000	8.12688e-26
3013.650000	8.13463e-26
3013.600000	8.14238e-26
3013.550000	8.15013e-26
3013.500000	8.1579e-26
3013.450000	8.16567e-26
3013.400000	8.17345e-26
3013.350000	8.18124e-26
3013.300000	8.18903e-26
3013.250000	8.19683e-26
3013.200000	8.20464e-26
3013.150000	8.21246e-26
3013.100000	8.22028e-26
3013.050000	8.22811e-26
3013.000000	8.23595e-26
3012.950000	8.2438e-26
3012.900000	8.25165e-26
3012.850000	8.25952e-26
3012.800000	8.26738e-26
3012.750000	8.27526e-26
3012.700000	8.28314e-26
3012.650000	8.29104e-26
3012.600000	8.29894e-26
3012.550000	8.30684e-26
3012.500000	8.31476e-26
3012.450000	8.32268e-26
3012.400000	8.33061e-26
3012.350000	8.33854e-26
3012.300000	8.34649e-26
3012.250000	8.35444e-26
3012.200000	8.3624e-26
3012.150000	8.37037e-26
3012.100000	8.37834e-26
3012.050000	8.38632e-26
3012.000000	8.39431e-26
3011.950000	8.40231e-26
3011.900000	8.41031e-26
3011.850000	8.41833e-26
3011.800000	8.42635e-26
3011.750000	8.43437e-26
3011.700000	8.44241e-26
3011.650000	8.45045e-26
3011.600000	8.4585e-26
3011.550000	8.46656e-26
3011.500000	8.47463e-26
3011.450000	8.4827e-26
3011.400000	8.49078e-26
3011.350000	8.49887e-26
3011.300000	8.50697e-26
3011.250000	8.51508e-26
3011.200000	8.52319e-26
3011.150000	8.53131e-26
3011.100000	8.53944e-26
3011.050000	8.54757e-26
3011.000000	8.55571e-26
3010.950000	8.56387e-26
3010.900000	8.57202e-26
3010.850000	8.58019e-26
3010.800000	8.58837e-26
3010.750000	8.59655e-26
3010.700000	8.60474e-26
3010.650000	8.61294e-26
3010.600000	8.62114e-26
3010.550000	8.62936e-26
3010.500000	8.63758e-26
3010.450000	8.64581e-26
3010.400000	8.65404e-26
3010.350000	8.66229e-26
3010.300000	8.67054e-26
3010.250000	8.6788e-26
3010.200000	8.68707e-26
3010.150000	8.69535e-26
3010.100000	8.70363e-26
3010.050000	8.71192e-26
3010.000000	8.72022e-26
3009.950000	8.72853e-26
3009.900000	8.73684e-26
3009.850000	8.74517e-26
3009.800000	8.7535e-26
3009.750000	8.76184e-26
3009.700000	8.77019e-26
3009.650000	8.77854e-26
3009.600000	8.78691e-26
3009.550000	8.79528e-26
3009.500000	8.80366e-26
3009.450000	8.81204e-26
3009.400000	8.82044e-26
3009.350000	8.82884e-26
3009.300000	8.83725e-26
3009.250000	8.84567e-26
3009.200000	8.8541e-26
3009.150000	8.86254e-26
3009.100000	8.87098e-26
3009.050000	8.87943e-26
3009.000000	8.88789e-26
3008.950000	8.89636e-26
3008.900000	8.90483e-26
3008.850000	8.91332e-26
3008.800000	8.92181e-26
3008.750000	8.93031e-26
3008.700000	8.93882e-26
3008.650000	8.94733e-26
3008.600000	8.95586e-26
3008.550000	8.96439e-26
3008.500000	8.97293e-26
3008.450000	8.98148e-26
3008.400000	8.99004e-26
3008.350000	8.9986e-26
3008.300000	9.00717e-26
3008.250000	9.01576e-26
3008.200000	9.02434e-26
3008.150000	9.03294e-26
3008.100000	9.04155e-26
3008.050000	9.05016e-26
3008.000000	9.05878e-26
3007.950000	9.06741e-26
3007.900000	9.07605e-26
3007.850000	9.0847e-26
3007.800000	9.09336e-26
3007.750000	9.10202e-26
3007.700000	9.11069e-26
3007.650000	9.11937e-26
3007.600000	9.12806e-26
3007.550000	9.13675e-26
3007.500000	9.14546e-26
3007.450000	9.15417e-26
3007.400000	9.16289e-26
3007.350000	9.17162e-26
3007.300000	9.18036e-26
3007.250000	9.18911e-26
3007.200000	9.19786e-26
3007.150000	9.20662e-26
3007.100000	9.2154e-26
3007.050000	9.22418e-26
3007.000000	9.23296e-26
3006.950000	9.24176e-26
3006.900000	9.25056e-26
3006.850000	9.25938e-26
3006.800000	9.2682e-26
3006.750000	9.27703e-26
3006.700000	9.28587e-26
3006.650000	9.29471e-26
3006.600000	9.30357e-26
3006.550000	9.31243e-26
3006.500000	9.32131e-26
3006.450000	9.33019e-26
3006.400000	9.33907e-26
3006.350000	9.34797e-26
3006.300000	9.35688e-26
3006.250000	9.36579e-26
3006.200000	9.37472e-26
3006.150000	9.38365e-26
3006.100000	9.39259e-26
3006.050000	9.40153e-26
3006.000000	9.41049e-26
3005.950000	9.41946e-26
3005.900000	9.42843e-26
3005.850000	9.43741e-26
3005.800000	9.44641e-26
3005.750000	9.4554e-26
3005.700000	9.46441e-26
3005.650000	9.47343e-26
3005.600000	9.48246e-26
3005.550000	9.49149e-26
3005.500000	9.50053e-26
3005.450000	9.50958e-26
3005.400000	9.51864e-26
3005.350000	9.52771e-26
3005.300000	9.53679e-26
3005.250000	9.54587e-26
3005.200000	9.55497e-26
3005.150000	9.56407e-26
3005.100000	9.57318e-26
3005.050000	9.5823e-26
3005.000000	9.59143e-26
3004.950000	9.60057e-26
3004.900000	9.60972e-26
3004.850000	9.61887e-26
3004.800000	9.62804e-26
3004.750000	9.63721e-26
3004.700000	9.64639e-26
3004.650000	9.65558e-26
3004.600000	9.66478e-26
3004.550000	9.67399e-26
3004.500000	9.68321e-26
3004.450000	9.69243e-26
3004.400000	9.70166e-26
3004.350000	9.71091e-26
3004.300000	9.72016e-26
3004.250000	9.72942e-26
3004.200000	9.73869e-26
3004.150000	9.74797e-26
3004.100000	9.75725e-26
3004.050000	9.76655e-26
3004.000000	9.77585e-26
3003.950000	9.78517e-26
3003.900000	9.79449e-26
3003.850000	9.80382e-26
3003.800000	9.81316e-26
3003.750000	9.82251e-26
3003.700000	9.83187e-26
3003.650000	9.84124e-26
3003.600000	9.85061e-26
3003.550000	9.86e-26
3003.500000	9.86939e-26
3003.450000	9.87879e-26
3003.400000	9.88821e-26
3003.350000	9.89763e-26
3003.300000	9.90706e-26
3003.250000	9.91649e-26
3003.200000	9.92594e-26
3003.150000	9.9354e-26
3003.100000	9.94486e-26
3003.050000	9.95434e-26
3003.000000	9.96382e-26
3002.950000	9.97331e-26
3002.900000	9.98282e-26
3002.850000	9.99233e-26
3002.800000	1.00018e-25
3002.750000	1.00114e-25
3002.700000	1.00209e-25
3002.650000	1.00305e-25
3002.600000	1.004e-25
3002.550000	1.00496e-25
3002.500000	1.00592e-25
3002.450000	1.00687e-25
3002.400000	1.00783e-25
3002.350000	1.00879e-25
3002.300000	1.00975e-25
3002.250000	1.01072e-25
3002.200000	1.01168e-25
3002.150000	1.01264e-25
3002.100000	1.01361e-25
3002.050000	1.01457e-25
3002.000000	1.01554e-25
3001.950000	1.01651e-25
3001.900000	1.01748e-25
3001.850000	1.01845e-25
3001.800000	1.01942e-25
3001.750000	1.02039e-25
3001.700000	1.02136e-25
3001.650000	1.02233e-25
3001.600000	1.02331e-25
3001.550000	1.02428e-25
3001.500000	1.02526e-25
3001.450000	1.02623e-25
3001.400000	1.02721e-25
3001.350000	1.02819e-25
3001.300000	1.02917e-25
3001.250000	1.03015e-25
3001.200000	1.03113e-25
3001.150000	1.03211e-25
3001.100000	1.0331e-25
3001.050000	1.03408e-25
3001.000000	1.03507e-25
3000.950000	1.03605e-25
3000.900000	1.03704e-25
3000.850000	1.03803e-25
3000.800000	1.03902e-25
3000.750000	1.04001e-25
3000.700000	1.041e-25
3000.650000	1.04199e-25
3000.600000	1.04298e-25
3000.550000	1.04398e-25
3000.500000	1.04497e-25
3000.450000	1.04597e-25
3000.400000	1.04696e-25
3000.350000	1.04796e-25
3000.300000	1.04896e-25
3000.250000	1.04996e-25
3000.200000	1.05096e-25
3000.150000	1.05196e-25
3000.100000	1.05296e-25
3000.050000	1.05396e-25
3000.000000	1.05497e-25
2999.950000	1.05597e-25
2999.900000	1.05698e-25
2999.850000	1.05799e-25
2999.800000	1.05899e-25
2999.750000	1.06e-25
2999.700000	1.06101e-25
2999.650000	1.06202e-25
2999.600000	1.06304e-25
2999.550000	1.06405e-25
2999.500000	1.06506e-25
2999.450000	1.06608e-25
2999.400000	1.06709e-25
2999.350000	1.06811e-25
2999.300000	1.06913e-25
2999.250000	1.07015e-25
2999.200000	1.07117e-25
2999.150000	1.07219e-25
2999.100000	1.07321e-25
2999.050000	1.07423e-25
2999.000000	1.07525e-25
2998.950000	1.07628e-25
2998.900000	1.0773e-25
2998.850000	1.07833e-25
2998.800000	1.07936e-25
2998.750000	1.08039e-25
2998.700000	1.08141e-25
2998.650000	1.08244e-25
2998.600000	1.08348e-25
2998.550000	1.08451e-25
2998.500000	1.08554e-25
2998.450000	1.08658e-25
2998.400000	1.08761e-25
2998.350000	1.08865e-25
2998.300000	1.08968e-25
2998.250000	1.09072e-25
2998.200000	1.09176e-25
2998.150000	1.0928e-25
2998.100000	1.09384e-25
2998.050000	1.09488e-25
2998.000000	1.09593e-25
2997.950000	1.09697e-25
2997.900000	1.09802e-25
2997.850000	1.09906e-25
2997.800000	1.10011e-25
2997.750000	1.10116e-25
2997.700000	1.10221e-25
2997.650000	1.10326e-25
2997.600000	1.10431e-25
2997.550000	1.10536e-25
2997.500000	1.10641e-25
2997.450000	1.10747e-25
2997.400000	1.10852e-25
2997.350000	1.10958e-25
2997.300000	1.11064e-25
2997.250000	1.11169e-25
2997.200000	1.11275e-25
2997.150000	1.11381e-25
2997.100000	1.11487e-25
2997.050000	1.11594e-25
2997.000000	1.117e-25
2996.950000	1.11806e-25
2996.900000	1.11913e-25
2996.850000	1.1202e-25
2996.800000	1.12126e-25
2996.750000	1.12233e-25
2996.700000	1.1234e-25
2996.650000	1.12447e-25
2996.600000	1.12554e-25
2996.550000	1.12661e-25
2996.500000	1.12769e-25
2996.450000	1.12876e-25
2996.400000	1.12984e-25
2996.350000	1.13091e-25
2996.300000	1.13199e-25
2996.250000	1.13307e-25
2996.200000	1.13415e-25
2996.150000	1.13523e-25
2996.100000	1.13631e-25
2996.050000	1.13739e-25
2996.000000	1.13848e-25
2995.950000	1.13956e-25
2995.900000	1.14065e-25
2995.850000	1.14173e-25
2995.800000	1.14282e-25
2995.750000	1.14391e-25
2995.700000	1.145e-25
2995.650000	1.14609e-25
2995.600000	1.14718e-25
2995.550000	1.14828e-25
2995.500000	1.14937e-25
2995.450000	1.15047e-25
2995.400000	1.15156e-25
2995.350000	1.15266e-25
2995.300000	1.15376e-25
2995.250000	1.15486e-25
2995.200000	1.15596e-25
2995.150000	1.15706e-25
2995.100000	1.15816e-25
2995.050000	1.15926e-25
2995.000000	1.16037e-25
2994.950000	1.16147e-25
2994.900000	1.16258e-25
2994.850000	1.16369e-25
2994.800000	1.1648e-25
2994.750000	1.16591e-25
2994.700000	1.16702e-25
2994.650000	1.16813e-25
2994.600000	1.16924e-25
2994.550000	1.17036e-25
2994.500000	1.17147e-25
2994.450000	1.17259e-25
2994.400000	1.1737e-25
2994.350000	1.17482e-25
2994.300000	1.17594e-25
2994.250000	1.17706e-25
2994.200000	1.17818e-25
2994.150000	1.17931e-25
2994.100000	1.18043e-25
2994.050000	1.18155e-25
2994.000000	1.18268e-25
2993.950000	1.18381e-25
2993.900000	1.18493e-25
2993.850000	1.18606e-25
2993.800000	1.18719e-25
2993.750000	1.18832e-25
2993.700000	1.18946e-25
2993.650000	1.19059e-25
2993.600000	1.19172e-25
2993.550000	1.19286e-25
2993.500000	1.19399e-25
2993.450000	1.19513e-25
2993.400000	1.19627e-25
2993.350000	1.19741e-25
2993.300000	1.19855e-25
2993.250000	1.19969e-25
2993.200000	1.20084e-25
2993.150000	1.20198e-25
2993.100000	1.20313e-25
2993.050000	1.20427e-25
2993.000000	1.20542e-25
2992.950000	1.20657e-25
2992.900000	1.20772e-25
2992.850000	1.20887e-25
2992.800000	1.21002e-25
2992.750000	1.21117e-25
2992.700000	1.21233e-25
2992.650000	1.21348e-25
2992.600000	1.21464e-25
2992.550000	1.21579e-25
2992.500000	1.21695e-25
2992.450000	1.21811e-25
2992.400000	1.21927e-25
2992.350000	1.22043e-25
2992.300000	1.2216e-25
2992.250000	1.22276e-25
2992.200000	1.22393e-25
2992.150000	1.22509e-25
2992.100000	1.22626e-25
2992.050000	1.22743e-25
2992.000000	1.2286e-25
2991.950000	1.22977e-25
2991.900000	1.23094e-25
2991.850000	1.23211e-25
2991.800000	1.23329e-25
2991.750000	1.23446e-25
2991.700000	1.23564e-25
2991.650000	1.23681e-25
2991.600000	1.23799e-25
2991.550000	1.23917e-25
2991.500000	1.24035e-25
2991.450000	1.24153e-25
2991.400000	1.24272e-25
2991.350000	1.2439e-25
2991.300000	1.24509e-25
2991.250000	1.24627e-25
2991.200000	1.24746e-25
2991.150000	1.24865e-25
2991.100000	1.24984e-25
2991.050000	1.25103e-25
2991.000000	1.25222e-25
2990.950000	1.25341e-25
2990.900000	1.25461e-25
2990.850000	1.2558e-25
2990.800000	1.257e-25
2990.750000	1.2582e-25
2990.700000	1.25939e-25
2990.650000	1.26059e-25
2990.600000	1.2618e-25
2990.550000	1.263e-25
2990.500000	1.2642e-25
2990.450000	1.26541e-25
2990.400000	1.26661e-25
2990.350000	1.26782e-25
2990.300000	1.26903e-25
2990.250000	1.27023e-25
2990.200000	1.27144e-25
2990.150000	1.27266e-25
2990.100000	1.27387e-25
2990.050000	1.27508e-25
2990.000000	1.2763e-25
2989.950000	1.27751e-25
2989.900000	1.27873e-25
2989.850000	1.27995e-25
2989.800000	1.28117e-25
2989.750000	1.28239e-25
2989.700000	1.28361e-25
2989.650000	1.28483e-25
2989.600000	1.28606e-25
2989.550000	1.28728e-25
2989.500000	1.28851e-25
2989.450000	1.28974e-25
2989.400000	1.29097e-25
2989.350000	1.2922e-25
2989.300000	1.29343e-25
2989.250000	1.29466e-25
2989.200000	1.29589e-25
2989.150000	1.29713e-25
2989.100000	1.29836e-25
2989.050000	1.2996e-25
2989.000000	1.30084e-25
2988.950000	1.30208e-25
2988.900000	1.30332e-25
2988.850000	1.30456e-25
2988.800000	1.3058e-25
2988.750000	1.30705e-25
2988.700000	1.30829e-25
2988.650000	1.30954e-25
2988.600000	1.31079e-25
2988.550000	1.31203e-25
2988.500000	1.31328e-25
2988.450000	1.31454e-25
2988.400000	1.31579e-25
2988.350000	1.31704e-25
2988.300000	1.3183e-25
2988.250000	1.31955e-25
2988.200000	1.32081e-25
2988.150000	1.32207e-25
2988.100000	1.32333e-25
2988.050000	1.32459e-25
2988.000000	1.32585e-25
2987.950000	1.32711e-25
2987.900000	1.32838e-25
2987.850000	1.32964e-25
2987.800000	1.33091e-25
2987.750000	1.33218e-25
2987.700000	1.33345e-25
2987.650000	1.33472e-25
2987.600000	1.33599e-25
2987.550000	1.33726e-25
2987.500000	1.33854e-25
2987.450000	1.33981e-25
2987.400000	1.34109e-25
2987.350000	1.34236e-25
2987.300000	1.34364e-25
2987.250000	1.34492e-25
2987.200000	1.34621e-25
2987.150000	1.34749e-25
2987.100000	1.34877e-25
2987.050000	1.35006e-25
2987.000000	1.35134e-25
2986.950000	1.35263e-25
2986.900000	1.35392e-25
2986.850000	1.35521e-25
2986.800000	1.3565e-25
2986.750000	1.35779e-25
2986.700000	1.35909e-25
2986.650000	1.36038e-25
2986.600000	1.36168e-25
2986.550000	1.36297e-25
2986.500000	1.36427e-25
2986.450000	1.36557e-25
2986.400000	1.36687e-25
2986.350000	1.36818e-25
2986.300000	1.36948e-25
2986.250000	1.37078e-25
2986.200000	1.37209e-25
2986.150000	1.3734e-25
2986.100000	1.37471e-25
2986.050000	1.37601e-25
2986.000000	1.37733e-25
2985.950000	1.37864e-25
2985.900000	1.37995e-25
2985.850000	1.38127e-25
2985.800000	1.38258e-25
2985.750000	1.3839e-25
2985.700000	1.38522e-25
2985.650000	1.38654e-25
2985.600000	1.38786e-25
2985.550000	1.38918e-25
2985.500000	1.3905e-25
2985.450000	1.39183e-25
2985.400000	1.39315e-25
2985.350000	1.39448e-25
2985.300000	1.39581e-25
2985.250000	1.39714e-25
2985.200000	1.39847e-25
2985.150000	1.3998e-25
2985.100000	1.40114e-25
2985.050000	1.40247e-25
2985.000000	1.40381e-25
2984.950000	1.40515e-25
2984.900000	1.40648e-25
2984.850000	1.40782e-25
2984.800000	1.40917e-25
2984.750000	1.41051e-25
2984.700000	1.41185e-25
2984.650000	1.4132e-25
2984.600000	1.41454e-25
2984.550000	1.41589e-25
2984.500000	1.41724e-25
2984.450000	1.41859e-25
2984.400000	1.41994e-25
2984.350000	1.42129e-25
2984.300000	1.42265e-25
2984.250000	1.424e-25
2984.200000	1.42536e-25
2984.150000	1.42672e-25
2984.100000	1.42808e-25
2984.050000	1.42944e-25
2984.000000	1.4308e-25
2983.950000	1.43216e-25
2983.900000	1.43353e-25
2983.850000	1.43489e-25
2983.800000	1.43626e-25
2983.750000	1.43763e-25
2983.700000	1.439e-25
2983.650000	1.44037e-25
2983.600000	1.44174e-25
2983.550000	1.44312e-25
2983.500000	1.44449e-25
2983.450000	1.44587e-25
2983.400000	1.44724e-25
2983.350000	1.44862e-25
2983.300000	1.45e-25
2983.250000	1.45138e-25
2983.200000	1.45277e-25
2983.150000	1.45415e-25
2983.100000	1.45554e-25
2983.050000	1.45692e-25
2983.000000	1.45831e-25
2982.950000	1.4597e-25
2982.900000	1.46109e-25
2982.850000	1.46248e-25
2982.800000	1.46388e-25
2982.750000	1.46527e-25
2982.700000	1.46667e-25
2982.650000	1.46807e-25
2982.600000	1.46946e-25
2982.550000	1.47086e-25
2982.500000	1.47226e-25
2982.450000	1.47367e-25
2982.400000	1.47507e-25
2982.350000	1.47648e-25
2982.300000	1.47788e-25
2982.250000	1.47929e-25
2982.200000	1.4807e-25
2982.150000	1.48211e-25
2982.100000	1.48352e-25
2982.050000	1.48494e-25
2982.000000	1.48635e-25
2981.950000	1.48777e-25
2981.900000	1.48919e-25
2981.850000	1.4906e-25
2981.800000	1.49202e-25
2981.750000	1.49345e-25
2981.700000	1.49487e-25
2981.650000	1.49629e-25
2981.600000	1.49772e-25
2981.550000	1.49915e-25
2981.500000	1.50057e-25
2981.450000	1.502e-25
2981.400000	1.50343e-25
2981.350000	1.50487e-25
2981.300000	1.5063e-25
2981.250000	1.50773e-25
2981.200000	1.50917e-25
2981.150000	1.51061e-25
2981.100000	1.51205e-25
2981.050000	1.51349e-25
2981.000000	1.51493e-25
2980.950000	1.51637e-25
2980.900000	1.51782e-25
2980.850000	1.51926e-25
2980.800000	1.52071e-25
2980.750000	1.52216e-25
2980.700000	1.52361e-25
2980.650000	1.52506e-25
2980.600000	1.52652e-25
2980.550000	1.52797e-25
2980.500000	1.52943e-25
2980.450000	1.53088e-25
2980.400000	1.53234e-25
2980.350000	1.5338e-25
2980.300000	1.53526e-25
2980.250000	1.53673e-25
2980.200000	1.53819e-25
2980.150000	1.53965e-25
2980.100000	1.54112e-25
2980.050000	1.54259e-25
2980.000000	1.54406e-25
2979.950000	1.54553e-25
2979.900000	1.547e-25
2979.850000	1.54848e-25
2979.800000	1.54995e-25
2979.750000	1.55143e-25
2979.700000	1.55291e-25
2979.650000	1.55439e-25
2979.600000	1.55587e-25
2979.550000	1.55735e-25
2979.500000	1.55883e-25
2979.450000	1.56032e-25
2979.400000	1.5618e-25
2979.350000	1.56329e-25
2979.300000	1.56478e-25
2979.250000	1.56627e-25
2979.200000	1.56777e-25
2979.150000	1.56926e-25
2979.100000	1.57075e-25
2979.050000	1.57225e-25
2979.000000	1.57375e-25
2978.950000	1.57525e-25
2978.900000	1.57675e-25
2978.850000	1.57825e-25
2978.800000	1.57975e-25
2978.750000	1.58126e-25
2978.700000	1.58277e-25
2978.650000	1.58427e-25
2978.600000	1.58578e-25
2978.550000	1.58729e-25
2978.500000	1.58881e-25
2978.450000	1.59032e-25
2978.400000	1.59183e-25
2978.350000	1.59335e-25
2978.300000	1.59487e-25
2978.250000	1.59639e-25
2978.200000	1.59791e-25
2978.150000	1.59943e-25
2978.100000	1.60096e-25
2978.050000	1.60248e-25
2978.000000	1.60401e-25
2977.950000	1.60554e-25
2977.900000	1.60707e-25
2977.850000	1.6086e-25
2977.800000	1.61013e-25
2977.750000	1.61166e-25
2977.700000	1.6132e-25
2977.650000	1.61474e-25
2977.600000	1.61627e-25
2977.550000	1.61781e-25
2977.500000	1.61936e-25
2977.450000	1.6209e-25
2977.400000	1.62244e-25
2977.350000	1.62399e-25
2977.300000	1.62554e-25
2977.250000	1.62708e-25
2977.200000	1.62863e-25
2977.150000	1.63019e-25
2977.100000	1.63174e-25
2977.050000	1.63329e-25
2977.000000	1.63485e-25
2976.950000	1.63641e-25
2976.900000	1.63797e-25
2976.850000	1.63953e-25
2976.800000	1.64109e-25
2976.750000	1.64265e-25
2976.700000	1.64422e-25
2976.650000	1.64578e-25
2976.600000	1.64735e-25
2976.550000	1.64892e-25
2976.500000	1.65049e-25
2976.450000	1.65206e-25
2976.400000	1.65364e-25
2976.350000	1.65521e-25
2976.300000	1.65679e-25
2976.250000	1.65837e-25
2976.200000	1.65995e-25
2976.150000	1.66153e-25
2976.100000	1.66311e-25
2976.050000	1.6647e-25
2976.000000	1.66628e-25
2975.950000	1.66787e-25
2975.900000	1.66946e-25
2975.850000	1.67105e-25
2975.800000	1.67264e-25
2975.750000	1.67424e-25
2975.700000	1.67583e-25
2975.650000	1.67743e-25
2975.600000	1.67903e-25
2975.550000	1.68063e-25
2975.500000	1.68223e-25
2975.450000	1.68383e-25
2975.400000	1.68543e-25
2975.350000	1.68704e-25
2975.300000	1.68865e-25
2975.250000	1.69026e-25
2975.200000	1.69187e-25
2975.150000	1.69348e-25
2975.100000	1.69509e-25
2975.050000	1.69671e-25
2975.000000	1.69832e-25
2974.950000	1.69994e-25
2974.900000	1.70156e-25
2974.850000	1.70318e-25
2974.800000	1.7048e-25
2974.750000	1.70643e-25
2974.700000	1.70805e-25
2974.650000	1.70968e-25
2974.600000	1.71131e-25
2974.550000	1.71294e-25
2974.500000	1.71457e-25
2974.450000	1.71621e-25
2974.400000	1.71784e-25
2974.350000	1.71948e-25
2974.300000	1.72112e-25
2974.250000	1.72276e-25
2974.200000	1.7244e-25
2974.150000	1.72604e-25
2974.100000	1.72768e-25
2974.050000	1.72933e-25
2974.000000	1.73098e-25
2973.950000	1.73263e-25
2973.900000	1.73428e-25
2973.850000	1.73593e-25
2973.800000	1.73758e-25
2973.750000	1.73924e-25
2973.700000	1.7409e-25
2973.650000	1.74255e-25
2973.600000	1.74421e-25
2973.550000	1.74588e-25
2973.500000	1.74754e-25
2973.450000	1.7492e-25
2973.400000	1.75087e-25
2973.350000	1.75254e-25
2973.300000	1.75421e-25
2973.250000	1.75588e-25
2973.200000	1.75755e-25
2973.150000	1.75923e-25
2973.100000	1.7609e-25
2973.050000	1.76258e-25
2973.000000	1.76426e-25
2972.950000	1.76594e-25
2972.900000	1.76762e-25
2972.850000	1.76931e-25
2972.800000	1.77099e-25
2972.750000	1.77268e-25
2972.700000	1.77437e-25
2972.650000	1.77606e-25
2972.600000	1.77775e-25
2972.550000	1.77945e-25
2972.500000	1.78114e-25
2972.450000	1.78284e-25
2972.400000	1.78454e-25
2972.350000	1.78624e-25
2972.300000	1.78794e-25
2972.250000	1.78964e-25
2972.200000	1.79135e-25
2972.150000	1.79305e-25
2972.100000	1.79476e-25
2972.050000	1.79647e-25
2972.000000	1.79818e-25
2971.950000	1.7999e-25
2971.900000	1.80161e-25
2971.850000	1.80333e-25
2971.800000	1.80505e-25
2971.750000	1.80677e-25
2971.700000	1.80849e-25
2971.650000	1.81021e-25
2971.600000	1.81193e-25
2971.550000	1.81366e-25
2971.500000	1.81539e-25
2971.450000	1.81712e-25
2971.400000	1.81885e-25
2971.350000	1.82058e-25
2971.300000	1.82232e-25
2971.250000	1.82405e-25
2971.200000	1.82579e-25
2971.150000	1.82753e-25
2971.100000	1.82927e-25
2971.050000	1.83101e-25
2971.000000	1.83276e-25
2970.950000	1.8345e-25
2970.900000	1.83625e-25
2970.850000	1.838e-25
2970.800000	1.83975e-25
2970.750000	1.84151e-25
2970.700000	1.84326e-25
2970.650000	1.84502e-25
2970.600000	1.84677e-25
2970.550000	1.84853e-25
2970.500000	1.85029e-25
2970.450000	1.85206e-25
2970.400000	1.85382e-25
2970.350000	1.85559e-25
2970.300000	1.85736e-25
2970.250000	1.85913e-25
2970.200000	1.8609e-25
2970.150000	1.86267e-25
2970.100000	1.86444e-25
2970.050000	1.86622e-25
2970.000000	1.868e-25
2969.950000	1.86978e-25
2969.900000	1.87156e-25
2969.850000	1.87334e-25
2969.800000	1.87513e-25
2969.750000	1.87691e-25
2969.700000	1.8787e-25
2969.650000	1.88049e-25
2969.600000	1.88228e-25
2969.550000	1.88408e-25
2969.500000	1.88587e-25
2969.450000	1.88767e-25
2969.400000	1.88947e-25
2969.350000	1.89127e-25
2969.300000	1.89307e-25
2969.250000	1.89487e-25
2969.200000	1.89668e-25
2969.150000	1.89848e-25
2969.100000	1.90029e-25
2969.050000	1.9021e-25
2969.000000	1.90392e-25
2968.950000	1.90573e-25
2968.900000	1.90755e-25
2968.850000	1.90936e-25
2968.800000	1.91118e-25
2968.750000	1.913e-25
2968.700000	1.91482e-25
2968.650000	1.91665e-25
2968.600000	1.91848e-25
2968.550000	1.9203e-25
2968.500000	1.92213e-25
2968.450000	1.92396e-25
2968.400000	1.9258e-25
2968.350000	1.92763e-25
2968.300000	1.92947e-25
2968.250000	1.93131e-25
2968.200000	1.93315e-25
2968.150000	1.93499e-25
2968.100000	1.93683e-25
2968.050000	1.93868e-25
2968.000000	1.94052e-25
2967.950000	1.94237e-25
2967.900000	1.94422e-25
2967.850000	1.94608e-25
2967.800000	1.94793e-25
2967.750000	1.94979e-25
2967.700000	1.95164e-25
2967.650000	1.9535e-25
2967.600000	1.95536e-25
2967.550000	1.95723e-25
2967.500000	1.95909e-25
2967.450000	1.96096e-25
2967.400000	1.96283e-25
2967.350000	1.9647e-25
2967.300000	1.96657e-25
2967.250000	1.96844e-25
2967.200000	1.97032e-25
2967.150000	1.97219e-25
2967.100000	1.97407e-25
2967.050000	1.97595e-25
2967.000000	1.97784e-25
2966.950000	1.97972e-25
2966.900000	1.98161e-25
2966.850000	1.98349e-25
2966.800000	1.98538e-25
2966.750000	1.98728e-25
2966.700000	1.98917e-25
2966.650000	1.99106e-25
2966.600000	1.99296e-25
2966.550000	1.99486e-25
2966.500000	1.99676e-25
2966.450000	1.99866e-25
2966.400000	2.00057e-25
2966.350000	2.00247e-25
2966.300000	2.00438e-25
2966.250000	2.00629e-25
2966.200000	2.0082e-25
2966.150000	2.01011e-25
2966.100000	2.01203e-25
2966.050000	2.01395e-25
2966.000000	2.01586e-25
2965.950000	2.01779e-25
2965.900000	2.01971e-25
2965.850000	2.02163e-25
2965.800000	2.02356e-25
2965.750000	2.02549e-25
2965.700000	2.02742e-25
2965.650000	2.02935e-25
2965.600000	2.03128e-25
2965.550000	2.03322e-25
2965.500000	2.03515e-25
2965.450000	2.03709e-25
2965.400000	2.03903e-25
2965.350000	2.04098e-25
2965.300000	2.04292e-25
2965.250000	2.04487e-25
2965.200000	2.04681e-25
2965.150000	2.04876e-25
2965.100000	2.05072e-25
2965.050000	2.05267e-25
2965.000000	2.05463e-25
2964.950000	2.05658e-25
2964.900000	2.05854e-25
2964.850000	2.0605e-25
2964.800000	2.06247e-25
2964.750000	2.06443e-25
2964.700000	2.0664e-25
2964.650000	2.06837e-25
2964.600000	2.07034e-25
2964.550000	2.07231e-25
2964.500000	2.07428e-25
2964.450000	2.07626e-25
2964.400000	2.07824e-25
2964.350000	2.08022e-25
2964.300000	2.0822e-25
2964.250000	2.08418e-25
2964.200000	2.08617e-25
2964.150000	2.08816e-25
2964.100000	2.09015e-25
2964.050000	2.09214e-25
2964.000000	2.09413e-25
2963.950000	2.09613e-25
2963.900000	2.09812e-25
2963.850000	2.10012e-25
2963.800000	2.10212e-25
2963.750000	2.10413e-25
2963.700000	2.10613e-25
2963.650000	2.10814e-25
2963.600000	2.11015e-25
2963.550000	2.11216e-25
2963.500000	2.11417e-25
2963.450000	2.11618e-25
2963.400000	2.1182e-25
2963.350000	2.12022e-25
2963.300000	2.12224e-25
2963.250000	2.12426e-25
2963.200000	2.12628e-25
2963.150000	2.12831e-25
2963.100000	2.13034e-25
2963.050000	2.13237e-25
2963.000000	2.1344e-25
2962.950000	2.13643e-25
2962.900000	2.13847e-25
2962.850000	2.1405e-25
2962.800000	2.14254e-25
2962.750000	2.14458e-25
2962.700000	2.14663e-25
2962.650000	2.14867e-25
2962.600000	2.15072e-25
2962.550000	2.15277e-25
2962.500000	2.15482e-25
2962.450000	2.15687e-25
2962.400000	2.15893e-25
2962.350000	2.16098e-25
2962.300000	2.16304e-25
2962.250000	2.1651e-25
2962.200000	2.16717e-25
2962.150000	2.16923e-25
2962.100000	2.1713e-25
2962.050000	2.17337e-25
2962.000000	2.17544e-25
2961.950000	2.17751e-25
2961.900000	2.17958e-25
2961.850000	2.18166e-25
2961.800000	2.18374e-25
2961.750000	2.18582e-25
2961.700000	2.1879e-25
2961.650000	2.18999e-25
2961.600000	2.19207e-25
2961.550000	2.19416e-25
2961.500000	2.19625e-25
2961.450000	2.19834e-25
2961.400000	2.20044e-25
2961.350000	2.20253e-25
2961.300000	2.20463e-25
2961.250000	2.20673e-25
2961.200000	2.20884e-25
2961.150000	2.21094e-25
2961.100000	2.21305e-25
2961.050000	2.21516e-25
2961.000000	2.21727e-25
2960.950000	2.21938e-25
2960.900000	2.22149e-25
2960.850000	2.22361e-25
2960.800000	2.22573e-25
2960.750000	2.22785e-25
2960.700000	2.22997e-25
2960.650000	2.23209e-25
2960.600000	2.23422e-25
2960.550000	2.23635e-25
2960.500000	2.23848e-25
2960.450000	2.24061e-25
2960.400000	2.24275e-25
2960.350000	2.24488e-25
2960.300000	2.24702e-25
2960.250000	2.24916e-25
2960.200000	2.25131e-25
2960.150000	2.25345e-25
2960.100000	2.2556e-25
2960.050000	2.25775e-25
2960.000000	2.2599e-25
2959.950000	2.26205e-25
2959.900000	2.26421e-25
2959.850000	2.26636e-25
2959.800000	2.26852e-25
2959.750000	2.27068e-25
2959.700000	2.27285e-25
2959.650000	2.27501e-25
2959.600000	2.27718e-25
2959.550000	2.27935e-25
2959.500000	2.28152e-25
2959.450000	2.2837e-25
2959.400000	2.28587e-25
2959.350000	2.28805e-25
2959.300000	2.29023e-25
2959.250000	2.29241e-25
2959.200000	2.29459e-25
2959.150000	2.29678e-25
2959.100000	2.29897e-25
2959.050000	2.30116e-25
2959.000000	2.30335e-25
2958.950000	2.30555e-25
2958.900000	2.30774e-25
2958.850000	2.30994e-25
2958.800000	2.31214e-25
2958.750000	2.31434e-25
2958.700000	2.31655e-25
2958.650000	2.31876e-25
2958.600000	2.32097e-25
2958.550000	2.32318e-25
2958.500000	2.32539e-25
2958.450000	2.32761e-25
2958.400000	2.32982e-25
2958.350000	2.33204e-25
2958.300000	2.33426e-25
2958.250000	2.33649e-25
2958.200000	2.33871e-25
2958.150000	2.34094e-25
2958.100000	2.34317e-25
2958.050000	2.34541e-25
2958.000000	2.34764e-25
2957.950000	2.34988e-25
2957.900000	2.35212e-25
2957.850000	2.35436e-25
2957.800000	2.3566e-25
2957.750000	2.35884e-25
2957.700000	2.36109e-25
2957.650000	2.36334e-25
2957.600000	2.36559e-25
2957.550000	2.36785e-25
2957.500000	2.3701e-25
2957.450000	2.37236e-25
2957.400000	2.37462e-25
2957.350000	2.37688e-25
2957.300000	2.37915e-25
2957.250000	2.38141e-25
2957.200000	2.38368e-25
2957.150000	2.38595e-25
2957.100000	2.38823e-25
2957.050000	2.3905e-25
2957.000000	2.39278e-25
2956.950000	2.39506e-25
2956.900000	2.39734e-25
2956.850000	2.39963e-25
2956.800000	2.40191e-25
2956.750000	2.4042e-25
2956.700000	2.40649e-25
2956.650000	2.40878e-25
2956.600000	2.41108e-25
2956.550000	2.41337e-25
2956.500000	2.41567e-25
2956.450000	2.41798e-25
2956.400000	2.42028e-25
2956.350000	2.42259e-25
2956.300000	2.42489e-25
2956.250000	2.4272e-25
2956.200000	2.42952e-25
2956.150000	2.43183e-25
2956.100000	2.43415e-25
2956.050000	2.43647e-25
2956.000000	2.43879e-25
2955.950000	2.44111e-25
2955.900000	2.44344e-25
2955.850000	2.44576e-25
2955.800000	2.44809e-25
2955.750000	2.45043e-25
2955.700000	2.45276e-25
2955.650000	2.4551e-25
2955.600000	2.45744e-25
2955.550000	2.45978e-25
2955.500000	2.46212e-25
2955.450000	2.46447e-25
2955.400000	2.46682e-25
2955.350000	2.46917e-25
2955.300000	2.47152e-25
2955.250000	2.47387e-25
2955.200000	2.47623e-25
2955.150000	2.47859e-25
2955.100000	2.48095e-25
2955.050000	2.48331e-25
2955.000000	2.48568e-25
2954.950000	2.48805e-25
2954.900000	2.49042e-25
2954.850000	2.49279e-25
2954.800000	2.49517e-25
2954.750000	2.49754e-25
2954.700000	2.49992e-25
2954.650000	2.5023e-25
2954.600000	2.50469e-25
2954.550000	2.50707e-25
2954.500000	2.50946e-25
2954.450000	2.51185e-25
2954.400000	2.51425e-25
2954.350000	2.51664e-25
2954.300000	2.51904e-25
2954.250000	2.52144e-25
2954.200000	2.52384e-25
2954.150000	2.52625e-25
2954.100000	2.52865e-25
2954.050000	2.53106e-25
2954.000000	2.53347e-25
2953.950000	2.53589e-25
2953.900000	2.5383e-25
2953.850000	2.54072e-25
2953.800000	2.54314e-25
2953.750000	2.54557e-25
2953.700000	2.54799e-25
2953.650000	2.55042e-25
2953.600000	2.55285e-25
2953.550000	2.55528e-25
2953.500000	2.55771e-25
2953.450000	2.56015e-25
2953.400000	2.56259e-25
2953.350000	2.56503e-25
2953.300000	2.56748e-25
2953.250000	2.56992e-25
2953.200000	2.57237e-25
2953.150000	2.57482e-25
2953.100000	2.57727e-25
2953.050000	2.57973e-25
2953.000000	2.58219e-25
2952.950000	2.58465e-25
2952.900000	2.58711e-25
2952.850000	2.58957e-25
2952.800000	2.59204e-25
2952.750000	2.59451e-25
2952.700000	2.59698e-25
2952.650000	2.59946e-25
2952.600000	2.60193e-25
2952.550000	2.60441e-25
2952.500000	2.60689e-25
2952.450000	2.60938e-25
2952.400000	2.61186e-25
2952.350000	2.61435e-25
2952.300000	2.61684e-25
2952.250000	2.61934e-25
2952.200000	2.62183e-25
2952.150000	2.62433e-25
2952.100000	2.62683e-25
2952.050000	2.62933e-25
2952.000000	2.63184e-25
2951.950000	2.63434e-25
2951.900000	2.63685e-25
2951.850000	2.63937e-25
2951.800000	2.64188e-25
2951.750000	2.6444e-25
2951.700000	2.64692e-25
2951.650000	2.64944e-25
2951.600000	2.65196e-25
2951.550000	2.65449e-25
2951.500000	2.65702e-25
2951.450000	2.65955e-25
2951.400000	2.66208e-25
2951.350000	2.66462e-25
2951.300000	2.66716e-25
2951.250000	2.6697e-25
2951.200000	2.67224e-25
2951.150000	2.67479e-25
2951.100000	2.67734e-25
2951.050000	2.67989e-25
2951.000000	2.68244e-25
2950.950000	2.685e-25
2950.900000	2.68756e-25
2950.850000	2.69012e-25
2950.800000	2.69268e-25
2950.750000	2.69524e-25
2950.700000	2.69781e-25
2950.650000	2.70038e-25
2950.600000	2.70295e-25
2950.550000	2.70553e-25
2950.500000	2.70811e-25
2950.450000	2.71069e-25
2950.400000	2.71327e-25
2950.350000	2.71586e-25
2950.300000	2.71844e-25
2950.250000	2.72103e-25
2950.200000	2.72362e-25
2950.150000	2.72622e-25
2950.100000	2.72882e-25
2950.050000	2.73142e-25
2950.000000	2.73402e-25
2949.950000	2.73662e-25
2949.900000	2.73923e-25
2949.850000	2.74184e-25
2949.800000	2.74445e-25
2949.750000	2.74707e-25
2949.700000	2.74968e-25
2949.650000	2.7523e-25
2949.600000	2.75493e-25
2949.550000	2.75755e-25
2949.500000	2.76018e-25
2949.450000	2.76281e-25
2949.400000	2.76544e-25
2949.350000	2.76808e-25
2949.300000	2.77071e-25
2949.250000	2.77335e-25
2949.200000	2.77599e-25
2949.150000	2.77864e-25
2949.100000	2.78129e-25
2949.050000	2.78394e-25
2949.000000	2.78659e-25
2948.950000	2.78924e-25
2948.900000	2.7919e-25
2948.850000	2.79456e-25
2948.800000	2.79722e-25
2948.750000	2.79989e-25
2948.700000	2.80256e-25
2948.650000	2.80523e-25
2948.600000	2.8079e-25
2948.550000	2.81057e-25
2948.500000	2.81325e-25
2948.450000	2.81593e-25
2948.400000	2.81861e-25
2948.350000	2.8213e-25
2948.300000	2.82399e-25
2948.250000	2.82668e-25
2948.200000	2.82937e-25
2948.150000	2.83207e-25
2948.100000	2.83476e-25
2948.050000	2.83746e-25
2948.000000	2.84017e-25
2947.950000	2.84287e-25
2947.900000	2.84558e-25
2947.850000	2.84829e-25
2947.800000	2.85101e-25
2947.750000	2.85372e-25
2947.700000	2.85644e-25
2947.650000	2.85916e-25
2947.600000	2.86189e-25
2947.550000	2.86461e-25
2947.500000	2.86734e-25
2947.450000	2.87008e-25
2947.400000	2.87281e-25
2947.350000	2.87555e-25
2947.300000	2.87829e-25
2947.250000	2.88103e-25
2947.200000	2.88377e-25
2947.150000	2.88652e-25
2947.100000	2.88927e-25
2947.050000	2.89202e-25
2947.000000	2.89478e-25
2946.950000	2.89754e-25
2946.900000	2.9003e-25
2946.850000	2.90306e-25
2946.800000	2.90583e-25
2946.750000	2.90859e-25
2946.700000	2.91137e-25
2946.650000	2.91414e-25
2946.600000	2.91692e-25
2946.550000	2.91969e-25
2946.500000	2.92248e-25
2946.450000	2.92526e-25
2946.400000	2.92805e-25
2946.350000	2.93084e-25
2946.300000	2.93363e-25
2946.250000	2.93642e-25
2946.200000	2.93922e-25
2946.150000	2.94202e-25
2946.100000	2.94482e-25
2946.050000	2.94763e-25
2946.000000	2.95044e-25
2945.950000	2.95325e-25
2945.900000	2.95606e-25
2945.850000	2.95888e-25
2945.800000	2.9617e-25
2945.750000	2.96452e-25
2945.700000	2.96734e-25
2945.650000	2.97017e-25
2945.600000	2.973e-25
2945.550000	2.97583e-25
2945.500000	2.97867e-25
2945.450000	2.98151e-25
2945.400000	2.98435e-25
2945.350000	2.98719e-25
2945.300000	2.99004e-25
2945.250000	2.99289e-25
2945.200000	2.99574e-25
2945.150000	2.99859e-25
2945.100000	3.00145e-25
2945.050000	3.00431e-25
2945.000000	3.00717e-25
2944.950000	3.01003e-25
2944.900000	3.0129e-25
2944.850000	3.01577e-25
2944.800000	3.01865e-25
2944.750000	3.02152e-25
2944.700000	3.0244e-25
2944.650000	3.02728e-25
2944.600000	3.03017e-25
2944.550000	3.03305e-25
2944.500000	3.03594e-25
2944.450000	3.03883e-25
2944.400000	3.04173e-25
2944.350000	3.04463e-25
2944.300000	3.04753e-25
2944.250000	3.05043e-25
2944.200000	3.05334e-25
2944.150000	3.05625e-25
2944.100000	3.05916e-25
2944.050000	3.06207e-25
2944.000000	3.06499e-25
2943.950000	3.06791e-25
2943.900000	3.07083e-25
2943.850000	3.07376e-25
2943.800000	3.07669e-25
2943.750000	3.07962e-25
2943.700000	3.08255e-25
2943.650000	3.08549e-25
2943.600000	3.08843e-25
2943.550000	3.09137e-25
2943.500000	3.09432e-25
2943.450000	3.09726e-25
2943.400000	3.10022e-25
2943.350000	3.10317e-25
2943.300000	3.10613e-25
2943.250000	3.10909e-25
2943.200000	3.11205e-25
2943.150000	3.11501e-25
2943.100000	3.11798e-25
2943.050000	3.12095e-25
2943.000000	3.12392e-25
2942.950000	3.1269e-25
2942.900000	3.12988e-25
2942.850000	3.13286e-25
2942.800000	3.13585e-25
2942.750000	3.13883e-25
2942.700000	3.14182e-25
2942.650000	3.14482e-25
2942.600000	3.14781e-25
2942.550000	3.15081e-25
2942.500000	3.15381e-25
2942.450000	3.15682e-25
2942.400000	3.15983e-25
2942.350000	3.16284e-25
2942.300000	3.16585e-25
2942.250000	3.16887e-25
2942.200000	3.17189e-25
2942.150000	3.17491e-25
2942.100000	3.17793e-25
2942.050000	3.18096e-25
2942.000000	3.18399e-25
2941.950000	3.18702e-25
2941.900000	3.19006e-25
2941.850000	3.1931e-25
2941.800000	3.19614e-25
2941.750000	3.19919e-25
2941.700000	3.20223e-25
2941.650000	3.20528e-25
2941.600000	3.20834e-25
2941.550000	3.2114e-25
2941.500000	3.21445e-25
2941.450000	3.21752e-25
2941.400000	3.22058e-25
2941.350000	3.22365e-25
2941.300000	3.22672e-25
2941.250000	3.2298e-25
2941.200000	3.23287e-25
2941.150000	3.23595e-25
2941.100000	3.23904e-25
2941.050000	3.24212e-25
2941.000000	3.24521e-25
2940.950000	3.2483e-25
2940.900000	3.2514e-25
2940.850000	3.2545e-25
2940.800000	3.2576e-25
2940.750000	3.2607e-25
2940.700000	3.26381e-25
2940.650000	3.26692e-25
2940.600000	3.27003e-25
2940.550000	3.27314e-25
2940.500000	3.27626e-25
2940.450000	3.27938e-25
2940.400000	3.28251e-25
2940.350000	3.28563e-25
2940.300000	3.28877e-25
2940.250000	3.2919e-25
2940.200000	3.29503e-25
2940.150000	3.29817e-25
2940.100000	3.30132e-25
2940.050000	3.30446e-25
2940.000000	3.30761e-25
2939.950000	3.31076e-25
2939.900000	3.31392e-25
2939.850000	3.31707e-25
2939.800000	3.32023e-25
2939.750000	3.3234e-25
2939.700000	3.32656e-25
2939.650000	3.32973e-25
2939.600000	3.3329e-25
2939.550000	3.33608e-25
2939.500000	3.33926e-25
2939.450000	3.34244e-25
2939.400000	3.34562e-25
2939.350000	3.34881e-25
2939.300000	3.352e-25
2939.250000	3.35519e-25
2939.200000	3.35839e-25
2939.150000	3.36159e-25
2939.100000	3.36479e-25
2939.050000	3.368e-25
2939.000000	3.37121e-25
2938.950000	3.37442e-25
2938.900000	3.37763e-25
2938.850000	3.38085e-25
2938.800000	3.38407e-25
2938.750000	3.3873e-25
2938.700000	3.39052e-25
2938.650000	3.39375e-25
2938.600000	3.39699e-25
2938.550000	3.40022e-25
2938.500000	3.40346e-25
2938.450000	3.40671e-25
2938.400000	3.40995e-25
2938.350000	3.4132e-25
2938.300000	3.41645e-25
2938.250000	3.41971e-25
2938.200000	3.42297e-25
2938.150000	3.42623e-25
2938.100000	3.42949e-25
2938.050000	3.43276e-25
2938.000000	3.43603e-25
2937.950000	3.4393e-25
2937.900000	3.44258e-25
2937.850000	3.44586e-25
2937.800000	3.44914e-25
2937.750000	3.45243e-25
2937.700000	3.45572e-25
2937.650000	3.45901e-25
2937.600000	3.4623e-25
2937.550000	3.4656e-25
2937.500000	3.46891e-25
2937.450000	3.47221e-25
2937.400000	3.47552e-25
2937.350000	3.47883e-25
2937.300000	3.48214e-25
2937.250000	3.48546e-25
2937.200000	3.48878e-25
2937.150000	3.49211e-25
2937.100000	3.49543e-25
2937.050000	3.49876e-25
2937.000000	3.5021e-25
2936.950000	3.50543e-25
2936.900000	3.50877e-25
2936.850000	3.51212e-25
2936.800000	3.51546e-25
2936.750000	3.51881e-25
2936.700000	3.52216e-25
2936.650000	3.52552e-25
2936.600000	3.52888e-25
2936.550000	3.53224e-25
2936.500000	3.5356e-25
2936.450000	3.53897e-25
2936.400000	3.54234e-25
2936.350000	3.54572e-25
2936.300000	3.5491e-25
2936.250000	3.55248e-25
2936.200000	3.55586e-25
2936.150000	3.55925e-25
2936.100000	3.56264e-25
2936.050000	3.56604e-25
2936.000000	3.56943e-25
2935.950000	3.57283e-25
2935.900000	3.57624e-25
2935.850000	3.57965e-25
2935.800000	3.58306e-25
2935.750000	3.58647e-25
2935.700000	3.58989e-25
2935.650000	3.59331e-25
2935.600000	3.59673e-25
2935.550000	3.60016e-25
2935.500000	3.60359e-25
2935.450000	3.60702e-25
2935.400000	3.61046e-25
2935.350000	3.6139e-25
2935.300000	3.61734e-25
2935.250000	3.62079e-25
2935.200000	3.62424e-25
2935.150000	3.62769e-25
2935.100000	3.63114e-25
2935.050000	3.6346e-25
2935.000000	3.63807e-25
2934.950000	3.64153e-25
2934.900000	3.645e-25
2934.850000	3.64847e-25
2934.800000	3.65195e-25
2934.750000	3.65543e-25
2934.700000	3.65891e-25
2934.650000	3.6624e-25
2934.600000	3.66589e-25
2934.550000	3.66938e-25
2934.500000	3.67288e-25
2934.450000	3.67638e-25
2934.400000	3.67988e-25
2934.350000	3.68338e-25
2934.300000	3.68689e-25
2934.250000	3.69041e-25
2934.200000	3.69392e-25
2934.150000	3.69744e-25
2934.100000	3.70096e-25
2934.050000	3.70449e-25
2934.000000	3.70802e-25
2933.950000	3.71155e-25
2933.900000	3.71509e-25
2933.850000	3.71863e-25
2933.800000	3.72217e-25
2933.750000	3.72572e-25
2933.700000	3.72927e-25
2933.650000	3.73282e-25
2933.600000	3.73637e-25
2933.550000	3.73993e-25
2933.500000	3.7435e-25
2933.450000	3.74706e-25
2933.400000	3.75063e-25
2933.350000	3.75421e-25
2933.300000	3.75778e-25
2933.250000	3.76136e-25
2933.200000	3.76495e-25
2933.150000	3.76853e-25
2933.100000	3.77212e-25
2933.050000	3.77572e-25
2933.000000	3.77932e-25
2932.950000	3.78292e-25
2932.900000	3.78652e-25
2932.850000	3.79013e-25
2932.800000	3.79374e-25
2932.750000	3.79735e-25
2932.700000	3.80097e-25
2932.650000	3.80459e-25
2932.600000	3.80822e-25
2932.550000	3.81185e-25
2932.500000	3.81548e-25
2932.450000	3.81911e-25
2932.400000	3.82275e-25
2932.350000	3.82639e-25
2932.300000	3.83004e-25
2932.250000	3.83369e-25
2932.200000	3.83734e-25
2932.150000	3.841e-25
2932.100000	3.84465e-25
2932.050000	3.84832e-25
2932.000000	3.85198e-25
2931.950000	3.85565e-25
2931.900000	3.85933e-25
2931.850000	3.863e-25
2931.800000	3.86668e-25
2931.750000	3.87037e-25
2931.700000	3.87406e-25
2931.650000	3.87775e-25
2931.600000	3.88144e-25
2931.550000	3.88514e-25
2931.500000	3.88884e-25
2931.450000	3.89255e-25
2931.400000	3.89625e-25
2931.350000	3.89997e-25
2931.300000	3.90368e-25
2931.250000	3.9074e-25
2931.200000	3.91112e-25
2931.150000	3.91485e-25
2931.100000	3.91858e-25
2931.050000	3.92231e-25
2931.000000	3.92605e-25
2930.950000	3.92979e-25
2930.900000	3.93353e-25
2930.850000	3.93728e-25
2930.800000	3.94103e-25
2930.750000	3.94479e-25
2930.700000	3.94855e-25
2930.650000	3.95231e-25
2930.600000	3.95607e-25
2930.550000	3.95984e-25
2930.500000	3.96361e-25
2930.450000	3.96739e-25
2930.400000	3.97117e-25
2930.350000	3.97495e-25
2930.300000	3.97874e-25
2930.250000	3.98253e-25
2930.200000	3.98633e-25
2930.150000	3.99012e-25
2930.100000	3.99393e-25
2930.050000	3.99773e-25
2930.000000	4.00154e-25
2929.950000	4.00535e-25
2929.900000	4.00917e-25
2929.850000	4.01299e-25
2929.800000	4.01681e-25
2929.750000	4.02064e-25
2929.700000	4.02447e-25
2929.650000	4.0283e-25
2929.600000	4.03214e-25
2929.550000	4.03598e-25
2929.500000	4.03983e-25
2929.450000	4.04368e-25
2929.400000	4.04753e-25
2929.350000	4.05138e-25
2929.300000	4.05524e-25
2929.250000	4.05911e-25
2929.200000	4.06297e-25
2929.150000	4.06685e-25
2929.100000	4.07072e-25
2929.050000	4.0746e-25
2929.000000	4.07848e-25
2928.950000	4.08237e-25
2928.900000	4.08625e-25
2928.850000	4.09015e-25
2928.800000	4.09404e-25
2928.750000	4.09795e-25
2928.700000	4.10185e-25
2928.650000	4.10576e-25
2928.600000	4.10967e-25
2928.550000	4.11358e-25
2928.500000	4.1175e-25
2928.450000	4.12143e-25
2928.400000	4.12535e-25
2928.350000	4.12928e-25
2928.300000	4.13322e-25
2928.250000	4.13716e-25
2928.200000	4.1411e-25
2928.150000	4.14504e-25
2928.100000	4.14899e-25
2928.050000	4.15294e-25
2928.000000	4.1569e-25
2927.950000	4.16086e-25
2927.900000	4.16482e-25
2927.850000	4.16879e-25
2927.800000	4.17276e-25
2927.750000	4.17674e-25
2927.700000	4.18072e-25
2927.650000	4.1847e-25
2927.600000	4.18869e-25
2927.550000	4.19268e-25
2927.500000	4.19667e-25
2927.450000	4.20067e-25
2927.400000	4.20467e-25
2927.350000	4.20868e-25
2927.300000	4.21269e-25
2927.250000	4.2167e-25
2927.200000	4.22072e-25
2927.150000	4.22474e-25
2927.100000	4.22877e-25
2927.050000	4.2328e-25
2927.000000	4.23683e-25
2926.950000	4.24087e-25
2926.900000	4.24491e-25
2926.850000	4.24895e-25
2926.800000	4.253e-25
2926.750000	4.25705e-25
2926.700000	4.26111e-25
2926.650000	4.26517e-25
2926.600000	4.26923e-25
2926.550000	4.2733e-25
2926.500000	4.27737e-25
2926.450000	4.28144e-25
2926.400000	4.28552e-25
2926.350000	4.2896e-25
2926.300000	4.29369e-25
2926.250000	4.29778e-25
2926.200000	4.30188e-25
2926.150000	4.30598e-25
2926.100000	4.31008e-25
2926.050000	4.31418e-25
2926.000000	4.31829e-25
2925.950000	4.32241e-25
2925.900000	4.32653e-25
2925.850000	4.33065e-25
2925.800000	4.33477e-25
2925.750000	4.3389e-25
2925.700000	4.34304e-25
2925.650000	4.34718e-25
2925.600000	4.35132e-25
2925.550000	4.35546e-25
2925.500000	4.35961e-25
2925.450000	4.36377e-25
2925.400000	4.36792e-25
2925.350000	4.37208e-25
2925.300000	4.37625e-25
2925.250000	4.38042e-25
2925.200000	4.38459e-25
2925.150000	4.38877e-25
2925.100000	4.39295e-25
2925.050000	4.39714e-25
2925.000000	4.40133e-25
2924.950000	4.40552e-25
2924.900000	4.40972e-25
2924.850000	4.41392e-25
2924.800000	4.41812e-25
2924.750000	4.42233e-25
2924.700000	4.42654e-25
2924.650000	4.43076e-25
2924.600000	4.43498e-25
2924.550000	4.43921e-25
2924.500000	4.44344e-25
2924.450000	4.44767e-25
2924.400000	4.45191e-25
2924.350000	4.45615e-25
2924.300000	4.4604e-25
2924.250000	4.46465e-25
2924.200000	4.4689e-25
2924.150000	4.47316e-25
2924.100000	4.47742e-25
2924.050000	4.48168e-25
2924.000000	4.48595e-25
2923.950000	4.49023e-25
2923.900000	4.49451e-25
2923.850000	4.49879e-25
2923.800000	4.50307e-25
2923.750000	4.50736e-25
2923.700000	4.51166e-25
2923.650000	4.51596e-25
2923.600000	4.52026e-25
2923.550000	4.52457e-25
2923.500000	4.52888e-25
2923.450000	4.53319e-25
2923.400000	4.53751e-25
2923.350000	4.54183e-25
2923.300000	4.54616e-25
2923.250000	4.55049e-25
2923.200000	4.55483e-25
2923.150000	4.55917e-25
2923.100000	4.56351e-25
2923.050000	4.56786e-25
2923.000000	4.57221e-25
2922.950000	4.57657e-25
2922.900000	4.58093e-25
2922.850000	4.58529e-25
2922.800000	4.58966e-25
2922.750000	4.59403e-25
2922.700000	4.59841e-25
2922.650000	4.60279e-25
2922.600000	4.60717e-25
2922.550000	4.61156e-25
2922.500000	4.61596e-25
2922.450000	4.62035e-25
2922.400000	4.62476e-25
2922.350000	4.62916e-25
2922.300000	4.63357e-25
2922.250000	4.63799e-25
2922.200000	4.64241e-25
2922.150000	4.64683e-25
2922.100000	4.65126e-25
2922.050000	4.65569e-25
2922.000000	4.66012e-25
2921.950000	4.66456e-25
2921.900000	4.66901e-25
2921.850000	4.67345e-25
2921.800000	4.67791e-25
2921.750000	4.68236e-25
2921.700000	4.68683e-25
2921.650000	4.69129e-25
2921.600000	4.69576e-25
2921.550000	4.70023e-25
2921.500000	4.70471e-25
2921.450000	4.70919e-25
2921.400000	4.71368e-25
2921.350000	4.71817e-25
2921.300000	4.72267e-25
2921.250000	4.72717e-25
2921.200000	4.73167e-25
2921.150000	4.73618e-25
2921.100000	4.74069e-25
2921.050000	4.74521e-25
2921.000000	4.74973e-25
2920.950000	4.75425e-25
2920.900000	4.75878e-25
2920.850000	4.76332e-25
2920.800000	4.76785e-25
2920.750000	4.7724e-25
2920.700000	4.77694e-25
2920.650000	4.78149e-25
2920.600000	4.78605e-25
2920.550000	4.79061e-25
2920.500000	4.79517e-25
2920.450000	4.79974e-25
2920.400000	4.80431e-25
2920.350000	4.80889e-25
2920.300000	4.81347e-25
2920.250000	4.81806e-25
2920.200000	4.82265e-25
2920.150000	4.82724e-25
2920.100000	4.83184e-25
2920.050000	4.83645e-25
2920.000000	4.84105e-25
2919.950000	4.84567e-25
2919.900000	4.85028e-25
2919.850000	4.8549e-25
2919.800000	4.85953e-25
2919.750000	4.86416e-25
2919.700000	4.86879e-25
2919.650000	4.87343e-25
2919.600000	4.87808e-25
2919.550000	4.88272e-25
2919.500000	4.88737e-25
2919.450000	4.89203e-25
2919.400000	4.89669e-25
2919.350000	4.90136e-25
2919.300000	4.90603e-25
2919.250000	4.9107e-25
2919.200000	4.91538e-25
2919.150000	4.92006e-25
2919.100000	4.92475e-25
2919.050000	4.92944e-25
2919.000000	4.93414e-25
2918.950000	4.93884e-25
2918.900000	4.94354e-25
2918.850000	4.94825e-25
2918.800000	4.95297e-25
2918.750000	4.95769e-25
2918.700000	4.96241e-25
2918.650000	4.96714e-25
2918.600000	4.97187e-25
2918.550000	4.97661e-25
2918.500000	4.98135e-25
2918.450000	4.98609e-25
2918.400000	4.99084e-25
2918.350000	4.9956e-25
2918.300000	5.00036e-25
2918.250000	5.00512e-25
2918.200000	5.00989e-25
2918.150000	5.01466e-25
2918.100000	5.01944e-25
2918.050000	5.02422e-25
2918.000000	5.02901e-25
2917.950000	5.0338e-25
2917.900000	5.0386e-25
2917.850000	5.0434e-25
2917.800000	5.0482e-25
2917.750000	5.05301e-25
2917.700000	5.05783e-25
2917.650000	5.06265e-25
2917.600000	5.06747e-25
2917.550000	5.0723e-25
2917.500000	5.07713e-25
2917.450000	5.08197e-25
2917.400000	5.08681e-25
2917.350000	5.09165e-25
2917.300000	5.09651e-25
2917.250000	5.10136e-25
2917.200000	5.10622e-25
2917.150000	5.11109e-25
2917.100000	5.11596e-25
2917.050000	5.12083e-25
2917.000000	5.12571e-25
2916.950000	5.13059e-25
2916.900000	5.13548e-25
2916.850000	5.14037e-25
2916.800000	5.14527e-25
2916.750000	5.15017e-25
2916.700000	5.15508e-25
2916.650000	5.15999e-25
2916.600000	5.16491e-25
2916.550000	5.16983e-25
2916.500000	5.17475e-25
2916.450000	5.17968e-25
2916.400000	5.18462e-25
2916.350000	5.18956e-25
2916.300000	5.1945e-25
2916.250000	5.19945e-25
2916.200000	5.2044e-25
2916.150000	5.20936e-25
2916.100000	5.21432e-25
2916.050000	5.21929e-25
2916.000000	5.22426e-25
2915.950000	5.22924e-25
2915.900000	5.23422e-25
2915.850000	5.23921e-25
2915.800000	5.2442e-25
2915.750000	5.2492e-25
2915.700000	5.2542e-25
2915.650000	5.25921e-25
2915.600000	5.26422e-25
2915.550000	5.26923e-25
2915.500000	5.27425e-25
2915.450000	5.27928e-25
2915.400000	5.28431e-25
2915.350000	5.28934e-25
2915.300000	5.29438e-25
2915.250000	5.29942e-25
2915.200000	5.30447e-25
2915.150000	5.30953e-25
2915.100000	5.31458e-25
2915.050000	5.31965e-25
2915.000000	5.32472e-25
2914.950000	5.32979e-25
2914.900000	5.33487e-25
2914.850000	5.33995e-25
2914.800000	5.34504e-25
2914.750000	5.35013e-25
2914.700000	5.35523e-25
2914.650000	5.36033e-25
2914.600000	5.36544e-25
2914.550000	5.37055e-25
2914.500000	5.37566e-25
2914.450000	5.38079e-25
2914.400000	5.38591e-25
2914.350000	5.39104e-25
2914.300000	5.39618e-25
2914.250000	5.40132e-25
2914.200000	5.40647e-25
2914.150000	5.41162e-25
2914.100000	5.41677e-25
2914.050000	5.42193e-25
2914.000000	5.4271e-25
2913.950000	5.43227e-25
2913.900000	5.43745e-25
2913.850000	5.44263e-25
2913.800000	5.44781e-25
2913.750000	5.453e-25
2913.700000	5.4582e-25
2913.650000	5.4634e-25
2913.600000	5.4686e-25
2913.550000	5.47381e-25
2913.500000	5.47903e-25
2913.450000	5.48425e-25
2913.400000	5.48947e-25
2913.350000	5.4947e-25
2913.300000	5.49994e-25
2913.250000	5.50518e-25
2913.200000	5.51042e-25
2913.150000	5.51567e-25
2913.100000	5.52093e-25
2913.050000	5.52619e-25
2913.000000	5.53145e-25
2912.950000	5.53672e-25
2912.900000	5.542e-25
2912.850000	5.54728e-25
2912.800000	5.55256e-25
2912.750000	5.55785e-25
2912.700000	5.56315e-25
2912.650000	5.56845e-25
2912.600000	5.57375e-25
2912.550000	5.57906e-25
2912.500000	5.58438e-25
2912.450000	5.5897e-25
2912.400000	5.59502e-25
2912.350000	5.60035e-25
2912.300000	5.60569e-25
2912.250000	5.61103e-25
2912.200000	5.61638e-25
2912.150000	5.62173e-25
2912.100000	5.62708e-25
2912.050000	5.63244e-25
2912.000000	5.63781e-25
2911.950000	5.64318e-25
2911.900000	5.64856e-25
2911.850000	5.65394e-25
2911.800000	5.65932e-25
2911.750000	5.66472e-25
2911.700000	5.67011e-25
2911.650000	5.67552e-25
2911.600000	5.68092e-25
2911.550000	5.68634e-25
2911.500000	5.69175e-25
2911.450000	5.69718e-25
2911.400000	5.7026e-25
2911.350000	5.70804e-25
2911.300000	5.71347e-25
2911.250000	5.71892e-25
2911.200000	5.72437e-25
2911.150000	5.72982e-25
2911.100000	5.73528e-25
2911.050000	5.74074e-25
2911.000000	5.74621e-25
2910.950000	5.75169e-25
2910.900000	5.75717e-25
2910.850000	5.76265e-25
2910.800000	5.76814e-25
2910.750000	5.77364e-25
2910.700000	5.77914e-25
2910.650000	5.78464e-25
2910.600000	5.79016e-25
2910.550000	5.79567e-25
2910.500000	5.80119e-25
2910.450000	5.80672e-25
2910.400000	5.81225e-25
2910.350000	5.81779e-25
2910.300000	5.82333e-25
2910.250000	5.82888e-25
2910.200000	5.83443e-25
2910.150000	5.83999e-25
2910.100000	5.84556e-25
2910.050000	5.85113e-25
2910.000000	5.8567e-25
2909.950000	5.86228e-25
2909.900000	5.86787e-25
2909.850000	5.87346e-25
2909.800000	5.87905e-25
2909.750000	5.88465e-25
2909.700000	5.89026e-25
2909.650000	5.89587e-25
2909.600000	5.90149e-25
2909.550000	5.90711e-25
2909.500000	5.91274e-25
2909.450000	5.91837e-25
2909.400000	5.92401e-25
2909.350000	5.92965e-25
2909.300000	5.9353e-25
2909.250000	5.94096e-25
2909.200000	5.94662e-25
2909.150000	5.95228e-25
2909.100000	5.95795e-25
2909.050000	5.96363e-25
2909.000000	5.96931e-25
2908.950000	5.975e-25
2908.900000	5.98069e-25
2908.850000	5.98639e-25
2908.800000	5.99209e-25
2908.750000	5.9978e-25
2908.700000	6.00352e-25
2908.650000	6.00924e-25
2908.600000	6.01496e-25
2908.550000	6.02069e-25
2908.500000	6.02643e-25
2908.450000	6.03217e-25
2908.400000	6.03792e-25
2908.350000	6.04367e-25
2908.300000	6.04943e-25
2908.250000	6.05519e-25
2908.200000	6.06096e-25
2908.150000	6.06673e-25
2908.100000	6.07251e-25
2908.050000	6.0783e-25
2908.000000	6.08409e-25
2907.950000	6.08989e-25
2907.900000	6.09569e-25
2907.850000	6.1015e-25
2907.800000	6.10731e-25
2907.750000	6.11313e-25
2907.700000	6.11895e-25
2907.650000	6.12478e-25
2907.600000	6.13062e-25
2907.550000	6.13646e-25
2907.500000	6.1423e-25
2907.450000	6.14816e-25
2907.400000	6.15401e-25
2907.350000	6.15988e-25
2907.300000	6.16574e-25
2907.250000	6.17162e-25
2907.200000	6.1775e-25
2907.150000	6.18338e-25
2907.100000	6.18928e-25
2907.050000	6.19517e-25
2907.000000	6.20107e-25
2906.950000	6.20698e-25
2906.900000	6.2129e-25
2906.850000	6.21881e-25
2906.800000	6.22474e-25
2906.750000	6.23067e-25
2906.700000	6.23661e-25
2906.650000	6.24255e-25
2906.600000	6.2485e-25
2906.550000	6.25445e-25
2906.500000	6.26041e-25
2906.450000	6.26637e-25
2906.400000	6.27234e-25
2906.350000	6.27832e-25
2906.300000	6.2843e-25
2906.250000	6.29029e-25
2906.200000	6.29628e-25
2906.150000	6.30228e-25
2906.100000	6.30828e-25
2906.050000	6.31429e-25
2906.000000	6.32031e-25
2905.950000	6.32633e-25
2905.900000	6.33236e-25
2905.850000	6.33839e-25
2905.800000	6.34443e-25
2905.750000	6.35047e-25
2905.700000	6.35652e-25
2905.650000	6.36258e-25
2905.600000	6.36864e-25
2905.550000	6.37471e-25
2905.500000	6.38078e-25
2905.450000	6.38686e-25
2905.400000	6.39295e-25
2905.350000	6.39904e-25
2905.300000	6.40513e-25
2905.250000	6.41124e-25
2905.200000	6.41734e-25
2905.150000	6.42346e-25
2905.100000	6.42958e-25
2905.050000	6.4357e-25
2905.000000	6.44183e-25
2904.950000	6.44797e-25
2904.900000	6.45411e-25
2904.850000	6.46026e-25
2904.800000	6.46642e-25
2904.750000	6.47258e-25
2904.700000	6.47875e-25
2904.650000	6.48492e-25
2904.600000	6.4911e-25
2904.550000	6.49728e-25
2904.500000	6.50347e-25
2904.450000	6.50967e-25
2904.400000	6.51587e-25
2904.350000	6.52208e-25
2904.300000	6.52829e-25
2904.250000	6.53451e-25
2904.200000	6.54074e-25
2904.150000	6.54697e-25
2904.100000	6.5532e-25
2904.050000	6.55945e-25
2904.000000	6.5657e-25
2903.950000	6.57195e-25
2903.900000	6.57821e-25
2903.850000	6.58448e-25
2903.800000	6.59075e-25
2903.750000	6.59703e-25
2903.700000	6.60332e-25
2903.650000	6.60961e-25
2903.600000	6.61591e-25
2903.550000	6.62221e-25
2903.500000	6.62852e-25
2903.450000	6.63483e-25
2903.400000	6.64116e-25
2903.350000	6.64748e-25
2903.300000	6.65382e-25
2903.250000	6.66016e-25
2903.200000	6.6665e-25
2903.150000	6.67285e-25
2903.100000	6.67921e-25
2903.050000	6.68557e-25
2903.000000	6.69194e-25
2902.950000	6.69832e-25
2902.900000	6.7047e-25
2902.850000	6.71109e-25
2902.800000	6.71748e-25
2902.750000	6.72388e-25
2902.700000	6.73029e-25
2902.650000	6.7367e-25
2902.600000	6.74312e-25
2902.550000	6.74954e-25
2902.500000	6.75597e-25
2902.450000	6.76241e-25
2902.400000	6.76885e-25
2902.350000	6.7753e-25
2902.300000	6.78175e-25
2902.250000	6.78822e-25
2902.200000	6.79468e-25
2902.150000	6.80116e-25
2902.100000	6.80764e-25
2902.050000	6.81412e-25
2902.000000	6.82061e-25
2901.950000	6.82711e-25
2901.900000	6.83362e-25
2901.850000	6.84013e-25
2901.800000	6.84664e-25
2901.750000	6.85317e-25
2901.700000	6.8597e-25
2901.650000	6.86623e-25
2901.600000	6.87277e-25
2901.550000	6.87932e-25
2901.500000	6.88588e-25
2901.450000	6.89244e-25
2901.400000	6.899e-25
2901.350000	6.90557e-25
2901.300000	6.91215e-25
2901.250000	6.91874e-25
2901.200000	6.92533e-25
2901.150000	6.93193e-25
2901.100000	6.93853e-25
2901.050000	6.94514e-25
2901.000000	6.95176e-25
2900.950000	6.95838e-25
2900.900000	6.96501e-25
2900.850000	6.97165e-25
2900.800000	6.97829e-25
2900.750000	6.98494e-25
2900.700000	6.99159e-25
2900.650000	6.99825e-25
2900.600000	7.00492e-25
2900.550000	7.0116e-25
2900.500000	7.01828e-25
2900.450000	7.02496e-25
2900.400000	7.03166e-25
2900.350000	7.03835e-25
2900.300000	7.04506e-25
2900.250000	7.05177e-25
2900.200000	7.05849e-25
2900.150000	7.06522e-25
2900.100000	7.07195e-25
2900.050000	7.07868e-25
2900.000000	7.08543e-25
2899.950000	7.09218e-25
2899.900000	7.09894e-25
2899.850000	7.1057e-25
2899.800000	7.11247e-25
2899.750000	7.11925e-25
2899.700000	7.12603e-25
2899.650000	7.13282e-25
2899.600000	7.13961e-25
2899.550000	7.14641e-25
2899.500000	7.15322e-25
2899.450000	7.16004e-25
2899.400000	7.16686e-25
2899.350000	7.17369e-25
2899.300000	7.18052e-25
2899.250000	7.18736e-25
2899.200000	7.19421e-25
2899.150000	7.20107e-25
2899.100000	7.20793e-25
2899.050000	7.21479e-25
2899.000000	7.22167e-25
2898.950000	7.22855e-25
2898.900000	7.23543e-25
2898.850000	7.24233e-25
2898.800000	7.24923e-25
2898.750000	7.25613e-25
2898.700000	7.26305e-25
2898.650000	7.26997e-25
2898.600000	7.27689e-25
2898.550000	7.28383e-25
2898.500000	7.29076e-25
2898.450000	7.29771e-25
2898.400000	7.30466e-25
2898.350000	7.31162e-25
2898.300000	7.31859e-25
2898.250000	7.32556e-25
2898.200000	7.33254e-25
2898.150000	7.33953e-25
2898.100000	7.34652e-25
2898.050000	7.35352e-25
2898.000000	7.36052e-25
2897.950000	7.36754e-25
2897.900000	7.37456e-25
2897.850000	7.38158e-25
2897.800000	7.38861e-25
2897.750000	7.39565e-25
2897.700000	7.4027e-25
2897.650000	7.40975e-25
2897.600000	7.41681e-25
2897.550000	7.42388e-25
2897.500000	7.43095e-25
2897.450000	7.43803e-25
2897.400000	7.44512e-25
2897.350000	7.45221e-25
2897.300000	7.45931e-25
2897.250000	7.46642e-25
2897.200000	7.47353e-25
2897.150000	7.48065e-25
2897.100000	7.48778e-25
2897.050000	7.49491e-25
2897.000000	7.50205e-25
2896.950000	7.5092e-25
2896.900000	7.51635e-25
2896.850000	7.52351e-25
2896.800000	7.53068e-25
2896.750000	7.53786e-25
2896.700000	7.54504e-25
2896.650000	7.55223e-25
2896.600000	7.55942e-25
2896.550000	7.56662e-25
2896.500000	7.57383e-25
2896.450000	7.58105e-25
2896.400000	7.58827e-25
2896.350000	7.5955e-25
2896.300000	7.60274e-25
2896.250000	7.60998e-25
2896.200000	7.61723e-25
2896.150000	7.62449e-25
2896.100000	7.63175e-25
2896.050000	7.63902e-25
2896.000000	7.6463e-25
2895.950000	7.65359e-25
2895.900000	7.66088e-25
2895.850000	7.66818e-25
2895.800000	7.67548e-25
2895.750000	7.68279e-25
2895.700000	7.69011e-25
2895.650000	7.69744e-25
2895.600000	7.70477e-25
2895.550000	7.71211e-25
2895.500000	7.71946e-25
2895.450000	7.72682e-25
2895.400000	7.73418e-25
2895.350000	7.74155e-25
2895.300000	7.74892e-25
2895.250000	7.75631e-25
2895.200000	7.76369e-25
2895.150000	7.77109e-25
2895.100000	7.7785e-25
2895.050000	7.78591e-25
2895.000000	7.79332e-25
2894.950000	7.80075e-25
2894.900000	7.80818e-25
2894.850000	7.81562e-25
2894.800000	7.82307e-25
2894.750000	7.83052e-25
2894.700000	7.83798e-25
2894.650000	7.84545e-25
2894.600000	7.85292e-25
2894.550000	7.8604e-25
2894.500000	7.86789e-25
2894.450000	7.87539e-25
2894.400000	7.88289e-25
2894.350000	7.8904e-25
2894.300000	7.89792e-25
2894.250000	7.90544e-25
2894.200000	7.91297e-25
2894.150000	7.92051e-25
2894.100000	7.92806e-25
2894.050000	7.93561e-25
2894.000000	7.94317e-25
2893.950000	7.95074e-25
2893.900000	7.95832e-25
2893.850000	7.9659e-25
2893.800000	7.97349e-25
2893.750000	7.98108e-25
2893.700000	7.98869e-25
2893.650000	7.9963e-25
2893.600000	8.00392e-25
2893.550000	8.01154e-25
2893.500000	8.01918e-25
2893.450000	8.02682e-25
2893.400000	8.03446e-25
2893.350000	8.04212e-25
2893.300000	8.04978e-25
2893.250000	8.05745e-25
2893.200000	8.06513e-25
2893.150000	8.07281e-25
2893.100000	8.0805e-25
2893.050000	8.0882e-25
2893.000000	8.0959e-25
2892.950000	8.10362e-25
2892.900000	8.11134e-25
2892.850000	8.11907e-25
2892.800000	8.1268e-25
2892.750000	8.13454e-25
2892.700000	8.14229e-25
2892.650000	8.15005e-25
2892.600000	8.15782e-25
2892.550000	8.16559e-25
2892.500000	8.17337e-25
2892.450000	8.18115e-25
2892.400000	8.18895e-25
2892.350000	8.19675e-25
2892.300000	8.20456e-25
2892.250000	8.21238e-25
2892.200000	8.2202e-25
2892.150000	8.22803e-25
2892.100000	8.23587e-25
2892.050000	8.24372e-25
2892.000000	8.25157e-25
2891.950000	8.25943e-25
2891.900000	8.2673e-25
2891.850000	8.27518e-25
2891.800000	8.28306e-25
2891.750000	8.29095e-25
2891.700000	8.29885e-25
2891.650000	8.30676e-25
2891.600000	8.31467e-25
2891.550000	8.3226e-25
2891.500000	8.33052e-25
2891.450000	8.33846e-25
2891.400000	8.34641e-25
2891.350000	8.35436e-25
2891.300000	8.36232e-25
2891.250000	8.37028e-25
2891.200000	8.37826e-25
2891.150000	8.38624e-25
2891.100000	8.39423e-25
2891.050000	8.40223e-25
2891.000000	8.41023e-25
2890.950000	8.41825e-25
2890.900000	8.42627e-25
2890.850000	8.43429e-25
2890.800000	8.44233e-25
2890.750000	8.45037e-25
2890.700000	8.45842e-25
2890.650000	8.46648e-25
2890.600000	8.47455e-25
2890.550000	8.48262e-25
2890.500000	8.4907e-25
2890.450000	8.49879e-25
2890.400000	8.50689e-25
2890.350000	8.51499e-25
2890.300000	8.52311e-25
2890.250000	8.53123e-25
2890.200000	8.53936e-25
2890.150000	8.54749e-25
2890.100000	8.55563e-25
2890.050000	8.56379e-25
2890.000000	8.57194e-25
2889.950000	8.58011e-25
2889.900000	8.58829e-25
2889.850000	8.59647e-25
2889.800000	8.60466e-25
2889.750000	8.61286e-25
2889.700000	8.62106e-25
2889.650000	8.62928e-25
2889.600000	8.6375e-25
2889.550000	8.64573e-25
2889.500000	8.65396e-25
2889.450000	8.66221e-25
2889.400000	8.67046e-25
2889.350000	8.67872e-25
2889.300000	8.68699e-25
2889.250000	8.69527e-25
2889.200000	8.70355e-25
2889.150000	8.71184e-25
2889.100000	8.72014e-25
2889.050000	8.72845e-25
2889.000000	8.73677e-25
2888.950000	8.74509e-25
2888.900000	8.75342e-25
2888.850000	8.76176e-25
2888.800000	8.77011e-25
2888.750000	8.77846e-25
2888.700000	8.78683e-25
2888.650000	8.7952e-25
2888.600000	8.80358e-25
2888.550000	8.81197e-25
2888.500000	8.82036e-25
2888.450000	8.82876e-25
2888.400000	8.83718e-25
2888.350000	8.8456e-25
2888.300000	8.85402e-25
2888.250000	8.86246e-25
2888.200000	8.8709e-25
2888.150000	8.87935e-25
2888.100000	8.88781e-25
2888.050000	8.89628e-25
2888.000000	8.90476e-25
2887.950000	8.91324e-25
2887.900000	8.92173e-25
2887.850000	8.93023e-25
2887.800000	8.93874e-25
2887.750000	8.94726e-25
2887.700000	8.95578e-25
2887.650000	8.96431e-25
2887.600000	8.97285e-25
2887.550000	8.9814e-25
2887.500000	8.98996e-25
2887.450000	8.99852e-25
2887.400000	9.0071e-25
2887.350000	9.01568e-25
2887.300000	9.02427e-25
2887.250000	9.03286e-25
2887.200000	9.04147e-25
2887.150000	9.05008e-25
2887.100000	9.05871e-25
2887.050000	9.06734e-25
2887.000000	9.07598e-25
2886.950000	9.08462e-25
2886.900000	9.09328e-25
2886.850000	9.10194e-25
2886.800000	9.11061e-25
2886.750000	9.11929e-25
2886.700000	9.12798e-25
2886.650000	9.13668e-25
2886.600000	9.14538e-25
2886.550000	9.1541e-25
2886.500000	9.16282e-25
2886.450000	9.17155e-25
2886.400000	9.18028e-25
2886.350000	9.18903e-25
2886.300000	9.19779e-25
2886.250000	9.20655e-25
2886.200000	9.21532e-25
2886.150000	9.2241e-25
2886.100000	9.23289e-25
2886.050000	9.24168e-25
2886.000000	9.25049e-25
2885.950000	9.2593e-25
2885.900000	9.26812e-25
2885.850000	9.27695e-25
2885.800000	9.28579e-25
2885.750000	9.29464e-25
2885.700000	9.30349e-25
2885.650000	9.31236e-25
2885.600000	9.32123e-25
2885.550000	9.33011e-25
2885.500000	9.339e-25
2885.450000	9.3479e-25
2885.400000	9.3568e-25
2885.350000	9.36572e-25
2885.300000	9.37464e-25
2885.250000	9.38357e-25
2885.200000	9.39251e-25
2885.150000	9.40146e-25
2885.100000	9.41042e-25
2885.050000	9.41938e-25
2885.000000	9.42836e-25
2884.950000	9.43734e-25
2884.900000	9.44633e-25
2884.850000	9.45533e-25
2884.800000	9.46434e-25
2884.750000	9.47336e-25
2884.700000	9.48238e-25
2884.650000	9.49142e-25
2884.600000	9.50046e-25
2884.550000	9.50951e-25
2884.500000	9.51857e-25
2884.450000	9.52764e-25
2884.400000	9.53672e-25
2884.350000	9.5458e-25
2884.300000	9.5549e-25
2884.250000	9.564e-25
2884.200000	9.57311e-25
2884.150000	9.58223e-25
2884.100000	9.59136e-25
2884.050000	9.6005e-25
2884.000000	9.60965e-25
2883.950000	9.6188e-25
2883.900000	9.62796e-25
2883.850000	9.63714e-25
2883.800000	9.64632e-25
2883.750000	9.65551e-25
2883.700000	9.66471e-25
2883.650000	9.67392e-25
2883.600000	9.68313e-25
2883.550000	9.69236e-25
2883.500000	9.70159e-25
2883.450000	9.71084e-25
2883.400000	9.72009e-25
2883.350000	9.72935e-25
2883.300000	9.73862e-25
2883.250000	9.7479e-25
2883.200000	9.75718e-25
2883.150000	9.76648e-25
2883.100000	9.77578e-25
2883.050000	9.7851e-25
2883.000000	9.79442e-25
2882.950000	9.80375e-25
2882.900000	9.81309e-25
2882.850000	9.82244e-25
2882.800000	9.8318e-25
2882.750000	9.84117e-25
2882.700000	9.85054e-25
2882.650000	9.85993e-25
2882.600000	9.86932e-25
2882.550000	9.87872e-25
2882.500000	9.88813e-25
2882.450000	9.89756e-25
2882.400000	9.90698e-25
2882.350000	9.91642e-25
2882.300000	9.92587e-25
2882.250000	9.93533e-25
2882.200000	9.94479e-25
2882.150000	9.95427e-25
2882.100000	9.96375e-25
2882.050000	9.97324e-25
2882.000000	9.98275e-25
2881.950000	9.99226e-25
2881.900000	1.00018e-24
2881.850000	1.00113e-24
2881.800000	1.00208e-24
2881.750000	1.00304e-24
2881.700000	1.00399e-24
2881.650000	1.00495e-24
2881.600000	1.00591e-24
2881.550000	1.00687e-24
2881.500000	1.00783e-24
2881.450000	1.00879e-24
2881.400000	1.00975e-24
2881.350000	1.01071e-24
2881.300000	1.01167e-24
2881.250000	1.01264e-24
2881.200000	1.0136e-24
2881.150000	1.01457e-24
2881.100000	1.01553e-24
2881.050000	1.0165e-24
2881.000000	1.01747e-24
2880.950000	1.01844e-24
2880.900000	1.01941e-24
2880.850000	1.02038e-24
2880.800000	1.02135e-24
2880.750000	1.02233e-24
2880.700000	1.0233e-24
2880.650000	1.02427e-24
2880.600000	1.02525e-24
2880.550000	1.02623e-24
2880.500000	1.0272e-24
2880.450000	1.02818e-24
2880.400000	1.02916e-24
2880.350000	1.03014e-24
2880.300000	1.03112e-24
2880.250000	1.03211e-24
2880.200000	1.03309e-24
2880.150000	1.03407e-24
2880.100000	1.03506e-24
2880.050000	1.03605e-24
2880.000000	1.03703e-24
2879.950000	1.03802e-24
2879.900000	1.03901e-24
2879.850000	1.04e-24
2879.800000	1.04099e-24
2879.750000	1.04198e-24
2879.700000	1.04298e-24
2879.650000	1.04397e-24
2879.600000	1.04496e-24
2879.550000	1.04596e-24
2879.500000	1.04696e-24
2879.450000	1.04795e-24
2879.400000	1.04895e-24
2879.350000	1.04995e-24
2879.300000	1.05095e-24
2879.250000	1.05195e-24
2879.200000	1.05295e-24
2879.150000	1.05396e-24
2879.100000	1.05496e-24
2879.050000	1.05597e-24
2879.000000	1.05697e-24
2878.950000	1.05798e-24
2878.900000	1.05899e-24
2878.850000	1.06e-24
2878.800000	1.06101e-24
2878.750000	1.06202e-24
2878.700000	1.06303e-24
2878.650000	1.06404e-24
2878.600000	1.06506e-24
2878.550000	1.06607e-24
2878.500000	1.06709e-24
2878.450000	1.0681e-24
2878.400000	1.06912e-24
2878.350000	1.07014e-24
2878.300000	1.07116e-24
2878.250000	1.07218e-24
2878.200000	1.0732e-24
2878.150000	1.07422e-24
2878.100000	1.07525e-24
2878.050000	1.07627e-24
2878.000000	1.0773e-24
2877.950000	1.07832e-24
2877.900000	1.07935e-24
2877.850000	1.08038e-24
2877.800000	1.08141e-24
2877.750000	1.08244e-24
2877.700000	1.08347e-24
2877.650000	1.0845e-24
2877.600000	1.08554e-24
2877.550000	1.08657e-24
2877.500000	1.0876e-24
2877.450000	1.08864e-24
2877.400000	1.08968e-24
2877.350000	1.09072e-24
2877.300000	1.09176e-24
2877.250000	1.0928e-24
2877.200000	1.09384e-24
2877.150000	1.09488e-24
2877.100000	1.09592e-24
2877.050000	1.09697e-24
2877.000000	1.09801e-24
2876.950000	1.09906e-24
2876.900000	1.1001e-24
2876.850000	1.10115e-24
2876.800000	1.1022e-24
2876.750000	1.10325e-24
2876.700000	1.1043e-24
2876.650000	1.10535e-24
2876.600000	1.10641e-24
2876.550000	1.10746e-24
2876.500000	1.10852e-24
2876.450000	1.10957e-24
2876.400000	1.11063e-24
2876.350000	1.11169e-24
2876.300000	1.11275e-24
2876.250000	1.11381e-24
2876.200000	1.11487e-24
2876.150000	1.11593e-24
2876.100000	1.11699e-24
2876.050000	1.11806e-24
2876.000000	1.11912e-24
2875.950000	1.12019e-24
2875.900000	1.12126e-24
2875.850000	1.12233e-24
2875.800000	1.12339e-24
2875.750000	1.12446e-24
2875.700000	1.12554e-24
2875.650000	1.12661e-24
2875.600000	1.12768e-24
2875.550000	1.12876e-24
2875.500000	1.12983e-24
2875.450000	1.13091e-24
2875.400000	1.13199e-24
2875.350000	1.13306e-24
2875.300000	1.13414e-24
2875.250000	1.13522e-24
2875.200000	1.13631e-24
2875.150000	1.13739e-24
2875.100000	1.13847e-24
2875.050000	1.13956e-24
2875.000000	1.14064e-24
2874.950000	1.14173e-24
2874.900000	1.14282e-24
2874.850000	1.14391e-24
2874.800000	1.145e-24
2874.750000	1.14609e-24
2874.700000	1.14718e-24
2874.650000	1.14827e-24
2874.600000	1.14936e-24
2874.550000	1.15046e-24
2874.500000	1.15156e-24
2874.450000	1.15265e-24
2874.400000	1.15375e-24
2874.350000	1.15485e-24
2874.300000	1.15595e-24
2874.250000	1.15705e-24
2874.200000	1.15815e-24
2874.150000	1.15926e-24
2874.100000	1.16036e-24
2874.050000	1.16147e-24
2874.000000	1.16257e-24
2873.950000	1.16368e-24
2873.900000	1.16479e-24
2873.850000	1.1659e-24
2873.800000	1.16701e-24
2873.750000	1.16812e-24
2873.700000	1.16924e-24
2873.650000	1.17035e-24
2873.600000	1.17146e-24
2873.550000	1.17258e-24
2873.500000	1.1737e-24
2873.450000	1.17482e-24
2873.400000	1.17594e-24
2873.350000	1.17706e-24
2873.300000	1.17818e-24
2873.250000	1.1793e-24
2873.200000	1.18042e-24
2873.150000	1.18155e-24
2873.100000	1.18267e-24
2873.050000	1.1838e-24
2873.000000	1.18493e-24
2872.950000	1.18606e-24
2872.900000	1.18719e-24
2872.850000	1.18832e-24
2872.800000	1.18945e-24
2872.750000	1.19058e-24
2872.700000	1.19172e-24
2872.650000	1.19285e-24
2872.600000	1.19399e-24
2872.550000	1.19513e-24
2872.500000	1.19627e-24
2872.450000	1.19741e-24
2872.400000	1.19855e-24
2872.350000	1.19969e-24
2872.300000	1.20083e-24
2872.250000	1.20198e-24
2872.200000	1.20312e-24
2872.150000	1.20427e-24
2872.100000	1.20541e-24
2872.050000	1.20656e-24
2872.000000	1.20771e-24
2871.950000	1.20886e-24
2871.900000	1.21001e-24
2871.850000	1.21117e-24
2871.800000	1.21232e-24
2871.750000	1.21348e-24
2871.700000	1.21463e-24
2871.650000	1.21579e-24
2871.600000	1.21695e-24
2871.550000	1.21811e-24
2871.500000	1.21927e-24
2871.450000	1.22043e-24
2871.400000	1.22159e-24
2871.350000	1.22276e-24
2871.300000	1.22392e-24
2871.250000	1.22509e-24
2871.200000	1.22625e-24
2871.150000	1.22742e-24
2871.100000	1.22859e-24
2871.050000	1.22976e-24
2871.000000	1.23093e-24
2870.950000	1.23211e-24
2870.900000	1.23328e-24
2870.850000	1.23446e-24
2870.800000	1.23563e-24
2870.750000	1.23681e-24
2870.700000	1.23799e-24
2870.650000	1.23917e-24
2870.600000	1.24035e-24
2870.550000	1.24153e-24
2870.500000	1.24271e-24
2870.450000	1.2439e-24
2870.400000	1.24508e-24
2870.350000	1.24627e-24
2870.300000	1.24745e-24
2870.250000	1.24864e-24
2870.200000	1.24983e-24
2870.150000	1.25102e-24
2870.100000	1.25222e-24
2870.050000	1.25341e-24
2870.000000	1.2546e-24
2869.950000	1.2558e-24
2869.900000	1.25699e-24
2869.850000	1.25819e-24
2869.800000	1.25939e-24
2869.750000	1.26059e-24
2869.700000	1.26179e-24
2869.650000	1.26299e-24
2869.600000	1.2642e-24
2869.550000	1.2654e-24
2869.500000	1.26661e-24
2869.450000	1.26781e-24
2869.400000	1.26902e-24
2869.350000	1.27023e-24
2869.300000	1.27144e-24
2869.250000	1.27265e-24
2869.200000	1.27386e-24
2869.150000	1.27508e-24
2869.100000	1.27629e-24
2869.050000	1.27751e-24
2869.000000	1.27873e-24
2868.950000	1.27994e-24
2868.900000	1.28116e-24
2868.850000	1.28238e-24
2868.800000	1.28361e-24
2868.750000	1.28483e-24
2868.700000	1.28605e-24
2868.650000	1.28728e-24
2868.600000	1.2885e-24
2868.550000	1.28973e-24
2868.500000	1.29096e-24
2868.450000	1.29219e-24
2868.400000	1.29342e-24
2868.350000	1.29465e-24
2868.300000	1.29589e-24
2868.250000	1.29712e-24
2868.200000	1.29836e-24
2868.150000	1.2996e-24
2868.100000	1.30083e-24
2868.050000	1.30207e-24
2868.000000	1.30331e-24
2867.950000	1.30456e-24
2867.900000	1.3058e-24
2867.850000	1.30704e-24
2867.800000	1.30829e-24
2867.750000	1.30953e-24
2867.700000	1.31078e-24
2867.650000	1.31203e-24
2867.600000	1.31328e-24
2867.550000	1.31453e-24
2867.500000	1.31578e-24
2867.450000	1.31704e-24
2867.400000	1.31829e-24
2867.350000	1.31955e-24
2867.300000	1.32081e-24
2867.250000	1.32206e-24
2867.200000	1.32332e-24
2867.150000	1.32458e-24
2867.100000	1.32585e-24
2867.050000	1.32711e-24
2867.000000	1.32837e-24
2866.950000	1.32964e-24
2866.900000	1.33091e-24
2866.850000	1.33217e-24
2866.800000	1.33344e-24
2866.750000	1.33471e-24
2866.700000	1.33599e-24
2866.650000	1.33726e-24
2866.600000	1.33853e-24
2866.550000	1.33981e-24
2866.500000	1.34108e-24
2866.450000	1.34236e-24
2866.400000	1.34364e-24
2866.350000	1.34492e-24
2866.300000	1.3462e-24
2866.250000	1.34748e-24
2866.200000	1.34877e-24
2866.150000	1.35005e-24
2866.100000	1.35134e-24
2866.050000	1.35263e-24
2866.000000	1.35392e-24
2865.950000	1.35521e-24
2865.900000	1.3565e-24
2865.850000	1.35779e-24
2865.800000	1.35908e-24
2865.750000	1.36038e-24
2865.700000	1.36167e-24
2865.650000	1.36297e-24
2865.600000	1.36427e-24
2865.550000	1.36557e-24
2865.500000	1.36687e-24
2865.450000	1.36817e-24
2865.400000	1.36948e-24
2865.350000	1.37078e-24
2865.300000	1.37209e-24
2865.250000	1.37339e-24
2865.200000	1.3747e-24
2865.150000	1.37601e-24
2865.100000	1.37732e-24
2865.050000	1.37864e-24
2865.000000	1.37995e-24
2864.950000	1.38126e-24
2864.900000	1.38258e-24
2864.850000	1.3839e-24
2864.800000	1.38522e-24
2864.750000	1.38653e-24
2864.700000	1.38786e-24
2864.650000	1.38918e-24
2864.600000	1.3905e-24
2864.550000	1.39183e-24
2864.500000	1.39315e-24
2864.450000	1.39448e-24
2864.400000	1.39581e-24
2864.350000	1.39714e-24
2864.300000	1.39847e-24
2864.250000	1.3998e-24
2864.200000	1.40114e-24
2864.150000	1.40247e-24
2864.100000	1.40381e-24
2864.050000	1.40514e-24
2864.000000	1.40648e-24
2863.950000	1.40782e-24
2863.900000	1.40916e-24
2863.850000	1.41051e-24
2863.800000	1.41185e-24
2863.750000	1.4132e-24
2863.700000	1.41454e-24
2863.650000	1.41589e-24
2863.600000	1.41724e-24
2863.550000	1.41859e-24
2863.500000	1.41994e-24
2863.450000	1.42129e-24
2863.400000	1.42265e-24
2863.350000	1.424e-24
2863.300000	1.42536e-24
2863.250000	1.42672e-24
2863.200000	1.42808e-24
2863.150000	1.42944e-24
2863.100000	1.4308e-24
2863.050000	1.43216e-24
2863.000000	1.43353e-24
2862.950000	1.43489e-24
2862.900000	1.43626e-24
2862.850000	1.43763e-24
2862.800000	1.439e-24
2862.750000	1.44037e-24
2862.700000	1.44174e-24
2862.650000	1.44311e-24
2862.600000	1.44449e-24
2862.550000	1.44587e-24
2862.500000	1.44724e-24
2862.450000	1.44862e-24
2862.400000	1.45e-24
2862.350000	1.45138e-24
2862.300000	1.45277e-24
2862.250000	1.45415e-24
2862.200000	1.45554e-24
2862.150000	1.45692e-24
2862.100000	1.45831e-24
2862.050000	1.4597e-24
2862.000000	1.46109e-24
2861.950000	1.46248e-24
2861.900000	1.46388e-24
2861.850000	1.46527e-24
2861.800000	1.46667e-24
2861.750000	1.46806e-24
2861.700000	1.46946e-24
2861.650000	1.47086e-24
2861.600000	1.47226e-24
2861.550000	1.47367e-24
2861.500000	1.47507e-24
2861.450000	1.47648e-24
2861.400000	1.47788e-24
2861.350000	1.47929e-24
2861.300000	1.4807e-24
2861.250000	1.48211e-24
2861.200000	1.48352e-24
2861.150000	1.48494e-24
2861.100000	1.48635e-24
2861.050000	1.48777e-24
2861.000000	1.48918e-24
2860.950000	1.4906e-24
2860.900000	1.49202e-24
2860.850000	1.49344e-24
2860.800000	1.49487e-24
2860.750000	1.49629e-24
2860.700000	1.49772e-24
2860.650000	1.49914e-24
2860.600000	1.50057e-24
2860.550000	1.502e-24
2860.500000	1.50343e-24
2860.450000	1.50487e-24
2860.400000	1.5063e-24
2860.350000	1.50773e-24
2860.300000	1.50917e-24
2860.250000	1.51061e-24
2860.200000	1.51205e-24
2860.150000	1.51349e-24
2860.100000	1.51493e-24
2860.050000	1.51637e-24
2860.000000	1.51782e-24
2859.950000	1.51926e-24
2859.900000	1.52071e-24
2859.850000	1.52216e-24
2859.800000	1.52361e-24
2859.750000	1.52506e-24
2859.700000	1.52652e-24
2859.650000	1.52797e-24
2859.600000	1.52943e-24
2859.550000	1.53088e-24
2859.500000	1.53234e-24
2859.450000	1.5338e-24
2859.400000	1.53526e-24
2859.350000	1.53672e-24
2859.300000	1.53819e-24
2859.250000	1.53965e-24
2859.200000	1.54112e-24
2859.150000	1.54259e-24
2859.100000	1.54406e-24
2859.050000	1.54553e-24
2859.000000	1.547e-24
2858.950000	1.54848e-24
2858.900000	1.54995e-24
2858.850000	1.55143e-24
2858.800000	1.55291e-24
2858.750000	1.55439e-24
2858.700000	1.55587e-24
2858.650000	1.55735e-24
2858.600000	1.55883e-24
2858.550000	1.56032e-24
2858.500000	1.5618e-24
2858.450000	1.56329e-24
2858.400000	1.56478e-24
2858.350000	1.56627e-24
2858.300000	1.56777e-24
2858.250000	1.56926e-24
2858.200000	1.57075e-24
2858.150000	1.57225e-24
2858.100000	1.57375e-24
2858.050000	1.57525e-24
2858.000000	1.57675e-24
2857.950000	1.57825e-24
2857.900000	1.57975e-24
2857.850000	1.58126e-24
2857.800000	1.58277e-24
2857.750000	1.58427e-24
2857.700000	1.58578e-24
2857.650000	1.58729e-24
2857.600000	1.58881e-24
2857.550000	1.59032e-24
2857.500000	1.59184e-24
2857.450000	1.59335e-24
2857.400000	1.59487e-24
2857.350000	1.59639e-24
2857.300000	1.59791e-24
2857.250000	1.59943e-24
2857.200000	1.60096e-24
2857.150000	1.60248e-24
2857.100000	1.60401e-24
2857.050000	1.60554e-24
2857.000000	1.60707e-24
2856.950000	1.6086e-24
2856.900000	1.61013e-24
2856.850000	1.61166e-24
2856.800000	1.6132e-24
2856.750000	1.61474e-24
2856.700000	1.61627e-24
2856.650000	1.61781e-24
2856.600000	1.61936e-24
2856.550000	1.6209e-24
2856.500000	1.62244e-24
2856.450000	1.62399e-24
2856.400000	1.62554e-24
2856.350000	1.62708e-24
2856.300000	1.62864e-24
2856.250000	1.63019e-24
2856.200000	1.63174e-24
2856.150000	1.63329e-24
2856.100000	1.63485e-24
2856.050000	1.63641e-24
2856.000000	1.63797e-24
2855.950000	1.63953e-24
2855.900000	1.64109e-24
2855.850000	1.64265e-24
2855.800000	1.64422e-24
2855.750000	1.64578e-24
2855.700000	1.64735e-24
2855.650000	1.64892e-24
2855.600000	1.65049e-24
2855.550000	1.65207e-24
2855.500000	1.65364e-24
2855.450000	1.65522e-24
2855.400000	1.65679e-24
2855.350000	1.65837e-24
2855.300000	1.65995e-24
2855.250000	1.66153e-24
2855.200000	1.66312e-24
2855.150000	1.6647e-24
2855.100000	1.66629e-24
2855.050000	1.66787e-24
2855.000000	1.66946e-24
2854.950000	1.67105e-24
2854.900000	1.67264e-24
2854.850000	1.67424e-24
2854.800000	1.67583e-24
2854.750000	1.67743e-24
2854.700000	1.67903e-24
2854.650000	1.68063e-24
2854.600000	1.68223e-24
2854.550000	1.68383e-24
2854.500000	1.68544e-24
2854.450000	1.68704e-24
2854.400000	1.68865e-24
2854.350000	1.69026e-24
2854.300000	1.69187e-24
2854.250000	1.69348e-24
2854.200000	1.69509e-24
2854.150000	1.69671e-24
2854.100000	1.69833e-24
2854.050000	1.69994e-24
2854.000000	1.70156e-24
2853.950000	1.70318e-24
2853.900000	1.70481e-24
2853.850000	1.70643e-24
2853.800000	1.70806e-24
2853.750000	1.70968e-24
2853.700000	1.71131e-24
2853.650000	1.71294e-24
2853.600000	1.71458e-24
2853.550000	1.71621e-24
2853.500000	1.71784e-24
2853.450000	1.71948e-24
2853.400000	1.72112e-24
2853.350000	1.72276e-24
2853.300000	1.7244e-24
2853.250000	1.72604e-24
2853.200000	1.72769e-24
2853.150000	1.72933e-24
2853.100000	1.73098e-24
2853.050000	1.73263e-24
2853.000000	1.73428e-24
2852.950000	1.73593e-24
2852.900000	1.73759e-24
2852.850000	1.73924e-24
2852.800000	1.7409e-24
2852.750000	1.74256e-24
2852.700000	1.74422e-24
2852.650000	1.74588e-24
2852.600000	1.74754e-24
2852.550000	1.74921e-24
2852.500000	1.75087e-24
2852.450000	1.75254e-24
2852.400000	1.75421e-24
2852.350000	1.75588e-24
2852.300000	1.75756e-24
2852.250000	1.75923e-24
2852.200000	1.76091e-24
2852.150000	1.76258e-24
2852.100000	1.76426e-24
2852.050000	1.76594e-24
2852.000000	1.76763e-24
2851.950000	1.76931e-24
2851.900000	1.771e-24
2851.850000	1.77268e-24
2851.800000	1.77437e-24
2851.750000	1.77606e-24
2851.700000	1.77776e-24
2851.650000	1.77945e-24
2851.600000	1.78114e-24
2851.550000	1.78284e-24
2851.500000	1.78454e-24
2851.450000	1.78624e-24
2851.400000	1.78794e-24
2851.350000	1.78965e-24
2851.300000	1.79135e-24
2851.250000	1.79306e-24
2851.200000	1.79477e-24
2851.150000	1.79648e-24
2851.100000	1.79819e-24
2851.050000	1.7999e-24
2851.000000	1.80162e-24
2850.950000	1.80333e-24
2850.900000	1.80505e-24
2850.850000	1.80677e-24
2850.800000	1.80849e-24
2850.750000	1.81021e-24
2850.700000	1.81194e-24
2850.650000	1.81366e-24
2850.600000	1.81539e-24
2850.550000	1.81712e-24
2850.500000	1.81885e-24
2850.450000	1.82059e-24
2850.400000	1.82232e-24
2850.350000	1.82406e-24
2850.300000	1.8258e-24
2850.250000	1.82753e-24
2850.200000	1.82928e-24
2850.150000	1.83102e-24
2850.100000	1.83276e-24
2850.050000	1.83451e-24
2850.000000	1.83626e-24
2849.950000	1.83801e-24
2849.900000	1.83976e-24
2849.850000	1.84151e-24
2849.800000	1.84326e-24
2849.750000	1.84502e-24
2849.700000	1.84678e-24
2849.650000	1.84854e-24
2849.600000	1.8503e-24
2849.550000	1.85206e-24
2849.500000	1.85383e-24
2849.450000	1.85559e-24
2849.400000	1.85736e-24
2849.350000	1.85913e-24
2849.300000	1.8609e-24
2849.250000	1.86267e-24
2849.200000	1.86445e-24
2849.150000	1.86623e-24
2849.100000	1.868e-24
2849.050000	1.86978e-24
2849.000000	1.87156e-24
2848.950000	1.87335e-24
2848.900000	1.87513e-24
2848.850000	1.87692e-24
2848.800000	1.87871e-24
2848.750000	1.8805e-24
2848.700000	1.88229e-24
2848.650000	1.88408e-24
2848.600000	1.88588e-24
2848.550000	1.88767e-24
2848.500000	1.88947e-24
2848.450000	1.89127e-24
2848.400000	1.89307e-24
2848.350000	1.89488e-24
2848.300000	1.89668e-24
2848.250000	1.89849e-24
2848.200000	1.9003e-24
2848.150000	1.90211e-24
2848.100000	1.90392e-24
2848.050000	1.90574e-24
2848.000000	1.90755e-24
2847.950000	1.90937e-24
2847.900000	1.91119e-24
2847.850000	1.91301e-24
2847.800000	1.91483e-24
2847.750000	1.91666e-24
2847.700000	1.91848e-24
2847.650000	1.92031e-24
2847.600000	1.92214e-24
2847.550000	1.92397e-24
2847.500000	1.9258e-24
2847.450000	1.92764e-24
2847.400000	1.92947e-24
2847.350000	1.93131e-24
2847.300000	1.93315e-24
2847.250000	1.93499e-24
2847.200000	1.93684e-24
2847.150000	1.93868e-24
2847.100000	1.94053e-24
2847.050000	1.94238e-24
2847.000000	1.94423e-24
2846.950000	1.94608e-24
2846.900000	1.94794e-24
2846.850000	1.94979e-24
2846.800000	1.95165e-24
2846.750000	1.95351e-24
2846.700000	1.95537e-24
2846.650000	1.95723e-24
2846.600000	1.9591e-24
2846.550000	1.96096e-24
2846.500000	1.96283e-24
2846.450000	1.9647e-24
2846.400000	1.96657e-24
2846.350000	1.96845e-24
2846.300000	1.97032e-24
2846.250000	1.9722e-24
2846.200000	1.97408e-24
2846.150000	1.97596e-24
2846.100000	1.97784e-24
2846.050000	1.97973e-24
2846.000000	1.98161e-24
2845.950000	1.9835e-24
2845.900000	1.98539e-24
2845.850000	1.98728e-24
2845.800000	1.98918e-24
2845.750000	1.99107e-24
2845.700000	1.99297e-24
2845.650000	1.99487e-24
2845.600000	1.99677e-24
2845.550000	1.99867e-24
2845.500000	2.00057e-24
2845.450000	2.00248e-24
2845.400000	2.00439e-24
2845.350000	2.0063e-24
2845.300000	2.00821e-24
2845.250000	2.01012e-24
2845.200000	2.01204e-24
2845.150000	2.01395e-24
2845.100000	2.01587e-24
2845.050000	2.01779e-24
2845.000000	2.01972e-24
2844.950000	2.02164e-24
2844.900000	2.02357e-24
2844.850000	2.02549e-24
2844.800000	2.02742e-24
2844.750000	2.02936e-24
2844.700000	2.03129e-24
2844.650000	2.03322e-24
2844.600000	2.03516e-24
2844.550000	2.0371e-24
2844.500000	2.03904e-24
2844.450000	2.04098e-24
2844.400000	2.04293e-24
2844.350000	2.04487e-24
2844.300000	2.04682e-24
2844.250000	2.04877e-24
2844.200000	2.05072e-24
2844.150000	2.05268e-24
2844.100000	2.05463e-24
2844.050000	2.05659e-24
2844.000000	2.05855e-24
2843.950000	2.06051e-24
2843.900000	2.06248e-24
2843.850000	2.06444e-24
2843.800000	2.06641e-24
2843.750000	2.06838e-24
2843.700000	2.07035e-24
2843.650000	2.07232e-24
2843.600000	2.07429e-24
2843.550000	2.07627e-24
2843.500000	2.07825e-24
2843.450000	2.08023e-24
2843.400000	2.08221e-24
2843.350000	2.08419e-24
2843.300000	2.08618e-24
2843.250000	2.08817e-24
2843.200000	2.09016e-24
2843.150000	2.09215e-24
2843.100000	2.09414e-24
2843.050000	2.09614e-24
2843.000000	2.09813e-24
2842.950000	2.10013e-24
2842.900000	2.10213e-24
2842.850000	2.10414e-24
2842.800000	2.10614e-24
2842.750000	2.10815e-24
2842.700000	2.11016e-24
2842.650000	2.11217e-24
2842.600000	2.11418e-24
2842.550000	2.11619e-24
2842.500000	2.11821e-24
2842.450000	2.12023e-24
2842.400000	2.12225e-24
2842.350000	2.12427e-24
2842.300000	2.12629e-24
2842.250000	2.12832e-24
2842.200000	2.13035e-24
2842.150000	2.13238e-24
2842.100000	2.13441e-24
2842.050000	2.13644e-24
2842.000000	2.13848e-24
2841.950000	2.14051e-24
2841.900000	2.14255e-24
2841.850000	2.14459e-24
2841.800000	2.14664e-24
2841.750000	2.14868e-24
2841.700000	2.15073e-24
2841.650000	2.15278e-24
2841.600000	2.15483e-24
2841.550000	2.15688e-24
2841.500000	2.15894e-24
2841.450000	2.16099e-24
2841.400000	2.16305e-24
2841.350000	2.16511e-24
2841.300000	2.16718e-24
2841.250000	2.16924e-24
2841.200000	2.17131e-24
2841.150000	2.17338e-24
2841.100000	2.17545e-24
2841.050000	2.17752e-24
2841.000000	2.1796e-24
2840.950000	2.18167e-24
2840.900000	2.18375e-24
2840.850000	2.18583e-24
2840.800000	2.18791e-24
2840.750000	2.19e-24
2840.700000	2.19208e-24
2840.650000	2.19417e-24
2840.600000	2.19626e-24
2840.550000	2.19836e-24
2840.500000	2.20045e-24
2840.450000	2.20255e-24
2840.400000	2.20465e-24
2840.350000	2.20675e-24
2840.300000	2.20885e-24
2840.250000	2.21095e-24
2840.200000	2.21306e-24
2840.150000	2.21517e-24
2840.100000	2.21728e-24
2840.050000	2.21939e-24
2840.000000	2.2215e-24
2839.950000	2.22362e-24
2839.900000	2.22574e-24
2839.850000	2.22786e-24
2839.800000	2.22998e-24
2839.750000	2.23211e-24
2839.700000	2.23423e-24
2839.650000	2.23636e-24
2839.600000	2.23849e-24
2839.550000	2.24063e-24
2839.500000	2.24276e-24
2839.450000	2.2449e-24
2839.400000	2.24704e-24
2839.350000	2.24918e-24
2839.300000	2.25132e-24
2839.250000	2.25346e-24
2839.200000	2.25561e-24
2839.150000	2.25776e-24
2839.100000	2.25991e-24
2839.050000	2.26206e-24
2839.000000	2.26422e-24
2838.950000	2.26638e-24
2838.900000	2.26854e-24
2838.850000	2.2707e-24
2838.800000	2.27286e-24
2838.750000	2.27503e-24
2838.700000	2.27719e-24
2838.650000	2.27936e-24
2838.600000	2.28154e-24
2838.550000	2.28371e-24
2838.500000	2.28588e-24
2838.450000	2.28806e-24
2838.400000	2.29024e-24
2838.350000	2.29242e-24
2838.300000	2.29461e-24
2838.250000	2.29679e-24
2838.200000	2.29898e-24
2838.150000	2.30117e-24
2838.100000	2.30337e-24
2838.050000	2.30556e-24
2838.000000	2.30776e-24
2837.950000	2.30996e-24
2837.900000	2.31216e-24
2837.850000	2.31436e-24
2837.800000	2.31656e-24
2837.750000	2.31877e-24
2837.700000	2.32098e-24
2837.650000	2.32319e-24
2837.600000	2.3254e-24
2837.550000	2.32762e-24
2837.500000	2.32984e-24
2837.450000	2.33206e-24
2837.400000	2.33428e-24
2837.350000	2.3365e-24
2837.300000	2.33873e-24
2837.250000	2.34096e-24
2837.200000	2.34319e-24
2837.150000	2.34542e-24
2837.100000	2.34765e-24
2837.050000	2.34989e-24
2837.000000	2.35213e-24
2836.950000	2.35437e-24
2836.900000	2.35661e-24
2836.850000	2.35886e-24
2836.800000	2.36111e-24
2836.750000	2.36336e-24
2836.700000	2.36561e-24
2836.650000	2.36786e-24
2836.600000	2.37012e-24
2836.550000	2.37238e-24
2836.500000	2.37464e-24
2836.450000	2.3769e-24
2836.400000	2.37916e-24
2836.350000	2.38143e-24
2836.300000	2.3837e-24
2836.250000	2.38597e-24
2836.200000	2.38824e-24
2836.150000	2.39052e-24
2836.100000	2.3928e-24
2836.050000	2.39508e-24
2836.000000	2.39736e-24
2835.950000	2.39964e-24
2835.900000	2.40193e-24
2835.850000	2.40422e-24
2835.800000	2.40651e-24
2835.750000	2.4088e-24
2835.700000	2.41109e-24
2835.650000	2.41339e-24
2835.600000	2.41569e-24
2835.550000	2.41799e-24
2835.500000	2.4203e-24
2835.450000	2.4226e-24
2835.400000	2.42491e-24
2835.350000	2.42722e-24
2835.300000	2.42953e-24
2835.250000	2.43185e-24
2835.200000	2.43416e-24
2835.150000	2.43648e-24
2835.100000	2.4388e-24
2835.050000	2.44113e-24
2835.000000	2.44345e-24
2834.950000	2.44578e-24
2834.900000	2.44811e-24
2834.850000	2.45044e-24
2834.800000	2.45278e-24
2834.750000	2.45512e-24
2834.700000	2.45746e-24
2834.650000	2.4598e-24
2834.600000	2.46214e-24
2834.550000	2.46449e-24
2834.500000	2.46683e-24
2834.450000	2.46918e-24
2834.400000	2.47154e-24
2834.350000	2.47389e-24
2834.300000	2.47625e-24
2834.250000	2.47861e-24
2834.200000	2.48097e-24
2834.150000	2.48333e-24
2834.100000	2.4857e-24
2834.050000	2.48807e-24
2834.000000	2.49044e-24
2833.950000	2.49281e-24
2833.900000	2.49518e-24
2833.850000	2.49756e-24
2833.800000	2.49994e-24
2833.750000	2.50232e-24
2833.700000	2.50471e-24
2833.650000	2.50709e-24
2833.600000	2.50948e-24
2833.550000	2.51187e-24
2833.500000	2.51427e-24
2833.450000	2.51666e-24
2833.400000	2.51906e-24
2833.350000	2.52146e-24
2833.300000	2.52386e-24
2833.250000	2.52627e-24
2833.200000	2.52867e-24
2833.150000	2.53108e-24
2833.100000	2.53349e-24
2833.050000	2.53591e-24
2833.000000	2.53832e-24
2832.950000	2.54074e-24
2832.900000	2.54316e-24
2832.850000	2.54559e-24
2832.800000	2.54801e-24
2832.750000	2.55044e-24
2832.700000	2.55287e-24
2832.650000	2.5553e-24
2832.600000	2.55773e-24
2832.550000	2.56017e-24
2832.500000	2.56261e-24
2832.450000	2.56505e-24
2832.400000	2.5675e-24
2832.350000	2.56994e-24
2832.300000	2.57239e-24
2832.250000	2.57484e-24
2832.200000	2.57729e-24
2832.150000	2.57975e-24
2832.100000	2.58221e-24
2832.050000	2.58467e-24
2832.000000	2.58713e-24
2831.950000	2.5896e-24
2831.900000	2.59206e-24
2831.850000	2.59453e-24
2831.800000	2.597e-24
2831.750000	2.59948e-24
2831.700000	2.60195e-24
2831.650000	2.60443e-24
2831.600000	2.60692e-24
2831.550000	2.6094e-24
2831.500000	2.61189e-24
2831.450000	2.61437e-24
2831.400000	2.61686e-24
2831.350000	2.61936e-24
2831.300000	2.62185e-24
2831.250000	2.62435e-24
2831.200000	2.62685e-24
2831.150000	2.62935e-24
2831.100000	2.63186e-24
2831.050000	2.63437e-24
2831.000000	2.63688e-24
2830.950000	2.63939e-24
2830.900000	2.6419e-24
2830.850000	2.64442e-24
2830.800000	2.64694e-24
2830.750000	2.64946e-24
2830.700000	2.65199e-24
2830.650000	2.65451e-24
2830.600000	2.65704e-24
2830.550000	2.65957e-24
2830.500000	2.66211e-24
2830.450000	2.66464e-24
2830.400000	2.66718e-24
2830.350000	2.66972e-24
2830.300000	2.67227e-24
2830.250000	2.67481e-24
2830.200000	2.67736e-24
2830.150000	2.67991e-24
2830.100000	2.68246e-24
2830.050000	2.68502e-24
2830.000000	2.68758e-24
2829.950000	2.69014e-24
2829.900000	2.6927e-24
2829.850000	2.69527e-24
2829.800000	2.69784e-24
2829.750000	2.70041e-24
2829.700000	2.70298e-24
2829.650000	2.70555e-24
2829.600000	2.70813e-24
2829.550000	2.71071e-24
2829.500000	2.71329e-24
2829.450000	2.71588e-24
2829.400000	2.71847e-24
2829.350000	2.72106e-24
2829.300000	2.72365e-24
2829.250000	2.72624e-24
2829.200000	2.72884e-24
2829.150000	2.73144e-24
2829.100000	2.73404e-24
2829.050000	2.73665e-24
2829.000000	2.73926e-24
2828.950000	2.74187e-24
2828.900000	2.74448e-24
2828.850000	2.74709e-24
2828.800000	2.74971e-24
2828.750000	2.75233e-24
2828.700000	2.75495e-24
2828.650000	2.75758e-24
2828.600000	2.7602e-24
2828.550000	2.76283e-24
2828.500000	2.76547e-24
2828.450000	2.7681e-24
2828.400000	2.77074e-24
2828.350000	2.77338e-24
2828.300000	2.77602e-24
2828.250000	2.77866e-24
2828.200000	2.78131e-24
2828.150000	2.78396e-24
2828.100000	2.78661e-24
2828.050000	2.78927e-24
2828.000000	2.79193e-24
2827.950000	2.79459e-24
2827.900000	2.79725e-24
2827.850000	2.79991e-24
2827.800000	2.80258e-24
2827.750000	2.80525e-24
2827.700000	2.80792e-24
2827.650000	2.8106e-24
2827.600000	2.81328e-24
2827.550000	2.81596e-24
2827.500000	2.81864e-24
2827.450000	2.82133e-24
2827.400000	2.82401e-24
2827.350000	2.8267e-24
2827.300000	2.8294e-24
2827.250000	2.83209e-24
2827.200000	2.83479e-24
2827.150000	2.83749e-24
2827.100000	2.8402e-24
2827.050000	2.8429e-24
2827.000000	2.84561e-24
2826.950000	2.84832e-24
2826.900000	2.85103e-24
2826.850000	2.85375e-24
2826.800000	2.85647e-24
2826.750000	2.85919e-24
2826.700000	2.86192e-24
2826.650000	2.86464e-24
2826.600000	2.86737e-24
2826.550000	2.8701e-24
2826.500000	2.87284e-24
2826.450000	2.87557e-24
2826.400000	2.87831e-24
2826.350000	2.88106e-24
2826.300000	2.8838e-24
2826.250000	2.88655e-24
2826.200000	2.8893e-24
2826.150000	2.89205e-24
2826.100000	2.89481e-24
2826.050000	2.89756e-24
2826.000000	2.90033e-24
2825.950000	2.90309e-24
2825.900000	2.90585e-24
2825.850000	2.90862e-24
2825.800000	2.91139e-24
2825.750000	2.91417e-24
2825.700000	2.91694e-24
2825.650000	2.91972e-24
2825.600000	2.92251e-24
2825.550000	2.92529e-24
2825.500000	2.92808e-24
2825.450000	2.93087e-24
2825.400000	2.93366e-24
2825.350000	2.93645e-24
2825.300000	2.93925e-24
2825.250000	2.94205e-24
2825.200000	2.94485e-24
2825.150000	2.94766e-24
2825.100000	2.95047e-24
2825.050000	2.95328e-24
2825.000000	2.95609e-24
2824.950000	2.95891e-24
2824.900000	2.96173e-24
2824.850000	2.96455e-24
2824.800000	2.96737e-24
2824.750000	2.9702e-24
2824.700000	2.97303e-24
2824.650000	2.97586e-24
2824.600000	2.9787e-24
2824.550000	2.98154e-24
2824.500000	2.98438e-24
2824.450000	2.98722e-24
2824.400000	2.99007e-24
2824.350000	2.99292e-24
2824.300000	2.99577e-24
2824.250000	2.99862e-24
2824.200000	3.00148e-24
2824.150000	3.00434e-24
2824.100000	3.0072e-24
2824.050000	3.01007e-24
2824.000000	3.01293e-24
2823.950000	3.0158e-24
2823.900000	3.01868e-24
2823.850000	3.02155e-24
2823.800000	3.02443e-24
2823.750000	3.02731e-24
2823.700000	3.0302e-24
2823.650000	3.03308e-24
2823.600000	3.03597e-24
2823.550000	3.03887e-24
2823.500000	3.04176e-24
2823.450000	3.04466e-24
2823.400000	3.04756e-24
2823.350000	3.05046e-24
2823.300000	3.05337e-24
2823.250000	3.05628e-24
2823.200000	3.05919e-24
2823.150000	3.06211e-24
2823.100000	3.06502e-24
2823.050000	3.06794e-24
2823.000000	3.07087e-24
2822.950000	3.07379e-24
2822.900000	3.07672e-24
2822.850000	3.07965e-24
2822.800000	3.08259e-24
2822.750000	3.08552e-24
2822.700000	3.08846e-24
2822.650000	3.09141e-24
2822.600000	3.09435e-24
2822.550000	3.0973e-24
2822.500000	3.10025e-24
2822.450000	3.1032e-24
2822.400000	3.10616e-24
2822.350000	3.10912e-24
2822.300000	3.11208e-24
2822.250000	3.11505e-24
2822.200000	3.11801e-24
2822.150000	3.12098e-24
2822.100000	3.12396e-24
2822.050000	3.12693e-24
2822.000000	3.12991e-24
2821.950000	3.1329e-24
2821.900000	3.13588e-24
2821.850000	3.13887e-24
2821.800000	3.14186e-24
2821.750000	3.14485e-24
2821.700000	3.14785e-24
2821.650000	3.15085e-24
2821.600000	3.15385e-24
2821.550000	3.15685e-24
2821.500000	3.15986e-24
2821.450000	3.16287e-24
2821.400000	3.16589e-24
2821.350000	3.1689e-24
2821.300000	3.17192e-24
2821.250000	3.17494e-24
2821.200000	3.17797e-24
2821.150000	3.181e-24
2821.100000	3.18403e-24
2821.050000	3.18706e-24
2821.000000	3.1901e-24
2820.950000	3.19314e-24
2820.900000	3.19618e-24
2820.850000	3.19922e-24
2820.800000	3.20227e-24
2820.750000	3.20532e-24
2820.700000	3.20838e-24
2820.650000	3.21143e-24
2820.600000	3.21449e-24
2820.550000	3.21755e-24
2820.500000	3.22062e-24
2820.450000	3.22369e-24
2820.400000	3.22676e-24
2820.350000	3.22983e-24
2820.300000	3.23291e-24
2820.250000	3.23599e-24
2820.200000	3.23907e-24
2820.150000	3.24216e-24
2820.100000	3.24525e-24
2820.050000	3.24834e-24
2820.000000	3.25144e-24
2819.950000	3.25453e-24
2819.900000	3.25763e-24
2819.850000	3.26074e-24
2819.800000	3.26384e-24
2819.750000	3.26695e-24
2819.700000	3.27007e-24
2819.650000	3.27318e-24
2819.600000	3.2763e-24
2819.550000	3.27942e-24
2819.500000	3.28255e-24
2819.450000	3.28567e-24
2819.400000	3.2888e-24
2819.350000	3.29194e-24
2819.300000	3.29507e-24
2819.250000	3.29821e-24
2819.200000	3.30136e-24
2819.150000	3.3045e-24
2819.100000	3.30765e-24
2819.050000	3.3108e-24
2819.000000	3.31395e-24
2818.950000	3.31711e-24
2818.900000	3.32027e-24
2818.850000	3.32344e-24
2818.800000	3.3266e-24
2818.750000	3.32977e-24
2818.700000	3.33294e-24
2818.650000	3.33612e-24
2818.600000	3.3393e-24
2818.550000	3.34248e-24
2818.500000	3.34566e-24
2818.450000	3.34885e-24
2818.400000	3.35204e-24
2818.350000	3.35524e-24
2818.300000	3.35843e-24
2818.250000	3.36163e-24
2818.200000	3.36483e-24
2818.150000	3.36804e-24
2818.100000	3.37125e-24
2818.050000	3.37446e-24
2818.000000	3.37768e-24
2817.950000	3.38089e-24
2817.900000	3.38412e-24
2817.850000	3.38734e-24
2817.800000	3.39057e-24
2817.750000	3.3938e-24
2817.700000	3.39703e-24
2817.650000	3.40027e-24
2817.600000	3.40351e-24
2817.550000	3.40675e-24
2817.500000	3.40999e-24
2817.450000	3.41324e-24
2817.400000	3.4165e-24
2817.350000	3.41975e-24
2817.300000	3.42301e-24
2817.250000	3.42627e-24
2817.200000	3.42953e-24
2817.150000	3.4328e-24
2817.100000	3.43607e-24
2817.050000	3.43935e-24
2817.000000	3.44262e-24
2816.950000	3.4459e-24
2816.900000	3.44919e-24
2816.850000	3.45247e-24
2816.800000	3.45576e-24
2816.750000	3.45905e-24
2816.700000	3.46235e-24
2816.650000	3.46565e-24
2816.600000	3.46895e-24
2816.550000	3.47225e-24
2816.500000	3.47556e-24
2816.450000	3.47887e-24
2816.400000	3.48219e-24
2816.350000	3.48551e-24
2816.300000	3.48883e-24
2816.250000	3.49215e-24
2816.200000	3.49548e-24
2816.150000	3.49881e-24
2816.100000	3.50214e-24
2816.050000	3.50548e-24
2816.000000	3.50882e-24
2815.950000	3.51216e-24
2815.900000	3.51551e-24
2815.850000	3.51886e-24
2815.800000	3.52221e-24
2815.750000	3.52556e-24
2815.700000	3.52892e-24
2815.650000	3.53229e-24
2815.600000	3.53565e-24
2815.550000	3.53902e-24
2815.500000	3.54239e-24
2815.450000	3.54577e-24
2815.400000	3.54914e-24
2815.350000	3.55253e-24
2815.300000	3.55591e-24
2815.250000	3.5593e-24
2815.200000	3.56269e-24
2815.150000	3.56608e-24
2815.100000	3.56948e-24
2815.050000	3.57288e-24
2815.000000	3.57629e-24
2814.950000	3.57969e-24
2814.900000	3.5831e-24
2814.850000	3.58652e-24
2814.800000	3.58993e-24
2814.750000	3.59335e-24
2814.700000	3.59678e-24
2814.650000	3.60021e-24
2814.600000	3.60364e-24
2814.550000	3.60707e-24
2814.500000	3.6105e-24
2814.450000	3.61394e-24
2814.400000	3.61739e-24
2814.350000	3.62083e-24
2814.300000	3.62428e-24
2814.250000	3.62774e-24
2814.200000	3.63119e-24
2814.150000	3.63465e-24
2814.100000	3.63812e-24
2814.050000	3.64158e-24
2814.000000	3.64505e-24
2813.950000	3.64852e-24
2813.900000	3.652e-24
2813.850000	3.65548e-24
2813.800000	3.65896e-24
2813.750000	3.66245e-24
2813.700000	3.66594e-24
2813.650000	3.66943e-24
2813.600000	3.67293e-24
2813.550000	3.67643e-24
2813.500000	3.67993e-24
2813.450000	3.68343e-24
2813.400000	3.68694e-24
2813.350000	3.69046e-24
2813.300000	3.69397e-24
2813.250000	3.69749e-24
2813.200000	3.70101e-24
2813.150000	3.70454e-24
2813.100000	3.70807e-24
2813.050000	3.7116e-24
2813.000000	3.71514e-24
2812.950000	3.71868e-24
2812.900000	3.72222e-24
2812.850000	3.72577e-24
2812.800000	3.72932e-24
2812.750000	3.73287e-24
2812.700000	3.73643e-24
2812.650000	3.73999e-24
2812.600000	3.74355e-24
2812.550000	3.74712e-24
2812.500000	3.75069e-24
2812.450000	3.75426e-24
2812.400000	3.75784e-24
2812.350000	3.76142e-24
2812.300000	3.765e-24
2812.250000	3.76859e-24
2812.200000	3.77218e-24
2812.150000	3.77577e-24
2812.100000	3.77937e-24
2812.050000	3.78297e-24
2812.000000	3.78657e-24
2811.950000	3.79018e-24
2811.900000	3.79379e-24
2811.850000	3.79741e-24
2811.800000	3.80103e-24
2811.750000	3.80465e-24
2811.700000	3.80827e-24
2811.650000	3.8119e-24
2811.600000	3.81553e-24
2811.550000	3.81917e-24
2811.500000	3.82281e-24
2811.450000	3.82645e-24
2811.400000	3.83009e-24
2811.350000	3.83374e-24
2811.300000	3.83739e-24
2811.250000	3.84105e-24
2811.200000	3.84471e-24
2811.150000	3.84837e-24
2811.100000	3.85204e-24
2811.050000	3.85571e-24
2811.000000	3.85938e-24
2810.950000	3.86306e-24
2810.900000	3.86674e-24
2810.850000	3.87042e-24
2810.800000	3.87411e-24
2810.750000	3.8778e-24
2810.700000	3.8815e-24
2810.650000	3.8852e-24
2810.600000	3.8889e-24
2810.550000	3.8926e-24
2810.500000	3.89631e-24
2810.450000	3.90002e-24
2810.400000	3.90374e-24
2810.350000	3.90746e-24
2810.300000	3.91118e-24
2810.250000	3.91491e-24
2810.200000	3.91864e-24
2810.150000	3.92237e-24
2810.100000	3.92611e-24
2810.050000	3.92985e-24
2810.000000	3.93359e-24
2809.950000	3.93734e-24
2809.900000	3.94109e-24
2809.850000	3.94485e-24
2809.800000	3.9486e-24
2809.750000	3.95237e-24
2809.700000	3.95613e-24
2809.650000	3.9599e-24
2809.600000	3.96367e-24
2809.550000	3.96745e-24
2809.500000	3.97123e-24
2809.450000	3.97501e-24
2809.400000	3.9788e-24
2809.350000	3.98259e-24
2809.300000	3.98639e-24
2809.250000	3.99018e-24
2809.200000	3.99399e-24
2809.150000	3.99779e-24
2809.100000	4.0016e-24
2809.050000	4.00541e-24
2809.000000	4.00923e-24
2808.950000	4.01305e-24
2808.900000	4.01687e-24
2808.850000	4.0207e-24
2808.800000	4.02453e-24
2808.750000	4.02836e-24
2808.700000	4.0322e-24
2808.650000	4.03604e-24
2808.600000	4.03989e-24
2808.550000	4.04374e-24
2808.500000	4.04759e-24
2808.450000	4.05145e-24
2808.400000	4.05531e-24
2808.350000	4.05917e-24
2808.300000	4.06304e-24
2808.250000	4.06691e-24
2808.200000	4.07078e-24
2808.150000	4.07466e-24
2808.100000	4.07854e-24
2808.050000	4.08243e-24
2808.000000	4.08632e-24
2807.950000	4.09021e-24
2807.900000	4.09411e-24
2807.850000	4.09801e-24
2807.800000	4.10191e-24
2807.750000	4.10582e-24
2807.700000	4.10973e-24
2807.650000	4.11365e-24
2807.600000	4.11757e-24
2807.550000	4.12149e-24
2807.500000	4.12542e-24
2807.450000	4.12935e-24
2807.400000	4.13328e-24
2807.350000	4.13722e-24
2807.300000	4.14116e-24
2807.250000	4.14511e-24
2807.200000	4.14906e-24
2807.150000	4.15301e-24
2807.100000	4.15697e-24
2807.050000	4.16093e-24
2807.000000	4.16489e-24
2806.950000	4.16886e-24
2806.900000	4.17283e-24
2806.850000	4.17681e-24
2806.800000	4.18079e-24
2806.750000	4.18477e-24
2806.700000	4.18876e-24
2806.650000	4.19275e-24
2806.600000	4.19674e-24
2806.550000	4.20074e-24
2806.500000	4.20474e-24
2806.450000	4.20875e-24
2806.400000	4.21276e-24
2806.350000	4.21677e-24
2806.300000	4.22079e-24
2806.250000	4.22481e-24
2806.200000	4.22883e-24
2806.150000	4.23286e-24
2806.100000	4.2369e-24
2806.050000	4.24093e-24
2806.000000	4.24497e-24
2805.950000	4.24902e-24
2805.900000	4.25307e-24
2805.850000	4.25712e-24
2805.800000	4.26117e-24
2805.750000	4.26523e-24
2805.700000	4.2693e-24
2805.650000	4.27337e-24
2805.600000	4.27744e-24
2805.550000	4.28151e-24
2805.500000	4.28559e-24
2805.450000	4.28967e-24
2805.400000	4.29376e-24
2805.350000	4.29785e-24
2805.300000	4.30195e-24
2805.250000	4.30605e-24
2805.200000	4.31015e-24
2805.150000	4.31425e-24
2805.100000	4.31836e-24
2805.050000	4.32248e-24
2805.000000	4.3266e-24
2804.950000	4.33072e-24
2804.900000	4.33485e-24
2804.850000	4.33898e-24
2804.800000	4.34311e-24
2804.750000	4.34725e-24
2804.700000	4.35139e-24
2804.650000	4.35553e-24
2804.600000	4.35968e-24
2804.550000	4.36384e-24
2804.500000	4.368e-24
2804.450000	4.37216e-24
2804.400000	4.37632e-24
2804.350000	4.38049e-24
2804.300000	4.38467e-24
2804.250000	4.38884e-24
2804.200000	4.39302e-24
2804.150000	4.39721e-24
2804.100000	4.4014e-24
2804.050000	4.40559e-24
2804.000000	4.40979e-24
2803.950000	4.41399e-24
2803.900000	4.4182e-24
2803.850000	4.42241e-24
2803.800000	4.42662e-24
2803.750000	4.43084e-24
2803.700000	4.43506e-24
2803.650000	4.43928e-24
2803.600000	4.44351e-24
2803.550000	4.44775e-24
2803.500000	4.45198e-24
2803.450000	4.45623e-24
2803.400000	4.46047e-24
2803.350000	4.46472e-24
2803.300000	4.46897e-24
2803.250000	4.47323e-24
2803.200000	4.47749e-24
2803.150000	4.48176e-24
2803.100000	4.48603e-24
2803.050000	4.4903e-24
2803.000000	4.49458e-24
2802.950000	4.49886e-24
2802.900000	4.50315e-24
2802.850000	4.50744e-24
2802.800000	4.51174e-24
2802.750000	4.51603e-24
2802.700000	4.52034e-24
2802.650000	4.52464e-24
2802.600000	4.52895e-24
2802.550000	4.53327e-24
2802.500000	4.53759e-24
2802.450000	4.54191e-24
2802.400000	4.54624e-24
2802.350000	4.55057e-24
2802.300000	4.5549e-24
2802.250000	4.55924e-24
2802.200000	4.56359e-24
2802.150000	4.56794e-24
2802.100000	4.57229e-24
2802.050000	4.57664e-24
2802.000000	4.581e-24
2801.950000	4.58537e-24
2801.900000	4.58974e-24
2801.850000	4.59411e-24
2801.800000	4.59849e-24
2801.750000	4.60287e-24
2801.700000	4.60725e-24
2801.650000	4.61164e-24
2801.600000	4.61604e-24
2801.550000	4.62044e-24
2801.500000	4.62484e-24
2801.450000	4.62924e-24
2801.400000	4.63365e-24
2801.350000	4.63807e-24
2801.300000	4.64249e-24
2801.250000	4.64691e-24
2801.200000	4.65134e-24
2801.150000	4.65577e-24
2801.100000	4.6602e-24
2801.050000	4.66464e-24
2801.000000	4.66909e-24
2800.950000	4.67354e-24
2800.900000	4.67799e-24
2800.850000	4.68245e-24
2800.800000	4.68691e-24
2800.750000	4.69137e-24
2800.700000	4.69584e-24
2800.650000	4.70032e-24
2800.600000	4.7048e-24
2800.550000	4.70928e-24
2800.500000	4.71376e-24
2800.450000	4.71826e-24
2800.400000	4.72275e-24
2800.350000	4.72725e-24
2800.300000	4.73175e-24
2800.250000	4.73626e-24
2800.200000	4.74077e-24
2800.150000	4.74529e-24
2800.100000	4.74981e-24
2800.050000	4.75434e-24
2800.000000	4.75887e-24
2799.950000	4.7634e-24
2799.900000	4.76794e-24
2799.850000	4.77248e-24
2799.800000	4.77703e-24
2799.750000	4.78158e-24
2799.700000	4.78614e-24
2799.650000	4.7907e-24
2799.600000	4.79526e-24
2799.550000	4.79983e-24
2799.500000	4.8044e-24
2799.450000	4.80898e-24
2799.400000	4.81356e-24
2799.350000	4.81815e-24
2799.300000	4.82274e-24
2799.250000	4.82733e-24
2799.200000	4.83193e-24
2799.150000	4.83653e-24
2799.100000	4.84114e-24
2799.050000	4.84576e-24
2799.000000	4.85037e-24
2798.950000	4.85499e-24
2798.900000	4.85962e-24
2798.850000	4.86425e-24
2798.800000	4.86888e-24
2798.750000	4.87352e-24
2798.700000	4.87816e-24
2798.650000	4.88281e-24
2798.600000	4.88746e-24
2798.550000	4.89212e-24
2798.500000	4.89678e-24
2798.450000	4.90145e-24
2798.400000	4.90612e-24
2798.350000	4.91079e-24
2798.300000	4.91547e-24
2798.250000	4.92015e-24
2798.200000	4.92484e-24
2798.150000	4.92953e-24
2798.100000	4.93423e-24
2798.050000	4.93893e-24
2798.000000	4.94364e-24
2797.950000	4.94835e-24
2797.900000	4.95306e-24
2797.850000	4.95778e-24
2797.800000	4.9625e-24
2797.750000	4.96723e-24
2797.700000	4.97196e-24
2797.650000	4.9767e-24
2797.600000	4.98144e-24
2797.550000	4.98619e-24
2797.500000	4.99094e-24
2797.450000	4.99569e-24
2797.400000	5.00045e-24
2797.350000	5.00522e-24
2797.300000	5.00999e-24
2797.250000	5.01476e-24
2797.200000	5.01954e-24
2797.150000	5.02432e-24
2797.100000	5.02911e-24
2797.050000	5.0339e-24
2797.000000	5.03869e-24
2796.950000	5.04349e-24
2796.900000	5.0483e-24
2796.850000	5.05311e-24
2796.800000	5.05792e-24
2796.750000	5.06274e-24
2796.700000	5.06757e-24
2796.650000	5.07239e-24
2796.600000	5.07723e-24
2796.550000	5.08206e-24
2796.500000	5.0869e-24
2796.450000	5.09175e-24
2796.400000	5.0966e-24
2796.350000	5.10146e-24
2796.300000	5.10632e-24
2796.250000	5.11118e-24
2796.200000	5.11605e-24
2796.150000	5.12093e-24
2796.100000	5.12581e-24
2796.050000	5.13069e-24
2796.000000	5.13558e-24
2795.950000	5.14047e-24
2795.900000	5.14537e-24
2795.850000	5.15027e-24
2795.800000	5.15518e-24
2795.750000	5.16009e-24
2795.700000	5.16501e-24
2795.650000	5.16993e-24
2795.600000	5.17485e-24
2795.550000	5.17978e-24
2795.500000	5.18472e-24
2795.450000	5.18966e-24
2795.400000	5.1946e-24
2795.350000	5.19955e-24
2795.300000	5.2045e-24
2795.250000	5.20946e-24
2795.200000	5.21443e-24
2795.150000	5.21939e-24
2795.100000	5.22437e-24
2795.050000	5.22934e-24
2795.000000	5.23433e-24
2794.950000	5.23931e-24
2794.900000	5.2443e-24
2794.850000	5.2493e-24
2794.800000	5.2543e-24
2794.750000	5.25931e-24
2794.700000	5.26432e-24
2794.650000	5.26933e-24
2794.600000	5.27435e-24
2794.550000	5.27938e-24
2794.500000	5.28441e-24
2794.450000	5.28944e-24
2794.400000	5.29448e-24
2794.350000	5.29953e-24
2794.300000	5.30458e-24
2794.250000	5.30963e-24
2794.200000	5.31469e-24
2794.150000	5.31975e-24
2794.100000	5.32482e-24
2794.050000	5.32989e-24
2794.000000	5.33497e-24
2793.950000	5.34006e-24
2793.900000	5.34514e-24
2793.850000	5.35024e-24
2793.800000	5.35533e-24
2793.750000	5.36044e-24
2793.700000	5.36554e-24
2793.650000	5.37065e-24
2793.600000	5.37577e-24
2793.550000	5.38089e-24
2793.500000	5.38602e-24
2793.450000	5.39115e-24
2793.400000	5.39629e-24
2793.350000	5.40143e-24
2793.300000	5.40657e-24
2793.250000	5.41173e-24
2793.200000	5.41688e-24
2793.150000	5.42204e-24
2793.100000	5.42721e-24
2793.050000	5.43238e-24
2793.000000	5.43755e-24
2792.950000	5.44274e-24
2792.900000	5.44792e-24
2792.850000	5.45311e-24
2792.800000	5.45831e-24
2792.750000	5.46351e-24
2792.700000	5.46871e-24
2792.650000	5.47392e-24
2792.600000	5.47914e-24
2792.550000	5.48436e-24
2792.500000	5.48958e-24
2792.450000	5.49481e-24
2792.400000	5.50005e-24
2792.350000	5.50529e-24
2792.300000	5.51053e-24
2792.250000	5.51578e-24
2792.200000	5.52104e-24
2792.150000	5.5263e-24
2792.100000	5.53156e-24
2792.050000	5.53683e-24
2792.000000	5.54211e-24
2791.950000	5.54739e-24
2791.900000	5.55267e-24
2791.850000	5.55797e-24
2791.800000	5.56326e-24
2791.750000	5.56856e-24
2791.700000	5.57387e-24
2791.650000	5.57918e-24
2791.600000	5.58449e-24
2791.550000	5.58981e-24
2791.500000	5.59514e-24
2791.450000	5.60047e-24
2791.400000	5.6058e-24
2791.350000	5.61115e-24
2791.300000	5.61649e-24
2791.250000	5.62184e-24
2791.200000	5.6272e-24
2791.150000	5.63256e-24
2791.100000	5.63793e-24
2791.050000	5.6433e-24
2791.000000	5.64867e-24
2790.950000	5.65406e-24
2790.900000	5.65944e-24
2790.850000	5.66483e-24
2790.800000	5.67023e-24
2790.750000	5.67563e-24
2790.700000	5.68104e-24
2790.650000	5.68645e-24
2790.600000	5.69187e-24
2790.550000	5.69729e-24
2790.500000	5.70272e-24
2790.450000	5.70816e-24
2790.400000	5.71359e-24
2790.350000	5.71904e-24
2790.300000	5.72449e-24
2790.250000	5.72994e-24
2790.200000	5.7354e-24
2790.150000	5.74086e-24
2790.100000	5.74633e-24
2790.050000	5.75181e-24
2790.000000	5.75729e-24
2789.950000	5.76277e-24
2789.900000	5.76826e-24
2789.850000	5.77376e-24
2789.800000	5.77926e-24
2789.750000	5.78477e-24
2789.700000	5.79028e-24
2789.650000	5.79579e-24
2789.600000	5.80132e-24
2789.550000	5.80684e-24
2789.500000	5.81238e-24
2789.450000	5.81791e-24
2789.400000	5.82346e-24
2789.350000	5.829e-24
2789.300000	5.83456e-24
2789.250000	5.84012e-24
2789.200000	5.84568e-24
2789.150000	5.85125e-24
2789.100000	5.85683e-24
2789.050000	5.86241e-24
2789.000000	5.86799e-24
2788.950000	5.87358e-24
2788.900000	5.87918e-24
2788.850000	5.88478e-24
2788.800000	5.89039e-24
2788.750000	5.896e-24
2788.700000	5.90161e-24
2788.650000	5.90724e-24
2788.600000	5.91287e-24
2788.550000	5.9185e-24
2788.500000	5.92414e-24
2788.450000	5.92978e-24
2788.400000	5.93543e-24
2788.350000	5.94109e-24
2788.300000	5.94675e-24
2788.250000	5.95241e-24
2788.200000	5.95808e-24
2788.150000	5.96376e-24
2788.100000	5.96944e-24
2788.050000	5.97513e-24
2788.000000	5.98082e-24
2787.950000	5.98652e-24
2787.900000	5.99222e-24
2787.850000	5.99793e-24
2787.800000	6.00365e-24
2787.750000	6.00937e-24
2787.700000	6.01509e-24
2787.650000	6.02082e-24
2787.600000	6.02656e-24
2787.550000	6.0323e-24
2787.500000	6.03805e-24
2787.450000	6.0438e-24
2787.400000	6.04956e-24
2787.350000	6.05532e-24
2787.300000	6.06109e-24
2787.250000	6.06687e-24
2787.200000	6.07265e-24
2787.150000	6.07843e-24
2787.100000	6.08422e-24
2787.050000	6.09002e-24
2787.000000	6.09582e-24
2786.950000	6.10163e-24
2786.900000	6.10744e-24
2786.850000	6.11326e-24
2786.800000	6.11909e-24
2786.750000	6.12492e-24
2786.700000	6.13075e-24
2786.650000	6.13659e-24
2786.600000	6.14244e-24
2786.550000	6.14829e-24
2786.500000	6.15415e-24
2786.450000	6.16001e-24
2786.400000	6.16588e-24
2786.350000	6.17176e-24
2786.300000	6.17764e-24
2786.250000	6.18352e-24
2786.200000	6.18941e-24
2786.150000	6.19531e-24
2786.100000	6.20121e-24
2786.050000	6.20712e-24
2786.000000	6.21303e-24
2785.950000	6.21895e-24
2785.900000	6.22488e-24
2785.850000	6.23081e-24
2785.800000	6.23675e-24
2785.750000	6.24269e-24
2785.700000	6.24864e-24
2785.650000	6.25459e-24
2785.600000	6.26055e-24
2785.550000	6.26651e-24
2785.500000	6.27248e-24
2785.450000	6.27846e-24
2785.400000	6.28444e-24
2785.350000	6.29043e-24
2785.300000	6.29642e-24
2785.250000	6.30242e-24
2785.200000	6.30842e-24
2785.150000	6.31444e-24
2785.100000	6.32045e-24
2785.050000	6.32647e-24
2785.000000	6.3325e-24
2784.950000	6.33853e-24
2784.900000	6.34457e-24
2784.850000	6.35062e-24
2784.800000	6.35667e-24
2784.750000	6.36272e-24
2784.700000	6.36879e-24
2784.650000	6.37485e-24
2784.600000	6.38093e-24
2784.550000	6.38701e-24
2784.500000	6.39309e-24
2784.450000	6.39918e-24
2784.400000	6.40528e-24
2784.350000	6.41138e-24
2784.300000	6.41749e-24
2784.250000	6.4236e-24
2784.200000	6.42972e-24
2784.150000	6.43585e-24
2784.100000	6.44198e-24
2784.050000	6.44812e-24
2784.000000	6.45426e-24
2783.950000	6.46041e-24
2783.900000	6.46657e-24
2783.850000	6.47273e-24
2783.800000	6.4789e-24
2783.750000	6.48507e-24
2783.700000	6.49125e-24
2783.650000	6.49743e-24
2783.600000	6.50362e-24
2783.550000	6.50982e-24
2783.500000	6.51602e-24
2783.450000	6.52223e-24
2783.400000	6.52844e-24
2783.350000	6.53466e-24
2783.300000	6.54089e-24
2783.250000	6.54712e-24
2783.200000	6.55336e-24
2783.150000	6.5596e-24
2783.100000	6.56585e-24
2783.050000	6.57211e-24
2783.000000	6.57837e-24
2782.950000	6.58463e-24
2782.900000	6.59091e-24
2782.850000	6.59719e-24
2782.800000	6.60347e-24
2782.750000	6.60976e-24
2782.700000	6.61606e-24
2782.650000	6.62237e-24
2782.600000	6.62867e-24
2782.550000	6.63499e-24
2782.500000	6.64131e-24
2782.450000	6.64764e-24
2782.400000	6.65397e-24
2782.350000	6.66031e-24
2782.300000	6.66666e-24
2782.250000	6.67301e-24
2782.200000	6.67937e-24
2782.150000	6.68573e-24
2782.100000	6.6921e-24
2782.050000	6.69848e-24
2782.000000	6.70486e-24
2781.950000	6.71125e-24
2781.900000	6.71764e-24
2781.850000	6.72404e-24
2781.800000	6.73045e-24
2781.750000	6.73686e-24
2781.700000	6.74328e-24
2781.650000	6.7497e-24
2781.600000	6.75613e-24
2781.550000	6.76257e-24
2781.500000	6.76901e-24
2781.450000	6.77546e-24
2781.400000	6.78192e-24
2781.350000	6.78838e-24
2781.300000	6.79485e-24
2781.250000	6.80132e-24
2781.200000	6.8078e-24
2781.150000	6.81429e-24
2781.100000	6.82078e-24
2781.050000	6.82728e-24
2781.000000	6.83378e-24
2780.950000	6.84029e-24
2780.900000	6.84681e-24
2780.850000	6.85333e-24
2780.800000	6.85986e-24
2780.750000	6.8664e-24
2780.700000	6.87294e-24
2780.650000	6.87949e-24
2780.600000	6.88604e-24
2780.550000	6.8926e-24
2780.500000	6.89917e-24
2780.450000	6.90574e-24
2780.400000	6.91232e-24
2780.350000	6.91891e-24
2780.300000	6.9255e-24
2780.250000	6.9321e-24
2780.200000	6.9387e-24
2780.150000	6.94531e-24
2780.100000	6.95193e-24
2780.050000	6.95855e-24
2780.000000	6.96518e-24
2779.950000	6.97182e-24
2779.900000	6.97846e-24
2779.850000	6.98511e-24
2779.800000	6.99176e-24
2779.750000	6.99843e-24
2779.700000	7.00509e-24
2779.650000	7.01177e-24
2779.600000	7.01845e-24
2779.550000	7.02513e-24
2779.500000	7.03183e-24
2779.450000	7.03853e-24
2779.400000	7.04523e-24
2779.350000	7.05195e-24
2779.300000	7.05866e-24
2779.250000	7.06539e-24
2779.200000	7.07212e-24
2779.150000	7.07886e-24
2779.100000	7.0856e-24
2779.050000	7.09235e-24
2779.000000	7.09911e-24
2778.950000	7.10587e-24
2778.900000	7.11264e-24
2778.850000	7.11942e-24
2778.800000	7.1262e-24
2778.750000	7.13299e-24
2778.700000	7.13979e-24
2778.650000	7.14659e-24
2778.600000	7.1534e-24
2778.550000	7.16022e-24
2778.500000	7.16704e-24
2778.450000	7.17387e-24
2778.400000	7.1807e-24
2778.350000	7.18754e-24
2778.300000	7.19439e-24
2778.250000	7.20124e-24
2778.200000	7.20811e-24
2778.150000	7.21497e-24
2778.100000	7.22185e-24
2778.050000	7.22873e-24
2778.000000	7.23561e-24
2777.950000	7.24251e-24
2777.900000	7.24941e-24
2777.850000	7.25631e-24
2777.800000	7.26323e-24
2777.750000	7.27015e-24
2777.700000	7.27707e-24
2777.650000	7.28401e-24
2777.600000	7.29095e-24
2777.550000	7.29789e-24
2777.500000	7.30485e-24
2777.450000	7.31181e-24
2777.400000	7.31877e-24
2777.350000	7.32575e-24
2777.300000	7.33273e-24
2777.250000	7.33971e-24
2777.200000	7.3467e-24
2777.150000	7.3537e-24
2777.100000	7.36071e-24
2777.050000	7.36772e-24
2777.000000	7.37474e-24
2776.950000	7.38177e-24
2776.900000	7.3888e-24
2776.850000	7.39584e-24
2776.800000	7.40289e-24
2776.750000	7.40994e-24
2776.700000	7.417e-24
2776.650000	7.42407e-24
2776.600000	7.43114e-24
2776.550000	7.43822e-24
2776.500000	7.44531e-24
2776.450000	7.4524e-24
2776.400000	7.4595e-24
2776.350000	7.46661e-24
2776.300000	7.47372e-24
2776.250000	7.48084e-24
2776.200000	7.48797e-24
2776.150000	7.4951e-24
2776.100000	7.50224e-24
2776.050000	7.50939e-24
2776.000000	7.51655e-24
2775.950000	7.52371e-24
2775.900000	7.53088e-24
2775.850000	7.53805e-24
2775.800000	7.54523e-24
2775.750000	7.55242e-24
2775.700000	7.55962e-24
2775.650000	7.56682e-24
2775.600000	7.57403e-24
2775.550000	7.58124e-24
2775.500000	7.58847e-24
2775.450000	7.5957e-24
2775.400000	7.60293e-24
2775.350000	7.61018e-24
2775.300000	7.61743e-24
2775.250000	7.62469e-24
2775.200000	7.63195e-24
2775.150000	7.63922e-24
2775.100000	7.6465e-24
2775.050000	7.65378e-24
2775.000000	7.66108e-24
2774.950000	7.66838e-24
2774.900000	7.67568e-24
2774.850000	7.68299e-24
2774.800000	7.69031e-24
2774.750000	7.69764e-24
2774.700000	7.70497e-24
2774.650000	7.71232e-24
2774.600000	7.71966e-24
2774.550000	7.72702e-24
2774.500000	7.73438e-24
2774.450000	7.74175e-24
2774.400000	7.74912e-24
2774.350000	7.75651e-24
2774.300000	7.7639e-24
2774.250000	7.77129e-24
2774.200000	7.7787e-24
2774.150000	7.78611e-24
2774.100000	7.79353e-24
2774.050000	7.80095e-24
2774.000000	7.80839e-24
2773.950000	7.81582e-24
2773.900000	7.82327e-24
2773.850000	7.83072e-24
2773.800000	7.83819e-24
2773.750000	7.84565e-24
2773.700000	7.85313e-24
2773.650000	7.86061e-24
2773.600000	7.8681e-24
2773.550000	7.8756e-24
2773.500000	7.8831e-24
2773.450000	7.89061e-24
2773.400000	7.89813e-24
2773.350000	7.90565e-24
2773.300000	7.91318e-24
2773.250000	7.92072e-24
2773.200000	7.92827e-24
2773.150000	7.93582e-24
2773.100000	7.94338e-24
2773.050000	7.95095e-24
2773.000000	7.95853e-24
2772.950000	7.96611e-24
2772.900000	7.9737e-24
2772.850000	7.9813e-24
2772.800000	7.9889e-24
2772.750000	7.99651e-24
2772.700000	8.00413e-24
2772.650000	8.01176e-24
2772.600000	8.01939e-24
2772.550000	8.02703e-24
2772.500000	8.03468e-24
2772.450000	8.04233e-24
2772.400000	8.04999e-24
2772.350000	8.05766e-24
2772.300000	8.06534e-24
2772.250000	8.07303e-24
2772.200000	8.08072e-24
2772.150000	8.08842e-24
2772.100000	8.09612e-24
2772.050000	8.10384e-24
2772.000000	8.11156e-24
2771.950000	8.11928e-24
2771.900000	8.12702e-24
2771.850000	8.13476e-24
2771.800000	8.14251e-24
2771.750000	8.15027e-24
2771.700000	8.15804e-24
2771.650000	8.16581e-24
2771.600000	8.17359e-24
2771.550000	8.18138e-24
2771.500000	8.18917e-24
2771.450000	8.19697e-24
2771.400000	8.20478e-24
2771.350000	8.2126e-24
2771.300000	8.22042e-24
2771.250000	8.22826e-24
2771.200000	8.23609e-24
2771.150000	8.24394e-24
2771.100000	8.2518e-24
2771.050000	8.25966e-24
2771.000000	8.26753e-24
2770.950000	8.2754e-24
2770.900000	8.28329e-24
2770.850000	8.29118e-24
2770.800000	8.29908e-24
2770.750000	8.30699e-24
2770.700000	8.3149e-24
2770.650000	8.32282e-24
2770.600000	8.33075e-24
2770.550000	8.33869e-24
2770.500000	8.34663e-24
2770.450000	8.35459e-24
2770.400000	8.36255e-24
2770.350000	8.37051e-24
2770.300000	8.37849e-24
2770.250000	8.38647e-24
2770.200000	8.39446e-24
2770.150000	8.40246e-24
2770.100000	8.41046e-24
2770.050000	8.41848e-24
2770.000000	8.4265e-24
2769.950000	8.43453e-24
2769.900000	8.44256e-24
2769.850000	8.45061e-24
2769.800000	8.45866e-24
2769.750000	8.46672e-24
2769.700000	8.47478e-24
2769.650000	8.48286e-24
2769.600000	8.49094e-24
2769.550000	8.49903e-24
2769.500000	8.50713e-24
2769.450000	8.51523e-24
2769.400000	8.52334e-24
2769.350000	8.53146e-24
2769.300000	8.53959e-24
2769.250000	8.54773e-24
2769.200000	8.55587e-24
2769.150000	8.56402e-24
2769.100000	8.57218e-24
2769.050000	8.58035e-24
2769.000000	8.58852e-24
2768.950000	8.59671e-24
2768.900000	8.6049e-24
2768.850000	8.6131e-24
2768.800000	8.6213e-24
2768.750000	8.62952e-24
2768.700000	8.63774e-24
2768.650000	8.64597e-24
2768.600000	8.6542e-24
2768.550000	8.66245e-24
2768.500000	8.6707e-24
2768.450000	8.67896e-24
2768.400000	8.68723e-24
2768.350000	8.69551e-24
2768.300000	8.70379e-24
2768.250000	8.71209e-24
2768.200000	8.72039e-24
2768.150000	8.7287e-24
2768.100000	8.73701e-24
2768.050000	8.74534e-24
2768.000000	8.75367e-24
2767.950000	8.76201e-24
2767.900000	8.77036e-24
2767.850000	8.77871e-24
2767.800000	8.78708e-24
2767.750000	8.79545e-24
2767.700000	8.80383e-24
2767.650000	8.81221e-24
2767.600000	8.82061e-24
2767.550000	8.82901e-24
2767.500000	8.83743e-24
2767.450000	8.84585e-24
2767.400000	8.85427e-24
2767.350000	8.86271e-24
2767.300000	8.87115e-24
2767.250000	8.87961e-24
2767.200000	8.88807e-24
2767.150000	8.89653e-24
2767.100000	8.90501e-24
2767.050000	8.91349e-24
2767.000000	8.92199e-24
2766.950000	8.93049e-24
2766.900000	8.93899e-24
2766.850000	8.94751e-24
2766.800000	8.95604e-24
2766.750000	8.96457e-24
2766.700000	8.97311e-24
2766.650000	8.98166e-24
2766.600000	8.99022e-24
2766.550000	8.99878e-24
2766.500000	9.00735e-24
2766.450000	9.01594e-24
2766.400000	9.02453e-24
2766.350000	9.03312e-24
2766.300000	9.04173e-24
2766.250000	9.05034e-24
2766.200000	9.05897e-24
2766.150000	9.0676e-24
2766.100000	9.07624e-24
2766.050000	9.08488e-24
2766.000000	9.09354e-24
2765.950000	9.1022e-24
2765.900000	9.11088e-24
2765.850000	9.11956e-24
2765.800000	9.12824e-24
2765.750000	9.13694e-24
2765.700000	9.14565e-24
2765.650000	9.15436e-24
2765.600000	9.16308e-24
2765.550000	9.17181e-24
2765.500000	9.18055e-24
2765.450000	9.1893e-24
2765.400000	9.19805e-24
2765.350000	9.20682e-24
2765.300000	9.21559e-24
2765.250000	9.22437e-24
2765.200000	9.23316e-24
2765.150000	9.24195e-24
2765.100000	9.25076e-24
2765.050000	9.25957e-24
2765.000000	9.26839e-24
2764.950000	9.27722e-24
2764.900000	9.28606e-24
2764.850000	9.29491e-24
2764.800000	9.30377e-24
2764.750000	9.31263e-24
2764.700000	9.3215e-24
2764.650000	9.33038e-24
2764.600000	9.33927e-24
2764.550000	9.34817e-24
2764.500000	9.35708e-24
2764.450000	9.36599e-24
2764.400000	9.37492e-24
2764.350000	9.38385e-24
2764.300000	9.39279e-24
2764.250000	9.40174e-24
2764.200000	9.41069e-24
2764.150000	9.41966e-24
2764.100000	9.42863e-24
2764.050000	9.43762e-24
2764.000000	9.44661e-24
2763.950000	9.45561e-24
2763.900000	9.46462e-24
2763.850000	9.47364e-24
2763.800000	9.48266e-24
2763.750000	9.4917e-24
2763.700000	9.50074e-24
2763.650000	9.50979e-24
2763.600000	9.51885e-24
2763.550000	9.52792e-24
2763.500000	9.537e-24
2763.450000	9.54608e-24
2763.400000	9.55518e-24
2763.350000	9.56428e-24
2763.300000	9.57339e-24
2763.250000	9.58252e-24
2763.200000	9.59165e-24
2763.150000	9.60078e-24
2763.100000	9.60993e-24
2763.050000	9.61909e-24
2763.000000	9.62825e-24
2762.950000	9.63742e-24
2762.900000	9.64661e-24
2762.850000	9.6558e-24
2762.800000	9.665e-24
2762.750000	9.6742e-24
2762.700000	9.68342e-24
2762.650000	9.69265e-24
2762.600000	9.70188e-24
2762.550000	9.71113e-24
2762.500000	9.72038e-24
2762.450000	9.72964e-24
2762.400000	9.73891e-24
2762.350000	9.74819e-24
2762.300000	9.75748e-24
2762.250000	9.76677e-24
2762.200000	9.77608e-24
2762.150000	9.78539e-24
2762.100000	9.79471e-24
2762.050000	9.80405e-24
2762.000000	9.81339e-24
2761.950000	9.82274e-24
2761.900000	9.83209e-24
2761.850000	9.84146e-24
2761.800000	9.85084e-24
2761.750000	9.86022e-24
2761.700000	9.86962e-24
2761.650000	9.87902e-24
2761.600000	9.88843e-24
2761.550000	9.89785e-24
2761.500000	9.90728e-24
2761.450000	9.91672e-24
2761.400000	9.92617e-24
2761.350000	9.93563e-24
2761.300000	9.94509e-24
2761.250000	9.95457e-24
2761.200000	9.96405e-24
2761.150000	9.97355e-24
2761.100000	9.98305e-24
2761.050000	9.99256e-24
2761.000000	1.00021e-23
2760.950000	1.00116e-23
2760.900000	1.00211e-23
2760.850000	1.00307e-23
2760.800000	1.00403e-23
2760.750000	1.00498e-23
2760.700000	1.00594e-23
2760.650000	1.0069e-23
2760.600000	1.00786e-23
2760.550000	1.00882e-23
2760.500000	1.00978e-23
2760.450000	1.01074e-23
2760.400000	1.0117e-23
2760.350000	1.01267e-23
2760.300000	1.01363e-23
2760.250000	1.0146e-23
2760.200000	1.01556e-23
2760.150000	1.01653e-23
2760.100000	1.0175e-23
2760.050000	1.01847e-23
2760.000000	1.01944e-23
2759.950000	1.02041e-23
2759.900000	1.02138e-23
2759.850000	1.02236e-23
2759.800000	1.02333e-23
2759.750000	1.02431e-23
2759.700000	1.02528e-23
2759.650000	1.02626e-23
2759.600000	1.02724e-23
2759.550000	1.02822e-23
2759.500000	1.02919e-23
2759.450000	1.03018e-23
2759.400000	1.03116e-23
2759.350000	1.03214e-23
2759.300000	1.03312e-23
2759.250000	1.03411e-23
2759.200000	1.03509e-23
2759.150000	1.03608e-23
2759.100000	1.03707e-23
2759.050000	1.03805e-23
2759.000000	1.03904e-23
2758.950000	1.04003e-23
2758.900000	1.04102e-23
2758.850000	1.04202e-23
2758.800000	1.04301e-23
2758.750000	1.044e-23
2758.700000	1.045e-23
2758.650000	1.04599e-23
2758.600000	1.04699e-23
2758.550000	1.04799e-23
2758.500000	1.04898e-23
2758.450000	1.04998e-23
2758.400000	1.05098e-23
2758.350000	1.05199e-23
2758.300000	1.05299e-23
2758.250000	1.05399e-23
2758.200000	1.055e-23
2758.150000	1.056e-23
2758.100000	1.05701e-23
2758.050000	1.05801e-23
2758.000000	1.05902e-23
2757.950000	1.06003e-23
2757.900000	1.06104e-23
2757.850000	1.06205e-23
2757.800000	1.06306e-23
2757.750000	1.06408e-23
2757.700000	1.06509e-23
2757.650000	1.0661e-23
2757.600000	1.06712e-23
2757.550000	1.06814e-23
2757.500000	1.06915e-23
2757.450000	1.07017e-23
2757.400000	1.07119e-23
2757.350000	1.07221e-23
2757.300000	1.07324e-23
2757.250000	1.07426e-23
2757.200000	1.07528e-23
2757.150000	1.07631e-23
2757.100000	1.07733e-23
2757.050000	1.07836e-23
2757.000000	1.07938e-23
2756.950000	1.08041e-23
2756.900000	1.08144e-23
2756.850000	1.08247e-23
2756.800000	1.0835e-23
2756.750000	1.08454e-23
2756.700000	1.08557e-23
2756.650000	1.0866e-23
2756.600000	1.08764e-23
2756.550000	1.08868e-23
2756.500000	1.08971e-23
2756.450000	1.09075e-23
2756.400000	1.09179e-23
2756.350000	1.09283e-23
2756.300000	1.09387e-23
2756.250000	1.09491e-23
2756.200000	1.09596e-23
2756.150000	1.097e-23
2756.100000	1.09805e-23
2756.050000	1.09909e-23
2756.000000	1.10014e-23
2755.950000	1.10119e-23
2755.900000	1.10224e-23
2755.850000	1.10329e-23
2755.800000	1.10434e-23
2755.750000	1.10539e-23
2755.700000	1.10644e-23
2755.650000	1.1075e-23
2755.600000	1.10855e-23
2755.550000	1.10961e-23
2755.500000	1.11067e-23
2755.450000	1.11172e-23
2755.400000	1.11278e-23
2755.350000	1.11384e-23
2755.300000	1.1149e-23
2755.250000	1.11597e-23
2755.200000	1.11703e-23
2755.150000	1.11809e-23
2755.100000	1.11916e-23
2755.050000	1.12023e-23
2755.000000	1.12129e-23
2754.950000	1.12236e-23
2754.900000	1.12343e-23
2754.850000	1.1245e-23
2754.800000	1.12557e-23
2754.750000	1.12665e-23
2754.700000	1.12772e-23
2754.650000	1.12879e-23
2754.600000	1.12987e-23
2754.550000	1.13094e-23
2754.500000	1.13202e-23
2754.450000	1.1331e-23
2754.400000	1.13418e-23
2754.350000	1.13526e-23
2754.300000	1.13634e-23
2754.250000	1.13743e-23
2754.200000	1.13851e-23
2754.150000	1.13959e-23
2754.100000	1.14068e-23
2754.050000	1.14177e-23
2754.000000	1.14285e-23
2753.950000	1.14394e-23
2753.900000	1.14503e-23
2753.850000	1.14612e-23
2753.800000	1.14722e-23
2753.750000	1.14831e-23
2753.700000	1.1494e-23
2753.650000	1.1505e-23
2753.600000	1.15159e-23
2753.550000	1.15269e-23
2753.500000	1.15379e-23
2753.450000	1.15489e-23
2753.400000	1.15599e-23
2753.350000	1.15709e-23
2753.300000	1.15819e-23
2753.250000	1.1593e-23
2753.200000	1.1604e-23
2753.150000	1.16151e-23
2753.100000	1.16261e-23
2753.050000	1.16372e-23
2753.000000	1.16483e-23
2752.950000	1.16594e-23
2752.900000	1.16705e-23
2752.850000	1.16816e-23
2752.800000	1.16927e-23
2752.750000	1.17039e-23
2752.700000	1.1715e-23
2752.650000	1.17262e-23
2752.600000	1.17374e-23
2752.550000	1.17486e-23
2752.500000	1.17597e-23
2752.450000	1.1771e-23
2752.400000	1.17822e-23
2752.350000	1.17934e-23
2752.300000	1.18046e-23
2752.250000	1.18159e-23
2752.200000	1.18271e-23
2752.150000	1.18384e-23
2752.100000	1.18497e-23
2752.050000	1.1861e-23
2752.000000	1.18723e-23
2751.950000	1.18836e-23
2751.900000	1.18949e-23
2751.850000	1.19062e-23
2751.800000	1.19176e-23
2751.750000	1.19289e-23
2751.700000	1.19403e-23
2751.650000	1.19517e-23
2751.600000	1.19631e-23
2751.550000	1.19745e-23
2751.500000	1.19859e-23
2751.450000	1.19973e-23
2751.400000	1.20087e-23
2751.350000	1.20202e-23
2751.300000	1.20316e-23
2751.250000	1.20431e-23
2751.200000	1.20545e-23
2751.150000	1.2066e-23
2751.100000	1.20775e-23
2751.050000	1.2089e-23
2751.000000	1.21006e-23
2750.950000	1.21121e-23
2750.900000	1.21236e-23
2750.850000	1.21352e-23
2750.800000	1.21467e-23
2750.750000	1.21583e-23
2750.700000	1.21699e-23
2750.650000	1.21815e-23
2750.600000	1.21931e-23
2750.550000	1.22047e-23
2750.500000	1.22163e-23
2750.450000	1.2228e-23
2750.400000	1.22396e-23
2750.350000	1.22513e-23
2750.300000	1.2263e-23
2750.250000	1.22746e-23
2750.200000	1.22863e-23
2750.150000	1.2298e-23
2750.100000	1.23098e-23
2750.050000	1.23215e-23
2750.000000	1.23332e-23
2749.950000	1.2345e-23
2749.900000	1.23567e-23
2749.850000	1.23685e-23
2749.800000	1.23803e-23
2749.750000	1.23921e-23
2749.700000	1.24039e-23
2749.650000	1.24157e-23
2749.600000	1.24275e-23
2749.550000	1.24394e-23
2749.500000	1.24512e-23
2749.450000	1.24631e-23
2749.400000	1.2475e-23
2749.350000	1.24869e-23
2749.300000	1.24988e-23
2749.250000	1.25107e-23
2749.200000	1.25226e-23
2749.150000	1.25345e-23
2749.100000	1.25465e-23
2749.050000	1.25584e-23
2749.000000	1.25704e-23
2748.950000	1.25824e-23
2748.900000	1.25943e-23
2748.850000	1.26063e-23
2748.800000	1.26183e-23
2748.750000	1.26304e-23
2748.700000	1.26424e-23
2748.650000	1.26544e-23
2748.600000	1.26665e-23
2748.550000	1.26786e-23
2748.500000	1.26907e-23
2748.450000	1.27027e-23
2748.400000	1.27148e-23
2748.350000	1.2727e-23
2748.300000	1.27391e-23
2748.250000	1.27512e-23
2748.200000	1.27634e-23
2748.150000	1.27755e-23
2748.100000	1.27877e-23
2748.050000	1.27999e-23
2748.000000	1.28121e-23
2747.950000	1.28243e-23
2747.900000	1.28365e-23
2747.850000	1.28487e-23
2747.800000	1.2861e-23
2747.750000	1.28732e-23
2747.700000	1.28855e-23
2747.650000	1.28978e-23
2747.600000	1.29101e-23
2747.550000	1.29224e-23
2747.500000	1.29347e-23
2747.450000	1.2947e-23
2747.400000	1.29593e-23
2747.350000	1.29717e-23
2747.300000	1.2984e-23
2747.250000	1.29964e-23
2747.200000	1.30088e-23
2747.150000	1.30212e-23
2747.100000	1.30336e-23
2747.050000	1.3046e-23
2747.000000	1.30584e-23
2746.950000	1.30709e-23
2746.900000	1.30833e-23
2746.850000	1.30958e-23
2746.800000	1.31083e-23
2746.750000	1.31208e-23
2746.700000	1.31333e-23
2746.650000	1.31458e-23
2746.600000	1.31583e-23
2746.550000	1.31708e-23
2746.500000	1.31834e-23
2746.450000	1.31959e-23
2746.400000	1.32085e-23
2746.350000	1.32211e-23
2746.300000	1.32337e-23
2746.250000	1.32463e-23
2746.200000	1.32589e-23
2746.150000	1.32716e-23
2746.100000	1.32842e-23
2746.050000	1.32969e-23
2746.000000	1.33095e-23
2745.950000	1.33222e-23
2745.900000	1.33349e-23
2745.850000	1.33476e-23
2745.800000	1.33603e-23
2745.750000	1.33731e-23
2745.700000	1.33858e-23
2745.650000	1.33985e-23
2745.600000	1.34113e-23
2745.550000	1.34241e-23
2745.500000	1.34369e-23
2745.450000	1.34497e-23
2745.400000	1.34625e-23
2745.350000	1.34753e-23
2745.300000	1.34882e-23
2745.250000	1.3501e-23
2745.200000	1.35139e-23
2745.150000	1.35268e-23
2745.100000	1.35396e-23
2745.050000	1.35525e-23
2745.000000	1.35654e-23
2744.950000	1.35784e-23
2744.900000	1.35913e-23
2744.850000	1.36043e-23
2744.800000	1.36172e-23
2744.750000	1.36302e-23
2744.700000	1.36432e-23
2744.650000	1.36562e-23
2744.600000	1.36692e-23
2744.550000	1.36822e-23
2744.500000	1.36952e-23
2744.450000	1.37083e-23
2744.400000	1.37214e-23
2744.350000	1.37344e-23
2744.300000	1.37475e-23
2744.250000	1.37606e-23
2744.200000	1.37737e-23
2744.150000	1.37868e-23
2744.100000	1.38e-23
2744.050000	1.38131e-23
2744.000000	1.38263e-23
2743.950000	1.38395e-23
2743.900000	1.38526e-23
2743.850000	1.38658e-23
2743.800000	1.38791e-23
2743.750000	1.38923e-23
2743.700000	1.39055e-23
2743.650000	1.39188e-23
2743.600000	1.3932e-23
2743.550000	1.39453e-23
2743.500000	1.39586e-23
2743.450000	1.39719e-23
2743.400000	1.39852e-23
2743.350000	1.39985e-23
2743.300000	1.40119e-23
2743.250000	1.40252e-23
2743.200000	1.40386e-23
2743.150000	1.40519e-23
2743.100000	1.40653e-23
2743.050000	1.40787e-23
2743.000000	1.40921e-23
2742.950000	1.41056e-23
2742.900000	1.4119e-23
2742.850000	1.41325e-23
2742.800000	1.41459e-23
2742.750000	1.41594e-23
2742.700000	1.41729e-23
2742.650000	1.41864e-23
2742.600000	1.41999e-23
2742.550000	1.42134e-23
2742.500000	1.4227e-23
2742.450000	1.42405e-23
2742.400000	1.42541e-23
2742.350000	1.42677e-23
2742.300000	1.42813e-23
2742.250000	1.42949e-23
2742.200000	1.43085e-23
2742.150000	1.43221e-23
2742.100000	1.43358e-23
2742.050000	1.43494e-23
2742.000000	1.43631e-23
2741.950000	1.43768e-23
2741.900000	1.43905e-23
2741.850000	1.44042e-23
2741.800000	1.44179e-23
2741.750000	1.44317e-23
2741.700000	1.44454e-23
2741.650000	1.44592e-23
2741.600000	1.4473e-23
2741.550000	1.44867e-23
2741.500000	1.45005e-23
2741.450000	1.45144e-23
2741.400000	1.45282e-23
2741.350000	1.4542e-23
2741.300000	1.45559e-23
2741.250000	1.45698e-23
2741.200000	1.45836e-23
2741.150000	1.45975e-23
2741.100000	1.46114e-23
2741.050000	1.46254e-23
2741.000000	1.46393e-23
2740.950000	1.46532e-23
2740.900000	1.46672e-23
2740.850000	1.46812e-23
2740.800000	1.46952e-23
2740.750000	1.47092e-23
2740.700000	1.47232e-23
2740.650000	1.47372e-23
2740.600000	1.47512e-23
2740.550000	1.47653e-23
2740.500000	1.47794e-23
2740.450000	1.47935e-23
2740.400000	1.48075e-23
2740.350000	1.48217e-23
2740.300000	1.48358e-23
2740.250000	1.48499e-23
2740.200000	1.48641e-23
2740.150000	1.48782e-23
2740.100000	1.48924e-23
2740.050000	1.49066e-23
2740.000000	1.49208e-23
2739.950000	1.4935e-23
2739.900000	1.49492e-23
2739.850000	1.49635e-23
2739.800000	1.49777e-23
2739.750000	1.4992e-23
2739.700000	1.50063e-23
2739.650000	1.50206e-23
2739.600000	1.50349e-23
2739.550000	1.50492e-23
2739.500000	1.50636e-23
2739.450000	1.50779e-23
2739.400000	1.50923e-23
2739.350000	1.51067e-23
2739.300000	1.5121e-23
2739.250000	1.51355e-23
2739.200000	1.51499e-23
2739.150000	1.51643e-23
2739.100000	1.51788e-23
2739.050000	1.51932e-23
2739.000000	1.52077e-23
2738.950000	1.52222e-23
2738.900000	1.52367e-23
2738.850000	1.52512e-23
2738.800000	1.52657e-23
2738.750000	1.52803e-23
2738.700000	1.52948e-23
2738.650000	1.53094e-23
2738.600000	1.5324e-23
2738.550000	1.53386e-23
2738.500000	1.53532e-23
2738.450000	1.53678e-23
2738.400000	1.53825e-23
2738.350000	1.53971e-23
2738.300000	1.54118e-23
2738.250000	1.54265e-23
2738.200000	1.54412e-23
2738.150000	1.54559e-23
2738.100000	1.54706e-23
2738.050000	1.54854e-23
2738.000000	1.55001e-23
2737.950000	1.55149e-23
2737.900000	1.55297e-23
2737.850000	1.55445e-23
2737.800000	1.55593e-23
2737.750000	1.55741e-23
2737.700000	1.55889e-23
2737.650000	1.56038e-23
2737.600000	1.56186e-23
2737.550000	1.56335e-23
2737.500000	1.56484e-23
2737.450000	1.56633e-23
2737.400000	1.56783e-23
2737.350000	1.56932e-23
2737.300000	1.57081e-23
2737.250000	1.57231e-23
2737.200000	1.57381e-23
2737.150000	1.57531e-23
2737.100000	1.57681e-23
2737.050000	1.57831e-23
2737.000000	1.57981e-23
2736.950000	1.58132e-23
2736.900000	1.58283e-23
2736.850000	1.58433e-23
2736.800000	1.58584e-23
2736.750000	1.58736e-23
2736.700000	1.58887e-23
2736.650000	1.59038e-23
2736.600000	1.5919e-23
2736.550000	1.59341e-23
2736.500000	1.59493e-23
2736.450000	1.59645e-23
2736.400000	1.59797e-23
2736.350000	1.59949e-23
2736.300000	1.60102e-23
2736.250000	1.60254e-23
2736.200000	1.60407e-23
2736.150000	1.6056e-23
2736.100000	1.60713e-23
2736.050000	1.60866e-23
2736.000000	1.61019e-23
2735.950000	1.61173e-23
2735.900000	1.61326e-23
2735.850000	1.6148e-23
2735.800000	1.61634e-23
2735.750000	1.61788e-23
2735.700000	1.61942e-23
2735.650000	1.62096e-23
2735.600000	1.62251e-23
2735.550000	1.62405e-23
2735.500000	1.6256e-23
2735.450000	1.62715e-23
2735.400000	1.6287e-23
2735.350000	1.63025e-23
2735.300000	1.6318e-23
2735.250000	1.63336e-23
2735.200000	1.63491e-23
2735.150000	1.63647e-23
2735.100000	1.63803e-23
2735.050000	1.63959e-23
2735.000000	1.64115e-23
2734.950000	1.64272e-23
2734.900000	1.64428e-23
2734.850000	1.64585e-23
2734.800000	1.64742e-23
2734.750000	1.64899e-23
2734.700000	1.65056e-23
2734.650000	1.65213e-23
2734.600000	1.6537e-23
2734.550000	1.65528e-23
2734.500000	1.65686e-23
2734.450000	1.65844e-23
2734.400000	1.66002e-23
2734.350000	1.6616e-23
2734.300000	1.66318e-23
2734.250000	1.66476e-23
2734.200000	1.66635e-23
2734.150000	1.66794e-23
2734.100000	1.66953e-23
2734.050000	1.67112e-23
2734.000000	1.67271e-23
2733.950000	1.6743e-23
2733.900000	1.6759e-23
2733.850000	1.6775e-23
2733.800000	1.67909e-23
2733.750000	1.68069e-23
2733.700000	1.6823e-23
2733.650000	1.6839e-23
2733.600000	1.6855e-23
2733.550000	1.68711e-23
2733.500000	1.68872e-23
2733.450000	1.69032e-23
2733.400000	1.69193e-23
2733.350000	1.69355e-23
2733.300000	1.69516e-23
2733.250000	1.69678e-23
2733.200000	1.69839e-23
2733.150000	1.70001e-23
2733.100000	1.70163e-23
2733.050000	1.70325e-23
2733.000000	1.70487e-23
2732.950000	1.7065e-23
2732.900000	1.70812e-23
2732.850000	1.70975e-23
2732.800000	1.71138e-23
2732.750000	1.71301e-23
2732.700000	1.71464e-23
2732.650000	1.71628e-23
2732.600000	1.71791e-23
2732.550000	1.71955e-23
2732.500000	1.72119e-23
2732.450000	1.72283e-23
2732.400000	1.72447e-23
2732.350000	1.72611e-23
2732.300000	1.72776e-23
2732.250000	1.7294e-23
2732.200000	1.73105e-23
2732.150000	1.7327e-23
2732.100000	1.73435e-23
2732.050000	1.736e-23
2732.000000	1.73766e-23
2731.950000	1.73931e-23
2731.900000	1.74097e-23
2731.850000	1.74263e-23
2731.800000	1.74429e-23
2731.750000	1.74595e-23
2731.700000	1.74761e-23
2731.650000	1.74928e-23
2731.600000	1.75094e-23
2731.550000	1.75261e-23
2731.500000	1.75428e-23
2731.450000	1.75595e-23
2731.400000	1.75763e-23
2731.350000	1.7593e-23
2731.300000	1.76098e-23
2731.250000	1.76266e-23
2731.200000	1.76433e-23
2731.150000	1.76602e-23
2731.100000	1.7677e-23
2731.050000	1.76938e-23
2731.000000	1.77107e-23
2730.950000	1.77276e-23
2730.900000	1.77444e-23
2730.850000	1.77614e-23
2730.800000	1.77783e-23
2730.750000	1.77952e-23
2730.700000	1.78122e-23
2730.650000	1.78291e-23
2730.600000	1.78461e-23
2730.550000	1.78631e-23
2730.500000	1.78801e-23
2730.450000	1.78972e-23
2730.400000	1.79142e-23
2730.350000	1.79313e-23
2730.300000	1.79484e-23
2730.250000	1.79655e-23
2730.200000	1.79826e-23
2730.150000	1.79997e-23
2730.100000	1.80169e-23
2730.050000	1.8034e-23
2730.000000	1.80512e-23
2729.950000	1.80684e-23
2729.900000	1.80856e-23
2729.850000	1.81029e-23
2729.800000	1.81201e-23
2729.750000	1.81374e-23
2729.700000	1.81547e-23
2729.650000	1.8172e-23
2729.600000	1.81893e-23
2729.550000	1.82066e-23
2729.500000	1.8224e-23
2729.450000	1.82413e-23
2729.400000	1.82587e-23
2729.350000	1.82761e-23
2729.300000	1.82935e-23
2729.250000	1.83109e-23
2729.200000	1.83284e-23
2729.150000	1.83458e-23
2729.100000	1.83633e-23
2729.050000	1.83808e-23
2729.000000	1.83983e-23
2728.950000	1.84159e-23
2728.900000	1.84334e-23
2728.850000	1.8451e-23
2728.800000	1.84685e-23
2728.750000	1.84861e-23
2728.700000	1.85038e-23
2728.650000	1.85214e-23
2728.600000	1.8539e-23
2728.550000	1.85567e-23
2728.500000	1.85744e-23
2728.450000	1.85921e-23
2728.400000	1.86098e-23
2728.350000	1.86275e-23
2728.300000	1.86453e-23
2728.250000	1.8663e-23
2728.200000	1.86808e-23
2728.150000	1.86986e-23
2728.100000	1.87164e-23
2728.050000	1.87342e-23
2728.000000	1.87521e-23
2727.950000	1.877e-23
2727.900000	1.87878e-23
2727.850000	1.88057e-23
2727.800000	1.88237e-23
2727.750000	1.88416e-23
2727.700000	1.88595e-23
2727.650000	1.88775e-23
2727.600000	1.88955e-23
2727.550000	1.89135e-23
2727.500000	1.89315e-23
2727.450000	1.89496e-23
2727.400000	1.89676e-23
2727.350000	1.89857e-23
2727.300000	1.90038e-23
2727.250000	1.90219e-23
2727.200000	1.904e-23
2727.150000	1.90581e-23
2727.100000	1.90763e-23
2727.050000	1.90945e-23
2727.000000	1.91127e-23
2726.950000	1.91309e-23
2726.900000	1.91491e-23
2726.850000	1.91674e-23
2726.800000	1.91856e-23
2726.750000	1.92039e-23
2726.700000	1.92222e-23
2726.650000	1.92405e-23
2726.600000	1.92588e-23
2726.550000	1.92772e-23
2726.500000	1.92955e-23
2726.450000	1.93139e-23
2726.400000	1.93323e-23
2726.350000	1.93508e-23
2726.300000	1.93692e-23
2726.250000	1.93876e-23
2726.200000	1.94061e-23
2726.150000	1.94246e-23
2726.100000	1.94431e-23
2726.050000	1.94616e-23
2726.000000	1.94802e-23
2725.950000	1.94987e-23
2725.900000	1.95173e-23
2725.850000	1.95359e-23
2725.800000	1.95545e-23
2725.750000	1.95732e-23
2725.700000	1.95918e-23
2725.650000	1.96105e-23
2725.600000	1.96292e-23
2725.550000	1.96479e-23
2725.500000	1.96666e-23
2725.450000	1.96853e-23
2725.400000	1.97041e-23
2725.350000	1.97228e-23
2725.300000	1.97416e-23
2725.250000	1.97604e-23
2725.200000	1.97793e-23
2725.150000	1.97981e-23
2725.100000	1.9817e-23
2725.050000	1.98359e-23
2725.000000	1.98548e-23
2724.950000	1.98737e-23
2724.900000	1.98926e-23
2724.850000	1.99116e-23
2724.800000	1.99305e-23
2724.750000	1.99495e-23
2724.700000	1.99685e-23
2724.650000	1.99875e-23
2724.600000	2.00066e-23
2724.550000	2.00256e-23
2724.500000	2.00447e-23
2724.450000	2.00638e-23
2724.400000	2.00829e-23
2724.350000	2.01021e-23
2724.300000	2.01212e-23
2724.250000	2.01404e-23
2724.200000	2.01596e-23
2724.150000	2.01788e-23
2724.100000	2.0198e-23
2724.050000	2.02173e-23
2724.000000	2.02365e-23
2723.950000	2.02558e-23
2723.900000	2.02751e-23
2723.850000	2.02944e-23
2723.800000	2.03138e-23
2723.750000	2.03331e-23
2723.700000	2.03525e-23
2723.650000	2.03719e-23
2723.600000	2.03913e-23
2723.550000	2.04107e-23
2723.500000	2.04302e-23
2723.450000	2.04496e-23
2723.400000	2.04691e-23
2723.350000	2.04886e-23
2723.300000	2.05081e-23
2723.250000	2.05277e-23
2723.200000	2.05472e-23
2723.150000	2.05668e-23
2723.100000	2.05864e-23
2723.050000	2.0606e-23
2723.000000	2.06256e-23
2722.950000	2.06453e-23
2722.900000	2.0665e-23
2722.850000	2.06847e-23
2722.800000	2.07044e-23
2722.750000	2.07241e-23
2722.700000	2.07438e-23
2722.650000	2.07636e-23
2722.600000	2.07834e-23
2722.550000	2.08032e-23
2722.500000	2.0823e-23
2722.450000	2.08428e-23
2722.400000	2.08627e-23
2722.350000	2.08826e-23
2722.300000	2.09025e-23
2722.250000	2.09224e-23
2722.200000	2.09423e-23
2722.150000	2.09623e-23
2722.100000	2.09822e-23
2722.050000	2.10022e-23
2722.000000	2.10222e-23
2721.950000	2.10423e-23
2721.900000	2.10623e-23
2721.850000	2.10824e-23
2721.800000	2.11025e-23
2721.750000	2.11226e-23
2721.700000	2.11427e-23
2721.650000	2.11628e-23
2721.600000	2.1183e-23
2721.550000	2.12032e-23
2721.500000	2.12234e-23
2721.450000	2.12436e-23
2721.400000	2.12639e-23
2721.350000	2.12841e-23
2721.300000	2.13044e-23
2721.250000	2.13247e-23
2721.200000	2.1345e-23
2721.150000	2.13653e-23
2721.100000	2.13857e-23
2721.050000	2.14061e-23
2721.000000	2.14265e-23
2720.950000	2.14469e-23
2720.900000	2.14673e-23
2720.850000	2.14878e-23
2720.800000	2.15082e-23
2720.750000	2.15287e-23
2720.700000	2.15492e-23
2720.650000	2.15698e-23
2720.600000	2.15903e-23
2720.550000	2.16109e-23
2720.500000	2.16315e-23
2720.450000	2.16521e-23
2720.400000	2.16727e-23
2720.350000	2.16934e-23
2720.300000	2.1714e-23
2720.250000	2.17347e-23
2720.200000	2.17554e-23
2720.150000	2.17762e-23
2720.100000	2.17969e-23
2720.050000	2.18177e-23
2720.000000	2.18385e-23
2719.950000	2.18593e-23
2719.900000	2.18801e-23
2719.850000	2.19009e-23
2719.800000	2.19218e-23
2719.750000	2.19427e-23
2719.700000	2.19636e-23
2719.650000	2.19845e-23
2719.600000	2.20055e-23
2719.550000	2.20264e-23
2719.500000	2.20474e-23
2719.450000	2.20684e-23
2719.400000	2.20895e-23
2719.350000	2.21105e-23
2719.300000	2.21316e-23
2719.250000	2.21527e-23
2719.200000	2.21738e-23
2719.150000	2.21949e-23
2719.100000	2.2216e-23
2719.050000	2.22372e-23
2719.000000	2.22584e-23
2718.950000	2.22796e-23
2718.900000	2.23008e-23
2718.850000	2.23221e-23
2718.800000	2.23433e-23
2718.750000	2.23646e-23
2718.700000	2.23859e-23
2718.650000	2.24073e-23
2718.600000	2.24286e-23
2718.550000	2.245e-23
2718.500000	2.24714e-23
2718.450000	2.24928e-23
2718.400000	2.25142e-23
2718.350000	2.25357e-23
2718.300000	2.25571e-23
2718.250000	2.25786e-23
2718.200000	2.26001e-23
2718.150000	2.26217e-23
2718.100000	2.26432e-23
2718.050000	2.26648e-23
2718.000000	2.26864e-23
2717.950000	2.2708e-23
2717.900000	2.27296e-23
2717.850000	2.27513e-23
2717.800000	2.2773e-23
2717.750000	2.27947e-23
2717.700000	2.28164e-23
2717.650000	2.28381e-23
2717.600000	2.28599e-23
2717.550000	2.28816e-23
2717.500000	2.29034e-23
2717.450000	2.29253e-23
2717.400000	2.29471e-23
2717.350000	2.2969e-23
2717.300000	2.29909e-23
2717.250000	2.30128e-23
2717.200000	2.30347e-23
2717.150000	2.30566e-23
2717.100000	2.30786e-23
2717.050000	2.31006e-23
2717.000000	2.31226e-23
2716.950000	2.31446e-23
2716.900000	2.31667e-23
2716.850000	2.31888e-23
2716.800000	2.32108e-23
2716.750000	2.3233e-23
2716.700000	2.32551e-23
2716.650000	2.32773e-23
2716.600000	2.32994e-23
2716.550000	2.33216e-23
2716.500000	2.33438e-23
2716.450000	2.33661e-23
2716.400000	2.33884e-23
2716.350000	2.34106e-23
2716.300000	2.34329e-23
2716.250000	2.34553e-23
2716.200000	2.34776e-23
2716.150000	2.35e-23
2716.100000	2.35224e-23
2716.050000	2.35448e-23
2716.000000	2.35672e-23
2715.950000	2.35897e-23
2715.900000	2.36121e-23
2715.850000	2.36346e-23
2715.800000	2.36572e-23
2715.750000	2.36797e-23
2715.700000	2.37023e-23
2715.650000	2.37248e-23
2715.600000	2.37474e-23
2715.550000	2.37701e-23
2715.500000	2.37927e-23
2715.450000	2.38154e-23
2715.400000	2.38381e-23
2715.350000	2.38608e-23
2715.300000	2.38835e-23
2715.250000	2.39063e-23
2715.200000	2.3929e-23
2715.150000	2.39518e-23
2715.100000	2.39747e-23
2715.050000	2.39975e-23
2715.000000	2.40204e-23
2714.950000	2.40433e-23
2714.900000	2.40662e-23
2714.850000	2.40891e-23
2714.800000	2.4112e-23
2714.750000	2.4135e-23
2714.700000	2.4158e-23
2714.650000	2.4181e-23
2714.600000	2.42041e-23
2714.550000	2.42271e-23
2714.500000	2.42502e-23
2714.450000	2.42733e-23
2714.400000	2.42964e-23
2714.350000	2.43196e-23
2714.300000	2.43428e-23
2714.250000	2.4366e-23
2714.200000	2.43892e-23
2714.150000	2.44124e-23
2714.100000	2.44357e-23
2714.050000	2.44589e-23
2714.000000	2.44822e-23
2713.950000	2.45056e-23
2713.900000	2.45289e-23
2713.850000	2.45523e-23
2713.800000	2.45757e-23
2713.750000	2.45991e-23
2713.700000	2.46225e-23
2713.650000	2.4646e-23
2713.600000	2.46695e-23
2713.550000	2.4693e-23
2713.500000	2.47165e-23
2713.450000	2.47401e-23
2713.400000	2.47636e-23
2713.350000	2.47872e-23
2713.300000	2.48108e-23
2713.250000	2.48345e-23
2713.200000	2.48581e-23
2713.150000	2.48818e-23
2713.100000	2.49055e-23
2713.050000	2.49293e-23
2713.000000	2.4953e-23
2712.950000	2.49768e-23
2712.900000	2.50006e-23
2712.850000	2.50244e-23
2712.800000	2.50482e-23
2712.750000	2.50721e-23
2712.700000	2.5096e-23
2712.650000	2.51199e-23
2712.600000	2.51438e-23
2712.550000	2.51678e-23
2712.500000	2.51918e-23
2712.450000	2.52158e-23
2712.400000	2.52398e-23
2712.350000	2.52638e-23
2712.300000	2.52879e-23
2712.250000	2.5312e-23
2712.200000	2.53361e-23
2712.150000	2.53603e-23
2712.100000	2.53844e-23
2712.050000	2.54086e-23
2712.000000	2.54328e-23
2711.950000	2.5457e-23
2711.900000	2.54813e-23
2711.850000	2.55056e-23
2711.800000	2.55299e-23
2711.750000	2.55542e-23
2711.700000	2.55785e-23
2711.650000	2.56029e-23
2711.600000	2.56273e-23
2711.550000	2.56517e-23
2711.500000	2.56762e-23
2711.450000	2.57006e-23
2711.400000	2.57251e-23
2711.350000	2.57496e-23
2711.300000	2.57742e-23
2711.250000	2.57987e-23
2711.200000	2.58233e-23
2711.150000	2.58479e-23
2711.100000	2.58725e-23
2711.050000	2.58972e-23
2711.000000	2.59218e-23
2710.950000	2.59465e-23
2710.900000	2.59713e-23
2710.850000	2.5996e-23
2710.800000	2.60208e-23
2710.750000	2.60456e-23
2710.700000	2.60704e-23
2710.650000	2.60952e-23
2710.600000	2.61201e-23
2710.550000	2.6145e-23
2710.500000	2.61699e-23
2710.450000	2.61948e-23
2710.400000	2.62198e-23
2710.350000	2.62447e-23
2710.300000	2.62698e-23
2710.250000	2.62948e-23
2710.200000	2.63198e-23
2710.150000	2.63449e-23
2710.100000	2.637e-23
2710.050000	2.63951e-23
2710.000000	2.64203e-23
2709.950000	2.64455e-23
2709.900000	2.64706e-23
2709.850000	2.64959e-23
2709.800000	2.65211e-23
2709.750000	2.65464e-23
2709.700000	2.65717e-23
2709.650000	2.6597e-23
2709.600000	2.66223e-23
2709.550000	2.66477e-23
2709.500000	2.66731e-23
2709.450000	2.66985e-23
2709.400000	2.67239e-23
2709.350000	2.67494e-23
2709.300000	2.67749e-23
2709.250000	2.68004e-23
2709.200000	2.68259e-23
2709.150000	2.68515e-23
2709.100000	2.68771e-23
2709.050000	2.69027e-23
2709.000000	2.69283e-23
2708.950000	2.6954e-23
2708.900000	2.69796e-23
2708.850000	2.70053e-23
2708.800000	2.70311e-23
2708.750000	2.70568e-23
2708.700000	2.70826e-23
2708.650000	2.71084e-23
2708.600000	2.71342e-23
2708.550000	2.71601e-23
2708.500000	2.7186e-23
2708.450000	2.72119e-23
2708.400000	2.72378e-23
2708.350000	2.72637e-23
2708.300000	2.72897e-23
2708.250000	2.73157e-23
2708.200000	2.73417e-23
2708.150000	2.73678e-23
2708.100000	2.73939e-23
2708.050000	2.742e-23
2708.000000	2.74461e-23
2707.950000	2.74722e-23
2707.900000	2.74984e-23
2707.850000	2.75246e-23
2707.800000	2.75508e-23
2707.750000	2.75771e-23
2707.700000	2.76034e-23
2707.650000	2.76297e-23
2707.600000	2.7656e-23
2707.550000	2.76823e-23
2707.500000	2.77087e-23
2707.450000	2.77351e-23
2707.400000	2.77615e-23
2707.350000	2.7788e-23
2707.300000	2.78145e-23
2707.250000	2.7841e-23
2707.200000	2.78675e-23
2707.150000	2.7894e-23
2707.100000	2.79206e-23
2707.050000	2.79472e-23
2707.000000	2.79738e-23
2706.950000	2.80005e-23
2706.900000	2.80272e-23
2706.850000	2.80539e-23
2706.800000	2.80806e-23
2706.750000	2.81074e-23
2706.700000	2.81341e-23
2706.650000	2.81609e-23
2706.600000	2.81878e-23
2706.550000	2.82146e-23
2706.500000	2.82415e-23
2706.450000	2.82684e-23
2706.400000	2.82953e-23
2706.350000	2.83223e-23
2706.300000	2.83493e-23
2706.250000	2.83763e-23
2706.200000	2.84033e-23
2706.150000	2.84304e-23
2706.100000	2.84575e-23
2706.050000	2.84846e-23
2706.000000	2.85117e-23
2705.950000	2.85389e-23
2705.900000	2.85661e-23
2705.850000	2.85933e-23
2705.800000	2.86205e-23
2705.750000	2.86478e-23
2705.700000	2.86751e-23
2705.650000	2.87024e-23
2705.600000	2.87298e-23
2705.550000	2.87571e-23
2705.500000	2.87845e-23
2705.450000	2.8812e-23
2705.400000	2.88394e-23
2705.350000	2.88669e-23
2705.300000	2.88944e-23
2705.250000	2.89219e-23
2705.200000	2.89495e-23
2705.150000	2.89771e-23
2705.100000	2.90047e-23
2705.050000	2.90323e-23
2705.000000	2.906e-23
2704.950000	2.90877e-23
2704.900000	2.91154e-23
2704.850000	2.91431e-23
2704.800000	2.91709e-23
2704.750000	2.91987e-23
2704.700000	2.92265e-23
2704.650000	2.92543e-23
2704.600000	2.92822e-23
2704.550000	2.93101e-23
2704.500000	2.9338e-23
2704.450000	2.9366e-23
2704.400000	2.9394e-23
2704.350000	2.9422e-23
2704.300000	2.945e-23
2704.250000	2.94781e-23
2704.200000	2.95061e-23
2704.150000	2.95343e-23
2704.100000	2.95624e-23
2704.050000	2.95906e-23
2704.000000	2.96187e-23
2703.950000	2.9647e-23
2703.900000	2.96752e-23
2703.850000	2.97035e-23
2703.800000	2.97318e-23
2703.750000	2.97601e-23
2703.700000	2.97885e-23
2703.650000	2.98168e-23
2703.600000	2.98453e-23
2703.550000	2.98737e-23
2703.500000	2.99022e-23
2703.450000	2.99306e-23
2703.400000	2.99592e-23
2703.350000	2.99877e-23
2703.300000	3.00163e-23
2703.250000	3.00449e-23
2703.200000	3.00735e-23
2703.150000	3.01022e-23
2703.100000	3.01308e-23
2703.050000	3.01595e-23
2703.000000	3.01883e-23
2702.950000	3.0217e-23
2702.900000	3.02458e-23
2702.850000	3.02746e-23
2702.800000	3.03035e-23
2702.750000	3.03324e-23
2702.700000	3.03613e-23
2702.650000	3.03902e-23
2702.600000	3.04191e-23
2702.550000	3.04481e-23
2702.500000	3.04771e-23
2702.450000	3.05062e-23
2702.400000	3.05352e-23
2702.350000	3.05643e-23
2702.300000	3.05934e-23
2702.250000	3.06226e-23
2702.200000	3.06518e-23
2702.150000	3.0681e-23
2702.100000	3.07102e-23
2702.050000	3.07395e-23
2702.000000	3.07687e-23
2701.950000	3.07981e-23
2701.900000	3.08274e-23
2701.850000	3.08568e-23
2701.800000	3.08862e-23
2701.750000	3.09156e-23
2701.700000	3.09451e-23
2701.650000	3.09745e-23
2701.600000	3.10041e-23
2701.550000	3.10336e-23
2701.500000	3.10632e-23
2701.450000	3.10928e-23
2701.400000	3.11224e-23
2701.350000	3.1152e-23
2701.300000	3.11817e-23
2701.250000	3.12114e-23
2701.200000	3.12412e-23
2701.150000	3.12709e-23
2701.100000	3.13007e-23
2701.050000	3.13305e-23
2701.000000	3.13604e-23
2700.950000	3.13903e-23
2700.900000	3.14202e-23
2700.850000	3.14501e-23
2700.800000	3.14801e-23
2700.750000	3.15101e-23
2700.700000	3.15401e-23
2700.650000	3.15701e-23
2700.600000	3.16002e-23
2700.550000	3.16303e-23
2700.500000	3.16605e-23
2700.450000	3.16906e-23
2700.400000	3.17208e-23
2700.350000	3.1751e-23
2700.300000	3.17813e-23
2700.250000	3.18116e-23
2700.200000	3.18419e-23
2700.150000	3.18722e-23
2700.100000	3.19026e-23
2700.050000	3.1933e-23
2700.000000	3.19634e-23
2699.950000	3.19939e-23
2699.900000	3.20243e-23
2699.850000	3.20548e-23
2699.800000	3.20854e-23
2699.750000	3.2116e-23
2699.700000	3.21466e-23
2699.650000	3.21772e-23
2699.600000	3.22078e-23
2699.550000	3.22385e-23
2699.500000	3.22692e-23
2699.450000	3.23e-23
2699.400000	3.23308e-23
2699.350000	3.23616e-23
2699.300000	3.23924e-23
2699.250000	3.24233e-23
2699.200000	3.24541e-23
2699.150000	3.24851e-23
2699.100000	3.2516e-23
2699.050000	3.2547e-23
2699.000000	3.2578e-23
2698.950000	3.2609e-23
2698.900000	3.26401e-23
2698.850000	3.26712e-23
2698.800000	3.27023e-23
2698.750000	3.27335e-23
2698.700000	3.27647e-23
2698.650000	3.27959e-23
2698.600000	3.28271e-23
2698.550000	3.28584e-23
2698.500000	3.28897e-23
2698.450000	3.29211e-23
2698.400000	3.29524e-23
2698.350000	3.29838e-23
2698.300000	3.30152e-23
2698.250000	3.30467e-23
2698.200000	3.30782e-23
2698.150000	3.31097e-23
2698.100000	3.31413e-23
2698.050000	3.31728e-23
2698.000000	3.32044e-23
2697.950000	3.32361e-23
2697.900000	3.32677e-23
2697.850000	3.32994e-23
2697.800000	3.33312e-23
2697.750000	3.33629e-23
2697.700000	3.33947e-23
2697.650000	3.34265e-23
2697.600000	3.34584e-23
2697.550000	3.34902e-23
2697.500000	3.35221e-23
2697.450000	3.35541e-23
2697.400000	3.35861e-23
2697.350000	3.36181e-23
2697.300000	3.36501e-23
2697.250000	3.36821e-23
2697.200000	3.37142e-23
2697.150000	3.37464e-23
2697.100000	3.37785e-23
2697.050000	3.38107e-23
2697.000000	3.38429e-23
2696.950000	3.38751e-23
2696.900000	3.39074e-23
2696.850000	3.39397e-23
2696.800000	3.39721e-23
2696.750000	3.40044e-23
2696.700000	3.40368e-23
2696.650000	3.40693e-23
2696.600000	3.41017e-23
2696.550000	3.41342e-23
2696.500000	3.41667e-23
2696.450000	3.41993e-23
2696.400000	3.42319e-23
2696.350000	3.42645e-23
2696.300000	3.42971e-23
2696.250000	3.43298e-23
2696.200000	3.43625e-23
2696.150000	3.43952e-23
2696.100000	3.4428e-23
2696.050000	3.44608e-23
2696.000000	3.44937e-23
2695.950000	3.45265e-23
2695.900000	3.45594e-23
2695.850000	3.45923e-23
2695.800000	3.46253e-23
2695.750000	3.46583e-23
2695.700000	3.46913e-23
2695.650000	3.47244e-23
2695.600000	3.47574e-23
2695.550000	3.47906e-23
2695.500000	3.48237e-23
2695.450000	3.48569e-23
2695.400000	3.48901e-23
2695.350000	3.49233e-23
2695.300000	3.49566e-23
2695.250000	3.49899e-23
2695.200000	3.50232e-23
2695.150000	3.50566e-23
2695.100000	3.509e-23
2695.050000	3.51234e-23
2695.000000	3.51569e-23
2694.950000	3.51904e-23
2694.900000	3.52239e-23
2694.850000	3.52575e-23
2694.800000	3.52911e-23
2694.750000	3.53247e-23
2694.700000	3.53584e-23
2694.650000	3.53921e-23
2694.600000	3.54258e-23
2694.550000	3.54595e-23
2694.500000	3.54933e-23
2694.450000	3.55271e-23
2694.400000	3.5561e-23
2694.350000	3.55949e-23
2694.300000	3.56288e-23
2694.250000	3.56627e-23
2694.200000	3.56967e-23
2694.150000	3.57307e-23
2694.100000	3.57647e-23
2694.050000	3.57988e-23
2694.000000	3.58329e-23
2693.950000	3.58671e-23
2693.900000	3.59012e-23
2693.850000	3.59354e-23
2693.800000	3.59697e-23
2693.750000	3.6004e-23
2693.700000	3.60383e-23
2693.650000	3.60726e-23
2693.600000	3.6107e-23
2693.550000	3.61414e-23
2693.500000	3.61758e-23
2693.450000	3.62103e-23
2693.400000	3.62448e-23
2693.350000	3.62793e-23
2693.300000	3.63139e-23
2693.250000	3.63485e-23
2693.200000	3.63831e-23
2693.150000	3.64178e-23
2693.100000	3.64524e-23
2693.050000	3.64872e-23
2693.000000	3.65219e-23
2692.950000	3.65567e-23
2692.900000	3.65916e-23
2692.850000	3.66264e-23
2692.800000	3.66613e-23
2692.750000	3.66963e-23
2692.700000	3.67312e-23
2692.650000	3.67662e-23
2692.600000	3.68012e-23
2692.550000	3.68363e-23
2692.500000	3.68714e-23
2692.450000	3.69065e-23
2692.400000	3.69417e-23
2692.350000	3.69769e-23
2692.300000	3.70121e-23
2692.250000	3.70474e-23
2692.200000	3.70827e-23
2692.150000	3.7118e-23
2692.100000	3.71534e-23
2692.050000	3.71888e-23
2692.000000	3.72242e-23
2691.950000	3.72597e-23
2691.900000	3.72952e-23
2691.850000	3.73307e-23
2691.800000	3.73663e-23
2691.750000	3.74019e-23
2691.700000	3.74375e-23
2691.650000	3.74732e-23
2691.600000	3.75089e-23
2691.550000	3.75446e-23
2691.500000	3.75804e-23
2691.450000	3.76162e-23
2691.400000	3.7652e-23
2691.350000	3.76879e-23
2691.300000	3.77238e-23
2691.250000	3.77597e-23
2691.200000	3.77957e-23
2691.150000	3.78317e-23
2691.100000	3.78678e-23
2691.050000	3.79039e-23
2691.000000	3.794e-23
2690.950000	3.79761e-23
2690.900000	3.80123e-23
2690.850000	3.80485e-23
2690.800000	3.80848e-23
2690.750000	3.81211e-23
2690.700000	3.81574e-23
2690.650000	3.81937e-23
2690.600000	3.82301e-23
2690.550000	3.82665e-23
2690.500000	3.8303e-23
2690.450000	3.83395e-23
2690.400000	3.8376e-23
2690.350000	3.84126e-23
2690.300000	3.84492e-23
2690.250000	3.84858e-23
2690.200000	3.85225e-23
2690.150000	3.85592e-23
2690.100000	3.85959e-23
2690.050000	3.86327e-23
2690.000000	3.86695e-23
2689.950000	3.87063e-23
2689.900000	3.87432e-23
2689.850000	3.87801e-23
2689.800000	3.88171e-23
2689.750000	3.88541e-23
2689.700000	3.88911e-23
2689.650000	3.89281e-23
2689.600000	3.89652e-23
2689.550000	3.90023e-23
2689.500000	3.90395e-23
2689.450000	3.90767e-23
2689.400000	3.91139e-23
2689.350000	3.91512e-23
2689.300000	3.91885e-23
2689.250000	3.92258e-23
2689.200000	3.92632e-23
2689.150000	3.93006e-23
2689.100000	3.93381e-23
2689.050000	3.93755e-23
2689.000000	3.94131e-23
2688.950000	3.94506e-23
2688.900000	3.94882e-23
2688.850000	3.95258e-23
2688.800000	3.95635e-23
2688.750000	3.96012e-23
2688.700000	3.96389e-23
2688.650000	3.96767e-23
2688.600000	3.97145e-23
2688.550000	3.97523e-23
2688.500000	3.97902e-23
2688.450000	3.98281e-23
2688.400000	3.9866e-23
2688.350000	3.9904e-23
2688.300000	3.9942e-23
2688.250000	3.99801e-23
2688.200000	4.00182e-23
2688.150000	4.00563e-23
2688.100000	4.00945e-23
2688.050000	4.01327e-23
2688.000000	4.01709e-23
2687.950000	4.02092e-23
2687.900000	4.02475e-23
2687.850000	4.02858e-23
2687.800000	4.03242e-23
2687.750000	4.03626e-23
2687.700000	4.04011e-23
2687.650000	4.04396e-23
2687.600000	4.04781e-23
2687.550000	4.05167e-23
2687.500000	4.05553e-23
2687.450000	4.05939e-23
2687.400000	4.06326e-23
2687.350000	4.06713e-23
2687.300000	4.07101e-23
2687.250000	4.07489e-23
2687.200000	4.07877e-23
2687.150000	4.08265e-23
2687.100000	4.08654e-23
2687.050000	4.09044e-23
2687.000000	4.09433e-23
2686.950000	4.09823e-23
2686.900000	4.10214e-23
2686.850000	4.10605e-23
2686.800000	4.10996e-23
2686.750000	4.11388e-23
2686.700000	4.1178e-23
2686.650000	4.12172e-23
2686.600000	4.12565e-23
2686.550000	4.12958e-23
2686.500000	4.13351e-23
2686.450000	4.13745e-23
2686.400000	4.14139e-23
2686.350000	4.14534e-23
2686.300000	4.14929e-23
2686.250000	4.15324e-23
2686.200000	4.1572e-23
2686.150000	4.16116e-23
2686.100000	4.16512e-23
2686.050000	4.16909e-23
2686.000000	4.17306e-23
2685.950000	4.17704e-23
2685.900000	4.18102e-23
2685.850000	4.185e-23
2685.800000	4.18899e-23
2685.750000	4.19298e-23
2685.700000	4.19697e-23
2685.650000	4.20097e-23
2685.600000	4.20498e-23
2685.550000	4.20898e-23
2685.500000	4.21299e-23
2685.450000	4.21701e-23
2685.400000	4.22102e-23
2685.350000	4.22505e-23
2685.300000	4.22907e-23
2685.250000	4.2331e-23
2685.200000	4.23713e-23
2685.150000	4.24117e-23
2685.100000	4.24521e-23
2685.050000	4.24926e-23
2685.000000	4.2533e-23
2684.950000	4.25736e-23
2684.900000	4.26141e-23
2684.850000	4.26547e-23
2684.800000	4.26954e-23
2684.750000	4.2736e-23
2684.700000	4.27768e-23
2684.650000	4.28175e-23
2684.600000	4.28583e-23
2684.550000	4.28991e-23
2684.500000	4.294e-23
2684.450000	4.29809e-23
2684.400000	4.30219e-23
2684.350000	4.30629e-23
2684.300000	4.31039e-23
2684.250000	4.3145e-23
2684.200000	4.31861e-23
2684.150000	4.32272e-23
2684.100000	4.32684e-23
2684.050000	4.33096e-23
2684.000000	4.33509e-23
2683.950000	4.33922e-23
2683.900000	4.34335e-23
2683.850000	4.34749e-23
2683.800000	4.35163e-23
2683.750000	4.35578e-23
2683.700000	4.35993e-23
2683.650000	4.36408e-23
2683.600000	4.36824e-23
2683.550000	4.3724e-23
2683.500000	4.37657e-23
2683.450000	4.38074e-23
2683.400000	4.38491e-23
2683.350000	4.38909e-23
2683.300000	4.39327e-23
2683.250000	4.39746e-23
2683.200000	4.40165e-23
2683.150000	4.40584e-23
2683.100000	4.41004e-23
2683.050000	4.41424e-23
2683.000000	4.41845e-23
2682.950000	4.42266e-23
2682.900000	4.42687e-23
2682.850000	4.43109e-23
2682.800000	4.43531e-23
2682.750000	4.43953e-23
2682.700000	4.44376e-23
2682.650000	4.448e-23
2682.600000	4.45224e-23
2682.550000	4.45648e-23
2682.500000	4.46072e-23
2682.450000	4.46497e-23
2682.400000	4.46923e-23
2682.350000	4.47349e-23
2682.300000	4.47775e-23
2682.250000	4.48201e-23
2682.200000	4.48628e-23
2682.150000	4.49056e-23
2682.100000	4.49484e-23
2682.050000	4.49912e-23
2682.000000	4.50341e-23
2681.950000	4.5077e-23
2681.900000	4.51199e-23
2681.850000	4.51629e-23
2681.800000	4.52059e-23
2681.750000	4.5249e-23
2681.700000	4.52921e-23
2681.650000	4.53353e-23
2681.600000	4.53785e-23
2681.550000	4.54217e-23
2681.500000	4.5465e-23
2681.450000	4.55083e-23
2681.400000	4.55516e-23
2681.350000	4.5595e-23
2681.300000	4.56385e-23
2681.250000	4.5682e-23
2681.200000	4.57255e-23
2681.150000	4.57691e-23
2681.100000	4.58127e-23
2681.050000	4.58563e-23
2681.000000	4.59e-23
2680.950000	4.59437e-23
2680.900000	4.59875e-23
2680.850000	4.60313e-23
2680.800000	4.60752e-23
2680.750000	4.61191e-23
2680.700000	4.6163e-23
2680.650000	4.6207e-23
2680.600000	4.6251e-23
2680.550000	4.62951e-23
2680.500000	4.63392e-23
2680.450000	4.63833e-23
2680.400000	4.64275e-23
2680.350000	4.64718e-23
2680.300000	4.65161e-23
2680.250000	4.65604e-23
2680.200000	4.66047e-23
2680.150000	4.66491e-23
2680.100000	4.66936e-23
2680.050000	4.67381e-23
2680.000000	4.67826e-23
2679.950000	4.68272e-23
2679.900000	4.68718e-23
2679.850000	4.69164e-23
2679.800000	4.69611e-23
2679.750000	4.70059e-23
2679.700000	4.70507e-23
2679.650000	4.70955e-23
2679.600000	4.71404e-23
2679.550000	4.71853e-23
2679.500000	4.72302e-23
2679.450000	4.72752e-23
2679.400000	4.73203e-23
2679.350000	4.73654e-23
2679.300000	4.74105e-23
2679.250000	4.74557e-23
2679.200000	4.75009e-23
2679.150000	4.75461e-23
2679.100000	4.75914e-23
2679.050000	4.76368e-23
2679.000000	4.76822e-23
2678.950000	4.77276e-23
2678.900000	4.77731e-23
2678.850000	4.78186e-23
2678.800000	4.78641e-23
2678.750000	4.79097e-23
2678.700000	4.79554e-23
2678.650000	4.80011e-23
2678.600000	4.80468e-23
2678.550000	4.80926e-23
2678.500000	4.81384e-23
2678.450000	4.81843e-23
2678.400000	4.82302e-23
2678.350000	4.82761e-23
2678.300000	4.83221e-23
2678.250000	4.83682e-23
2678.200000	4.84142e-23
2678.150000	4.84604e-23
2678.100000	4.85065e-23
2678.050000	4.85528e-23
2678.000000	4.8599e-23
2677.950000	4.86453e-23
2677.900000	4.86917e-23
2677.850000	4.87381e-23
2677.800000	4.87845e-23
2677.750000	4.8831e-23
2677.700000	4.88775e-23
2677.650000	4.89241e-23
2677.600000	4.89707e-23
2677.550000	4.90173e-23
2677.500000	4.9064e-23
2677.450000	4.91108e-23
2677.400000	4.91576e-23
2677.350000	4.92044e-23
2677.300000	4.92513e-23
2677.250000	4.92982e-23
2677.200000	4.93452e-23
2677.150000	4.93922e-23
2677.100000	4.94393e-23
2677.050000	4.94864e-23
2677.000000	4.95335e-23
2676.950000	4.95807e-23
2676.900000	4.96279e-23
2676.850000	4.96752e-23
2676.800000	4.97225e-23
2676.750000	4.97699e-23
2676.700000	4.98173e-23
2676.650000	4.98648e-23
2676.600000	4.99123e-23
2676.550000	4.99599e-23
2676.500000	5.00075e-23
2676.450000	5.00551e-23
2676.400000	5.01028e-23
2676.350000	5.01505e-23
2676.300000	5.01983e-23
2676.250000	5.02461e-23
2676.200000	5.0294e-23
2676.150000	5.03419e-23
2676.100000	5.03899e-23
2676.050000	5.04379e-23
2676.000000	5.0486e-23
2675.950000	5.05341e-23
2675.900000	5.05822e-23
2675.850000	5.06304e-23
2675.800000	5.06786e-23
2675.750000	5.07269e-23
2675.700000	5.07753e-23
2675.650000	5.08236e-23
2675.600000	5.08721e-23
2675.550000	5.09205e-23
2675.500000	5.0969e-23
2675.450000	5.10176e-23
2675.400000	5.10662e-23
2675.350000	5.11149e-23
2675.300000	5.11636e-23
2675.250000	5.12123e-23
2675.200000	5.12611e-23
2675.150000	5.13099e-23
2675.100000	5.13588e-23
2675.050000	5.14078e-23
2675.000000	5.14567e-23
2674.950000	5.15058e-23
2674.900000	5.15548e-23
2674.850000	5.1604e-23
2674.800000	5.16531e-23
2674.750000	5.17023e-23
2674.700000	5.17516e-23
2674.650000	5.18009e-23
2674.600000	5.18503e-23
2674.550000	5.18997e-23
2674.500000	5.19491e-23
2674.450000	5.19986e-23
2674.400000	5.20481e-23
2674.350000	5.20977e-23
2674.300000	5.21474e-23
2674.250000	5.2197e-23
2674.200000	5.22468e-23
2674.150000	5.22966e-23
2674.100000	5.23464e-23
2674.050000	5.23963e-23
2674.000000	5.24462e-23
2673.950000	5.24961e-23
2673.900000	5.25462e-23
2673.850000	5.25962e-23
2673.800000	5.26463e-23
2673.750000	5.26965e-23
2673.700000	5.27467e-23
2673.650000	5.2797e-23
2673.600000	5.28473e-23
2673.550000	5.28976e-23
2673.500000	5.2948e-23
2673.450000	5.29985e-23
2673.400000	5.30489e-23
2673.350000	5.30995e-23
2673.300000	5.31501e-23
2673.250000	5.32007e-23
2673.200000	5.32514e-23
2673.150000	5.33021e-23
2673.100000	5.33529e-23
2673.050000	5.34038e-23
2673.000000	5.34546e-23
2672.950000	5.35056e-23
2672.900000	5.35565e-23
2672.850000	5.36076e-23
2672.800000	5.36586e-23
2672.750000	5.37098e-23
2672.700000	5.37609e-23
2672.650000	5.38122e-23
2672.600000	5.38634e-23
2672.550000	5.39148e-23
2672.500000	5.39661e-23
2672.450000	5.40175e-23
2672.400000	5.4069e-23
2672.350000	5.41205e-23
2672.300000	5.41721e-23
2672.250000	5.42237e-23
2672.200000	5.42754e-23
2672.150000	5.43271e-23
2672.100000	5.43788e-23
2672.050000	5.44306e-23
2672.000000	5.44825e-23
2671.950000	5.45344e-23
2671.900000	5.45864e-23
2671.850000	5.46384e-23
2671.800000	5.46904e-23
2671.750000	5.47425e-23
2671.700000	5.47947e-23
2671.650000	5.48469e-23
2671.600000	5.48992e-23
2671.550000	5.49515e-23
2671.500000	5.50038e-23
2671.450000	5.50562e-23
2671.400000	5.51087e-23
2671.350000	5.51612e-23
2671.300000	5.52137e-23
2671.250000	5.52663e-23
2671.200000	5.5319e-23
2671.150000	5.53717e-23
2671.100000	5.54245e-23
2671.050000	5.54773e-23
2671.000000	5.55301e-23
2670.950000	5.5583e-23
2670.900000	5.5636e-23
2670.850000	5.5689e-23
2670.800000	5.5742e-23
2670.750000	5.57952e-23
2670.700000	5.58483e-23
2670.650000	5.59015e-23
2670.600000	5.59548e-23
2670.550000	5.60081e-23
2670.500000	5.60615e-23
2670.450000	5.61149e-23
2670.400000	5.61683e-23
2670.350000	5.62219e-23
2670.300000	5.62754e-23
2670.250000	5.6329e-23
2670.200000	5.63827e-23
2670.150000	5.64364e-23
2670.100000	5.64902e-23
2670.050000	5.6544e-23
2670.000000	5.65979e-23
2669.950000	5.66518e-23
2669.900000	5.67058e-23
2669.850000	5.67598e-23
2669.800000	5.68139e-23
2669.750000	5.6868e-23
2669.700000	5.69222e-23
2669.650000	5.69764e-23
2669.600000	5.70307e-23
2669.550000	5.70851e-23
2669.500000	5.71394e-23
2669.450000	5.71939e-23
2669.400000	5.72484e-23
2669.350000	5.73029e-23
2669.300000	5.73575e-23
2669.250000	5.74122e-23
2669.200000	5.74669e-23
2669.150000	5.75216e-23
2669.100000	5.75764e-23
2669.050000	5.76313e-23
2669.000000	5.76862e-23
2668.950000	5.77411e-23
2668.900000	5.77962e-23
2668.850000	5.78512e-23
2668.800000	5.79063e-23
2668.750000	5.79615e-23
2668.700000	5.80167e-23
2668.650000	5.8072e-23
2668.600000	5.81273e-23
2668.550000	5.81827e-23
2668.500000	5.82382e-23
2668.450000	5.82936e-23
2668.400000	5.83492e-23
2668.350000	5.84048e-23
2668.300000	5.84604e-23
2668.250000	5.85161e-23
2668.200000	5.85719e-23
2668.150000	5.86277e-23
2668.100000	5.86835e-23
2668.050000	5.87394e-23
2668.000000	5.87954e-23
2667.950000	5.88514e-23
2667.900000	5.89075e-23
2667.850000	5.89636e-23
2667.800000	5.90198e-23
2667.750000	5.9076e-23
2667.700000	5.91323e-23
2667.650000	5.91887e-23
2667.600000	5.9245e-23
2667.550000	5.93015e-23
2667.500000	5.9358e-23
2667.450000	5.94145e-23
2667.400000	5.94712e-23
2667.350000	5.95278e-23
2667.300000	5.95845e-23
2667.250000	5.96413e-23
2667.200000	5.96981e-23
2667.150000	5.9755e-23
2667.100000	5.98119e-23
2667.050000	5.98689e-23
2667.000000	5.9926e-23
2666.950000	5.99831e-23
2666.900000	6.00402e-23
2666.850000	6.00974e-23
2666.800000	6.01547e-23
2666.750000	6.0212e-23
2666.700000	6.02693e-23
2666.650000	6.03268e-23
2666.600000	6.03842e-23
2666.550000	6.04418e-23
2666.500000	6.04994e-23
2666.450000	6.0557e-23
2666.400000	6.06147e-23
2666.350000	6.06724e-23
2666.300000	6.07303e-23
2666.250000	6.07881e-23
2666.200000	6.0846e-23
2666.150000	6.0904e-23
2666.100000	6.0962e-23
2666.050000	6.10201e-23
2666.000000	6.10782e-23
2665.950000	6.11364e-23
2665.900000	6.11947e-23
2665.850000	6.1253e-23
2665.800000	6.13114e-23
2665.750000	6.13698e-23
2665.700000	6.14282e-23
2665.650000	6.14868e-23
2665.600000	6.15453e-23
2665.550000	6.1604e-23
2665.500000	6.16627e-23
2665.450000	6.17214e-23
2665.400000	6.17802e-23
2665.350000	6.18391e-23
2665.300000	6.1898e-23
2665.250000	6.1957e-23
2665.200000	6.2016e-23
2665.150000	6.20751e-23
2665.100000	6.21342e-23
2665.050000	6.21934e-23
2665.000000	6.22527e-23
2664.950000	6.2312e-23
2664.900000	6.23714e-23
2664.850000	6.24308e-23
2664.800000	6.24903e-23
2664.750000	6.25498e-23
2664.700000	6.26094e-23
2664.650000	6.26691e-23
2664.600000	6.27288e-23
2664.550000	6.27885e-23
2664.500000	6.28484e-23
2664.450000	6.29082e-23
2664.400000	6.29682e-23
2664.350000	6.30282e-23
2664.300000	6.30882e-23
2664.250000	6.31483e-23
2664.200000	6.32085e-23
2664.150000	6.32687e-23
2664.100000	6.3329e-23
2664.050000	6.33893e-23
2664.000000	6.34497e-23
2663.950000	6.35102e-23
2663.900000	6.35707e-23
2663.850000	6.36313e-23
2663.800000	6.36919e-23
2663.750000	6.37526e-23
2663.700000	6.38133e-23
2663.650000	6.38741e-23
2663.600000	6.3935e-23
2663.550000	6.39959e-23
2663.500000	6.40569e-23
2663.450000	6.41179e-23
2663.400000	6.4179e-23
2663.350000	6.42401e-23
2663.300000	6.43013e-23
2663.250000	6.43626e-23
2663.200000	6.44239e-23
2663.150000	6.44853e-23
2663.100000	6.45467e-23
2663.050000	6.46082e-23
2663.000000	6.46698e-23
2662.950000	6.47314e-23
2662.900000	6.47931e-23
2662.850000	6.48548e-23
2662.800000	6.49166e-23
2662.750000	6.49784e-23
2662.700000	6.50404e-23
2662.650000	6.51023e-23
2662.600000	6.51643e-23
2662.550000	6.52264e-23
2662.500000	6.52886e-23
2662.450000	6.53508e-23
2662.400000	6.5413e-23
2662.350000	6.54754e-23
2662.300000	6.55377e-23
2662.250000	6.56002e-23
2662.200000	6.56627e-23
2662.150000	6.57253e-23
2662.100000	6.57879e-23
2662.050000	6.58506e-23
2662.000000	6.59133e-23
2661.950000	6.59761e-23
2661.900000	6.60389e-23
2661.850000	6.61019e-23
2661.800000	6.61648e-23
2661.750000	6.62279e-23
2661.700000	6.6291e-23
2661.650000	6.63541e-23
2661.600000	6.64174e-23
2661.550000	6.64806e-23
2661.500000	6.6544e-23
2661.450000	6.66074e-23
2661.400000	6.66708e-23
2661.350000	6.67344e-23
2661.300000	6.67979e-23
2661.250000	6.68616e-23
2661.200000	6.69253e-23
2661.150000	6.69891e-23
2661.100000	6.70529e-23
2661.050000	6.71168e-23
2661.000000	6.71807e-23
2660.950000	6.72447e-23
2660.900000	6.73088e-23
2660.850000	6.73729e-23
2660.800000	6.74371e-23
2660.750000	6.75014e-23
2660.700000	6.75657e-23
2660.650000	6.763e-23
2660.600000	6.76945e-23
2660.550000	6.7759e-23
2660.500000	6.78235e-23
2660.450000	6.78882e-23
2660.400000	6.79528e-23
2660.350000	6.80176e-23
2660.300000	6.80824e-23
2660.250000	6.81472e-23
2660.200000	6.82122e-23
2660.150000	6.82772e-23
2660.100000	6.83422e-23
2660.050000	6.84073e-23
2660.000000	6.84725e-23
2659.950000	6.85377e-23
2659.900000	6.8603e-23
2659.850000	6.86684e-23
2659.800000	6.87338e-23
2659.750000	6.87993e-23
2659.700000	6.88649e-23
2659.650000	6.89305e-23
2659.600000	6.89961e-23
2659.550000	6.90619e-23
2659.500000	6.91277e-23
2659.450000	6.91935e-23
2659.400000	6.92595e-23
2659.350000	6.93255e-23
2659.300000	6.93915e-23
2659.250000	6.94576e-23
2659.200000	6.95238e-23
2659.150000	6.959e-23
2659.100000	6.96563e-23
2659.050000	6.97227e-23
2659.000000	6.97891e-23
2658.950000	6.98556e-23
2658.900000	6.99222e-23
2658.850000	6.99888e-23
2658.800000	7.00555e-23
2658.750000	7.01222e-23
2658.700000	7.0189e-23
2658.650000	7.02559e-23
2658.600000	7.03228e-23
2658.550000	7.03899e-23
2658.500000	7.04569e-23
2658.450000	7.0524e-23
2658.400000	7.05912e-23
2658.350000	7.06585e-23
2658.300000	7.07258e-23
2658.250000	7.07932e-23
2658.200000	7.08606e-23
2658.150000	7.09282e-23
2658.100000	7.09957e-23
2658.050000	7.10634e-23
2658.000000	7.11311e-23
2657.950000	7.11989e-23
2657.900000	7.12667e-23
2657.850000	7.13346e-23
2657.800000	7.14026e-23
2657.750000	7.14706e-23
2657.700000	7.15387e-23
2657.650000	7.16068e-23
2657.600000	7.16751e-23
2657.550000	7.17434e-23
2657.500000	7.18117e-23
2657.450000	7.18801e-23
2657.400000	7.19486e-23
2657.350000	7.20172e-23
2657.300000	7.20858e-23
2657.250000	7.21545e-23
2657.200000	7.22232e-23
2657.150000	7.2292e-23
2657.100000	7.23609e-23
2657.050000	7.24298e-23
2657.000000	7.24988e-23
2656.950000	7.25679e-23
2656.900000	7.26371e-23
2656.850000	7.27063e-23
2656.800000	7.27755e-23
2656.750000	7.28449e-23
2656.700000	7.29143e-23
2656.650000	7.29837e-23
2656.600000	7.30533e-23
2656.550000	7.31229e-23
2656.500000	7.31925e-23
2656.450000	7.32623e-23
2656.400000	7.33321e-23
2656.350000	7.34019e-23
2656.300000	7.34719e-23
2656.250000	7.35419e-23
2656.200000	7.3612e-23
2656.150000	7.36821e-23
2656.100000	7.37523e-23
2656.050000	7.38226e-23
2656.000000	7.38929e-23
2655.950000	7.39633e-23
2655.900000	7.40338e-23
2655.850000	7.41043e-23
2655.800000	7.41749e-23
2655.750000	7.42456e-23
2655.700000	7.43163e-23
2655.650000	7.43871e-23
2655.600000	7.4458e-23
2655.550000	7.45289e-23
2655.500000	7.45999e-23
2655.450000	7.4671e-23
2655.400000	7.47422e-23
2655.350000	7.48134e-23
2655.300000	7.48846e-23
2655.250000	7.4956e-23
2655.200000	7.50274e-23
2655.150000	7.50989e-23
2655.100000	7.51704e-23
2655.050000	7.52421e-23
2655.000000	7.53137e-23
2654.950000	7.53855e-23
2654.900000	7.54573e-23
2654.850000	7.55292e-23
2654.800000	7.56012e-23
2654.750000	7.56732e-23
2654.700000	7.57453e-23
2654.650000	7.58175e-23
2654.600000	7.58897e-23
2654.550000	7.5962e-23
2654.500000	7.60344e-23
2654.450000	7.61068e-23
2654.400000	7.61793e-23
2654.350000	7.62519e-23
2654.300000	7.63246e-23
2654.250000	7.63973e-23
2654.200000	7.64701e-23
2654.150000	7.65429e-23
2654.100000	7.66159e-23
2654.050000	7.66889e-23
2654.000000	7.67619e-23
2653.950000	7.68351e-23
2653.900000	7.69083e-23
2653.850000	7.69815e-23
2653.800000	7.70549e-23
2653.750000	7.71283e-23
2653.700000	7.72018e-23
2653.650000	7.72753e-23
2653.600000	7.7349e-23
2653.550000	7.74227e-23
2653.500000	7.74964e-23
2653.450000	7.75703e-23
2653.400000	7.76442e-23
2653.350000	7.77181e-23
2653.300000	7.77922e-23
2653.250000	7.78663e-23
2653.200000	7.79405e-23
2653.150000	7.80148e-23
2653.100000	7.80891e-23
2653.050000	7.81635e-23
2653.000000	7.8238e-23
2652.950000	7.83125e-23
2652.900000	7.83871e-23
2652.850000	7.84618e-23
2652.800000	7.85366e-23
2652.750000	7.86114e-23
2652.700000	7.86863e-23
2652.650000	7.87612e-23
2652.600000	7.88363e-23
2652.550000	7.89114e-23
2652.500000	7.89866e-23
2652.450000	7.90618e-23
2652.400000	7.91372e-23
2652.350000	7.92126e-23
2652.300000	7.9288e-23
2652.250000	7.93636e-23
2652.200000	7.94392e-23
2652.150000	7.95149e-23
2652.100000	7.95906e-23
2652.050000	7.96665e-23
2652.000000	7.97424e-23
2651.950000	7.98183e-23
2651.900000	7.98944e-23
2651.850000	7.99705e-23
2651.800000	8.00467e-23
2651.750000	8.0123e-23
2651.700000	8.01993e-23
2651.650000	8.02757e-23
2651.600000	8.03522e-23
2651.550000	8.04288e-23
2651.500000	8.05054e-23
2651.450000	8.05821e-23
2651.400000	8.06589e-23
2651.350000	8.07357e-23
2651.300000	8.08126e-23
2651.250000	8.08896e-23
2651.200000	8.09667e-23
2651.150000	8.10438e-23
2651.100000	8.11211e-23
2651.050000	8.11983e-23
2651.000000	8.12757e-23
2650.950000	8.13531e-23
2650.900000	8.14306e-23
2650.850000	8.15082e-23
2650.800000	8.15859e-23
2650.750000	8.16636e-23
2650.700000	8.17414e-23
2650.650000	8.18193e-23
2650.600000	8.18973e-23
2650.550000	8.19753e-23
2650.500000	8.20534e-23
2650.450000	8.21316e-23
2650.400000	8.22098e-23
2650.350000	8.22881e-23
2650.300000	8.23665e-23
2650.250000	8.2445e-23
2650.200000	8.25236e-23
2650.150000	8.26022e-23
2650.100000	8.26809e-23
2650.050000	8.27597e-23
2650.000000	8.28385e-23
2649.950000	8.29175e-23
2649.900000	8.29965e-23
2649.850000	8.30755e-23
2649.800000	8.31547e-23
2649.750000	8.32339e-23
2649.700000	8.33132e-23
2649.650000	8.33926e-23
2649.600000	8.3472e-23
2649.550000	8.35516e-23
2649.500000	8.36312e-23
2649.450000	8.37108e-23
2649.400000	8.37906e-23
2649.350000	8.38704e-23
2649.300000	8.39503e-23
2649.250000	8.40303e-23
2649.200000	8.41104e-23
2649.150000	8.41905e-23
2649.100000	8.42707e-23
2649.050000	8.4351e-23
2649.000000	8.44314e-23
2648.950000	8.45118e-23
2648.900000	8.45924e-23
2648.850000	8.4673e-23
2648.800000	8.47536e-23
2648.750000	8.48344e-23
2648.700000	8.49152e-23
2648.650000	8.49961e-23
2648.600000	8.50771e-23
2648.550000	8.51581e-23
2648.500000	8.52393e-23
2648.450000	8.53205e-23
2648.400000	8.54018e-23
2648.350000	8.54832e-23
2648.300000	8.55646e-23
2648.250000	8.56461e-23
2648.200000	8.57277e-23
2648.150000	8.58094e-23
2648.100000	8.58912e-23
2648.050000	8.5973e-23
2648.000000	8.60549e-23
2647.950000	8.61369e-23
2647.900000	8.6219e-23
2647.850000	8.63011e-23
2647.800000	8.63833e-23
2647.750000	8.64656e-23
2647.700000	8.6548e-23
2647.650000	8.66305e-23
2647.600000	8.6713e-23
2647.550000	8.67956e-23
2647.500000	8.68783e-23
2647.450000	8.69611e-23
2647.400000	8.70439e-23
2647.350000	8.71269e-23
2647.300000	8.72099e-23
2647.250000	8.7293e-23
2647.200000	8.73761e-23
2647.150000	8.74594e-23
2647.100000	8.75427e-23
2647.050000	8.76261e-23
2647.000000	8.77096e-23
2646.950000	8.77932e-23
2646.900000	8.78768e-23
2646.850000	8.79606e-23
2646.800000	8.80444e-23
2646.750000	8.81282e-23
2646.700000	8.82122e-23
2646.650000	8.82963e-23
2646.600000	8.83804e-23
2646.550000	8.84646e-23
2646.500000	8.85489e-23
2646.450000	8.86332e-23
2646.400000	8.87177e-23
2646.350000	8.88022e-23
2646.300000	8.88868e-23
2646.250000	8.89715e-23
2646.200000	8.90563e-23
2646.150000	8.91411e-23
2646.100000	8.92261e-23
2646.050000	8.93111e-23
2646.000000	8.93962e-23
2645.950000	8.94813e-23
2645.900000	8.95666e-23
2645.850000	8.96519e-23
2645.800000	8.97373e-23
2645.750000	8.98228e-23
2645.700000	8.99084e-23
2645.650000	8.99941e-23
2645.600000	9.00798e-23
2645.550000	9.01656e-23
2645.500000	9.02515e-23
2645.450000	9.03375e-23
2645.400000	9.04236e-23
2645.350000	9.05098e-23
2645.300000	9.0596e-23
2645.250000	9.06823e-23
2645.200000	9.07687e-23
2645.150000	9.08552e-23
2645.100000	9.09418e-23
2645.050000	9.10284e-23
2645.000000	9.11151e-23
2644.950000	9.12019e-23
2644.900000	9.12888e-23
2644.850000	9.13758e-23
2644.800000	9.14629e-23
2644.750000	9.155e-23
2644.700000	9.16372e-23
2644.650000	9.17245e-23
2644.600000	9.18119e-23
2644.550000	9.18994e-23
2644.500000	9.1987e-23
2644.450000	9.20746e-23
2644.400000	9.21623e-23
2644.350000	9.22501e-23
2644.300000	9.2338e-23
2644.250000	9.2426e-23
2644.200000	9.25141e-23
2644.150000	9.26022e-23
2644.100000	9.26904e-23
2644.050000	9.27788e-23
2644.000000	9.28671e-23
2643.950000	9.29556e-23
2643.900000	9.30442e-23
2643.850000	9.31328e-23
2643.800000	9.32216e-23
2643.750000	9.33104e-23
2643.700000	9.33993e-23
2643.650000	9.34883e-23
2643.600000	9.35774e-23
2643.550000	9.36665e-23
2643.500000	9.37558e-23
2643.450000	9.38451e-23
2643.400000	9.39345e-23
2643.350000	9.4024e-23
2643.300000	9.41136e-23
2643.250000	9.42032e-23
2643.200000	9.4293e-23
2643.150000	9.43828e-23
2643.100000	9.44728e-23
2643.050000	9.45628e-23
2643.000000	9.46529e-23
2642.950000	9.4743e-23
2642.900000	9.48333e-23
2642.850000	9.49237e-23
2642.800000	9.50141e-23
2642.750000	9.51046e-23
2642.700000	9.51952e-23
2642.650000	9.52859e-23
2642.600000	9.53767e-23
2642.550000	9.54676e-23
2642.500000	9.55586e-23
2642.450000	9.56496e-23
2642.400000	9.57407e-23
2642.350000	9.58319e-23
2642.300000	9.59232e-23
2642.250000	9.60146e-23
2642.200000	9.61061e-23
2642.150000	9.61977e-23
2642.100000	9.62893e-23
2642.050000	9.63811e-23
2642.000000	9.64729e-23
2641.950000	9.65648e-23
2641.900000	9.66568e-23
2641.850000	9.67489e-23
2641.800000	9.68411e-23
2641.750000	9.69334e-23
2641.700000	9.70257e-23
2641.650000	9.71182e-23
2641.600000	9.72107e-23
2641.550000	9.73033e-23
2641.500000	9.7396e-23
2641.450000	9.74888e-23
2641.400000	9.75817e-23
2641.350000	9.76747e-23
2641.300000	9.77677e-23
2641.250000	9.78609e-23
2641.200000	9.79541e-23
2641.150000	9.80474e-23
2641.100000	9.81409e-23
2641.050000	9.82344e-23
2641.000000	9.8328e-23
2640.950000	9.84216e-23
2640.900000	9.85154e-23
2640.850000	9.86093e-23
2640.800000	9.87032e-23
2640.750000	9.87973e-23
2640.700000	9.88914e-23
2640.650000	9.89856e-23
2640.600000	9.90799e-23
2640.550000	9.91743e-23
2640.500000	9.92688e-23
2640.450000	9.93634e-23
2640.400000	9.94581e-23
2640.350000	9.95528e-23
2640.300000	9.96477e-23
2640.250000	9.97426e-23
2640.200000	9.98376e-23
2640.150000	9.99328e-23
2640.100000	1.00028e-22
2640.050000	1.00123e-22
2640.000000	1.00219e-22
2639.950000	1.00314e-22
2639.900000	1.0041e-22
2639.850000	1.00505e-22
2639.800000	1.00601e-22
2639.750000	1.00697e-22
2639.700000	1.00793e-22
2639.650000	1.00889e-22
2639.600000	1.00985e-22
2639.550000	1.01081e-22
2639.500000	1.01178e-22
2639.450000	1.01274e-22
2639.400000	1.01371e-22
2639.350000	1.01467e-22
2639.300000	1.01564e-22
2639.250000	1.01661e-22
2639.200000	1.01757e-22
2639.150000	1.01854e-22
2639.100000	1.01951e-22
2639.050000	1.02049e-22
2639.000000	1.02146e-22
2638.950000	1.02243e-22
2638.900000	1.0234e-22
2638.850000	1.02438e-22
2638.800000	1.02536e-22
2638.750000	1.02633e-22
2638.700000	1.02731e-22
2638.650000	1.02829e-22
2638.600000	1.02927e-22
2638.550000	1.03025e-22
2638.500000	1.03123e-22
2638.450000	1.03221e-22
2638.400000	1.0332e-22
2638.350000	1.03418e-22
2638.300000	1.03517e-22
2638.250000	1.03615e-22
2638.200000	1.03714e-22
2638.150000	1.03813e-22
2638.100000	1.03912e-22
2638.050000	1.04011e-22
2638.000000	1.0411e-22
2637.950000	1.04209e-22
2637.900000	1.04308e-22
2637.850000	1.04408e-22
2637.800000	1.04507e-22
2637.750000	1.04607e-22
2637.700000	1.04706e-22
2637.650000	1.04806e-22
2637.600000	1.04906e-22
2637.550000	1.05006e-22
2637.500000	1.05106e-22
2637.450000	1.05206e-22
2637.400000	1.05306e-22
2637.350000	1.05407e-22
2637.300000	1.05507e-22
2637.250000	1.05608e-22
2637.200000	1.05708e-22
2637.150000	1.05809e-22
2637.100000	1.0591e-22
2637.050000	1.06011e-22
2637.000000	1.06112e-22
2636.950000	1.06213e-22
2636.900000	1.06314e-22
2636.850000	1.06415e-22
2636.800000	1.06517e-22
2636.750000	1.06618e-22
2636.700000	1.0672e-22
2636.650000	1.06821e-22
2636.600000	1.06923e-22
2636.550000	1.07025e-22
2636.500000	1.07127e-22
2636.450000	1.07229e-22
2636.400000	1.07331e-22
2636.350000	1.07434e-22
2636.300000	1.07536e-22
2636.250000	1.07638e-22
2636.200000	1.07741e-22
2636.150000	1.07844e-22
2636.100000	1.07946e-22
2636.050000	1.08049e-22
2636.000000	1.08152e-22
2635.950000	1.08255e-22
2635.900000	1.08358e-22
2635.850000	1.08462e-22
2635.800000	1.08565e-22
2635.750000	1.08668e-22
2635.700000	1.08772e-22
2635.650000	1.08876e-22
2635.600000	1.08979e-22
2635.550000	1.09083e-22
2635.500000	1.09187e-22
2635.450000	1.09291e-22
2635.400000	1.09395e-22
2635.350000	1.09499e-22
2635.300000	1.09604e-22
2635.250000	1.09708e-22
2635.200000	1.09813e-22
2635.150000	1.09917e-22
2635.100000	1.10022e-22
2635.050000	1.10127e-22
2635.000000	1.10232e-22
2634.950000	1.10337e-22
2634.900000	1.10442e-22
2634.850000	1.10547e-22
2634.800000	1.10652e-22
2634.750000	1.10758e-22
2634.700000	1.10863e-22
2634.650000	1.10969e-22
2634.600000	1.11075e-22
2634.550000	1.11181e-22
2634.500000	1.11287e-22
2634.450000	1.11393e-22
2634.400000	1.11499e-22
2634.350000	1.11605e-22
2634.300000	1.11711e-22
2634.250000	1.11818e-22
2634.200000	1.11924e-22
2634.150000	1.12031e-22
2634.100000	1.12138e-22
2634.050000	1.12244e-22
2634.000000	1.12351e-22
2633.950000	1.12458e-22
2633.900000	1.12566e-22
2633.850000	1.12673e-22
2633.800000	1.1278e-22
2633.750000	1.12888e-22
2633.700000	1.12995e-22
2633.650000	1.13103e-22
2633.600000	1.13211e-22
2633.550000	1.13318e-22
2633.500000	1.13426e-22
2633.450000	1.13535e-22
2633.400000	1.13643e-22
2633.350000	1.13751e-22
2633.300000	1.13859e-22
2633.250000	1.13968e-22
2633.200000	1.14076e-22
2633.150000	1.14185e-22
2633.100000	1.14294e-22
2633.050000	1.14403e-22
2633.000000	1.14512e-22
2632.950000	1.14621e-22
2632.900000	1.1473e-22
2632.850000	1.14839e-22
2632.800000	1.14949e-22
2632.750000	1.15058e-22
2632.700000	1.15168e-22
2632.650000	1.15278e-22
2632.600000	1.15388e-22
2632.550000	1.15497e-22
2632.500000	1.15607e-22
2632.450000	1.15718e-22
2632.400000	1.15828e-22
2632.350000	1.15938e-22
2632.300000	1.16049e-22
2632.250000	1.16159e-22
2632.200000	1.1627e-22
2632.150000	1.16381e-22
2632.100000	1.16492e-22
2632.050000	1.16603e-22
2632.000000	1.16714e-22
2631.950000	1.16825e-22
2631.900000	1.16936e-22
2631.850000	1.17048e-22
2631.800000	1.17159e-22
2631.750000	1.17271e-22
2631.700000	1.17382e-22
2631.650000	1.17494e-22
2631.600000	1.17606e-22
2631.550000	1.17718e-22
2631.500000	1.1783e-22
2631.450000	1.17943e-22
2631.400000	1.18055e-22
2631.350000	1.18168e-22
2631.300000	1.1828e-22
2631.250000	1.18393e-22
2631.200000	1.18506e-22
2631.150000	1.18619e-22
2631.100000	1.18732e-22
2631.050000	1.18845e-22
2631.000000	1.18958e-22
2630.950000	1.19071e-22
2630.900000	1.19185e-22
2630.850000	1.19298e-22
2630.800000	1.19412e-22
2630.750000	1.19526e-22
2630.700000	1.1964e-22
2630.650000	1.19754e-22
2630.600000	1.19868e-22
2630.550000	1.19982e-22
2630.500000	1.20096e-22
2630.450000	1.20211e-22
2630.400000	1.20325e-22
2630.350000	1.2044e-22
2630.300000	1.20555e-22
2630.250000	1.20669e-22
2630.200000	1.20784e-22
2630.150000	1.20899e-22
2630.100000	1.21015e-22
2630.050000	1.2113e-22
2630.000000	1.21245e-22
2629.950000	1.21361e-22
2629.900000	1.21476e-22
2629.850000	1.21592e-22
2629.800000	1.21708e-22
2629.750000	1.21824e-22
2629.700000	1.2194e-22
2629.650000	1.22056e-22
2629.600000	1.22173e-22
2629.550000	1.22289e-22
2629.500000	1.22405e-22
2629.450000	1.22522e-22
2629.400000	1.22639e-22
2629.350000	1.22756e-22
2629.300000	1.22873e-22
2629.250000	1.2299e-22
2629.200000	1.23107e-22
2629.150000	1.23224e-22
2629.100000	1.23342e-22
2629.050000	1.23459e-22
2629.000000	1.23577e-22
2628.950000	1.23694e-22
2628.900000	1.23812e-22
2628.850000	1.2393e-22
2628.800000	1.24048e-22
2628.750000	1.24167e-22
2628.700000	1.24285e-22
2628.650000	1.24403e-22
2628.600000	1.24522e-22
2628.550000	1.2464e-22
2628.500000	1.24759e-22
2628.450000	1.24878e-22
2628.400000	1.24997e-22
2628.350000	1.25116e-22
2628.300000	1.25235e-22
2628.250000	1.25355e-22
2628.200000	1.25474e-22
2628.150000	1.25594e-22
2628.100000	1.25713e-22
2628.050000	1.25833e-22
2628.000000	1.25953e-22
2627.950000	1.26073e-22
2627.900000	1.26193e-22
2627.850000	1.26313e-22
2627.800000	1.26434e-22
2627.750000	1.26554e-22
2627.700000	1.26675e-22
2627.650000	1.26795e-22
2627.600000	1.26916e-22
2627.550000	1.27037e-22
2627.500000	1.27158e-22
2627.450000	1.27279e-22
2627.400000	1.27401e-22
2627.350000	1.27522e-22
2627.300000	1.27643e-22
2627.250000	1.27765e-22
2627.200000	1.27887e-22
2627.150000	1.28009e-22
2627.100000	1.28131e-22
2627.050000	1.28253e-22
2627.000000	1.28375e-22
2626.950000	1.28497e-22
2626.900000	1.2862e-22
2626.850000	1.28742e-22
2626.800000	1.28865e-22
2626.750000	1.28988e-22
2626.700000	1.2911e-22
2626.650000	1.29233e-22
2626.600000	1.29357e-22
2626.550000	1.2948e-22
2626.500000	1.29603e-22
2626.450000	1.29727e-22
2626.400000	1.2985e-22
2626.350000	1.29974e-22
2626.300000	1.30098e-22
2626.250000	1.30222e-22
2626.200000	1.30346e-22
2626.150000	1.3047e-22
2626.100000	1.30594e-22
2626.050000	1.30719e-22
2626.000000	1.30843e-22
2625.950000	1.30968e-22
2625.900000	1.31093e-22
2625.850000	1.31218e-22
2625.800000	1.31343e-22
2625.750000	1.31468e-22
2625.700000	1.31593e-22
2625.650000	1.31718e-22
2625.600000	1.31844e-22
2625.550000	1.3197e-22
2625.500000	1.32095e-22
2625.450000	1.32221e-22
2625.400000	1.32347e-22
2625.350000	1.32473e-22
2625.300000	1.32599e-22
2625.250000	1.32726e-22
2625.200000	1.32852e-22
2625.150000	1.32979e-22
2625.100000	1.33106e-22
2625.050000	1.33232e-22
2625.000000	1.33359e-22
2624.950000	1.33486e-22
2624.900000	1.33614e-22
2624.850000	1.33741e-22
2624.800000	1.33868e-22
2624.750000	1.33996e-22
2624.700000	1.34123e-22
2624.650000	1.34251e-22
2624.600000	1.34379e-22
2624.550000	1.34507e-22
2624.500000	1.34635e-22
2624.450000	1.34764e-22
2624.400000	1.34892e-22
2624.350000	1.35021e-22
2624.300000	1.35149e-22
2624.250000	1.35278e-22
2624.200000	1.35407e-22
2624.150000	1.35536e-22
2624.100000	1.35665e-22
2624.050000	1.35794e-22
2624.000000	1.35924e-22
2623.950000	1.36053e-22
2623.900000	1.36183e-22
2623.850000	1.36313e-22
2623.800000	1.36442e-22
2623.750000	1.36572e-22
2623.700000	1.36703e-22
2623.650000	1.36833e-22
2623.600000	1.36963e-22
2623.550000	1.37094e-22
2623.500000	1.37224e-22
2623.450000	1.37355e-22
2623.400000	1.37486e-22
2623.350000	1.37617e-22
2623.300000	1.37748e-22
2623.250000	1.37879e-22
2623.200000	1.38011e-22
2623.150000	1.38142e-22
2623.100000	1.38274e-22
2623.050000	1.38405e-22
2623.000000	1.38537e-22
2622.950000	1.38669e-22
2622.900000	1.38801e-22
2622.850000	1.38934e-22
2622.800000	1.39066e-22
2622.750000	1.39198e-22
2622.700000	1.39331e-22
2622.650000	1.39464e-22
2622.600000	1.39597e-22
2622.550000	1.3973e-22
2622.500000	1.39863e-22
2622.450000	1.39996e-22
2622.400000	1.4013e-22
2622.350000	1.40263e-22
2622.300000	1.40397e-22
2622.250000	1.4053e-22
2622.200000	1.40664e-22
2622.150000	1.40798e-22
2622.100000	1.40932e-22
2622.050000	1.41067e-22
2622.000000	1.41201e-22
2621.950000	1.41336e-22
2621.900000	1.4147e-22
2621.850000	1.41605e-22
2621.800000	1.4174e-22
2621.750000	1.41875e-22
2621.700000	1.4201e-22
2621.650000	1.42146e-22
2621.600000	1.42281e-22
2621.550000	1.42417e-22
2621.500000	1.42552e-22
2621.450000	1.42688e-22
2621.400000	1.42824e-22
2621.350000	1.4296e-22
2621.300000	1.43096e-22
2621.250000	1.43233e-22
2621.200000	1.43369e-22
2621.150000	1.43506e-22
2621.100000	1.43642e-22
2621.050000	1.43779e-22
2621.000000	1.43916e-22
2620.950000	1.44053e-22
2620.900000	1.44191e-22
2620.850000	1.44328e-22
2620.800000	1.44466e-22
2620.750000	1.44603e-22
2620.700000	1.44741e-22
2620.650000	1.44879e-22
2620.600000	1.45017e-22
2620.550000	1.45155e-22
2620.500000	1.45293e-22
2620.450000	1.45432e-22
2620.400000	1.4557e-22
2620.350000	1.45709e-22
2620.300000	1.45848e-22
2620.250000	1.45987e-22
2620.200000	1.46126e-22
2620.150000	1.46265e-22
2620.100000	1.46405e-22
2620.050000	1.46544e-22
2620.000000	1.46684e-22
2619.950000	1.46823e-22
2619.900000	1.46963e-22
2619.850000	1.47103e-22
2619.800000	1.47243e-22
2619.750000	1.47384e-22
2619.700000	1.47524e-22
2619.650000	1.47665e-22
2619.600000	1.47805e-22
2619.550000	1.47946e-22
2619.500000	1.48087e-22
2619.450000	1.48228e-22
2619.400000	1.48369e-22
2619.350000	1.48511e-22
2619.300000	1.48652e-22
2619.250000	1.48794e-22
2619.200000	1.48936e-22
2619.150000	1.49078e-22
2619.100000	1.4922e-22
2619.050000	1.49362e-22
2619.000000	1.49504e-22
2618.950000	1.49647e-22
2618.900000	1.49789e-22
2618.850000	1.49932e-22
2618.800000	1.50075e-22
2618.750000	1.50218e-22
2618.700000	1.50361e-22
2618.650000	1.50504e-22
2618.600000	1.50648e-22
2618.550000	1.50791e-22
2618.500000	1.50935e-22
2618.450000	1.51079e-22
2618.400000	1.51222e-22
2618.350000	1.51367e-22
2618.300000	1.51511e-22
2618.250000	1.51655e-22
2618.200000	1.518e-22
2618.150000	1.51944e-22
2618.100000	1.52089e-22
2618.050000	1.52234e-22
2618.000000	1.52379e-22
2617.950000	1.52524e-22
2617.900000	1.52669e-22
2617.850000	1.52815e-22
2617.800000	1.5296e-22
2617.750000	1.53106e-22
2617.700000	1.53252e-22
2617.650000	1.53398e-22
2617.600000	1.53544e-22
2617.550000	1.53691e-22
2617.500000	1.53837e-22
2617.450000	1.53984e-22
2617.400000	1.5413e-22
2617.350000	1.54277e-22
2617.300000	1.54424e-22
2617.250000	1.54571e-22
2617.200000	1.54719e-22
2617.150000	1.54866e-22
2617.100000	1.55013e-22
2617.050000	1.55161e-22
2617.000000	1.55309e-22
2616.950000	1.55457e-22
2616.900000	1.55605e-22
2616.850000	1.55753e-22
2616.800000	1.55902e-22
2616.750000	1.5605e-22
2616.700000	1.56199e-22
2616.650000	1.56348e-22
2616.600000	1.56497e-22
2616.550000	1.56646e-22
2616.500000	1.56795e-22
2616.450000	1.56944e-22
2616.400000	1.57094e-22
2616.350000	1.57244e-22
2616.300000	1.57393e-22
2616.250000	1.57543e-22
2616.200000	1.57694e-22
2616.150000	1.57844e-22
2616.100000	1.57994e-22
2616.050000	1.58145e-22
2616.000000	1.58295e-22
2615.950000	1.58446e-22
2615.900000	1.58597e-22
2615.850000	1.58748e-22
2615.800000	1.589e-22
2615.750000	1.59051e-22
2615.700000	1.59202e-22
2615.650000	1.59354e-22
2615.600000	1.59506e-22
2615.550000	1.59658e-22
2615.500000	1.5981e-22
2615.450000	1.59962e-22
2615.400000	1.60115e-22
2615.350000	1.60267e-22
2615.300000	1.6042e-22
2615.250000	1.60573e-22
2615.200000	1.60726e-22
2615.150000	1.60879e-22
2615.100000	1.61032e-22
2615.050000	1.61186e-22
2615.000000	1.61339e-22
2614.950000	1.61493e-22
2614.900000	1.61647e-22
2614.850000	1.61801e-22
2614.800000	1.61955e-22
2614.750000	1.62109e-22
2614.700000	1.62264e-22
2614.650000	1.62418e-22
2614.600000	1.62573e-22
2614.550000	1.62728e-22
2614.500000	1.62883e-22
2614.450000	1.63038e-22
2614.400000	1.63194e-22
2614.350000	1.63349e-22
2614.300000	1.63505e-22
2614.250000	1.6366e-22
2614.200000	1.63816e-22
2614.150000	1.63972e-22
2614.100000	1.64129e-22
2614.050000	1.64285e-22
2614.000000	1.64442e-22
2613.950000	1.64598e-22
2613.900000	1.64755e-22
2613.850000	1.64912e-22
2613.800000	1.65069e-22
2613.750000	1.65226e-22
2613.700000	1.65384e-22
2613.650000	1.65541e-22
2613.600000	1.65699e-22
2613.550000	1.65857e-22
2613.500000	1.66015e-22
2613.450000	1.66173e-22
2613.400000	1.66332e-22
2613.350000	1.6649e-22
2613.300000	1.66649e-22
2613.250000	1.66807e-22
2613.200000	1.66966e-22
2613.150000	1.67125e-22
2613.100000	1.67285e-22
2613.050000	1.67444e-22
2613.000000	1.67604e-22
2612.950000	1.67763e-22
2612.900000	1.67923e-22
2612.850000	1.68083e-22
2612.800000	1.68243e-22
2612.750000	1.68404e-22
2612.700000	1.68564e-22
2612.650000	1.68725e-22
2612.600000	1.68885e-22
2612.550000	1.69046e-22
2612.500000	1.69207e-22
2612.450000	1.69369e-22
2612.400000	1.6953e-22
2612.350000	1.69691e-22
2612.300000	1.69853e-22
2612.250000	1.70015e-22
2612.200000	1.70177e-22
2612.150000	1.70339e-22
2612.100000	1.70501e-22
2612.050000	1.70664e-22
2612.000000	1.70826e-22
2611.950000	1.70989e-22
2611.900000	1.71152e-22
2611.850000	1.71315e-22
2611.800000	1.71478e-22
2611.750000	1.71642e-22
2611.700000	1.71805e-22
2611.650000	1.71969e-22
2611.600000	1.72133e-22
2611.550000	1.72297e-22
2611.500000	1.72461e-22
2611.450000	1.72625e-22
2611.400000	1.7279e-22
2611.350000	1.72954e-22
2611.300000	1.73119e-22
2611.250000	1.73284e-22
2611.200000	1.73449e-22
2611.150000	1.73614e-22
2611.100000	1.7378e-22
2611.050000	1.73945e-22
2611.000000	1.74111e-22
2610.950000	1.74277e-22
2610.900000	1.74443e-22
2610.850000	1.74609e-22
2610.800000	1.74776e-22
2610.750000	1.74942e-22
2610.700000	1.75109e-22
2610.650000	1.75276e-22
2610.600000	1.75443e-22
2610.550000	1.7561e-22
2610.500000	1.75777e-22
2610.450000	1.75945e-22
2610.400000	1.76112e-22
2610.350000	1.7628e-22
2610.300000	1.76448e-22
2610.250000	1.76616e-22
2610.200000	1.76784e-22
2610.150000	1.76953e-22
2610.100000	1.77121e-22
2610.050000	1.7729e-22
2610.000000	1.77459e-22
2609.950000	1.77628e-22
2609.900000	1.77797e-22
2609.850000	1.77967e-22
2609.800000	1.78136e-22
2609.750000	1.78306e-22
2609.700000	1.78476e-22
2609.650000	1.78646e-22
2609.600000	1.78816e-22
2609.550000	1.78987e-22
2609.500000	1.79157e-22
2609.450000	1.79328e-22
2609.400000	1.79499e-22
2609.350000	1.7967e-22
2609.300000	1.79841e-22
2609.250000	1.80012e-22
2609.200000	1.80184e-22
2609.150000	1.80355e-22
2609.100000	1.80527e-22
2609.050000	1.80699e-22
2609.000000	1.80871e-22
2608.950000	1.81044e-22
2608.900000	1.81216e-22
2608.850000	1.81389e-22
2608.800000	1.81562e-22
2608.750000	1.81735e-22
2608.700000	1.81908e-22
2608.650000	1.82081e-22
2608.600000	1.82255e-22
2608.550000	1.82428e-22
2608.500000	1.82602e-22
2608.450000	1.82776e-22
2608.400000	1.8295e-22
2608.350000	1.83125e-22
2608.300000	1.83299e-22
2608.250000	1.83474e-22
2608.200000	1.83648e-22
2608.150000	1.83823e-22
2608.100000	1.83999e-22
2608.050000	1.84174e-22
2608.000000	1.84349e-22
2607.950000	1.84525e-22
2607.900000	1.84701e-22
2607.850000	1.84877e-22
2607.800000	1.85053e-22
2607.750000	1.85229e-22
2607.700000	1.85406e-22
2607.650000	1.85582e-22
2607.600000	1.85759e-22
2607.550000	1.85936e-22
2607.500000	1.86113e-22
2607.450000	1.86291e-22
2607.400000	1.86468e-22
2607.350000	1.86646e-22
2607.300000	1.86824e-22
2607.250000	1.87002e-22
2607.200000	1.8718e-22
2607.150000	1.87358e-22
2607.100000	1.87537e-22
2607.050000	1.87715e-22
2607.000000	1.87894e-22
2606.950000	1.88073e-22
2606.900000	1.88252e-22
2606.850000	1.88432e-22
2606.800000	1.88611e-22
2606.750000	1.88791e-22
2606.700000	1.88971e-22
2606.650000	1.89151e-22
2606.600000	1.89331e-22
2606.550000	1.89512e-22
2606.500000	1.89692e-22
2606.450000	1.89873e-22
2606.400000	1.90054e-22
2606.350000	1.90235e-22
2606.300000	1.90416e-22
2606.250000	1.90597e-22
2606.200000	1.90779e-22
2606.150000	1.90961e-22
2606.100000	1.91143e-22
2606.050000	1.91325e-22
2606.000000	1.91507e-22
2605.950000	1.9169e-22
2605.900000	1.91872e-22
2605.850000	1.92055e-22
2605.800000	1.92238e-22
2605.750000	1.92421e-22
2605.700000	1.92605e-22
2605.650000	1.92788e-22
2605.600000	1.92972e-22
2605.550000	1.93156e-22
2605.500000	1.9334e-22
2605.450000	1.93524e-22
2605.400000	1.93708e-22
2605.350000	1.93893e-22
2605.300000	1.94078e-22
2605.250000	1.94262e-22
2605.200000	1.94448e-22
2605.150000	1.94633e-22
2605.100000	1.94818e-22
2605.050000	1.95004e-22
2605.000000	1.9519e-22
2604.950000	1.95376e-22
2604.900000	1.95562e-22
2604.850000	1.95748e-22
2604.800000	1.95935e-22
2604.750000	1.96121e-22
2604.700000	1.96308e-22
2604.650000	1.96495e-22
2604.600000	1.96682e-22
2604.550000	1.9687e-22
2604.500000	1.97057e-22
2604.450000	1.97245e-22
2604.400000	1.97433e-22
2604.350000	1.97621e-22
2604.300000	1.97809e-22
2604.250000	1.97998e-22
2604.200000	1.98186e-22
2604.150000	1.98375e-22
2604.100000	1.98564e-22
2604.050000	1.98754e-22
2604.000000	1.98943e-22
2603.950000	1.99132e-22
2603.900000	1.99322e-22
2603.850000	1.99512e-22
2603.800000	1.99702e-22
2603.750000	1.99892e-22
2603.700000	2.00083e-22
2603.650000	2.00273e-22
2603.600000	2.00464e-22
2603.550000	2.00655e-22
2603.500000	2.00846e-22
2603.450000	2.01038e-22
2603.400000	2.01229e-22
2603.350000	2.01421e-22
2603.300000	2.01613e-22
2603.250000	2.01805e-22
2603.200000	2.01997e-22
2603.150000	2.0219e-22
2603.100000	2.02382e-22
2603.050000	2.02575e-22
2603.000000	2.02768e-22
2602.950000	2.02961e-22
2602.900000	2.03155e-22
2602.850000	2.03348e-22
2602.800000	2.03542e-22
2602.750000	2.03736e-22
2602.700000	2.0393e-22
2602.650000	2.04125e-22
2602.600000	2.04319e-22
2602.550000	2.04514e-22
2602.500000	2.04709e-22
2602.450000	2.04904e-22
2602.400000	2.05099e-22
2602.350000	2.05294e-22
2602.300000	2.0549e-22
2602.250000	2.05686e-22
2602.200000	2.05882e-22
2602.150000	2.06078e-22
2602.100000	2.06274e-22
2602.050000	2.06471e-22
2602.000000	2.06667e-22
2601.950000	2.06864e-22
2601.900000	2.07061e-22
2601.850000	2.07259e-22
2601.800000	2.07456e-22
2601.750000	2.07654e-22
2601.700000	2.07852e-22
2601.650000	2.0805e-22
2601.600000	2.08248e-22
2601.550000	2.08446e-22
2601.500000	2.08645e-22
2601.450000	2.08844e-22
2601.400000	2.09043e-22
2601.350000	2.09242e-22
2601.300000	2.09441e-22
2601.250000	2.09641e-22
2601.200000	2.0984e-22
2601.150000	2.1004e-22
2601.100000	2.1024e-22
2601.050000	2.10441e-22
2601.000000	2.10641e-22
2600.950000	2.10842e-22
2600.900000	2.11043e-22
2600.850000	2.11244e-22
2600.800000	2.11445e-22
2600.750000	2.11647e-22
2600.700000	2.11848e-22
2600.650000	2.1205e-22
2600.600000	2.12252e-22
2600.550000	2.12454e-22
2600.500000	2.12657e-22
2600.450000	2.12859e-22
2600.400000	2.13062e-22
2600.350000	2.13265e-22
2600.300000	2.13468e-22
2600.250000	2.13672e-22
2600.200000	2.13875e-22
2600.150000	2.14079e-22
2600.100000	2.14283e-22
2600.050000	2.14487e-22
2600.000000	2.14692e-22
2599.950000	2.14896e-22
2599.900000	2.15101e-22
2599.850000	2.15306e-22
2599.800000	2.15511e-22
2599.750000	2.15716e-22
2599.700000	2.15922e-22
2599.650000	2.16128e-22
2599.600000	2.16334e-22
2599.550000	2.1654e-22
2599.500000	2.16746e-22
2599.450000	2.16952e-22
2599.400000	2.17159e-22
2599.350000	2.17366e-22
2599.300000	2.17573e-22
2599.250000	2.1778e-22
2599.200000	2.17988e-22
2599.150000	2.18196e-22
2599.100000	2.18404e-22
2599.050000	2.18612e-22
2599.000000	2.1882e-22
2598.950000	2.19028e-22
2598.900000	2.19237e-22
2598.850000	2.19446e-22
2598.800000	2.19655e-22
2598.750000	2.19864e-22
2598.700000	2.20074e-22
2598.650000	2.20283e-22
2598.600000	2.20493e-22
2598.550000	2.20703e-22
2598.500000	2.20914e-22
2598.450000	2.21124e-22
2598.400000	2.21335e-22
2598.350000	2.21546e-22
2598.300000	2.21757e-22
2598.250000	2.21968e-22
2598.200000	2.2218e-22
2598.150000	2.22391e-22
2598.100000	2.22603e-22
2598.050000	2.22815e-22
2598.000000	2.23028e-22
2597.950000	2.2324e-22
2597.900000	2.23453e-22
2597.850000	2.23666e-22
2597.800000	2.23879e-22
2597.750000	2.24092e-22
2597.700000	2.24306e-22
2597.650000	2.24519e-22
2597.600000	2.24733e-22
2597.550000	2.24947e-22
2597.500000	2.25162e-22
2597.450000	2.25376e-22
2597.400000	2.25591e-22
2597.350000	2.25806e-22
2597.300000	2.26021e-22
2597.250000	2.26236e-22
2597.200000	2.26452e-22
2597.150000	2.26668e-22
2597.100000	2.26884e-22
2597.050000	2.271e-22
2597.000000	2.27316e-22
2596.950000	2.27533e-22
2596.900000	2.27749e-22
2596.850000	2.27966e-22
2596.800000	2.28184e-22
2596.750000	2.28401e-22
2596.700000	2.28619e-22
2596.650000	2.28837e-22
2596.600000	2.29055e-22
2596.550000	2.29273e-22
2596.500000	2.29491e-22
2596.450000	2.2971e-22
2596.400000	2.29929e-22
2596.350000	2.30148e-22
2596.300000	2.30367e-22
2596.250000	2.30587e-22
2596.200000	2.30806e-22
2596.150000	2.31026e-22
2596.100000	2.31246e-22
2596.050000	2.31467e-22
2596.000000	2.31687e-22
2595.950000	2.31908e-22
2595.900000	2.32129e-22
2595.850000	2.3235e-22
2595.800000	2.32571e-22
2595.750000	2.32793e-22
2595.700000	2.33015e-22
2595.650000	2.33237e-22
2595.600000	2.33459e-22
2595.550000	2.33681e-22
2595.500000	2.33904e-22
2595.450000	2.34127e-22
2595.400000	2.3435e-22
2595.350000	2.34573e-22
2595.300000	2.34797e-22
2595.250000	2.3502e-22
2595.200000	2.35244e-22
2595.150000	2.35469e-22
2595.100000	2.35693e-22
2595.050000	2.35917e-22
2595.000000	2.36142e-22
2594.950000	2.36367e-22
2594.900000	2.36592e-22
2594.850000	2.36818e-22
2594.800000	2.37043e-22
2594.750000	2.37269e-22
2594.700000	2.37495e-22
2594.650000	2.37722e-22
2594.600000	2.37948e-22
2594.550000	2.38175e-22
2594.500000	2.38402e-22
2594.450000	2.38629e-22
2594.400000	2.38856e-22
2594.350000	2.39084e-22
2594.300000	2.39312e-22
2594.250000	2.3954e-22
2594.200000	2.39768e-22
2594.150000	2.39996e-22
2594.100000	2.40225e-22
2594.050000	2.40454e-22
2594.000000	2.40683e-22
2593.950000	2.40912e-22
2593.900000	2.41142e-22
2593.850000	2.41372e-22
2593.800000	2.41602e-22
2593.750000	2.41832e-22
2593.700000	2.42062e-22
2593.650000	2.42293e-22
2593.600000	2.42524e-22
2593.550000	2.42755e-22
2593.500000	2.42986e-22
2593.450000	2.43217e-22
2593.400000	2.43449e-22
2593.350000	2.43681e-22
2593.300000	2.43913e-22
2593.250000	2.44146e-22
2593.200000	2.44378e-22
2593.150000	2.44611e-22
2593.100000	2.44844e-22
2593.050000	2.45077e-22
2593.000000	2.45311e-22
2592.950000	2.45545e-22
2592.900000	2.45779e-22
2592.850000	2.46013e-22
2592.800000	2.46247e-22
2592.750000	2.46482e-22
2592.700000	2.46717e-22
2592.650000	2.46952e-22
2592.600000	2.47187e-22
2592.550000	2.47423e-22
2592.500000	2.47658e-22
2592.450000	2.47894e-22
2592.400000	2.4813e-22
2592.350000	2.48367e-22
2592.300000	2.48603e-22
2592.250000	2.4884e-22
2592.200000	2.49077e-22
2592.150000	2.49315e-22
2592.100000	2.49552e-22
2592.050000	2.4979e-22
2592.000000	2.50028e-22
2591.950000	2.50266e-22
2591.900000	2.50505e-22
2591.850000	2.50743e-22
2591.800000	2.50982e-22
2591.750000	2.51221e-22
2591.700000	2.51461e-22
2591.650000	2.517e-22
2591.600000	2.5194e-22
2591.550000	2.5218e-22
2591.500000	2.5242e-22
2591.450000	2.52661e-22
2591.400000	2.52902e-22
2591.350000	2.53143e-22
2591.300000	2.53384e-22
2591.250000	2.53625e-22
2591.200000	2.53867e-22
2591.150000	2.54109e-22
2591.100000	2.54351e-22
2591.050000	2.54593e-22
2591.000000	2.54836e-22
2590.950000	2.55079e-22
2590.900000	2.55322e-22
2590.850000	2.55565e-22
2590.800000	2.55808e-22
2590.750000	2.56052e-22
2590.700000	2.56296e-22
2590.650000	2.5654e-22
2590.600000	2.56785e-22
2590.550000	2.57029e-22
2590.500000	2.57274e-22
2590.450000	2.57519e-22
2590.400000	2.57765e-22
2590.350000	2.5801e-22
2590.300000	2.58256e-22
2590.250000	2.58502e-22
2590.200000	2.58748e-22
2590.150000	2.58995e-22
2590.100000	2.59242e-22
2590.050000	2.59489e-22
2590.000000	2.59736e-22
2589.950000	2.59983e-22
2589.900000	2.60231e-22
2589.850000	2.60479e-22
2589.800000	2.60727e-22
2589.750000	2.60976e-22
2589.700000	2.61224e-22
2589.650000	2.61473e-22
2589.600000	2.61722e-22
2589.550000	2.61972e-22
2589.500000	2.62221e-22
2589.450000	2.62471e-22
2589.400000	2.62721e-22
2589.350000	2.62972e-22
2589.300000	2.63222e-22
2589.250000	2.63473e-22
2589.200000	2.63724e-22
2589.150000	2.63975e-22
2589.100000	2.64227e-22
2589.050000	2.64478e-22
2589.000000	2.6473e-22
2588.950000	2.64983e-22
2588.900000	2.65235e-22
2588.850000	2.65488e-22
2588.800000	2.65741e-22
2588.750000	2.65994e-22
2588.700000	2.66247e-22
2588.650000	2.66501e-22
2588.600000	2.66755e-22
2588.550000	2.67009e-22
2588.500000	2.67264e-22
2588.450000	2.67518e-22
2588.400000	2.67773e-22
2588.350000	2.68028e-22
2588.300000	2.68284e-22
2588.250000	2.68539e-22
2588.200000	2.68795e-22
2588.150000	2.69051e-22
2588.100000	2.69307e-22
2588.050000	2.69564e-22
2588.000000	2.69821e-22
2587.950000	2.70078e-22
2587.900000	2.70335e-22
2587.850000	2.70593e-22
2587.800000	2.70851e-22
2587.750000	2.71109e-22
2587.700000	2.71367e-22
2587.650000	2.71626e-22
2587.600000	2.71884e-22
2587.550000	2.72143e-22
2587.500000	2.72403e-22
2587.450000	2.72662e-22
2587.400000	2.72922e-22
2587.350000	2.73182e-22
2587.300000	2.73442e-22
2587.250000	2.73703e-22
2587.200000	2.73964e-22
2587.150000	2.74225e-22
2587.100000	2.74486e-22
2587.050000	2.74747e-22
2587.000000	2.75009e-22
2586.950000	2.75271e-22
2586.900000	2.75533e-22
2586.850000	2.75796e-22
2586.800000	2.76059e-22
2586.750000	2.76322e-22
2586.700000	2.76585e-22
2586.650000	2.76849e-22
2586.600000	2.77112e-22
2586.550000	2.77376e-22
2586.500000	2.77641e-22
2586.450000	2.77905e-22
2586.400000	2.7817e-22
2586.350000	2.78435e-22
2586.300000	2.787e-22
2586.250000	2.78966e-22
2586.200000	2.79232e-22
2586.150000	2.79498e-22
2586.100000	2.79764e-22
2586.050000	2.80031e-22
2586.000000	2.80297e-22
2585.950000	2.80564e-22
2585.900000	2.80832e-22
2585.850000	2.81099e-22
2585.800000	2.81367e-22
2585.750000	2.81635e-22
2585.700000	2.81903e-22
2585.650000	2.82172e-22
2585.600000	2.82441e-22
2585.550000	2.8271e-22
2585.500000	2.82979e-22
2585.450000	2.83249e-22
2585.400000	2.83519e-22
2585.350000	2.83789e-22
2585.300000	2.84059e-22
2585.250000	2.8433e-22
2585.200000	2.84601e-22
2585.150000	2.84872e-22
2585.100000	2.85144e-22
2585.050000	2.85415e-22
2585.000000	2.85687e-22
2584.950000	2.85959e-22
2584.900000	2.86232e-22
2584.850000	2.86504e-22
2584.800000	2.86777e-22
2584.750000	2.87051e-22
2584.700000	2.87324e-22
2584.650000	2.87598e-22
2584.600000	2.87872e-22
2584.550000	2.88146e-22
2584.500000	2.88421e-22
2584.450000	2.88696e-22
2584.400000	2.88971e-22
2584.350000	2.89246e-22
2584.300000	2.89522e-22
2584.250000	2.89797e-22
2584.200000	2.90073e-22
2584.150000	2.9035e-22
2584.100000	2.90626e-22
2584.050000	2.90903e-22
2584.000000	2.91181e-22
2583.950000	2.91458e-22
2583.900000	2.91736e-22
2583.850000	2.92014e-22
2583.800000	2.92292e-22
2583.750000	2.9257e-22
2583.700000	2.92849e-22
2583.650000	2.93128e-22
2583.600000	2.93407e-22
2583.550000	2.93687e-22
2583.500000	2.93967e-22
2583.450000	2.94247e-22
2583.400000	2.94527e-22
2583.350000	2.94808e-22
2583.300000	2.95089e-22
2583.250000	2.9537e-22
2583.200000	2.95651e-22
2583.150000	2.95933e-22
2583.100000	2.96215e-22
2583.050000	2.96497e-22
2583.000000	2.9678e-22
2582.950000	2.97062e-22
2582.900000	2.97345e-22
2582.850000	2.97629e-22
2582.800000	2.97912e-22
2582.750000	2.98196e-22
2582.700000	2.9848e-22
2582.650000	2.98765e-22
2582.600000	2.99049e-22
2582.550000	2.99334e-22
2582.500000	2.99619e-22
2582.450000	2.99905e-22
2582.400000	3.00191e-22
2582.350000	3.00477e-22
2582.300000	3.00763e-22
2582.250000	3.01049e-22
2582.200000	3.01336e-22
2582.150000	3.01623e-22
2582.100000	3.01911e-22
2582.050000	3.02198e-22
2582.000000	3.02486e-22
2581.950000	3.02775e-22
2581.900000	3.03063e-22
2581.850000	3.03352e-22
2581.800000	3.03641e-22
2581.750000	3.0393e-22
2581.700000	3.0422e-22
2581.650000	3.0451e-22
2581.600000	3.048e-22
2581.550000	3.0509e-22
2581.500000	3.05381e-22
2581.450000	3.05672e-22
2581.400000	3.05963e-22
2581.350000	3.06254e-22
2581.300000	3.06546e-22
2581.250000	3.06838e-22
2581.200000	3.07131e-22
2581.150000	3.07423e-22
2581.100000	3.07716e-22
2581.050000	3.08009e-22
2581.000000	3.08303e-22
2580.950000	3.08597e-22
2580.900000	3.08891e-22
2580.850000	3.09185e-22
2580.800000	3.09479e-22
2580.750000	3.09774e-22
2580.700000	3.10069e-22
2580.650000	3.10365e-22
2580.600000	3.10661e-22
2580.550000	3.10957e-22
2580.500000	3.11253e-22
2580.450000	3.11549e-22
2580.400000	3.11846e-22
2580.350000	3.12143e-22
2580.300000	3.12441e-22
2580.250000	3.12738e-22
2580.200000	3.13036e-22
2580.150000	3.13335e-22
2580.100000	3.13633e-22
2580.050000	3.13932e-22
2580.000000	3.14231e-22
2579.950000	3.14531e-22
2579.900000	3.1483e-22
2579.850000	3.1513e-22
2579.800000	3.1543e-22
2579.750000	3.15731e-22
2579.700000	3.16032e-22
2579.650000	3.16333e-22
2579.600000	3.16634e-22
2579.550000	3.16936e-22
2579.500000	3.17238e-22
2579.450000	3.1754e-22
2579.400000	3.17843e-22
2579.350000	3.18146e-22
2579.300000	3.18449e-22
2579.250000	3.18752e-22
2579.200000	3.19056e-22
2579.150000	3.1936e-22
2579.100000	3.19664e-22
2579.050000	3.19969e-22
2579.000000	3.20273e-22
2578.950000	3.20579e-22
2578.900000	3.20884e-22
2578.850000	3.2119e-22
2578.800000	3.21496e-22
2578.750000	3.21802e-22
2578.700000	3.22109e-22
2578.650000	3.22416e-22
2578.600000	3.22723e-22
2578.550000	3.2303e-22
2578.500000	3.23338e-22
2578.450000	3.23646e-22
2578.400000	3.23954e-22
2578.350000	3.24263e-22
2578.300000	3.24572e-22
2578.250000	3.24881e-22
2578.200000	3.25191e-22
2578.150000	3.25501e-22
2578.100000	3.25811e-22
2578.050000	3.26121e-22
2578.000000	3.26432e-22
2577.950000	3.26743e-22
2577.900000	3.27054e-22
2577.850000	3.27366e-22
2577.800000	3.27678e-22
2577.750000	3.2799e-22
2577.700000	3.28302e-22
2577.650000	3.28615e-22
2577.600000	3.28928e-22
2577.550000	3.29242e-22
2577.500000	3.29555e-22
2577.450000	3.29869e-22
2577.400000	3.30184e-22
2577.350000	3.30498e-22
2577.300000	3.30813e-22
2577.250000	3.31128e-22
2577.200000	3.31444e-22
2577.150000	3.3176e-22
2577.100000	3.32076e-22
2577.050000	3.32392e-22
2577.000000	3.32709e-22
2576.950000	3.33026e-22
2576.900000	3.33343e-22
2576.850000	3.33661e-22
2576.800000	3.33979e-22
2576.750000	3.34297e-22
2576.700000	3.34615e-22
2576.650000	3.34934e-22
2576.600000	3.35253e-22
2576.550000	3.35573e-22
2576.500000	3.35892e-22
2576.450000	3.36212e-22
2576.400000	3.36533e-22
2576.350000	3.36853e-22
2576.300000	3.37174e-22
2576.250000	3.37496e-22
2576.200000	3.37817e-22
2576.150000	3.38139e-22
2576.100000	3.38461e-22
2576.050000	3.38784e-22
2576.000000	3.39107e-22
2575.950000	3.3943e-22
2575.900000	3.39753e-22
2575.850000	3.40077e-22
2575.800000	3.40401e-22
2575.750000	3.40725e-22
2575.700000	3.4105e-22
2575.650000	3.41375e-22
2575.600000	3.417e-22
2575.550000	3.42025e-22
2575.500000	3.42351e-22
2575.450000	3.42677e-22
2575.400000	3.43004e-22
2575.350000	3.43331e-22
2575.300000	3.43658e-22
2575.250000	3.43985e-22
2575.200000	3.44313e-22
2575.150000	3.44641e-22
2575.100000	3.44969e-22
2575.050000	3.45298e-22
2575.000000	3.45627e-22
2574.950000	3.45956e-22
2574.900000	3.46286e-22
2574.850000	3.46616e-22
2574.800000	3.46946e-22
2574.750000	3.47277e-22
2574.700000	3.47608e-22
2574.650000	3.47939e-22
2574.600000	3.4827e-22
2574.550000	3.48602e-22
2574.500000	3.48934e-22
2574.450000	3.49267e-22
2574.400000	3.496e-22
2574.350000	3.49933e-22
2574.300000	3.50266e-22
2574.250000	3.506e-22
2574.200000	3.50934e-22
2574.150000	3.51268e-22
2574.100000	3.51603e-22
2574.050000	3.51938e-22
2574.000000	3.52273e-22
2573.950000	3.52609e-22
2573.900000	3.52945e-22
2573.850000	3.53281e-22
2573.800000	3.53618e-22
2573.750000	3.53955e-22
2573.700000	3.54292e-22
2573.650000	3.54629e-22
2573.600000	3.54967e-22
2573.550000	3.55305e-22
2573.500000	3.55644e-22
2573.450000	3.55983e-22
2573.400000	3.56322e-22
2573.350000	3.56661e-22
2573.300000	3.57001e-22
2573.250000	3.57341e-22
2573.200000	3.57682e-22
2573.150000	3.58023e-22
2573.100000	3.58364e-22
2573.050000	3.58705e-22
2573.000000	3.59047e-22
2572.950000	3.59389e-22
2572.900000	3.59731e-22
2572.850000	3.60074e-22
2572.800000	3.60417e-22
2572.750000	3.60761e-22
2572.700000	3.61104e-22
2572.650000	3.61448e-22
2572.600000	3.61793e-22
2572.550000	3.62138e-22
2572.500000	3.62483e-22
2572.450000	3.62828e-22
2572.400000	3.63174e-22
2572.350000	3.6352e-22
2572.300000	3.63866e-22
2572.250000	3.64213e-22
2572.200000	3.6456e-22
2572.150000	3.64907e-22
2572.100000	3.65255e-22
2572.050000	3.65603e-22
2572.000000	3.65951e-22
2571.950000	3.663e-22
2571.900000	3.66649e-22
2571.850000	3.66998e-22
2571.800000	3.67348e-22
2571.750000	3.67698e-22
2571.700000	3.68048e-22
2571.650000	3.68399e-22
2571.600000	3.6875e-22
2571.550000	3.69101e-22
2571.500000	3.69453e-22
2571.450000	3.69805e-22
2571.400000	3.70157e-22
2571.350000	3.7051e-22
2571.300000	3.70863e-22
2571.250000	3.71216e-22
2571.200000	3.7157e-22
2571.150000	3.71924e-22
2571.100000	3.72278e-22
2571.050000	3.72633e-22
2571.000000	3.72988e-22
2570.950000	3.73343e-22
2570.900000	3.73699e-22
2570.850000	3.74055e-22
2570.800000	3.74411e-22
2570.750000	3.74768e-22
2570.700000	3.75125e-22
2570.650000	3.75483e-22
2570.600000	3.7584e-22
2570.550000	3.76198e-22
2570.500000	3.76557e-22
2570.450000	3.76916e-22
2570.400000	3.77275e-22
2570.350000	3.77634e-22
2570.300000	3.77994e-22
2570.250000	3.78354e-22
2570.200000	3.78715e-22
2570.150000	3.79076e-22
2570.100000	3.79437e-22
2570.050000	3.79798e-22
2570.000000	3.8016e-22
2569.950000	3.80522e-22
2569.900000	3.80885e-22
2569.850000	3.81248e-22
2569.800000	3.81611e-22
2569.750000	3.81975e-22
2569.700000	3.82338e-22
2569.650000	3.82703e-22
2569.600000	3.83067e-22
2569.550000	3.83432e-22
2569.500000	3.83798e-22
2569.450000	3.84163e-22
2569.400000	3.84529e-22
2569.350000	3.84896e-22
2569.300000	3.85262e-22
2569.250000	3.8563e-22
2569.200000	3.85997e-22
2569.150000	3.86365e-22
2569.100000	3.86733e-22
2569.050000	3.87101e-22
2569.000000	3.8747e-22
2568.950000	3.87839e-22
2568.900000	3.88209e-22
2568.850000	3.88579e-22
2568.800000	3.88949e-22
2568.750000	3.89319e-22
2568.700000	3.8969e-22
2568.650000	3.90062e-22
2568.600000	3.90433e-22
2568.550000	3.90805e-22
2568.500000	3.91178e-22
2568.450000	3.9155e-22
2568.400000	3.91923e-22
2568.350000	3.92297e-22
2568.300000	3.92671e-22
2568.250000	3.93045e-22
2568.200000	3.93419e-22
2568.150000	3.93794e-22
2568.100000	3.94169e-22
2568.050000	3.94545e-22
2568.000000	3.94921e-22
2567.950000	3.95297e-22
2567.900000	3.95674e-22
2567.850000	3.96051e-22
2567.800000	3.96428e-22
2567.750000	3.96806e-22
2567.700000	3.97184e-22
2567.650000	3.97562e-22
2567.600000	3.97941e-22
2567.550000	3.9832e-22
2567.500000	3.987e-22
2567.450000	3.99079e-22
2567.400000	3.9946e-22
2567.350000	3.9984e-22
2567.300000	4.00221e-22
2567.250000	4.00603e-22
2567.200000	4.00984e-22
2567.150000	4.01366e-22
2567.100000	4.01749e-22
2567.050000	4.02132e-22
2567.000000	4.02515e-22
2566.950000	4.02898e-22
2566.900000	4.03282e-22
2566.850000	4.03666e-22
2566.800000	4.04051e-22
2566.750000	4.04436e-22
2566.700000	4.04821e-22
2566.650000	4.05207e-22
2566.600000	4.05593e-22
2566.550000	4.05979e-22
2566.500000	4.06366e-22
2566.450000	4.06753e-22
2566.400000	4.07141e-22
2566.350000	4.07529e-22
2566.300000	4.07917e-22
2566.250000	4.08306e-22
2566.200000	4.08695e-22
2566.150000	4.09084e-22
2566.100000	4.09474e-22
2566.050000	4.09864e-22
2566.000000	4.10255e-22
2565.950000	4.10645e-22
2565.900000	4.11037e-22
2565.850000	4.11428e-22
2565.800000	4.1182e-22
2565.750000	4.12213e-22
2565.700000	4.12605e-22
2565.650000	4.12999e-22
2565.600000	4.13392e-22
2565.550000	4.13786e-22
2565.500000	4.1418e-22
2565.450000	4.14575e-22
2565.400000	4.1497e-22
2565.350000	4.15365e-22
2565.300000	4.15761e-22
2565.250000	4.16157e-22
2565.200000	4.16554e-22
2565.150000	4.1695e-22
2565.100000	4.17348e-22
2565.050000	4.17745e-22
2565.000000	4.18143e-22
2564.950000	4.18542e-22
2564.900000	4.1894e-22
2564.850000	4.1934e-22
2564.800000	4.19739e-22
2564.750000	4.20139e-22
2564.700000	4.20539e-22
2564.650000	4.2094e-22
2564.600000	4.21341e-22
2564.550000	4.21743e-22
2564.500000	4.22144e-22
2564.450000	4.22547e-22
2564.400000	4.22949e-22
2564.350000	4.23352e-22
2564.300000	4.23756e-22
2564.250000	4.24159e-22
2564.200000	4.24563e-22
2564.150000	4.24968e-22
2564.100000	4.25373e-22
2564.050000	4.25778e-22
2564.000000	4.26184e-22
2563.950000	4.2659e-22
2563.900000	4.26996e-22
2563.850000	4.27403e-22
2563.800000	4.2781e-22
2563.750000	4.28218e-22
2563.700000	4.28626e-22
2563.650000	4.29034e-22
2563.600000	4.29443e-22
2563.550000	4.29852e-22
2563.500000	4.30262e-22
2563.450000	4.30672e-22
2563.400000	4.31082e-22
2563.350000	4.31493e-22
2563.300000	4.31904e-22
2563.250000	4.32315e-22
2563.200000	4.32727e-22
2563.150000	4.3314e-22
2563.100000	4.33552e-22
2563.050000	4.33965e-22
2563.000000	4.34379e-22
2562.950000	4.34793e-22
2562.900000	4.35207e-22
2562.850000	4.35622e-22
2562.800000	4.36037e-22
2562.750000	4.36452e-22
2562.700000	4.36868e-22
2562.650000	4.37284e-22
2562.600000	4.37701e-22
2562.550000	4.38118e-22
2562.500000	4.38535e-22
2562.450000	4.38953e-22
2562.400000	4.39371e-22
2562.350000	4.3979e-22
2562.300000	4.40209e-22
2562.250000	4.40628e-22
2562.200000	4.41048e-22
2562.150000	4.41468e-22
2562.100000	4.41889e-22
2562.050000	4.4231e-22
2562.000000	4.42731e-22
2561.950000	4.43153e-22
2561.900000	4.43576e-22
2561.850000	4.43998e-22
2561.800000	4.44421e-22
2561.750000	4.44845e-22
2561.700000	4.45268e-22
2561.650000	4.45693e-22
2561.600000	4.46117e-22
2561.550000	4.46542e-22
2561.500000	4.46968e-22
2561.450000	4.47394e-22
2561.400000	4.4782e-22
2561.350000	4.48247e-22
2561.300000	4.48674e-22
2561.250000	4.49101e-22
2561.200000	4.49529e-22
2561.150000	4.49957e-22
2561.100000	4.50386e-22
2561.050000	4.50815e-22
2561.000000	4.51245e-22
2560.950000	4.51675e-22
2560.900000	4.52105e-22
2560.850000	4.52536e-22
2560.800000	4.52967e-22
2560.750000	4.53398e-22
2560.700000	4.5383e-22
2560.650000	4.54263e-22
2560.600000	4.54696e-22
2560.550000	4.55129e-22
2560.500000	4.55563e-22
2560.450000	4.55997e-22
2560.400000	4.56431e-22
2560.350000	4.56866e-22
2560.300000	4.57301e-22
2560.250000	4.57737e-22
2560.200000	4.58173e-22
2560.150000	4.5861e-22
2560.100000	4.59047e-22
2560.050000	4.59484e-22
2560.000000	4.59922e-22
2559.950000	4.6036e-22
2559.900000	4.60799e-22
2559.850000	4.61238e-22
2559.800000	4.61677e-22
2559.750000	4.62117e-22
2559.700000	4.62557e-22
2559.650000	4.62998e-22
2559.600000	4.63439e-22
2559.550000	4.63881e-22
2559.500000	4.64323e-22
2559.450000	4.64765e-22
2559.400000	4.65208e-22
2559.350000	4.65651e-22
2559.300000	4.66095e-22
2559.250000	4.66539e-22
2559.200000	4.66983e-22
2559.150000	4.67428e-22
2559.100000	4.67874e-22
2559.050000	4.68319e-22
2559.000000	4.68765e-22
2558.950000	4.69212e-22
2558.900000	4.69659e-22
2558.850000	4.70107e-22
2558.800000	4.70555e-22
2558.750000	4.71003e-22
2558.700000	4.71452e-22
2558.650000	4.71901e-22
2558.600000	4.7235e-22
2558.550000	4.728e-22
2558.500000	4.73251e-22
2558.450000	4.73702e-22
2558.400000	4.74153e-22
2558.350000	4.74605e-22
2558.300000	4.75057e-22
2558.250000	4.7551e-22
2558.200000	4.75963e-22
2558.150000	4.76416e-22
2558.100000	4.7687e-22
2558.050000	4.77325e-22
2558.000000	4.77779e-22
2557.950000	4.78235e-22
2557.900000	4.7869e-22
2557.850000	4.79146e-22
2557.800000	4.79603e-22
2557.750000	4.8006e-22
2557.700000	4.80517e-22
2557.650000	4.80975e-22
2557.600000	4.81433e-22
2557.550000	4.81892e-22
2557.500000	4.82351e-22
2557.450000	4.82811e-22
2557.400000	4.83271e-22
2557.350000	4.83731e-22
2557.300000	4.84192e-22
2557.250000	4.84653e-22
2557.200000	4.85115e-22
2557.150000	4.85577e-22
2557.100000	4.8604e-22
2557.050000	4.86503e-22
2557.000000	4.86967e-22
2556.950000	4.87431e-22
2556.900000	4.87895e-22
2556.850000	4.8836e-22
2556.800000	4.88825e-22
2556.750000	4.89291e-22
2556.700000	4.89757e-22
2556.650000	4.90224e-22
2556.600000	4.90691e-22
2556.550000	4.91158e-22
2556.500000	4.91626e-22
2556.450000	4.92095e-22
2556.400000	4.92563e-22
2556.350000	4.93033e-22
2556.300000	4.93503e-22
2556.250000	4.93973e-22
2556.200000	4.94443e-22
2556.150000	4.94914e-22
2556.100000	4.95386e-22
2556.050000	4.95858e-22
2556.000000	4.9633e-22
2555.950000	4.96803e-22
2555.900000	4.97277e-22
2555.850000	4.9775e-22
2555.800000	4.98225e-22
2555.750000	4.98699e-22
2555.700000	4.99175e-22
2555.650000	4.9965e-22
2555.600000	5.00126e-22
2555.550000	5.00603e-22
2555.500000	5.0108e-22
2555.450000	5.01557e-22
2555.400000	5.02035e-22
2555.350000	5.02513e-22
2555.300000	5.02992e-22
2555.250000	5.03471e-22
2555.200000	5.03951e-22
2555.150000	5.04431e-22
2555.100000	5.04912e-22
2555.050000	5.05393e-22
2555.000000	5.05874e-22
2554.950000	5.06356e-22
2554.900000	5.06839e-22
2554.850000	5.07322e-22
2554.800000	5.07805e-22
2554.750000	5.08289e-22
2554.700000	5.08773e-22
2554.650000	5.09258e-22
2554.600000	5.09743e-22
2554.550000	5.10229e-22
2554.500000	5.10715e-22
2554.450000	5.11201e-22
2554.400000	5.11689e-22
2554.350000	5.12176e-22
2554.300000	5.12664e-22
2554.250000	5.13153e-22
2554.200000	5.13641e-22
2554.150000	5.14131e-22
2554.100000	5.14621e-22
2554.050000	5.15111e-22
2554.000000	5.15602e-22
2553.950000	5.16093e-22
2553.900000	5.16585e-22
2553.850000	5.17077e-22
2553.800000	5.1757e-22
2553.750000	5.18063e-22
2553.700000	5.18556e-22
2553.650000	5.1905e-22
2553.600000	5.19545e-22
2553.550000	5.2004e-22
2553.500000	5.20535e-22
2553.450000	5.21031e-22
2553.400000	5.21528e-22
2553.350000	5.22025e-22
2553.300000	5.22522e-22
2553.250000	5.2302e-22
2553.200000	5.23518e-22
2553.150000	5.24017e-22
2553.100000	5.24516e-22
2553.050000	5.25016e-22
2553.000000	5.25516e-22
2552.950000	5.26017e-22
2552.900000	5.26518e-22
2552.850000	5.2702e-22
2552.800000	5.27522e-22
2552.750000	5.28025e-22
2552.700000	5.28528e-22
2552.650000	5.29031e-22
2552.600000	5.29535e-22
2552.550000	5.3004e-22
2552.500000	5.30545e-22
2552.450000	5.3105e-22
2552.400000	5.31556e-22
2552.350000	5.32063e-22
2552.300000	5.3257e-22
2552.250000	5.33077e-22
2552.200000	5.33585e-22
2552.150000	5.34093e-22
2552.100000	5.34602e-22
2552.050000	5.35112e-22
2552.000000	5.35621e-22
2551.950000	5.36132e-22
2551.900000	5.36643e-22
2551.850000	5.37154e-22
2551.800000	5.37666e-22
2551.750000	5.38178e-22
2551.700000	5.38691e-22
2551.650000	5.39204e-22
2551.600000	5.39718e-22
2551.550000	5.40232e-22
2551.500000	5.40747e-22
2551.450000	5.41262e-22
2551.400000	5.41778e-22
2551.350000	5.42294e-22
2551.300000	5.4281e-22
2551.250000	5.43328e-22
2551.200000	5.43845e-22
2551.150000	5.44363e-22
2551.100000	5.44882e-22
2551.050000	5.45401e-22
2551.000000	5.45921e-22
2550.950000	5.46441e-22
2550.900000	5.46962e-22
2550.850000	5.47483e-22
2550.800000	5.48004e-22
2550.750000	5.48527e-22
2550.700000	5.49049e-22
2550.650000	5.49572e-22
2550.600000	5.50096e-22
2550.550000	5.5062e-22
2550.500000	5.51145e-22
2550.450000	5.5167e-22
2550.400000	5.52195e-22
2550.350000	5.52721e-22
2550.300000	5.53248e-22
2550.250000	5.53775e-22
2550.200000	5.54303e-22
2550.150000	5.54831e-22
2550.100000	5.5536e-22
2550.050000	5.55889e-22
2550.000000	5.56418e-22
2549.950000	5.56948e-22
2549.900000	5.57479e-22
2549.850000	5.5801e-22
2549.800000	5.58542e-22
2549.750000	5.59074e-22
2549.700000	5.59607e-22
2549.650000	5.6014e-22
2549.600000	5.60674e-22
2549.550000	5.61208e-22
2549.500000	5.61743e-22
2549.450000	5.62278e-22
2549.400000	5.62813e-22
2549.350000	5.6335e-22
2549.300000	5.63886e-22
2549.250000	5.64424e-22
2549.200000	5.64961e-22
2549.150000	5.655e-22
2549.100000	5.66039e-22
2549.050000	5.66578e-22
2549.000000	5.67118e-22
2548.950000	5.67658e-22
2548.900000	5.68199e-22
2548.850000	5.6874e-22
2548.800000	5.69282e-22
2548.750000	5.69825e-22
2548.700000	5.70367e-22
2548.650000	5.70911e-22
2548.600000	5.71455e-22
2548.550000	5.71999e-22
2548.500000	5.72544e-22
2548.450000	5.7309e-22
2548.400000	5.73636e-22
2548.350000	5.74182e-22
2548.300000	5.74729e-22
2548.250000	5.75277e-22
2548.200000	5.75825e-22
2548.150000	5.76374e-22
2548.100000	5.76923e-22
2548.050000	5.77473e-22
2548.000000	5.78023e-22
2547.950000	5.78574e-22
2547.900000	5.79125e-22
2547.850000	5.79677e-22
2547.800000	5.80229e-22
2547.750000	5.80782e-22
2547.700000	5.81335e-22
2547.650000	5.81889e-22
2547.600000	5.82443e-22
2547.550000	5.82998e-22
2547.500000	5.83554e-22
2547.450000	5.8411e-22
2547.400000	5.84666e-22
2547.350000	5.85223e-22
2547.300000	5.85781e-22
2547.250000	5.86339e-22
2547.200000	5.86898e-22
2547.150000	5.87457e-22
2547.100000	5.88017e-22
2547.050000	5.88577e-22
2547.000000	5.89138e-22
2546.950000	5.89699e-22
2546.900000	5.90261e-22
2546.850000	5.90823e-22
2546.800000	5.91386e-22
2546.750000	5.9195e-22
2546.700000	5.92514e-22
2546.650000	5.93078e-22
2546.600000	5.93643e-22
2546.550000	5.94209e-22
2546.500000	5.94775e-22
2546.450000	5.95342e-22
2546.400000	5.95909e-22
2546.350000	5.96477e-22
2546.300000	5.97045e-22
2546.250000	5.97614e-22
2546.200000	5.98183e-22
2546.150000	5.98753e-22
2546.100000	5.99324e-22
2546.050000	5.99895e-22
2546.000000	6.00466e-22
2545.950000	6.01038e-22
2545.900000	6.01611e-22
2545.850000	6.02184e-22
2545.800000	6.02758e-22
2545.750000	6.03332e-22
2545.700000	6.03907e-22
2545.650000	6.04482e-22
2545.600000	6.05058e-22
2545.550000	6.05635e-22
2545.500000	6.06212e-22
2545.450000	6.06789e-22
2545.400000	6.07368e-22
2545.350000	6.07946e-22
2545.300000	6.08525e-22
2545.250000	6.09105e-22
2545.200000	6.09686e-22
2545.150000	6.10266e-22
2545.100000	6.10848e-22
2545.050000	6.1143e-22
2545.000000	6.12012e-22
2544.950000	6.12596e-22
2544.900000	6.13179e-22
2544.850000	6.13763e-22
2544.800000	6.14348e-22
2544.750000	6.14934e-22
2544.700000	6.15519e-22
2544.650000	6.16106e-22
2544.600000	6.16693e-22
2544.550000	6.17281e-22
2544.500000	6.17869e-22
2544.450000	6.18457e-22
2544.400000	6.19047e-22
2544.350000	6.19636e-22
2544.300000	6.20227e-22
2544.250000	6.20818e-22
2544.200000	6.21409e-22
2544.150000	6.22001e-22
2544.100000	6.22594e-22
2544.050000	6.23187e-22
2544.000000	6.23781e-22
2543.950000	6.24375e-22
2543.900000	6.2497e-22
2543.850000	6.25566e-22
2543.800000	6.26162e-22
2543.750000	6.26758e-22
2543.700000	6.27355e-22
2543.650000	6.27953e-22
2543.600000	6.28551e-22
2543.550000	6.2915e-22
2543.500000	6.2975e-22
2543.450000	6.3035e-22
2543.400000	6.3095e-22
2543.350000	6.31551e-22
2543.300000	6.32153e-22
2543.250000	6.32755e-22
2543.200000	6.33358e-22
2543.150000	6.33962e-22
2543.100000	6.34566e-22
2543.050000	6.3517e-22
2543.000000	6.35776e-22
2542.950000	6.36381e-22
2542.900000	6.36988e-22
2542.850000	6.37595e-22
2542.800000	6.38202e-22
2542.750000	6.3881e-22
2542.700000	6.39419e-22
2542.650000	6.40028e-22
2542.600000	6.40638e-22
2542.550000	6.41248e-22
2542.500000	6.41859e-22
2542.450000	6.42471e-22
2542.400000	6.43083e-22
2542.350000	6.43695e-22
2542.300000	6.44309e-22
2542.250000	6.44923e-22
2542.200000	6.45537e-22
2542.150000	6.46152e-22
2542.100000	6.46768e-22
2542.050000	6.47384e-22
2542.000000	6.48001e-22
2541.950000	6.48618e-22
2541.900000	6.49236e-22
2541.850000	6.49855e-22
2541.800000	6.50474e-22
2541.750000	6.51094e-22
2541.700000	6.51714e-22
2541.650000	6.52335e-22
2541.600000	6.52957e-22
2541.550000	6.53579e-22
2541.500000	6.54201e-22
2541.450000	6.54825e-22
2541.400000	6.55449e-22
2541.350000	6.56073e-22
2541.300000	6.56698e-22
2541.250000	6.57324e-22
2541.200000	6.5795e-22
2541.150000	6.58577e-22
2541.100000	6.59205e-22
2541.050000	6.59833e-22
2541.000000	6.60461e-22
2540.950000	6.61091e-22
2540.900000	6.6172e-22
2540.850000	6.62351e-22
2540.800000	6.62982e-22
2540.750000	6.63614e-22
2540.700000	6.64246e-22
2540.650000	6.64879e-22
2540.600000	6.65512e-22
2540.550000	6.66146e-22
2540.500000	6.66781e-22
2540.450000	6.67416e-22
2540.400000	6.68052e-22
2540.350000	6.68689e-22
2540.300000	6.69326e-22
2540.250000	6.69964e-22
2540.200000	6.70602e-22
2540.150000	6.71241e-22
2540.100000	6.7188e-22
2540.050000	6.72521e-22
2540.000000	6.73161e-22
2539.950000	6.73803e-22
2539.900000	6.74445e-22
2539.850000	6.75087e-22
2539.800000	6.7573e-22
2539.750000	6.76374e-22
2539.700000	6.77019e-22
2539.650000	6.77664e-22
2539.600000	6.78309e-22
2539.550000	6.78956e-22
2539.500000	6.79603e-22
2539.450000	6.8025e-22
2539.400000	6.80898e-22
2539.350000	6.81547e-22
2539.300000	6.82196e-22
2539.250000	6.82846e-22
2539.200000	6.83497e-22
2539.150000	6.84148e-22
2539.100000	6.848e-22
2539.050000	6.85452e-22
2539.000000	6.86106e-22
2538.950000	6.86759e-22
2538.900000	6.87414e-22
2538.850000	6.88068e-22
2538.800000	6.88724e-22
2538.750000	6.8938e-22
2538.700000	6.90037e-22
2538.650000	6.90695e-22
2538.600000	6.91353e-22
2538.550000	6.92011e-22
2538.500000	6.92671e-22
2538.450000	6.93331e-22
2538.400000	6.93991e-22
2538.350000	6.94652e-22
2538.300000	6.95314e-22
2538.250000	6.95977e-22
2538.200000	6.9664e-22
2538.150000	6.97304e-22
2538.100000	6.97968e-22
2538.050000	6.98633e-22
2538.000000	6.99299e-22
2537.950000	6.99965e-22
2537.900000	7.00632e-22
2537.850000	7.01299e-22
2537.800000	7.01968e-22
2537.750000	7.02636e-22
2537.700000	7.03306e-22
2537.650000	7.03976e-22
2537.600000	7.04647e-22
2537.550000	7.05318e-22
2537.500000	7.0599e-22
2537.450000	7.06663e-22
2537.400000	7.07336e-22
2537.350000	7.0801e-22
2537.300000	7.08684e-22
2537.250000	7.0936e-22
2537.200000	7.10036e-22
2537.150000	7.10712e-22
2537.100000	7.11389e-22
2537.050000	7.12067e-22
2537.000000	7.12745e-22
2536.950000	7.13425e-22
2536.900000	7.14104e-22
2536.850000	7.14785e-22
2536.800000	7.15466e-22
2536.750000	7.16147e-22
2536.700000	7.1683e-22
2536.650000	7.17513e-22
2536.600000	7.18196e-22
2536.550000	7.18881e-22
2536.500000	7.19566e-22
2536.450000	7.20251e-22
2536.400000	7.20937e-22
2536.350000	7.21624e-22
2536.300000	7.22312e-22
2536.250000	7.23e-22
2536.200000	7.23689e-22
2536.150000	7.24378e-22
2536.100000	7.25069e-22
2536.050000	7.25759e-22
2536.000000	7.26451e-22
2535.950000	7.27143e-22
2535.900000	7.27836e-22
2535.850000	7.28529e-22
2535.800000	7.29223e-22
2535.750000	7.29918e-22
2535.700000	7.30614e-22
2535.650000	7.3131e-22
2535.600000	7.32007e-22
2535.550000	7.32704e-22
2535.500000	7.33402e-22
2535.450000	7.34101e-22
2535.400000	7.348e-22
2535.350000	7.355e-22
2535.300000	7.36201e-22
2535.250000	7.36903e-22
2535.200000	7.37605e-22
2535.150000	7.38307e-22
2535.100000	7.39011e-22
2535.050000	7.39715e-22
2535.000000	7.4042e-22
2534.950000	7.41125e-22
2534.900000	7.41831e-22
2534.850000	7.42538e-22
2534.800000	7.43246e-22
2534.750000	7.43954e-22
2534.700000	7.44663e-22
2534.650000	7.45372e-22
2534.600000	7.46082e-22
2534.550000	7.46793e-22
2534.500000	7.47505e-22
2534.450000	7.48217e-22
2534.400000	7.4893e-22
2534.350000	7.49643e-22
2534.300000	7.50358e-22
2534.250000	7.51073e-22
2534.200000	7.51788e-22
2534.150000	7.52504e-22
2534.100000	7.53221e-22
2534.050000	7.53939e-22
2534.000000	7.54657e-22
2533.950000	7.55376e-22
2533.900000	7.56096e-22
2533.850000	7.56816e-22
2533.800000	7.57538e-22
2533.750000	7.58259e-22
2533.700000	7.58982e-22
2533.650000	7.59705e-22
2533.600000	7.60429e-22
2533.550000	7.61153e-22
2533.500000	7.61878e-22
2533.450000	7.62604e-22
2533.400000	7.63331e-22
2533.350000	7.64058e-22
2533.300000	7.64786e-22
2533.250000	7.65515e-22
2533.200000	7.66244e-22
2533.150000	7.66974e-22
2533.100000	7.67705e-22
2533.050000	7.68437e-22
2533.000000	7.69169e-22
2532.950000	7.69902e-22
2532.900000	7.70635e-22
2532.850000	7.71369e-22
2532.800000	7.72104e-22
2532.750000	7.7284e-22
2532.700000	7.73576e-22
2532.650000	7.74313e-22
2532.600000	7.75051e-22
2532.550000	7.7579e-22
2532.500000	7.76529e-22
2532.450000	7.77269e-22
2532.400000	7.78009e-22
2532.350000	7.7875e-22
2532.300000	7.79492e-22
2532.250000	7.80235e-22
2532.200000	7.80978e-22
2532.150000	7.81723e-22
2532.100000	7.82467e-22
2532.050000	7.83213e-22
2532.000000	7.83959e-22
2531.950000	7.84706e-22
2531.900000	7.85454e-22
2531.850000	7.86202e-22
2531.800000	7.86951e-22
2531.750000	7.87701e-22
2531.700000	7.88451e-22
2531.650000	7.89203e-22
2531.600000	7.89955e-22
2531.550000	7.90707e-22
2531.500000	7.91461e-22
2531.450000	7.92215e-22
2531.400000	7.92969e-22
2531.350000	7.93725e-22
2531.300000	7.94481e-22
2531.250000	7.95238e-22
2531.200000	7.95996e-22
2531.150000	7.96754e-22
2531.100000	7.97513e-22
2531.050000	7.98273e-22
2531.000000	7.99034e-22
2530.950000	7.99795e-22
2530.900000	8.00557e-22
2530.850000	8.0132e-22
2530.800000	8.02083e-22
2530.750000	8.02848e-22
2530.700000	8.03613e-22
2530.650000	8.04378e-22
2530.600000	8.05145e-22
2530.550000	8.05912e-22
2530.500000	8.0668e-22
2530.450000	8.07448e-22
2530.400000	8.08218e-22
2530.350000	8.08988e-22
2530.300000	8.09758e-22
2530.250000	8.1053e-22
2530.200000	8.11302e-22
2530.150000	8.12075e-22
2530.100000	8.12849e-22
2530.050000	8.13623e-22
2530.000000	8.14399e-22
2529.950000	8.15174e-22
2529.900000	8.15951e-22
2529.850000	8.16729e-22
2529.800000	8.17507e-22
2529.750000	8.18286e-22
2529.700000	8.19065e-22
2529.650000	8.19846e-22
2529.600000	8.20627e-22
2529.550000	8.21409e-22
2529.500000	8.22191e-22
2529.450000	8.22975e-22
2529.400000	8.23759e-22
2529.350000	8.24544e-22
2529.300000	8.25329e-22
2529.250000	8.26116e-22
2529.200000	8.26903e-22
2529.150000	8.27691e-22
2529.100000	8.28479e-22
2529.050000	8.29269e-22
2529.000000	8.30059e-22
2528.950000	8.30849e-22
2528.900000	8.31641e-22
2528.850000	8.32433e-22
2528.800000	8.33227e-22
2528.750000	8.3402e-22
2528.700000	8.34815e-22
2528.650000	8.35611e-22
2528.600000	8.36407e-22
2528.550000	8.37204e-22
2528.500000	8.38001e-22
2528.450000	8.388e-22
2528.400000	8.39599e-22
2528.350000	8.40399e-22
2528.300000	8.412e-22
2528.250000	8.42001e-22
2528.200000	8.42803e-22
2528.150000	8.43606e-22
2528.100000	8.4441e-22
2528.050000	8.45215e-22
2528.000000	8.4602e-22
2527.950000	8.46826e-22
2527.900000	8.47633e-22
2527.850000	8.4844e-22
2527.800000	8.49249e-22
2527.750000	8.50058e-22
2527.700000	8.50868e-22
2527.650000	8.51679e-22
2527.600000	8.5249e-22
2527.550000	8.53302e-22
2527.500000	8.54115e-22
2527.450000	8.54929e-22
2527.400000	8.55744e-22
2527.350000	8.56559e-22
2527.300000	8.57375e-22
2527.250000	8.58192e-22
2527.200000	8.5901e-22
2527.150000	8.59828e-22
2527.100000	8.60647e-22
2527.050000	8.61467e-22
2527.000000	8.62288e-22
2526.950000	8.6311e-22
2526.900000	8.63932e-22
2526.850000	8.64755e-22
2526.800000	8.65579e-22
2526.750000	8.66404e-22
2526.700000	8.67229e-22
2526.650000	8.68055e-22
2526.600000	8.68883e-22
2526.550000	8.6971e-22
2526.500000	8.70539e-22
2526.450000	8.71368e-22
2526.400000	8.72199e-22
2526.350000	8.7303e-22
2526.300000	8.73862e-22
2526.250000	8.74694e-22
2526.200000	8.75527e-22
2526.150000	8.76362e-22
2526.100000	8.77197e-22
2526.050000	8.78032e-22
2526.000000	8.78869e-22
2525.950000	8.79706e-22
2525.900000	8.80545e-22
2525.850000	8.81384e-22
2525.800000	8.82223e-22
2525.750000	8.83064e-22
2525.700000	8.83905e-22
2525.650000	8.84747e-22
2525.600000	8.8559e-22
2525.550000	8.86434e-22
2525.500000	8.87279e-22
2525.450000	8.88124e-22
2525.400000	8.8897e-22
2525.350000	8.89817e-22
2525.300000	8.90665e-22
2525.250000	8.91514e-22
2525.200000	8.92363e-22
2525.150000	8.93213e-22
2525.100000	8.94064e-22
2525.050000	8.94916e-22
2525.000000	8.95769e-22
2524.950000	8.96622e-22
2524.900000	8.97477e-22
2524.850000	8.98332e-22
2524.800000	8.99188e-22
2524.750000	9.00044e-22
2524.700000	9.00902e-22
2524.650000	9.0176e-22
2524.600000	9.02619e-22
2524.550000	9.03479e-22
2524.500000	9.0434e-22
2524.450000	9.05202e-22
2524.400000	9.06064e-22
2524.350000	9.06928e-22
2524.300000	9.07792e-22
2524.250000	9.08657e-22
2524.200000	9.09522e-22
2524.150000	9.10389e-22
2524.100000	9.11256e-22
2524.050000	9.12125e-22
2524.000000	9.12994e-22
2523.950000	9.13864e-22
2523.900000	9.14734e-22
2523.850000	9.15606e-22
2523.800000	9.16478e-22
2523.750000	9.17351e-22
2523.700000	9.18225e-22
2523.650000	9.191e-22
2523.600000	9.19976e-22
2523.550000	9.20852e-22
2523.500000	9.2173e-22
2523.450000	9.22608e-22
2523.400000	9.23487e-22
2523.350000	9.24367e-22
2523.300000	9.25248e-22
2523.250000	9.26129e-22
2523.200000	9.27012e-22
2523.150000	9.27895e-22
2523.100000	9.28779e-22
2523.050000	9.29664e-22
2523.000000	9.3055e-22
2522.950000	9.31436e-22
2522.900000	9.32324e-22
2522.850000	9.33212e-22
2522.800000	9.34101e-22
2522.750000	9.34991e-22
2522.700000	9.35882e-22
2522.650000	9.36774e-22
2522.600000	9.37666e-22
2522.550000	9.3856e-22
2522.500000	9.39454e-22
2522.450000	9.40349e-22
2522.400000	9.41245e-22
2522.350000	9.42142e-22
2522.300000	9.43039e-22
2522.250000	9.43938e-22
2522.200000	9.44837e-22
2522.150000	9.45737e-22
2522.100000	9.46639e-22
2522.050000	9.4754e-22
2522.000000	9.48443e-22
2521.950000	9.49347e-22
2521.900000	9.50251e-22
2521.850000	9.51157e-22
2521.800000	9.52063e-22
2521.750000	9.5297e-22
2521.700000	9.53878e-22
2521.650000	9.54787e-22
2521.600000	9.55697e-22
2521.550000	9.56607e-22
2521.500000	9.57519e-22
2521.450000	9.58431e-22
2521.400000	9.59344e-22
2521.350000	9.60258e-22
2521.300000	9.61173e-22
2521.250000	9.62089e-22
2521.200000	9.63006e-22
2521.150000	9.63923e-22
2521.100000	9.64841e-22
2521.050000	9.65761e-22
2521.000000	9.66681e-22
2520.950000	9.67602e-22
2520.900000	9.68524e-22
2520.850000	9.69447e-22
2520.800000	9.7037e-22
2520.750000	9.71295e-22
2520.700000	9.7222e-22
2520.650000	9.73147e-22
2520.600000	9.74074e-22
2520.550000	9.75002e-22
2520.500000	9.75931e-22
2520.450000	9.76861e-22
2520.400000	9.77791e-22
2520.350000	9.78723e-22
2520.300000	9.79656e-22
2520.250000	9.80589e-22
2520.200000	9.81523e-22
2520.150000	9.82458e-22
2520.100000	9.83395e-22
2520.050000	9.84331e-22
2520.000000	9.85269e-22
2519.950000	9.86208e-22
2519.900000	9.87148e-22
2519.850000	9.88088e-22
2519.800000	9.8903e-22
2519.750000	9.89972e-22
2519.700000	9.90915e-22
2519.650000	9.91859e-22
2519.600000	9.92804e-22
2519.550000	9.9375e-22
2519.500000	9.94697e-22
2519.450000	9.95645e-22
2519.400000	9.96593e-22
2519.350000	9.97543e-22
2519.300000	9.98493e-22
2519.250000	9.99445e-22
2519.200000	1.0004e-21
2519.150000	1.00135e-21
2519.100000	1.0023e-21
2519.050000	1.00326e-21
2519.000000	1.00422e-21
2518.950000	1.00517e-21
2518.900000	1.00613e-21
2518.850000	1.00709e-21
2518.800000	1.00805e-21
2518.750000	1.00901e-21
2518.700000	1.00997e-21
2518.650000	1.01093e-21
2518.600000	1.0119e-21
2518.550000	1.01286e-21
2518.500000	1.01382e-21
2518.450000	1.01479e-21
2518.400000	1.01576e-21
2518.350000	1.01672e-21
2518.300000	1.01769e-21
2518.250000	1.01866e-21
2518.200000	1.01963e-21
2518.150000	1.02061e-21
2518.100000	1.02158e-21
2518.050000	1.02255e-21
2518.000000	1.02353e-21
2517.950000	1.0245e-21
2517.900000	1.02548e-21
2517.850000	1.02645e-21
2517.800000	1.02743e-21
2517.750000	1.02841e-21
2517.700000	1.02939e-21
2517.650000	1.03037e-21
2517.600000	1.03135e-21
2517.550000	1.03234e-21
2517.500000	1.03332e-21
2517.450000	1.0343e-21
2517.400000	1.03529e-21
2517.350000	1.03628e-21
2517.300000	1.03726e-21
2517.250000	1.03825e-21
2517.200000	1.03924e-21
2517.150000	1.04023e-21
2517.100000	1.04122e-21
2517.050000	1.04221e-21
2517.000000	1.04321e-21
2516.950000	1.0442e-21
2516.900000	1.0452e-21
2516.850000	1.04619e-21
2516.800000	1.04719e-21
2516.750000	1.04819e-21
2516.700000	1.04918e-21
2516.650000	1.05018e-21
2516.600000	1.05118e-21
2516.550000	1.05219e-21
2516.500000	1.05319e-21
2516.450000	1.05419e-21
2516.400000	1.0552e-21
2516.350000	1.0562e-21
2516.300000	1.05721e-21
2516.250000	1.05822e-21
2516.200000	1.05922e-21
2516.150000	1.06023e-21
2516.100000	1.06124e-21
2516.050000	1.06225e-21
2516.000000	1.06327e-21
2515.950000	1.06428e-21
2515.900000	1.06529e-21
2515.850000	1.06631e-21
2515.800000	1.06732e-21
2515.750000	1.06834e-21
2515.700000	1.06936e-21
2515.650000	1.07038e-21
2515.600000	1.0714e-21
2515.550000	1.07242e-21
2515.500000	1.07344e-21
2515.450000	1.07446e-21
2515.400000	1.07549e-21
2515.350000	1.07651e-21
2515.300000	1.07754e-21
2515.250000	1.07856e-21
2515.200000	1.07959e-21
2515.150000	1.08062e-21
2515.100000	1.08165e-21
2515.050000	1.08268e-21
2515.000000	1.08371e-21
2514.950000	1.08474e-21
2514.900000	1.08578e-21
2514.850000	1.08681e-21
2514.800000	1.08785e-21
2514.750000	1.08888e-21
2514.700000	1.08992e-21
2514.650000	1.09096e-21
2514.600000	1.092e-21
2514.550000	1.09304e-21
2514.500000	1.09408e-21
2514.450000	1.09512e-21
2514.400000	1.09617e-21
2514.350000	1.09721e-21
2514.300000	1.09826e-21
2514.250000	1.0993e-21
2514.200000	1.10035e-21
2514.150000	1.1014e-21
2514.100000	1.10245e-21
2514.050000	1.1035e-21
2514.000000	1.10455e-21
2513.950000	1.1056e-21
2513.900000	1.10666e-21
2513.850000	1.10771e-21
2513.800000	1.10877e-21
2513.750000	1.10982e-21
2513.700000	1.11088e-21
2513.650000	1.11194e-21
2513.600000	1.113e-21
2513.550000	1.11406e-21
2513.500000	1.11512e-21
2513.450000	1.11618e-21
2513.400000	1.11725e-21
2513.350000	1.11831e-21
2513.300000	1.11938e-21
2513.250000	1.12044e-21
2513.200000	1.12151e-21
2513.150000	1.12258e-21
2513.100000	1.12365e-21
2513.050000	1.12472e-21
2513.000000	1.12579e-21
2512.950000	1.12686e-21
2512.900000	1.12794e-21
2512.850000	1.12901e-21
2512.800000	1.13009e-21
2512.750000	1.13116e-21
2512.700000	1.13224e-21
2512.650000	1.13332e-21
2512.600000	1.1344e-21
2512.550000	1.13548e-21
2512.500000	1.13656e-21
2512.450000	1.13765e-21
2512.400000	1.13873e-21
2512.350000	1.13981e-21
2512.300000	1.1409e-21
2512.250000	1.14199e-21
2512.200000	1.14308e-21
2512.150000	1.14417e-21
2512.100000	1.14526e-21
2512.050000	1.14635e-21
2512.000000	1.14744e-21
2511.950000	1.14853e-21
2511.900000	1.14963e-21
2511.850000	1.15072e-21
2511.800000	1.15182e-21
2511.750000	1.15292e-21
2511.700000	1.15401e-21
2511.650000	1.15511e-21
2511.600000	1.15621e-21
2511.550000	1.15732e-21
2511.500000	1.15842e-21
2511.450000	1.15952e-21
2511.400000	1.16063e-21
2511.350000	1.16173e-21
2511.300000	1.16284e-21
2511.250000	1.16395e-21
2511.200000	1.16506e-21
2511.150000	1.16617e-21
2511.100000	1.16728e-21
2511.050000	1.16839e-21
2511.000000	1.1695e-21
2510.950000	1.17062e-21
2510.900000	1.17173e-21
2510.850000	1.17285e-21
2510.800000	1.17397e-21
2510.750000	1.17508e-21
2510.700000	1.1762e-21
2510.650000	1.17733e-21
2510.600000	1.17845e-21
2510.550000	1.17957e-21
2510.500000	1.18069e-21
2510.450000	1.18182e-21
2510.400000	1.18294e-21
2510.350000	1.18407e-21
2510.300000	1.1852e-21
2510.250000	1.18633e-21
2510.200000	1.18746e-21
2510.150000	1.18859e-21
2510.100000	1.18972e-21
2510.050000	1.19086e-21
2510.000000	1.19199e-21
2509.950000	1.19313e-21
2509.900000	1.19426e-21
2509.850000	1.1954e-21
2509.800000	1.19654e-21
2509.750000	1.19768e-21
2509.700000	1.19882e-21
2509.650000	1.19996e-21
2509.600000	1.20111e-21
2509.550000	1.20225e-21
2509.500000	1.2034e-21
2509.450000	1.20454e-21
2509.400000	1.20569e-21
2509.350000	1.20684e-21
2509.300000	1.20799e-21
2509.250000	1.20914e-21
2509.200000	1.21029e-21
2509.150000	1.21145e-21
2509.100000	1.2126e-21
2509.050000	1.21376e-21
2509.000000	1.21491e-21
2508.950000	1.21607e-21
2508.900000	1.21723e-21
2508.850000	1.21839e-21
2508.800000	1.21955e-21
2508.750000	1.22071e-21
2508.700000	1.22187e-21
2508.650000	1.22304e-21
2508.600000	1.2242e-21
2508.550000	1.22537e-21
2508.500000	1.22654e-21
2508.450000	1.22771e-21
2508.400000	1.22888e-21
2508.350000	1.23005e-21
2508.300000	1.23122e-21
2508.250000	1.23239e-21
2508.200000	1.23357e-21
2508.150000	1.23474e-21
2508.100000	1.23592e-21
2508.050000	1.2371e-21
2508.000000	1.23827e-21
2507.950000	1.23945e-21
2507.900000	1.24063e-21
2507.850000	1.24182e-21
2507.800000	1.243e-21
2507.750000	1.24418e-21
2507.700000	1.24537e-21
2507.650000	1.24656e-21
2507.600000	1.24774e-21
2507.550000	1.24893e-21
2507.500000	1.25012e-21
2507.450000	1.25131e-21
2507.400000	1.25251e-21
2507.350000	1.2537e-21
2507.300000	1.25489e-21
2507.250000	1.25609e-21
2507.200000	1.25729e-21
2507.150000	1.25848e-21
2507.100000	1.25968e-21
2507.050000	1.26088e-21
2507.000000	1.26208e-21
2506.950000	1.26329e-21
2506.900000	1.26449e-21
2506.850000	1.2657e-21
2506.800000	1.2669e-21
2506.750000	1.26811e-21
2506.700000	1.26932e-21
2506.650000	1.27053e-21
2506.600000	1.27174e-21
2506.550000	1.27295e-21
2506.500000	1.27416e-21
2506.450000	1.27538e-21
2506.400000	1.27659e-21
2506.350000	1.27781e-21
2506.300000	1.27902e-21
2506.250000	1.28024e-21
2506.200000	1.28146e-21
2506.150000	1.28268e-21
2506.100000	1.28391e-21
2506.050000	1.28513e-21
2506.000000	1.28635e-21
2505.950000	1.28758e-21
2505.900000	1.28881e-21
2505.850000	1.29003e-21
2505.800000	1.29126e-21
2505.750000	1.29249e-21
2505.700000	1.29372e-21
2505.650000	1.29496e-21
2505.600000	1.29619e-21
2505.550000	1.29743e-21
2505.500000	1.29866e-21
2505.450000	1.2999e-21
2505.400000	1.30114e-21
2505.350000	1.30238e-21
2505.300000	1.30362e-21
2505.250000	1.30486e-21
2505.200000	1.3061e-21
2505.150000	1.30735e-21
2505.100000	1.30859e-21
2505.050000	1.30984e-21
2505.000000	1.31109e-21
2504.950000	1.31234e-21
2504.900000	1.31359e-21
2504.850000	1.31484e-21
2504.800000	1.31609e-21
2504.750000	1.31735e-21
2504.700000	1.3186e-21
2504.650000	1.31986e-21
2504.600000	1.32112e-21
2504.550000	1.32237e-21
2504.500000	1.32363e-21
2504.450000	1.3249e-21
2504.400000	1.32616e-21
2504.350000	1.32742e-21
2504.300000	1.32869e-21
2504.250000	1.32995e-21
2504.200000	1.33122e-21
2504.150000	1.33249e-21
2504.100000	1.33376e-21
2504.050000	1.33503e-21
2504.000000	1.3363e-21
2503.950000	1.33757e-21
2503.900000	1.33885e-21
2503.850000	1.34012e-21
2503.800000	1.3414e-21
2503.750000	1.34268e-21
2503.700000	1.34396e-21
2503.650000	1.34524e-21
2503.600000	1.34652e-21
2503.550000	1.3478e-21
2503.500000	1.34909e-21
2503.450000	1.35037e-21
2503.400000	1.35166e-21
2503.350000	1.35295e-21
2503.300000	1.35424e-21
2503.250000	1.35553e-21
2503.200000	1.35682e-21
2503.150000	1.35811e-21
2503.100000	1.3594e-21
2503.050000	1.3607e-21
2503.000000	1.362e-21
2502.950000	1.36329e-21
2502.900000	1.36459e-21
2502.850000	1.36589e-21
2502.800000	1.36719e-21
2502.750000	1.3685e-21
2502.700000	1.3698e-21
2502.650000	1.37111e-21
2502.600000	1.37241e-21
2502.550000	1.37372e-21
2502.500000	1.37503e-21
2502.450000	1.37634e-21
2502.400000	1.37765e-21
2502.350000	1.37896e-21
2502.300000	1.38028e-21
2502.250000	1.38159e-21
2502.200000	1.38291e-21
2502.150000	1.38423e-21
2502.100000	1.38554e-21
2502.050000	1.38686e-21
2502.000000	1.38819e-21
2501.950000	1.38951e-21
2501.900000	1.39083e-21
2501.850000	1.39216e-21
2501.800000	1.39348e-21
2501.750000	1.39481e-21
2501.700000	1.39614e-21
2501.650000	1.39747e-21
2501.600000	1.3988e-21
2501.550000	1.40014e-21
2501.500000	1.40147e-21
2501.450000	1.4028e-21
2501.400000	1.40414e-21
2501.350000	1.40548e-21
2501.300000	1.40682e-21
2501.250000	1.40816e-21
2501.200000	1.4095e-21
2501.150000	1.41084e-21
2501.100000	1.41219e-21
2501.050000	1.41353e-21
2501.000000	1.41488e-21
2500.950000	1.41623e-21
2500.900000	1.41758e-21
2500.850000	1.41893e-21
2500.800000	1.42028e-21
2500.750000	1.42163e-21
2500.700000	1.42299e-21
2500.650000	1.42434e-21
2500.600000	1.4257e-21
2500.550000	1.42706e-21
2500.500000	1.42842e-21
2500.450000	1.42978e-21
2500.400000	1.43114e-21
2500.350000	1.43251e-21
2500.300000	1.43387e-21
2500.250000	1.43524e-21
2500.200000	1.4366e-21
2500.150000	1.43797e-21
2500.100000	1.43934e-21
2500.050000	1.44071e-21
2500.000000	1.44209e-21
2499.950000	1.44346e-21
2499.900000	1.44484e-21
2499.850000	1.44621e-21
2499.800000	1.44759e-21
2499.750000	1.44897e-21
2499.700000	1.45035e-21
2499.650000	1.45173e-21
2499.600000	1.45312e-21
2499.550000	1.4545e-21
2499.500000	1.45589e-21
2499.450000	1.45727e-21
2499.400000	1.45866e-21
2499.350000	1.46005e-21
2499.300000	1.46144e-21
2499.250000	1.46283e-21
2499.200000	1.46423e-21
2499.150000	1.46562e-21
2499.100000	1.46702e-21
2499.050000	1.46842e-21
2499.000000	1.46982e-21
2498.950000	1.47122e-21
2498.900000	1.47262e-21
2498.850000	1.47402e-21
2498.800000	1.47543e-21
2498.750000	1.47683e-21
2498.700000	1.47824e-21
2498.650000	1.47965e-21
2498.600000	1.48106e-21
2498.550000	1.48247e-21
2498.500000	1.48388e-21
2498.450000	1.4853e-21
2498.400000	1.48671e-21
2498.350000	1.48813e-21
2498.300000	1.48954e-21
2498.250000	1.49096e-21
2498.200000	1.49238e-21
2498.150000	1.49381e-21
2498.100000	1.49523e-21
2498.050000	1.49665e-21
2498.000000	1.49808e-21
2497.950000	1.49951e-21
2497.900000	1.50094e-21
2497.850000	1.50237e-21
2497.800000	1.5038e-21
2497.750000	1.50523e-21
2497.700000	1.50666e-21
2497.650000	1.5081e-21
2497.600000	1.50954e-21
2497.550000	1.51098e-21
2497.500000	1.51242e-21
2497.450000	1.51386e-21
2497.400000	1.5153e-21
2497.350000	1.51674e-21
2497.300000	1.51819e-21
2497.250000	1.51963e-21
2497.200000	1.52108e-21
2497.150000	1.52253e-21
2497.100000	1.52398e-21
2497.050000	1.52543e-21
2497.000000	1.52689e-21
2496.950000	1.52834e-21
2496.900000	1.5298e-21
2496.850000	1.53126e-21
2496.800000	1.53271e-21
2496.750000	1.53417e-21
2496.700000	1.53564e-21
2496.650000	1.5371e-21
2496.600000	1.53856e-21
2496.550000	1.54003e-21
2496.500000	1.5415e-21
2496.450000	1.54297e-21
2496.400000	1.54444e-21
2496.350000	1.54591e-21
2496.300000	1.54738e-21
2496.250000	1.54886e-21
2496.200000	1.55033e-21
2496.150000	1.55181e-21
2496.100000	1.55329e-21
2496.050000	1.55477e-21
2496.000000	1.55625e-21
2495.950000	1.55773e-21
2495.900000	1.55921e-21
2495.850000	1.5607e-21
2495.800000	1.56219e-21
2495.750000	1.56368e-21
2495.700000	1.56517e-21
2495.650000	1.56666e-21
2495.600000	1.56815e-21
2495.550000	1.56964e-21
2495.500000	1.57114e-21
2495.450000	1.57264e-21
2495.400000	1.57413e-21
2495.350000	1.57563e-21
2495.300000	1.57714e-21
2495.250000	1.57864e-21
2495.200000	1.58014e-21
2495.150000	1.58165e-21
2495.100000	1.58315e-21
2495.050000	1.58466e-21
2495.000000	1.58617e-21
2494.950000	1.58768e-21
2494.900000	1.5892e-21
2494.850000	1.59071e-21
2494.800000	1.59223e-21
2494.750000	1.59374e-21
2494.700000	1.59526e-21
2494.650000	1.59678e-21
2494.600000	1.5983e-21
2494.550000	1.59983e-21
2494.500000	1.60135e-21
2494.450000	1.60288e-21
2494.400000	1.6044e-21
2494.350000	1.60593e-21
2494.300000	1.60746e-21
2494.250000	1.60899e-21
2494.200000	1.61053e-21
2494.150000	1.61206e-21
2494.100000	1.6136e-21
2494.050000	1.61514e-21
2494.000000	1.61667e-21
2493.950000	1.61821e-21
2493.900000	1.61976e-21
2493.850000	1.6213e-21
2493.800000	1.62284e-21
2493.750000	1.62439e-21
2493.700000	1.62594e-21
2493.650000	1.62749e-21
2493.600000	1.62904e-21
2493.550000	1.63059e-21
2493.500000	1.63214e-21
2493.450000	1.6337e-21
2493.400000	1.63526e-21
2493.350000	1.63681e-21
2493.300000	1.63837e-21
2493.250000	1.63993e-21
2493.200000	1.6415e-21
2493.150000	1.64306e-21
2493.100000	1.64463e-21
2493.050000	1.64619e-21
2493.000000	1.64776e-21
2492.950000	1.64933e-21
2492.900000	1.6509e-21
2492.850000	1.65248e-21
2492.800000	1.65405e-21
2492.750000	1.65563e-21
2492.700000	1.6572e-21
2492.650000	1.65878e-21
2492.600000	1.66036e-21
2492.550000	1.66194e-21
2492.500000	1.66353e-21
2492.450000	1.66511e-21
2492.400000	1.6667e-21
2492.350000	1.66829e-21
2492.300000	1.66988e-21
2492.250000	1.67147e-21
2492.200000	1.67306e-21
2492.150000	1.67466e-21
2492.100000	1.67625e-21
2492.050000	1.67785e-21
2492.000000	1.67945e-21
2491.950000	1.68105e-21
2491.900000	1.68265e-21
2491.850000	1.68425e-21
2491.800000	1.68586e-21
2491.750000	1.68746e-21
2491.700000	1.68907e-21
2491.650000	1.69068e-21
2491.600000	1.69229e-21
2491.550000	1.6939e-21
2491.500000	1.69552e-21
2491.450000	1.69713e-21
2491.400000	1.69875e-21
2491.350000	1.70037e-21
2491.300000	1.70199e-21
2491.250000	1.70361e-21
2491.200000	1.70523e-21
2491.150000	1.70686e-21
2491.100000	1.70848e-21
2491.050000	1.71011e-21
2491.000000	1.71174e-21
2490.950000	1.71337e-21
2490.900000	1.715e-21
2490.850000	1.71664e-21
2490.800000	1.71827e-21
2490.750000	1.71991e-21
2490.700000	1.72155e-21
2490.650000	1.72319e-21
2490.600000	1.72483e-21
2490.550000	1.72648e-21
2490.500000	1.72812e-21
2490.450000	1.72977e-21
2490.400000	1.73141e-21
2490.350000	1.73306e-21
2490.300000	1.73472e-21
2490.250000	1.73637e-21
2490.200000	1.73802e-21
2490.150000	1.73968e-21
2490.100000	1.74134e-21
2490.050000	1.743e-21
2490.000000	1.74466e-21
2489.950000	1.74632e-21
2489.900000	1.74798e-21
2489.850000	1.74965e-21
2489.800000	1.75131e-21
2489.750000	1.75298e-21
2489.700000	1.75465e-21
2489.650000	1.75633e-21
2489.600000	1.758e-21
2489.550000	1.75967e-21
2489.500000	1.76135e-21
2489.450000	1.76303e-21
2489.400000	1.76471e-21
2489.350000	1.76639e-21
2489.300000	1.76807e-21
2489.250000	1.76976e-21
2489.200000	1.77144e-21
2489.150000	1.77313e-21
2489.100000	1.77482e-21
2489.050000	1.77651e-21
2489.000000	1.7782e-21
2488.950000	1.7799e-21
2488.900000	1.78159e-21
2488.850000	1.78329e-21
2488.800000	1.78499e-21
2488.750000	1.78669e-21
2488.700000	1.78839e-21
2488.650000	1.7901e-21
2488.600000	1.7918e-21
2488.550000	1.79351e-21
2488.500000	1.79522e-21
2488.450000	1.79693e-21
2488.400000	1.79864e-21
2488.350000	1.80036e-21
2488.300000	1.80207e-21
2488.250000	1.80379e-21
2488.200000	1.80551e-21
2488.150000	1.80723e-21
2488.100000	1.80895e-21
2488.050000	1.81067e-21
2488.000000	1.8124e-21
2487.950000	1.81412e-21
2487.900000	1.81585e-21
2487.850000	1.81758e-21
2487.800000	1.81932e-21
2487.750000	1.82105e-21
2487.700000	1.82278e-21
2487.650000	1.82452e-21
2487.600000	1.82626e-21
2487.550000	1.828e-21
2487.500000	1.82974e-21
2487.450000	1.83148e-21
2487.400000	1.83323e-21
2487.350000	1.83498e-21
2487.300000	1.83672e-21
2487.250000	1.83847e-21
2487.200000	1.84023e-21
2487.150000	1.84198e-21
2487.100000	1.84373e-21
2487.050000	1.84549e-21
2487.000000	1.84725e-21
2486.950000	1.84901e-21
2486.900000	1.85077e-21
2486.850000	1.85253e-21
2486.800000	1.8543e-21
2486.750000	1.85607e-21
2486.700000	1.85783e-21
2486.650000	1.8596e-21
2486.600000	1.86138e-21
2486.550000	1.86315e-21
2486.500000	1.86492e-21
2486.450000	1.8667e-21
2486.400000	1.86848e-21
2486.350000	1.87026e-21
2486.300000	1.87204e-21
2486.250000	1.87383e-21
2486.200000	1.87561e-21
2486.150000	1.8774e-21
2486.100000	1.87919e-21
2486.050000	1.88098e-21
2486.000000	1.88277e-21
2485.950000	1.88456e-21
2485.900000	1.88636e-21
2485.850000	1.88816e-21
2485.800000	1.88996e-21
2485.750000	1.89176e-21
2485.700000	1.89356e-21
2485.650000	1.89536e-21
2485.600000	1.89717e-21
2485.550000	1.89898e-21
2485.500000	1.90079e-21
2485.450000	1.9026e-21
2485.400000	1.90441e-21
2485.350000	1.90622e-21
2485.300000	1.90804e-21
2485.250000	1.90986e-21
2485.200000	1.91168e-21
2485.150000	1.9135e-21
2485.100000	1.91532e-21
2485.050000	1.91715e-21
2485.000000	1.91897e-21
2484.950000	1.9208e-21
2484.900000	1.92263e-21
2484.850000	1.92446e-21
2484.800000	1.9263e-21
2484.750000	1.92813e-21
2484.700000	1.92997e-21
2484.650000	1.93181e-21
2484.600000	1.93365e-21
2484.550000	1.93549e-21
2484.500000	1.93734e-21
2484.450000	1.93918e-21
2484.400000	1.94103e-21
2484.350000	1.94288e-21
2484.300000	1.94473e-21
2484.250000	1.94658e-21
2484.200000	1.94844e-21
2484.150000	1.95029e-21
2484.100000	1.95215e-21
2484.050000	1.95401e-21
2484.000000	1.95587e-21
2483.950000	1.95774e-21
2483.900000	1.9596e-21
2483.850000	1.96147e-21
2483.800000	1.96334e-21
2483.750000	1.96521e-21
2483.700000	1.96708e-21
2483.650000	1.96896e-21
2483.600000	1.97083e-21
2483.550000	1.97271e-21
2483.500000	1.97459e-21
2483.450000	1.97647e-21
2483.400000	1.97835e-21
2483.350000	1.98024e-21
2483.300000	1.98213e-21
2483.250000	1.98401e-21
2483.200000	1.98591e-21
2483.150000	1.9878e-21
2483.100000	1.98969e-21
2483.050000	1.99159e-21
2483.000000	1.99348e-21
2482.950000	1.99538e-21
2482.900000	1.99728e-21
2482.850000	1.99919e-21
2482.800000	2.00109e-21
2482.750000	2.003e-21
2482.700000	2.00491e-21
2482.650000	2.00682e-21
2482.600000	2.00873e-21
2482.550000	2.01064e-21
2482.500000	2.01256e-21
2482.450000	2.01448e-21
2482.400000	2.0164e-21
2482.350000	2.01832e-21
2482.300000	2.02024e-21
2482.250000	2.02217e-21
2482.200000	2.02409e-21
2482.150000	2.02602e-21
2482.100000	2.02795e-21
2482.050000	2.02988e-21
2482.000000	2.03182e-21
2481.950000	2.03375e-21
2481.900000	2.03569e-21
2481.850000	2.03763e-21
2481.800000	2.03957e-21
2481.750000	2.04152e-21
2481.700000	2.04346e-21
2481.650000	2.04541e-21
2481.600000	2.04736e-21
2481.550000	2.04931e-21
2481.500000	2.05126e-21
2481.450000	2.05321e-21
2481.400000	2.05517e-21
2481.350000	2.05713e-21
2481.300000	2.05909e-21
2481.250000	2.06105e-21
2481.200000	2.06301e-21
2481.150000	2.06498e-21
2481.100000	2.06695e-21
2481.050000	2.06892e-21
2481.000000	2.07089e-21
2480.950000	2.07286e-21
2480.900000	2.07484e-21
2480.850000	2.07681e-21
2480.800000	2.07879e-21
2480.750000	2.08077e-21
2480.700000	2.08275e-21
2480.650000	2.08474e-21
2480.600000	2.08673e-21
2480.550000	2.08871e-21
2480.500000	2.0907e-21
2480.450000	2.0927e-21
2480.400000	2.09469e-21
2480.350000	2.09669e-21
2480.300000	2.09868e-21
2480.250000	2.10068e-21
2480.200000	2.10268e-21
2480.150000	2.10469e-21
2480.100000	2.10669e-21
2480.050000	2.1087e-21
2480.000000	2.11071e-21
2479.950000	2.11272e-21
2479.900000	2.11473e-21
2479.850000	2.11675e-21
2479.800000	2.11877e-21
2479.750000	2.12078e-21
2479.700000	2.1228e-21
2479.650000	2.12483e-21
2479.600000	2.12685e-21
2479.550000	2.12888e-21
2479.500000	2.13091e-21
2479.450000	2.13294e-21
2479.400000	2.13497e-21
2479.350000	2.137e-21
2479.300000	2.13904e-21
2479.250000	2.14108e-21
2479.200000	2.14312e-21
2479.150000	2.14516e-21
2479.100000	2.1472e-21
2479.050000	2.14925e-21
2479.000000	2.1513e-21
2478.950000	2.15335e-21
2478.900000	2.1554e-21
2478.850000	2.15745e-21
2478.800000	2.15951e-21
2478.750000	2.16156e-21
2478.700000	2.16362e-21
2478.650000	2.16569e-21
2478.600000	2.16775e-21
2478.550000	2.16981e-21
2478.500000	2.17188e-21
2478.450000	2.17395e-21
2478.400000	2.17602e-21
2478.350000	2.1781e-21
2478.300000	2.18017e-21
2478.250000	2.18225e-21
2478.200000	2.18433e-21
2478.150000	2.18641e-21
2478.100000	2.18849e-21
2478.050000	2.19058e-21
2478.000000	2.19266e-21
2477.950000	2.19475e-21
2477.900000	2.19684e-21
2477.850000	2.19894e-21
2477.800000	2.20103e-21
2477.750000	2.20313e-21
2477.700000	2.20523e-21
2477.650000	2.20733e-21
2477.600000	2.20943e-21
2477.550000	2.21154e-21
2477.500000	2.21365e-21
2477.450000	2.21575e-21
2477.400000	2.21787e-21
2477.350000	2.21998e-21
2477.300000	2.22209e-21
2477.250000	2.22421e-21
2477.200000	2.22633e-21
2477.150000	2.22845e-21
2477.100000	2.23058e-21
2477.050000	2.2327e-21
2477.000000	2.23483e-21
2476.950000	2.23696e-21
2476.900000	2.23909e-21
2476.850000	2.24122e-21
2476.800000	2.24336e-21
2476.750000	2.24549e-21
2476.700000	2.24763e-21
2476.650000	2.24978e-21
2476.600000	2.25192e-21
2476.550000	2.25406e-21
2476.500000	2.25621e-21
2476.450000	2.25836e-21
2476.400000	2.26051e-21
2476.350000	2.26267e-21
2476.300000	2.26482e-21
2476.250000	2.26698e-21
2476.200000	2.26914e-21
2476.150000	2.2713e-21
2476.100000	2.27347e-21
2476.050000	2.27563e-21
2476.000000	2.2778e-21
2475.950000	2.27997e-21
2475.900000	2.28214e-21
2475.850000	2.28432e-21
2475.800000	2.2865e-21
2475.750000	2.28867e-21
2475.700000	2.29085e-21
2475.650000	2.29304e-21
2475.600000	2.29522e-21
2475.550000	2.29741e-21
2475.500000	2.2996e-21
2475.450000	2.30179e-21
2475.400000	2.30398e-21
2475.350000	2.30618e-21
2475.300000	2.30837e-21
2475.250000	2.31057e-21
2475.200000	2.31278e-21
2475.150000	2.31498e-21
2475.100000	2.31718e-21
2475.050000	2.31939e-21
2475.000000	2.3216e-21
2474.950000	2.32381e-21
2474.900000	2.32603e-21
2474.850000	2.32824e-21
2474.800000	2.33046e-21
2474.750000	2.33268e-21
2474.700000	2.33491e-21
2474.650000	2.33713e-21
2474.600000	2.33936e-21
2474.550000	2.34159e-21
2474.500000	2.34382e-21
2474.450000	2.34605e-21
2474.400000	2.34829e-21
2474.350000	2.35052e-21
2474.300000	2.35276e-21
2474.250000	2.355e-21
2474.200000	2.35725e-21
2474.150000	2.35949e-21
2474.100000	2.36174e-21
2474.050000	2.36399e-21
2474.000000	2.36624e-21
2473.950000	2.3685e-21
2473.900000	2.37076e-21
2473.850000	2.37301e-21
2473.800000	2.37528e-21
2473.750000	2.37754e-21
2473.700000	2.3798e-21
2473.650000	2.38207e-21
2473.600000	2.38434e-21
2473.550000	2.38661e-21
2473.500000	2.38889e-21
2473.450000	2.39116e-21
2473.400000	2.39344e-21
2473.350000	2.39572e-21
2473.300000	2.398e-21
2473.250000	2.40029e-21
2473.200000	2.40258e-21
2473.150000	2.40487e-21
2473.100000	2.40716e-21
2473.050000	2.40945e-21
2473.000000	2.41175e-21
2472.950000	2.41404e-21
2472.900000	2.41634e-21
2472.850000	2.41865e-21
2472.800000	2.42095e-21
2472.750000	2.42326e-21
2472.700000	2.42557e-21
2472.650000	2.42788e-21
2472.600000	2.43019e-21
2472.550000	2.43251e-21
2472.500000	2.43482e-21
2472.450000	2.43714e-21
2472.400000	2.43947e-21
2472.350000	2.44179e-21
2472.300000	2.44412e-21
2472.250000	2.44645e-21
2472.200000	2.44878e-21
2472.150000	2.45111e-21
2472.100000	2.45344e-21
2472.050000	2.45578e-21
2472.000000	2.45812e-21
2471.950000	2.46046e-21
2471.900000	2.46281e-21
2471.850000	2.46515e-21
2471.800000	2.4675e-21
2471.750000	2.46985e-21
2471.700000	2.47221e-21
2471.650000	2.47456e-21
2471.600000	2.47692e-21
2471.550000	2.47928e-21
2471.500000	2.48164e-21
2471.450000	2.48401e-21
2471.400000	2.48637e-21
2471.350000	2.48874e-21
2471.300000	2.49111e-21
2471.250000	2.49349e-21
2471.200000	2.49586e-21
2471.150000	2.49824e-21
2471.100000	2.50062e-21
2471.050000	2.50301e-21
2471.000000	2.50539e-21
2470.950000	2.50778e-21
2470.900000	2.51017e-21
2470.850000	2.51256e-21
2470.800000	2.51495e-21
2470.750000	2.51735e-21
2470.700000	2.51975e-21
2470.650000	2.52215e-21
2470.600000	2.52455e-21
2470.550000	2.52696e-21
2470.500000	2.52936e-21
2470.450000	2.53177e-21
2470.400000	2.53419e-21
2470.350000	2.5366e-21
2470.300000	2.53902e-21
2470.250000	2.54144e-21
2470.200000	2.54386e-21
2470.150000	2.54628e-21
2470.100000	2.54871e-21
2470.050000	2.55114e-21
2470.000000	2.55357e-21
2469.950000	2.556e-21
2469.900000	2.55844e-21
2469.850000	2.56087e-21
2469.800000	2.56331e-21
2469.750000	2.56575e-21
2469.700000	2.5682e-21
2469.650000	2.57065e-21
2469.600000	2.5731e-21
2469.550000	2.57555e-21
2469.500000	2.578e-21
2469.450000	2.58046e-21
2469.400000	2.58292e-21
2469.350000	2.58538e-21
2469.300000	2.58784e-21
2469.250000	2.59031e-21
2469.200000	2.59277e-21
2469.150000	2.59524e-21
2469.100000	2.59772e-21
2469.050000	2.60019e-21
2469.000000	2.60267e-21
2468.950000	2.60515e-21
2468.900000	2.60763e-21
2468.850000	2.61012e-21
2468.800000	2.6126e-21
2468.750000	2.61509e-21
2468.700000	2.61758e-21
2468.650000	2.62008e-21
2468.600000	2.62257e-21
2468.550000	2.62507e-21
2468.500000	2.62757e-21
2468.450000	2.63008e-21
2468.400000	2.63258e-21
2468.350000	2.63509e-21
2468.300000	2.6376e-21
2468.250000	2.64012e-21
2468.200000	2.64263e-21
2468.150000	2.64515e-21
2468.100000	2.64767e-21
2468.050000	2.65019e-21
2468.000000	2.65272e-21
2467.950000	2.65524e-21
2467.900000	2.65777e-21
2467.850000	2.66031e-21
2467.800000	2.66284e-21
2467.750000	2.66538e-21
2467.700000	2.66792e-21
2467.650000	2.67046e-21
2467.600000	2.673e-21
2467.550000	2.67555e-21
2467.500000	2.6781e-21
2467.450000	2.68065e-21
2467.400000	2.68321e-21
2467.350000	2.68576e-21
2467.300000	2.68832e-21
2467.250000	2.69088e-21
2467.200000	2.69345e-21
2467.150000	2.69601e-21
2467.100000	2.69858e-21
2467.050000	2.70115e-21
2467.000000	2.70373e-21
2466.950000	2.7063e-21
2466.900000	2.70888e-21
2466.850000	2.71146e-21
2466.800000	2.71405e-21
2466.750000	2.71663e-21
2466.700000	2.71922e-21
2466.650000	2.72181e-21
2466.600000	2.7244e-21
2466.550000	2.727e-21
2466.500000	2.7296e-21
2466.450000	2.7322e-21
2466.400000	2.7348e-21
2466.350000	2.73741e-21
2466.300000	2.74002e-21
2466.250000	2.74263e-21
2466.200000	2.74524e-21
2466.150000	2.74786e-21
2466.100000	2.75047e-21
2466.050000	2.75309e-21
2466.000000	2.75572e-21
2465.950000	2.75834e-21
2465.900000	2.76097e-21
2465.850000	2.7636e-21
2465.800000	2.76624e-21
2465.750000	2.76887e-21
2465.700000	2.77151e-21
2465.650000	2.77415e-21
2465.600000	2.77679e-21
2465.550000	2.77944e-21
2465.500000	2.78209e-21
2465.450000	2.78474e-21
2465.400000	2.78739e-21
2465.350000	2.79005e-21
2465.300000	2.79271e-21
2465.250000	2.79537e-21
2465.200000	2.79803e-21
2465.150000	2.8007e-21
2465.100000	2.80336e-21
2465.050000	2.80603e-21
2465.000000	2.80871e-21
2464.950000	2.81138e-21
2464.900000	2.81406e-21
2464.850000	2.81674e-21
2464.800000	2.81943e-21
2464.750000	2.82211e-21
2464.700000	2.8248e-21
2464.650000	2.82749e-21
2464.600000	2.83019e-21
2464.550000	2.83289e-21
2464.500000	2.83558e-21
2464.450000	2.83829e-21
2464.400000	2.84099e-21
2464.350000	2.8437e-21
2464.300000	2.84641e-21
2464.250000	2.84912e-21
2464.200000	2.85183e-21
2464.150000	2.85455e-21
2464.100000	2.85727e-21
2464.050000	2.85999e-21
2464.000000	2.86272e-21
2463.950000	2.86545e-21
2463.900000	2.86818e-21
2463.850000	2.87091e-21
2463.800000	2.87364e-21
2463.750000	2.87638e-21
2463.700000	2.87912e-21
2463.650000	2.88187e-21
2463.600000	2.88461e-21
2463.550000	2.88736e-21
2463.500000	2.89011e-21
2463.450000	2.89286e-21
2463.400000	2.89562e-21
2463.350000	2.89838e-21
2463.300000	2.90114e-21
2463.250000	2.90391e-21
2463.200000	2.90667e-21
2463.150000	2.90944e-21
2463.100000	2.91221e-21
2463.050000	2.91499e-21
2463.000000	2.91777e-21
2462.950000	2.92055e-21
2462.900000	2.92333e-21
2462.850000	2.92611e-21
2462.800000	2.9289e-21
2462.750000	2.93169e-21
2462.700000	2.93449e-21
2462.650000	2.93728e-21
2462.600000	2.94008e-21
2462.550000	2.94288e-21
2462.500000	2.94569e-21
2462.450000	2.94849e-21
2462.400000	2.9513e-21
2462.350000	2.95411e-21
2462.300000	2.95693e-21
2462.250000	2.95975e-21
2462.200000	2.96257e-21
2462.150000	2.96539e-21
2462.100000	2.96821e-21
2462.050000	2.97104e-21
2462.000000	2.97387e-21
2461.950000	2.97671e-21
2461.900000	2.97954e-21
2461.850000	2.98238e-21
2461.800000	2.98522e-21
2461.750000	2.98807e-21
2461.700000	2.99091e-21
2461.650000	2.99376e-21
2461.600000	2.99662e-21
2461.550000	2.99947e-21
2461.500000	3.00233e-21
2461.450000	3.00519e-21
2461.400000	3.00805e-21
2461.350000	3.01092e-21
2461.300000	3.01379e-21
2461.250000	3.01666e-21
2461.200000	3.01953e-21
2461.150000	3.02241e-21
2461.100000	3.02529e-21
2461.050000	3.02817e-21
2461.000000	3.03106e-21
2460.950000	3.03395e-21
2460.900000	3.03684e-21
2460.850000	3.03973e-21
2460.800000	3.04263e-21
2460.750000	3.04553e-21
2460.700000	3.04843e-21
2460.650000	3.05133e-21
2460.600000	3.05424e-21
2460.550000	3.05715e-21
2460.500000	3.06006e-21
2460.450000	3.06298e-21
2460.400000	3.0659e-21
2460.350000	3.06882e-21
2460.300000	3.07174e-21
2460.250000	3.07467e-21
2460.200000	3.0776e-21
2460.150000	3.08053e-21
2460.100000	3.08346e-21
2460.050000	3.0864e-21
2460.000000	3.08934e-21
2459.950000	3.09229e-21
2459.900000	3.09523e-21
2459.850000	3.09818e-21
2459.800000	3.10113e-21
2459.750000	3.10409e-21
2459.700000	3.10705e-21
2459.650000	3.11001e-21
2459.600000	3.11297e-21
2459.550000	3.11594e-21
2459.500000	3.1189e-21
2459.450000	3.12188e-21
2459.400000	3.12485e-21
2459.350000	3.12783e-21
2459.300000	3.13081e-21
2459.250000	3.13379e-21
2459.200000	3.13678e-21
2459.150000	3.13977e-21
2459.100000	3.14276e-21
2459.050000	3.14575e-21
2459.000000	3.14875e-21
2458.950000	3.15175e-21
2458.900000	3.15475e-21
2458.850000	3.15776e-21
2458.800000	3.16077e-21
2458.750000	3.16378e-21
2458.700000	3.16679e-21
2458.650000	3.16981e-21
2458.600000	3.17283e-21
2458.550000	3.17585e-21
2458.500000	3.17888e-21
2458.450000	3.18191e-21
2458.400000	3.18494e-21
2458.350000	3.18797e-21
2458.300000	3.19101e-21
2458.250000	3.19405e-21
2458.200000	3.19709e-21
2458.150000	3.20014e-21
2458.100000	3.20319e-21
2458.050000	3.20624e-21
2458.000000	3.2093e-21
2457.950000	3.21235e-21
2457.900000	3.21542e-21
2457.850000	3.21848e-21
2457.800000	3.22155e-21
2457.750000	3.22462e-21
2457.700000	3.22769e-21
2457.650000	3.23076e-21
2457.600000	3.23384e-21
2457.550000	3.23692e-21
2457.500000	3.24001e-21
2457.450000	3.24309e-21
2457.400000	3.24618e-21
2457.350000	3.24928e-21
2457.300000	3.25237e-21
2457.250000	3.25547e-21
2457.200000	3.25857e-21
2457.150000	3.26168e-21
2457.100000	3.26479e-21
2457.050000	3.2679e-21
2457.000000	3.27101e-21
2456.950000	3.27413e-21
2456.900000	3.27725e-21
2456.850000	3.28037e-21
2456.800000	3.28349e-21
2456.750000	3.28662e-21
2456.700000	3.28975e-21
2456.650000	3.29289e-21
2456.600000	3.29603e-21
2456.550000	3.29917e-21
2456.500000	3.30231e-21
2456.450000	3.30546e-21
2456.400000	3.30861e-21
2456.350000	3.31176e-21
2456.300000	3.31491e-21
2456.250000	3.31807e-21
2456.200000	3.32123e-21
2456.150000	3.3244e-21
2456.100000	3.32756e-21
2456.050000	3.33074e-21
2456.000000	3.33391e-21
2455.950000	3.33709e-21
2455.900000	3.34026e-21
2455.850000	3.34345e-21
2455.800000	3.34663e-21
2455.750000	3.34982e-21
2455.700000	3.35301e-21
2455.650000	3.35621e-21
2455.600000	3.35941e-21
2455.550000	3.36261e-21
2455.500000	3.36581e-21
2455.450000	3.36902e-21
2455.400000	3.37223e-21
2455.350000	3.37544e-21
2455.300000	3.37866e-21
2455.250000	3.38188e-21
2455.200000	3.3851e-21
2455.150000	3.38832e-21
2455.100000	3.39155e-21
2455.050000	3.39478e-21
2455.000000	3.39802e-21
2454.950000	3.40126e-21
2454.900000	3.4045e-21
2454.850000	3.40774e-21
2454.800000	3.41099e-21
2454.750000	3.41424e-21
2454.700000	3.41749e-21
2454.650000	3.42075e-21
2454.600000	3.42401e-21
2454.550000	3.42727e-21
2454.500000	3.43053e-21
2454.450000	3.4338e-21
2454.400000	3.43707e-21
2454.350000	3.44035e-21
2454.300000	3.44363e-21
2454.250000	3.44691e-21
2454.200000	3.45019e-21
2454.150000	3.45348e-21
2454.100000	3.45677e-21
2454.050000	3.46006e-21
2454.000000	3.46336e-21
2453.950000	3.46666e-21
2453.900000	3.46996e-21
2453.850000	3.47327e-21
2453.800000	3.47658e-21
2453.750000	3.47989e-21
2453.700000	3.48321e-21
2453.650000	3.48652e-21
2453.600000	3.48985e-21
2453.550000	3.49317e-21
2453.500000	3.4965e-21
2453.450000	3.49983e-21
2453.400000	3.50317e-21
2453.350000	3.5065e-21
2453.300000	3.50984e-21
2453.250000	3.51319e-21
2453.200000	3.51654e-21
2453.150000	3.51989e-21
2453.100000	3.52324e-21
2453.050000	3.5266e-21
2453.000000	3.52996e-21
2452.950000	3.53332e-21
2452.900000	3.53669e-21
2452.850000	3.54006e-21
2452.800000	3.54343e-21
2452.750000	3.54681e-21
2452.700000	3.55019e-21
2452.650000	3.55357e-21
2452.600000	3.55695e-21
2452.550000	3.56034e-21
2452.500000	3.56374e-21
2452.450000	3.56713e-21
2452.400000	3.57053e-21
2452.350000	3.57393e-21
2452.300000	3.57734e-21
2452.250000	3.58074e-21
2452.200000	3.58416e-21
2452.150000	3.58757e-21
2452.100000	3.59099e-21
2452.050000	3.59441e-21
2452.000000	3.59784e-21
2451.950000	3.60126e-21
2451.900000	3.6047e-21
2451.850000	3.60813e-21
2451.800000	3.61157e-21
2451.750000	3.61501e-21
2451.700000	3.61845e-21
2451.650000	3.6219e-21
2451.600000	3.62535e-21
2451.550000	3.62881e-21
2451.500000	3.63226e-21
2451.450000	3.63572e-21
2451.400000	3.63919e-21
2451.350000	3.64266e-21
2451.300000	3.64613e-21
2451.250000	3.6496e-21
2451.200000	3.65308e-21
2451.150000	3.65656e-21
2451.100000	3.66004e-21
2451.050000	3.66353e-21
2451.000000	3.66702e-21
2450.950000	3.67051e-21
2450.900000	3.67401e-21
2450.850000	3.67751e-21
2450.800000	3.68102e-21
2450.750000	3.68452e-21
2450.700000	3.68803e-21
2450.650000	3.69155e-21
2450.600000	3.69506e-21
2450.550000	3.69859e-21
2450.500000	3.70211e-21
2450.450000	3.70564e-21
2450.400000	3.70917e-21
2450.350000	3.7127e-21
2450.300000	3.71624e-21
2450.250000	3.71978e-21
2450.200000	3.72332e-21
2450.150000	3.72687e-21
2450.100000	3.73042e-21
2450.050000	3.73398e-21
2450.000000	3.73753e-21
2449.950000	3.7411e-21
2449.900000	3.74466e-21
2449.850000	3.74823e-21
2449.800000	3.7518e-21
2449.750000	3.75537e-21
2449.700000	3.75895e-21
2449.650000	3.76253e-21
2449.600000	3.76612e-21
2449.550000	3.76971e-21
2449.500000	3.7733e-21
2449.450000	3.77689e-21
2449.400000	3.78049e-21
2449.350000	3.78409e-21
2449.300000	3.7877e-21
2449.250000	3.79131e-21
2449.200000	3.79492e-21
2449.150000	3.79854e-21
2449.100000	3.80216e-21
2449.050000	3.80578e-21
2449.000000	3.8094e-21
2448.950000	3.81303e-21
2448.900000	3.81667e-21
2448.850000	3.8203e-21
2448.800000	3.82394e-21
2448.750000	3.82759e-21
2448.700000	3.83123e-21
2448.650000	3.83488e-21
2448.600000	3.83854e-21
2448.550000	3.8422e-21
2448.500000	3.84586e-21
2448.450000	3.84952e-21
2448.400000	3.85319e-21
2448.350000	3.85686e-21
2448.300000	3.86053e-21
2448.250000	3.86421e-21
2448.200000	3.86789e-21
2448.150000	3.87158e-21
2448.100000	3.87527e-21
2448.050000	3.87896e-21
2448.000000	3.88266e-21
2447.950000	3.88636e-21
2447.900000	3.89006e-21
2447.850000	3.89377e-21
2447.800000	3.89748e-21
2447.750000	3.90119e-21
2447.700000	3.90491e-21
2447.650000	3.90863e-21
2447.600000	3.91235e-21
2447.550000	3.91608e-21
2447.500000	3.91981e-21
2447.450000	3.92354e-21
2447.400000	3.92728e-21
2447.350000	3.93102e-21
2447.300000	3.93477e-21
2447.250000	3.93852e-21
2447.200000	3.94227e-21
2447.150000	3.94603e-21
2447.100000	3.94979e-21
2447.050000	3.95355e-21
2447.000000	3.95732e-21
2446.950000	3.96109e-21
2446.900000	3.96486e-21
2446.850000	3.96864e-21
2446.800000	3.97242e-21
2446.750000	3.97621e-21
2446.700000	3.97999e-21
2446.650000	3.98379e-21
2446.600000	3.98758e-21
2446.550000	3.99138e-21
2446.500000	3.99519e-21
2446.450000	3.99899e-21
2446.400000	4.0028e-21
2446.350000	4.00662e-21
2446.300000	4.01043e-21
2446.250000	4.01425e-21
2446.200000	4.01808e-21
2446.150000	4.02191e-21
2446.100000	4.02574e-21
2446.050000	4.02958e-21
2446.000000	4.03341e-21
2445.950000	4.03726e-21
2445.900000	4.0411e-21
2445.850000	4.04495e-21
2445.800000	4.04881e-21
2445.750000	4.05267e-21
2445.700000	4.05653e-21
2445.650000	4.06039e-21
2445.600000	4.06426e-21
2445.550000	4.06813e-21
2445.500000	4.07201e-21
2445.450000	4.07589e-21
2445.400000	4.07977e-21
2445.350000	4.08366e-21
2445.300000	4.08755e-21
2445.250000	4.09145e-21
2445.200000	4.09534e-21
2445.150000	4.09925e-21
2445.100000	4.10315e-21
2445.050000	4.10706e-21
2445.000000	4.11097e-21
2444.950000	4.11489e-21
2444.900000	4.11881e-21
2444.850000	4.12274e-21
2444.800000	4.12666e-21
2444.750000	4.1306e-21
2444.700000	4.13453e-21
2444.650000	4.13847e-21
2444.600000	4.14241e-21
2444.550000	4.14636e-21
2444.500000	4.15031e-21
2444.450000	4.15427e-21
2444.400000	4.15822e-21
2444.350000	4.16219e-21
2444.300000	4.16615e-21
2444.250000	4.17012e-21
2444.200000	4.1741e-21
2444.150000	4.17807e-21
2444.100000	4.18205e-21
2444.050000	4.18604e-21
2444.000000	4.19003e-21
2443.950000	4.19402e-21
2443.900000	4.19801e-21
2443.850000	4.20201e-21
2443.800000	4.20602e-21
2443.750000	4.21003e-21
2443.700000	4.21404e-21
2443.650000	4.21805e-21
2443.600000	4.22207e-21
2443.550000	4.22609e-21
2443.500000	4.23012e-21
2443.450000	4.23415e-21
2443.400000	4.23818e-21
2443.350000	4.24222e-21
2443.300000	4.24626e-21
2443.250000	4.25031e-21
2443.200000	4.25436e-21
2443.150000	4.25841e-21
2443.100000	4.26247e-21
2443.050000	4.26653e-21
2443.000000	4.2706e-21
2442.950000	4.27467e-21
2442.900000	4.27874e-21
2442.850000	4.28282e-21
2442.800000	4.2869e-21
2442.750000	4.29098e-21
2442.700000	4.29507e-21
2442.650000	4.29916e-21
2442.600000	4.30326e-21
2442.550000	4.30736e-21
2442.500000	4.31146e-21
2442.450000	4.31557e-21
2442.400000	4.31968e-21
2442.350000	4.3238e-21
2442.300000	4.32792e-21
2442.250000	4.33204e-21
2442.200000	4.33617e-21
2442.150000	4.3403e-21
2442.100000	4.34444e-21
2442.050000	4.34858e-21
2442.000000	4.35272e-21
2441.950000	4.35687e-21
2441.900000	4.36102e-21
2441.850000	4.36517e-21
2441.800000	4.36933e-21
2441.750000	4.37349e-21
2441.700000	4.37766e-21
2441.650000	4.38183e-21
2441.600000	4.38601e-21
2441.550000	4.39019e-21
2441.500000	4.39437e-21
2441.450000	4.39856e-21
2441.400000	4.40275e-21
2441.350000	4.40694e-21
2441.300000	4.41114e-21
2441.250000	4.41534e-21
2441.200000	4.41955e-21
2441.150000	4.42376e-21
2441.100000	4.42798e-21
2441.050000	4.4322e-21
2441.000000	4.43642e-21
2440.950000	4.44065e-21
2440.900000	4.44488e-21
2440.850000	4.44911e-21
2440.800000	4.45335e-21
2440.750000	4.45759e-21
2440.700000	4.46184e-21
2440.650000	4.46609e-21
2440.600000	4.47035e-21
2440.550000	4.47461e-21
2440.500000	4.47887e-21
2440.450000	4.48314e-21
2440.400000	4.48741e-21
2440.350000	4.49168e-21
2440.300000	4.49596e-21
2440.250000	4.50025e-21
2440.200000	4.50454e-21
2440.150000	4.50883e-21
2440.100000	4.51312e-21
2440.050000	4.51742e-21
2440.000000	4.52173e-21
2439.950000	4.52604e-21
2439.900000	4.53035e-21
2439.850000	4.53467e-21
2439.800000	4.53899e-21
2439.750000	4.54331e-21
2439.700000	4.54764e-21
2439.650000	4.55197e-21
2439.600000	4.55631e-21
2439.550000	4.56065e-21
2439.500000	4.565e-21
2439.450000	4.56935e-21
2439.400000	4.5737e-21
2439.350000	4.57806e-21
2439.300000	4.58242e-21
2439.250000	4.58678e-21
2439.200000	4.59116e-21
2439.150000	4.59553e-21
2439.100000	4.59991e-21
2439.050000	4.60429e-21
2439.000000	4.60868e-21
2438.950000	4.61307e-21
2438.900000	4.61746e-21
2438.850000	4.62186e-21
2438.800000	4.62627e-21
2438.750000	4.63068e-21
2438.700000	4.63509e-21
2438.650000	4.6395e-21
2438.600000	4.64392e-21
2438.550000	4.64835e-21
2438.500000	4.65278e-21
2438.450000	4.65721e-21
2438.400000	4.66165e-21
2438.350000	4.66609e-21
2438.300000	4.67054e-21
2438.250000	4.67499e-21
2438.200000	4.67944e-21
2438.150000	4.6839e-21
2438.100000	4.68836e-21
2438.050000	4.69283e-21
2438.000000	4.6973e-21
2437.950000	4.70178e-21
2437.900000	4.70626e-21
2437.850000	4.71074e-21
2437.800000	4.71523e-21
2437.750000	4.71972e-21
2437.700000	4.72422e-21
2437.650000	4.72872e-21
2437.600000	4.73322e-21
2437.550000	4.73773e-21
2437.500000	4.74225e-21
2437.450000	4.74677e-21
2437.400000	4.75129e-21
2437.350000	4.75582e-21
2437.300000	4.76035e-21
2437.250000	4.76488e-21
2437.200000	4.76942e-21
2437.150000	4.77397e-21
2437.100000	4.77852e-21
2437.050000	4.78307e-21
2437.000000	4.78763e-21
2436.950000	4.79219e-21
2436.900000	4.79675e-21
2436.850000	4.80132e-21
2436.800000	4.8059e-21
2436.750000	4.81048e-21
2436.700000	4.81506e-21
2436.650000	4.81965e-21
2436.600000	4.82424e-21
2436.550000	4.82884e-21
2436.500000	4.83344e-21
2436.450000	4.83804e-21
2436.400000	4.84265e-21
2436.350000	4.84727e-21
2436.300000	4.85189e-21
2436.250000	4.85651e-21
2436.200000	4.86114e-21
2436.150000	4.86577e-21
2436.100000	4.8704e-21
2436.050000	4.87504e-21
2436.000000	4.87969e-21
2435.950000	4.88434e-21
2435.900000	4.88899e-21
2435.850000	4.89365e-21
2435.800000	4.89831e-21
2435.750000	4.90298e-21
2435.700000	4.90765e-21
2435.650000	4.91233e-21
2435.600000	4.91701e-21
2435.550000	4.92169e-21
2435.500000	4.92638e-21
2435.450000	4.93108e-21
2435.400000	4.93577e-21
2435.350000	4.94048e-21
2435.300000	4.94518e-21
2435.250000	4.9499e-21
2435.200000	4.95461e-21
2435.150000	4.95933e-21
2435.100000	4.96406e-21
2435.050000	4.96879e-21
2435.000000	4.97352e-21
2434.950000	4.97826e-21
2434.900000	4.983e-21
2434.850000	4.98775e-21
2434.800000	4.9925e-21
2434.750000	4.99726e-21
2434.700000	5.00202e-21
2434.650000	5.00679e-21
2434.600000	5.01156e-21
2434.550000	5.01633e-21
2434.500000	5.02111e-21
2434.450000	5.0259e-21
2434.400000	5.03069e-21
2434.350000	5.03548e-21
2434.300000	5.04028e-21
2434.250000	5.04508e-21
2434.200000	5.04989e-21
2434.150000	5.0547e-21
2434.100000	5.05951e-21
2434.050000	5.06434e-21
2434.000000	5.06916e-21
2433.950000	5.07399e-21
2433.900000	5.07882e-21
2433.850000	5.08366e-21
2433.800000	5.08851e-21
2433.750000	5.09336e-21
2433.700000	5.09821e-21
2433.650000	5.10307e-21
2433.600000	5.10793e-21
2433.550000	5.1128e-21
2433.500000	5.11767e-21
2433.450000	5.12254e-21
2433.400000	5.12742e-21
2433.350000	5.13231e-21
2433.300000	5.1372e-21
2433.250000	5.14209e-21
2433.200000	5.14699e-21
2433.150000	5.1519e-21
2433.100000	5.15681e-21
2433.050000	5.16172e-21
2433.000000	5.16664e-21
2432.950000	5.17156e-21
2432.900000	5.17649e-21
2432.850000	5.18142e-21
2432.800000	5.18636e-21
2432.750000	5.1913e-21
2432.700000	5.19624e-21
2432.650000	5.2012e-21
2432.600000	5.20615e-21
2432.550000	5.21111e-21
2432.500000	5.21608e-21
2432.450000	5.22105e-21
2432.400000	5.22602e-21
2432.350000	5.231e-21
2432.300000	5.23598e-21
2432.250000	5.24097e-21
2432.200000	5.24597e-21
2432.150000	5.25097e-21
2432.100000	5.25597e-21
2432.050000	5.26098e-21
2432.000000	5.26599e-21
2431.950000	5.27101e-21
2431.900000	5.27603e-21
2431.850000	5.28106e-21
2431.800000	5.28609e-21
2431.750000	5.29112e-21
2431.700000	5.29617e-21
2431.650000	5.30121e-21
2431.600000	5.30626e-21
2431.550000	5.31132e-21
2431.500000	5.31638e-21
2431.450000	5.32144e-21
2431.400000	5.32651e-21
2431.350000	5.33159e-21
2431.300000	5.33667e-21
2431.250000	5.34175e-21
2431.200000	5.34684e-21
2431.150000	5.35194e-21
2431.100000	5.35704e-21
2431.050000	5.36214e-21
2431.000000	5.36725e-21
2430.950000	5.37236e-21
2430.900000	5.37748e-21
2430.850000	5.38261e-21
2430.800000	5.38774e-21
2430.750000	5.39287e-21
2430.700000	5.39801e-21
2430.650000	5.40315e-21
2430.600000	5.4083e-21
2430.550000	5.41345e-21
2430.500000	5.41861e-21
2430.450000	5.42377e-21
2430.400000	5.42894e-21
2430.350000	5.43411e-21
2430.300000	5.43929e-21
2430.250000	5.44447e-21
2430.200000	5.44966e-21
2430.150000	5.45485e-21
2430.100000	5.46005e-21
2430.050000	5.46525e-21
2430.000000	5.47046e-21
2429.950000	5.47567e-21
2429.900000	5.48089e-21
2429.850000	5.48611e-21
2429.800000	5.49134e-21
2429.750000	5.49657e-21
2429.700000	5.50181e-21
2429.650000	5.50705e-21
2429.600000	5.5123e-21
2429.550000	5.51755e-21
2429.500000	5.52281e-21
2429.450000	5.52807e-21
2429.400000	5.53334e-21
2429.350000	5.53861e-21
2429.300000	5.54388e-21
2429.250000	5.54917e-21
2429.200000	5.55445e-21
2429.150000	5.55975e-21
2429.100000	5.56504e-21
2429.050000	5.57035e-21
2429.000000	5.57565e-21
2428.950000	5.58097e-21
2428.900000	5.58628e-21
2428.850000	5.59161e-21
2428.800000	5.59693e-21
2428.750000	5.60227e-21
2428.700000	5.6076e-21
2428.650000	5.61295e-21
2428.600000	5.6183e-21
2428.550000	5.62365e-21
2428.500000	5.62901e-21
2428.450000	5.63437e-21
2428.400000	5.63974e-21
2428.350000	5.64511e-21
2428.300000	5.65049e-21
2428.250000	5.65587e-21
2428.200000	5.66126e-21
2428.150000	5.66666e-21
2428.100000	5.67206e-21
2428.050000	5.67746e-21
2428.000000	5.68287e-21
2427.950000	5.68828e-21
2427.900000	5.6937e-21
2427.850000	5.69913e-21
2427.800000	5.70456e-21
2427.750000	5.70999e-21
2427.700000	5.71544e-21
2427.650000	5.72088e-21
2427.600000	5.72633e-21
2427.550000	5.73179e-21
2427.500000	5.73725e-21
2427.450000	5.74272e-21
2427.400000	5.74819e-21
2427.350000	5.75366e-21
2427.300000	5.75915e-21
2427.250000	5.76463e-21
2427.200000	5.77013e-21
2427.150000	5.77562e-21
2427.100000	5.78113e-21
2427.050000	5.78663e-21
2427.000000	5.79215e-21
2426.950000	5.79767e-21
2426.900000	5.80319e-21
2426.850000	5.80872e-21
2426.800000	5.81425e-21
2426.750000	5.81979e-21
2426.700000	5.82534e-21
2426.650000	5.83089e-21
2426.600000	5.83645e-21
2426.550000	5.84201e-21
2426.500000	5.84757e-21
2426.450000	5.85314e-21
2426.400000	5.85872e-21
2426.350000	5.8643e-21
2426.300000	5.86989e-21
2426.250000	5.87548e-21
2426.200000	5.88108e-21
2426.150000	5.88669e-21
2426.100000	5.89229e-21
2426.050000	5.89791e-21
2426.000000	5.90353e-21
2425.950000	5.90915e-21
2425.900000	5.91478e-21
2425.850000	5.92042e-21
2425.800000	5.92606e-21
2425.750000	5.93171e-21
2425.700000	5.93736e-21
2425.650000	5.94301e-21
2425.600000	5.94868e-21
2425.550000	5.95435e-21
2425.500000	5.96002e-21
2425.450000	5.9657e-21
2425.400000	5.97138e-21
2425.350000	5.97707e-21
2425.300000	5.98277e-21
2425.250000	5.98847e-21
2425.200000	5.99417e-21
2425.150000	5.99988e-21
2425.100000	6.0056e-21
2425.050000	6.01132e-21
2425.000000	6.01705e-21
2424.950000	6.02278e-21
2424.900000	6.02852e-21
2424.850000	6.03427e-21
2424.800000	6.04001e-21
2424.750000	6.04577e-21
2424.700000	6.05153e-21
2424.650000	6.0573e-21
2424.600000	6.06307e-21
2424.550000	6.06884e-21
2424.500000	6.07463e-21
2424.450000	6.08041e-21
2424.400000	6.08621e-21
2424.350000	6.09201e-21
2424.300000	6.09781e-21
2424.250000	6.10362e-21
2424.200000	6.10944e-21
2424.150000	6.11526e-21
2424.100000	6.12108e-21
2424.050000	6.12692e-21
2424.000000	6.13275e-21
2423.950000	6.1386e-21
2423.900000	6.14445e-21
2423.850000	6.1503e-21
2423.800000	6.15616e-21
2423.750000	6.16203e-21
2423.700000	6.1679e-21
2423.650000	6.17377e-21
2423.600000	6.17966e-21
2423.550000	6.18554e-21
2423.500000	6.19144e-21
2423.450000	6.19734e-21
2423.400000	6.20324e-21
2423.350000	6.20915e-21
2423.300000	6.21507e-21
2423.250000	6.22099e-21
2423.200000	6.22692e-21
2423.150000	6.23285e-21
2423.100000	6.23879e-21
2423.050000	6.24473e-21
2423.000000	6.25068e-21
2422.950000	6.25664e-21
2422.900000	6.2626e-21
2422.850000	6.26857e-21
2422.800000	6.27454e-21
2422.750000	6.28052e-21
2422.700000	6.2865e-21
2422.650000	6.29249e-21
2422.600000	6.29849e-21
2422.550000	6.30449e-21
2422.500000	6.3105e-21
2422.450000	6.31651e-21
2422.400000	6.32253e-21
2422.350000	6.32855e-21
2422.300000	6.33458e-21
2422.250000	6.34062e-21
2422.200000	6.34666e-21
2422.150000	6.3527e-21
2422.100000	6.35876e-21
2422.050000	6.36482e-21
2422.000000	6.37088e-21
2421.950000	6.37695e-21
2421.900000	6.38303e-21
2421.850000	6.38911e-21
2421.800000	6.3952e-21
2421.750000	6.40129e-21
2421.700000	6.40739e-21
2421.650000	6.41349e-21
2421.600000	6.4196e-21
2421.550000	6.42572e-21
2421.500000	6.43184e-21
2421.450000	6.43797e-21
2421.400000	6.44411e-21
2421.350000	6.45025e-21
2421.300000	6.45639e-21
2421.250000	6.46254e-21
2421.200000	6.4687e-21
2421.150000	6.47486e-21
2421.100000	6.48103e-21
2421.050000	6.48721e-21
2421.000000	6.49339e-21
2420.950000	6.49958e-21
2420.900000	6.50577e-21
2420.850000	6.51197e-21
2420.800000	6.51817e-21
2420.750000	6.52438e-21
2420.700000	6.5306e-21
2420.650000	6.53682e-21
2420.600000	6.54305e-21
2420.550000	6.54928e-21
2420.500000	6.55552e-21
2420.450000	6.56177e-21
2420.400000	6.56802e-21
2420.350000	6.57428e-21
2420.300000	6.58054e-21
2420.250000	6.58681e-21
2420.200000	6.59309e-21
2420.150000	6.59937e-21
2420.100000	6.60566e-21
2420.050000	6.61195e-21
2420.000000	6.61825e-21
2419.950000	6.62456e-21
2419.900000	6.63087e-21
2419.850000	6.63719e-21
2419.800000	6.64351e-21
2419.750000	6.64984e-21
2419.700000	6.65618e-21
2419.650000	6.66252e-21
2419.600000	6.66887e-21
2419.550000	6.67522e-21
2419.500000	6.68158e-21
2419.450000	6.68795e-21
2419.400000	6.69432e-21
2419.350000	6.7007e-21
2419.300000	6.70708e-21
2419.250000	6.71347e-21
2419.200000	6.71987e-21
2419.150000	6.72627e-21
2419.100000	6.73268e-21
2419.050000	6.7391e-21
2419.000000	6.74552e-21
2418.950000	6.75195e-21
2418.900000	6.75838e-21
2418.850000	6.76482e-21
2418.800000	6.77126e-21
2418.750000	6.77772e-21
2418.700000	6.78417e-21
2418.650000	6.79064e-21
2418.600000	6.79711e-21
2418.550000	6.80358e-21
2418.500000	6.81007e-21
2418.450000	6.81655e-21
2418.400000	6.82305e-21
2418.350000	6.82955e-21
2418.300000	6.83606e-21
2418.250000	6.84257e-21
2418.200000	6.84909e-21
2418.150000	6.85562e-21
2418.100000	6.86215e-21
2418.050000	6.86869e-21
2418.000000	6.87523e-21
2417.950000	6.88178e-21
2417.900000	6.88834e-21
2417.850000	6.8949e-21
2417.800000	6.90147e-21
2417.750000	6.90805e-21
2417.700000	6.91463e-21
2417.650000	6.92122e-21
2417.600000	6.92781e-21
2417.550000	6.93441e-21
2417.500000	6.94102e-21
2417.450000	6.94763e-21
2417.400000	6.95425e-21
2417.350000	6.96088e-21
2417.300000	6.96751e-21
2417.250000	6.97415e-21
2417.200000	6.9808e-21
2417.150000	6.98745e-21
2417.100000	6.9941e-21
2417.050000	7.00077e-21
2417.000000	7.00744e-21
2416.950000	7.01412e-21
2416.900000	7.0208e-21
2416.850000	7.02749e-21
2416.800000	7.03418e-21
2416.750000	7.04089e-21
2416.700000	7.04759e-21
2416.650000	7.05431e-21
2416.600000	7.06103e-21
2416.550000	7.06776e-21
2416.500000	7.07449e-21
2416.450000	7.08123e-21
2416.400000	7.08798e-21
2416.350000	7.09473e-21
2416.300000	7.10149e-21
2416.250000	7.10826e-21
2416.200000	7.11503e-21
2416.150000	7.12181e-21
2416.100000	7.1286e-21
2416.050000	7.13539e-21
2416.000000	7.14219e-21
2415.950000	7.14899e-21
2415.900000	7.1558e-21
2415.850000	7.16262e-21
2415.800000	7.16945e-21
2415.750000	7.17628e-21
2415.700000	7.18312e-21
2415.650000	7.18996e-21
2415.600000	7.19681e-21
2415.550000	7.20367e-21
2415.500000	7.21053e-21
2415.450000	7.2174e-21
2415.400000	7.22428e-21
2415.350000	7.23116e-21
2415.300000	7.23805e-21
2415.250000	7.24495e-21
2415.200000	7.25185e-21
2415.150000	7.25876e-21
2415.100000	7.26568e-21
2415.050000	7.2726e-21
2415.000000	7.27953e-21
2414.950000	7.28646e-21
2414.900000	7.29341e-21
2414.850000	7.30036e-21
2414.800000	7.30731e-21
2414.750000	7.31427e-21
2414.700000	7.32124e-21
2414.650000	7.32822e-21
2414.600000	7.3352e-21
2414.550000	7.34219e-21
2414.500000	7.34919e-21
2414.450000	7.35619e-21
2414.400000	7.3632e-21
2414.350000	7.37021e-21
2414.300000	7.37723e-21
2414.250000	7.38426e-21
2414.200000	7.3913e-21
2414.150000	7.39834e-21
2414.100000	7.40539e-21
2414.050000	7.41245e-21
2414.000000	7.41951e-21
2413.950000	7.42658e-21
2413.900000	7.43366e-21
2413.850000	7.44074e-21
2413.800000	7.44783e-21
2413.750000	7.45492e-21
2413.700000	7.46203e-21
2413.650000	7.46914e-21
2413.600000	7.47625e-21
2413.550000	7.48338e-21
2413.500000	7.49051e-21
2413.450000	7.49764e-21
2413.400000	7.50479e-21
2413.350000	7.51194e-21
2413.300000	7.5191e-21
2413.250000	7.52626e-21
2413.200000	7.53343e-21
2413.150000	7.54061e-21
2413.100000	7.54779e-21
2413.050000	7.55498e-21
2413.000000	7.56218e-21
2412.950000	7.56939e-21
2412.900000	7.5766e-21
2412.850000	7.58382e-21
2412.800000	7.59105e-21
2412.750000	7.59828e-21
2412.700000	7.60552e-21
2412.650000	7.61276e-21
2412.600000	7.62002e-21
2412.550000	7.62728e-21
2412.500000	7.63455e-21
2412.450000	7.64182e-21
2412.400000	7.6491e-21
2412.350000	7.65639e-21
2412.300000	7.66368e-21
2412.250000	7.67099e-21
2412.200000	7.67829e-21
2412.150000	7.68561e-21
2412.100000	7.69293e-21
2412.050000	7.70026e-21
2412.000000	7.7076e-21
2411.950000	7.71494e-21
2411.900000	7.72229e-21
2411.850000	7.72965e-21
2411.800000	7.73702e-21
2411.750000	7.74439e-21
2411.700000	7.75177e-21
2411.650000	7.75915e-21
2411.600000	7.76655e-21
2411.550000	7.77395e-21
2411.500000	7.78135e-21
2411.450000	7.78877e-21
2411.400000	7.79619e-21
2411.350000	7.80362e-21
2411.300000	7.81105e-21
2411.250000	7.81849e-21
2411.200000	7.82594e-21
2411.150000	7.8334e-21
2411.100000	7.84086e-21
2411.050000	7.84834e-21
2411.000000	7.85581e-21
2410.950000	7.8633e-21
2410.900000	7.87079e-21
2410.850000	7.87829e-21
2410.800000	7.8858e-21
2410.750000	7.89331e-21
2410.700000	7.90083e-21
2410.650000	7.90836e-21
2410.600000	7.91589e-21
2410.550000	7.92344e-21
2410.500000	7.93099e-21
2410.450000	7.93854e-21
2410.400000	7.94611e-21
2410.350000	7.95368e-21
2410.300000	7.96125e-21
2410.250000	7.96884e-21
2410.200000	7.97643e-21
2410.150000	7.98403e-21
2410.100000	7.99164e-21
2410.050000	7.99925e-21
2410.000000	8.00688e-21
2409.950000	8.01451e-21
2409.900000	8.02214e-21
2409.850000	8.02979e-21
2409.800000	8.03744e-21
2409.750000	8.04509e-21
2409.700000	8.05276e-21
2409.650000	8.06043e-21
2409.600000	8.06811e-21
2409.550000	8.0758e-21
2409.500000	8.08349e-21
2409.450000	8.0912e-21
2409.400000	8.09891e-21
2409.350000	8.10662e-21
2409.300000	8.11435e-21
2409.250000	8.12208e-21
2409.200000	8.12982e-21
2409.150000	8.13756e-21
2409.100000	8.14532e-21
2409.050000	8.15308e-21
2409.000000	8.16084e-21
2408.950000	8.16862e-21
2408.900000	8.1764e-21
2408.850000	8.18419e-21
2408.800000	8.19199e-21
2408.750000	8.1998e-21
2408.700000	8.20761e-21
2408.650000	8.21543e-21
2408.600000	8.22326e-21
2408.550000	8.23109e-21
2408.500000	8.23894e-21
2408.450000	8.24679e-21
2408.400000	8.25464e-21
2408.350000	8.26251e-21
2408.300000	8.27038e-21
2408.250000	8.27826e-21
2408.200000	8.28615e-21
2408.150000	8.29404e-21
2408.100000	8.30195e-21
2408.050000	8.30986e-21
2408.000000	8.31777e-21
2407.950000	8.3257e-21
2407.900000	8.33363e-21
2407.850000	8.34157e-21
2407.800000	8.34952e-21
2407.750000	8.35747e-21
2407.700000	8.36544e-21
2407.650000	8.37341e-21
2407.600000	8.38139e-21
2407.550000	8.38937e-21
2407.500000	8.39737e-21
2407.450000	8.40537e-21
2407.400000	8.41338e-21
2407.350000	8.42139e-21
2407.300000	8.42942e-21
2407.250000	8.43745e-21
2407.200000	8.44549e-21
2407.150000	8.45353e-21
2407.100000	8.46159e-21
2407.050000	8.46965e-21
2407.000000	8.47772e-21
2406.950000	8.4858e-21
2406.900000	8.49388e-21
2406.850000	8.50198e-21
2406.800000	8.51008e-21
2406.750000	8.51819e-21
2406.700000	8.5263e-21
2406.650000	8.53443e-21
2406.600000	8.54256e-21
2406.550000	8.5507e-21
2406.500000	8.55884e-21
2406.450000	8.567e-21
2406.400000	8.57516e-21
2406.350000	8.58333e-21
2406.300000	8.59151e-21
2406.250000	8.5997e-21
2406.200000	8.60789e-21
2406.150000	8.61609e-21
2406.100000	8.6243e-21
2406.050000	8.63252e-21
2406.000000	8.64074e-21
2405.950000	8.64898e-21
2405.900000	8.65722e-21
2405.850000	8.66546e-21
2405.800000	8.67372e-21
2405.750000	8.68199e-21
2405.700000	8.69026e-21
2405.650000	8.69854e-21
2405.600000	8.70683e-21
2405.550000	8.71512e-21
2405.500000	8.72343e-21
2405.450000	8.73174e-21
2405.400000	8.74006e-21
2405.350000	8.74838e-21
2405.300000	8.75672e-21
2405.250000	8.76506e-21
2405.200000	8.77341e-21
2405.150000	8.78177e-21
2405.100000	8.79014e-21
2405.050000	8.79852e-21
2405.000000	8.8069e-21
2404.950000	8.81529e-21
2404.900000	8.82369e-21
2404.850000	8.8321e-21
2404.800000	8.84051e-21
2404.750000	8.84894e-21
2404.700000	8.85737e-21
2404.650000	8.86581e-21
2404.600000	8.87425e-21
2404.550000	8.88271e-21
2404.500000	8.89117e-21
2404.450000	8.89964e-21
2404.400000	8.90812e-21
2404.350000	8.91661e-21
2404.300000	8.92511e-21
2404.250000	8.93361e-21
2404.200000	8.94212e-21
2404.150000	8.95064e-21
2404.100000	8.95917e-21
2404.050000	8.96771e-21
2404.000000	8.97625e-21
2403.950000	8.9848e-21
2403.900000	8.99337e-21
2403.850000	9.00193e-21
2403.800000	9.01051e-21
2403.750000	9.0191e-21
2403.700000	9.02769e-21
2403.650000	9.03629e-21
2403.600000	9.0449e-21
2403.550000	9.05352e-21
2403.500000	9.06215e-21
2403.450000	9.07078e-21
2403.400000	9.07942e-21
2403.350000	9.08807e-21
2403.300000	9.09673e-21
2403.250000	9.1054e-21
2403.200000	9.11408e-21
2403.150000	9.12276e-21
2403.100000	9.13145e-21
2403.050000	9.14015e-21
2403.000000	9.14886e-21
2402.950000	9.15758e-21
2402.900000	9.1663e-21
2402.850000	9.17504e-21
2402.800000	9.18378e-21
2402.750000	9.19253e-21
2402.700000	9.20129e-21
2402.650000	9.21006e-21
2402.600000	9.21883e-21
2402.550000	9.22761e-21
2402.500000	9.23641e-21
2402.450000	9.24521e-21
2402.400000	9.25402e-21
2402.350000	9.26283e-21
2402.300000	9.27166e-21
2402.250000	9.28049e-21
2402.200000	9.28933e-21
2402.150000	9.29819e-21
2402.100000	9.30705e-21
2402.050000	9.31591e-21
2402.000000	9.32479e-21
2401.950000	9.33367e-21
2401.900000	9.34257e-21
2401.850000	9.35147e-21
2401.800000	9.36038e-21
2401.750000	9.3693e-21
2401.700000	9.37822e-21
2401.650000	9.38716e-21
2401.600000	9.3961e-21
2401.550000	9.40506e-21
2401.500000	9.41402e-21
2401.450000	9.42299e-21
2401.400000	9.43197e-21
2401.350000	9.44095e-21
2401.300000	9.44995e-21
2401.250000	9.45895e-21
2401.200000	9.46796e-21
2401.150000	9.47699e-21
2401.100000	9.48602e-21
2401.050000	9.49505e-21
2401.000000	9.5041e-21
2400.950000	9.51316e-21
2400.900000	9.52222e-21
2400.850000	9.53129e-21
2400.800000	9.54037e-21
2400.750000	9.54946e-21
2400.700000	9.55856e-21
2400.650000	9.56767e-21
2400.600000	9.57679e-21
2400.550000	9.58591e-21
2400.500000	9.59505e-21
2400.450000	9.60419e-21
2400.400000	9.61334e-21
2400.350000	9.6225e-21
2400.300000	9.63167e-21
2400.250000	9.64084e-21
2400.200000	9.65003e-21
2400.150000	9.65922e-21
2400.100000	9.66843e-21
2400.050000	9.67764e-21
2400.000000	9.68686e-21
2399.950000	9.69609e-21
2399.900000	9.70533e-21
2399.850000	9.71458e-21
2399.800000	9.72383e-21
2399.750000	9.7331e-21
2399.700000	9.74237e-21
2399.650000	9.75165e-21
2399.600000	9.76094e-21
2399.550000	9.77024e-21
2399.500000	9.77955e-21
2399.450000	9.78887e-21
2399.400000	9.7982e-21
2399.350000	9.80753e-21
2399.300000	9.81688e-21
2399.250000	9.82623e-21
2399.200000	9.83559e-21
2399.150000	9.84497e-21
2399.100000	9.85435e-21
2399.050000	9.86374e-21
2399.000000	9.87313e-21
2398.950000	9.88254e-21
2398.900000	9.89196e-21
2398.850000	9.90138e-21
2398.800000	9.91082e-21
2398.750000	9.92026e-21
2398.700000	9.92971e-21
2398.650000	9.93917e-21
2398.600000	9.94864e-21
2398.550000	9.95812e-21
2398.500000	9.96761e-21
2398.450000	9.97711e-21
2398.400000	9.98661e-21
2398.350000	9.99613e-21
2398.300000	1.00057e-20
2398.250000	1.00152e-20
2398.200000	1.00247e-20
2398.150000	1.00343e-20
2398.100000	1.00438e-20
2398.050000	1.00534e-20
2398.000000	1.0063e-20
2397.950000	1.00726e-20
2397.900000	1.00822e-20
2397.850000	1.00918e-20
2397.800000	1.01014e-20
2397.750000	1.0111e-20
2397.700000	1.01207e-20
2397.650000	1.01303e-20
2397.600000	1.014e-20
2397.550000	1.01496e-20
2397.500000	1.01593e-20
2397.450000	1.0169e-20
2397.400000	1.01787e-20
2397.350000	1.01883e-20
2397.300000	1.01981e-20
2397.250000	1.02078e-20
2397.200000	1.02175e-20
2397.150000	1.02272e-20
2397.100000	1.0237e-20
2397.050000	1.02467e-20
2397.000000	1.02565e-20
2396.950000	1.02663e-20
2396.900000	1.02761e-20
2396.850000	1.02858e-20
2396.800000	1.02956e-20
2396.750000	1.03055e-20
2396.700000	1.03153e-20
2396.650000	1.03251e-20
2396.600000	1.03349e-20
2396.550000	1.03448e-20
2396.500000	1.03546e-20
2396.450000	1.03645e-20
2396.400000	1.03744e-20
2396.350000	1.03843e-20
2396.300000	1.03942e-20
2396.250000	1.04041e-20
2396.200000	1.0414e-20
2396.150000	1.04239e-20
2396.100000	1.04338e-20
2396.050000	1.04438e-20
2396.000000	1.04537e-20
2395.950000	1.04637e-20
2395.900000	1.04737e-20
2395.850000	1.04836e-20
2395.800000	1.04936e-20
2395.750000	1.05036e-20
2395.700000	1.05136e-20
2395.650000	1.05236e-20
2395.600000	1.05337e-20
2395.550000	1.05437e-20
2395.500000	1.05538e-20
2395.450000	1.05638e-20
2395.400000	1.05739e-20
2395.350000	1.0584e-20
2395.300000	1.0594e-20
2395.250000	1.06041e-20
2395.200000	1.06142e-20
2395.150000	1.06243e-20
2395.100000	1.06345e-20
2395.050000	1.06446e-20
2395.000000	1.06547e-20
2394.950000	1.06649e-20
2394.900000	1.06751e-20
2394.850000	1.06852e-20
2394.800000	1.06954e-20
2394.750000	1.07056e-20
2394.700000	1.07158e-20
2394.650000	1.0726e-20
2394.600000	1.07362e-20
2394.550000	1.07465e-20
2394.500000	1.07567e-20
2394.450000	1.07669e-20
2394.400000	1.07772e-20
2394.350000	1.07875e-20
2394.300000	1.07978e-20
2394.250000	1.0808e-20
2394.200000	1.08183e-20
2394.150000	1.08286e-20
2394.100000	1.0839e-20
2394.050000	1.08493e-20
2394.000000	1.08596e-20
2393.950000	1.087e-20
2393.900000	1.08803e-20
2393.850000	1.08907e-20
2393.800000	1.09011e-20
2393.750000	1.09115e-20
2393.700000	1.09219e-20
2393.650000	1.09323e-20
2393.600000	1.09427e-20
2393.550000	1.09531e-20
2393.500000	1.09635e-20
2393.450000	1.0974e-20
2393.400000	1.09844e-20
2393.350000	1.09949e-20
2393.300000	1.10054e-20
2393.250000	1.10159e-20
2393.200000	1.10264e-20
2393.150000	1.10369e-20
2393.100000	1.10474e-20
2393.050000	1.10579e-20
2393.000000	1.10685e-20
2392.950000	1.1079e-20
2392.900000	1.10896e-20
2392.850000	1.11001e-20
2392.800000	1.11107e-20
2392.750000	1.11213e-20
2392.700000	1.11319e-20
2392.650000	1.11425e-20
2392.600000	1.11531e-20
2392.550000	1.11637e-20
2392.500000	1.11744e-20
2392.450000	1.1185e-20
2392.400000	1.11957e-20
2392.350000	1.12063e-20
2392.300000	1.1217e-20
2392.250000	1.12277e-20
2392.200000	1.12384e-20
2392.150000	1.12491e-20
2392.100000	1.12598e-20
2392.050000	1.12706e-20
2392.000000	1.12813e-20
2391.950000	1.1292e-20
2391.900000	1.13028e-20
2391.850000	1.13136e-20
2391.800000	1.13244e-20
2391.750000	1.13351e-20
2391.700000	1.13459e-20
2391.650000	1.13568e-20
2391.600000	1.13676e-20
2391.550000	1.13784e-20
2391.500000	1.13892e-20
2391.450000	1.14001e-20
2391.400000	1.1411e-20
2391.350000	1.14218e-20
2391.300000	1.14327e-20
2391.250000	1.14436e-20
2391.200000	1.14545e-20
2391.150000	1.14654e-20
2391.100000	1.14764e-20
2391.050000	1.14873e-20
2391.000000	1.14982e-20
2390.950000	1.15092e-20
2390.900000	1.15202e-20
2390.850000	1.15311e-20
2390.800000	1.15421e-20
2390.750000	1.15531e-20
2390.700000	1.15641e-20
2390.650000	1.15751e-20
2390.600000	1.15862e-20
2390.550000	1.15972e-20
2390.500000	1.16083e-20
2390.450000	1.16193e-20
2390.400000	1.16304e-20
2390.350000	1.16415e-20
2390.300000	1.16526e-20
2390.250000	1.16637e-20
2390.200000	1.16748e-20
2390.150000	1.16859e-20
2390.100000	1.1697e-20
2390.050000	1.17082e-20
2390.000000	1.17193e-20
2389.950000	1.17305e-20
2389.900000	1.17417e-20
2389.850000	1.17529e-20
2389.800000	1.17641e-20
2389.750000	1.17753e-20
2389.700000	1.17865e-20
2389.650000	1.17977e-20
2389.600000	1.1809e-20
2389.550000	1.18202e-20
2389.500000	1.18315e-20
2389.450000	1.18428e-20
2389.400000	1.1854e-20
2389.350000	1.18653e-20
2389.300000	1.18766e-20
2389.250000	1.1888e-20
2389.200000	1.18993e-20
2389.150000	1.19106e-20
2389.100000	1.1922e-20
2389.050000	1.19333e-20
2389.000000	1.19447e-20
2388.950000	1.19561e-20
2388.900000	1.19675e-20
2388.850000	1.19789e-20
2388.800000	1.19903e-20
2388.750000	1.20017e-20
2388.700000	1.20131e-20
2388.650000	1.20246e-20
2388.600000	1.2036e-20
2388.550000	1.20475e-20
2388.500000	1.2059e-20
2388.450000	1.20705e-20
2388.400000	1.2082e-20
2388.350000	1.20935e-20
2388.300000	1.2105e-20
2388.250000	1.21166e-20
2388.200000	1.21281e-20
2388.150000	1.21397e-20
2388.100000	1.21512e-20
2388.050000	1.21628e-20
2388.000000	1.21744e-20
2387.950000	1.2186e-20
2387.900000	1.21976e-20
2387.850000	1.22092e-20
2387.800000	1.22209e-20
2387.750000	1.22325e-20
2387.700000	1.22442e-20
2387.650000	1.22558e-20
2387.600000	1.22675e-20
2387.550000	1.22792e-20
2387.500000	1.22909e-20
2387.450000	1.23026e-20
2387.400000	1.23143e-20
2387.350000	1.23261e-20
2387.300000	1.23378e-20
2387.250000	1.23495e-20
2387.200000	1.23613e-20
2387.150000	1.23731e-20
2387.100000	1.23849e-20
2387.050000	1.23967e-20
2387.000000	1.24085e-20
2386.950000	1.24203e-20
2386.900000	1.24322e-20
2386.850000	1.2444e-20
2386.800000	1.24559e-20
2386.750000	1.24677e-20
2386.700000	1.24796e-20
2386.650000	1.24915e-20
2386.600000	1.25034e-20
2386.550000	1.25153e-20
2386.500000	1.25272e-20
2386.450000	1.25392e-20
2386.400000	1.25511e-20
2386.350000	1.25631e-20
2386.300000	1.2575e-20
2386.250000	1.2587e-20
2386.200000	1.2599e-20
2386.150000	1.2611e-20
2386.100000	1.2623e-20
2386.050000	1.26351e-20
2386.000000	1.26471e-20
2385.950000	1.26592e-20
2385.900000	1.26712e-20
2385.850000	1.26833e-20
2385.800000	1.26954e-20
2385.750000	1.27075e-20
2385.700000	1.27196e-20
2385.650000	1.27317e-20
2385.600000	1.27438e-20
2385.550000	1.2756e-20
2385.500000	1.27681e-20
2385.450000	1.27803e-20
2385.400000	1.27925e-20
2385.350000	1.28047e-20
2385.300000	1.28169e-20
2385.250000	1.28291e-20
2385.200000	1.28413e-20
2385.150000	1.28535e-20
2385.100000	1.28658e-20
2385.050000	1.2878e-20
2385.000000	1.28903e-20
2384.950000	1.29026e-20
2384.900000	1.29149e-20
2384.850000	1.29272e-20
2384.800000	1.29395e-20
2384.750000	1.29518e-20
2384.700000	1.29642e-20
2384.650000	1.29765e-20
2384.600000	1.29889e-20
2384.550000	1.30013e-20
2384.500000	1.30137e-20
2384.450000	1.30261e-20
2384.400000	1.30385e-20
2384.350000	1.30509e-20
2384.300000	1.30633e-20
2384.250000	1.30758e-20
2384.200000	1.30882e-20
2384.150000	1.31007e-20
2384.100000	1.31132e-20
2384.050000	1.31257e-20
2384.000000	1.31382e-20
2383.950000	1.31507e-20
2383.900000	1.31632e-20
2383.850000	1.31758e-20
2383.800000	1.31883e-20
2383.750000	1.32009e-20
2383.700000	1.32135e-20
2383.650000	1.32261e-20
2383.600000	1.32387e-20
2383.550000	1.32513e-20
2383.500000	1.32639e-20
2383.450000	1.32765e-20
2383.400000	1.32892e-20
2383.350000	1.33018e-20
2383.300000	1.33145e-20
2383.250000	1.33272e-20
2383.200000	1.33399e-20
2383.150000	1.33526e-20
2383.100000	1.33653e-20
2383.050000	1.33781e-20
2383.000000	1.33908e-20
2382.950000	1.34036e-20
2382.900000	1.34164e-20
2382.850000	1.34291e-20
2382.800000	1.34419e-20
2382.750000	1.34547e-20
2382.700000	1.34676e-20
2382.650000	1.34804e-20
2382.600000	1.34932e-20
2382.550000	1.35061e-20
2382.500000	1.3519e-20
2382.450000	1.35318e-20
2382.400000	1.35447e-20
2382.350000	1.35576e-20
2382.300000	1.35706e-20
2382.250000	1.35835e-20
2382.200000	1.35964e-20
2382.150000	1.36094e-20
2382.100000	1.36224e-20
2382.050000	1.36353e-20
2382.000000	1.36483e-20
2381.950000	1.36613e-20
2381.900000	1.36743e-20
2381.850000	1.36874e-20
2381.800000	1.37004e-20
2381.750000	1.37135e-20
2381.700000	1.37265e-20
2381.650000	1.37396e-20
2381.600000	1.37527e-20
2381.550000	1.37658e-20
2381.500000	1.37789e-20
2381.450000	1.37921e-20
2381.400000	1.38052e-20
2381.350000	1.38183e-20
2381.300000	1.38315e-20
2381.250000	1.38447e-20
2381.200000	1.38579e-20
2381.150000	1.38711e-20
2381.100000	1.38843e-20
2381.050000	1.38975e-20
2381.000000	1.39108e-20
2380.950000	1.3924e-20
2380.900000	1.39373e-20
2380.850000	1.39506e-20
2380.800000	1.39639e-20
2380.750000	1.39772e-20
2380.700000	1.39905e-20
2380.650000	1.40038e-20
2380.600000	1.40172e-20
2380.550000	1.40305e-20
2380.500000	1.40439e-20
2380.450000	1.40573e-20
2380.400000	1.40707e-20
2380.350000	1.40841e-20
2380.300000	1.40975e-20
2380.250000	1.41109e-20
2380.200000	1.41244e-20
2380.150000	1.41378e-20
2380.100000	1.41513e-20
2380.050000	1.41648e-20
2380.000000	1.41783e-20
2379.950000	1.41918e-20
2379.900000	1.42053e-20
2379.850000	1.42188e-20
2379.800000	1.42324e-20
2379.750000	1.42459e-20
2379.700000	1.42595e-20
2379.650000	1.42731e-20
2379.600000	1.42867e-20
2379.550000	1.43003e-20
2379.500000	1.43139e-20
2379.450000	1.43276e-20
2379.400000	1.43412e-20
2379.350000	1.43549e-20
2379.300000	1.43686e-20
2379.250000	1.43823e-20
2379.200000	1.4396e-20
2379.150000	1.44097e-20
2379.100000	1.44234e-20
2379.050000	1.44372e-20
2379.000000	1.44509e-20
2378.950000	1.44647e-20
2378.900000	1.44785e-20
2378.850000	1.44923e-20
2378.800000	1.45061e-20
2378.750000	1.45199e-20
2378.700000	1.45337e-20
2378.650000	1.45476e-20
2378.600000	1.45614e-20
2378.550000	1.45753e-20
2378.500000	1.45892e-20
2378.450000	1.46031e-20
2378.400000	1.4617e-20
2378.350000	1.46309e-20
2378.300000	1.46449e-20
2378.250000	1.46588e-20
2378.200000	1.46728e-20
2378.150000	1.46868e-20
2378.100000	1.47008e-20
2378.050000	1.47148e-20
2378.000000	1.47288e-20
2377.950000	1.47428e-20
2377.900000	1.47569e-20
2377.850000	1.47709e-20
2377.800000	1.4785e-20
2377.750000	1.47991e-20
2377.700000	1.48132e-20
2377.650000	1.48273e-20
2377.600000	1.48414e-20
2377.550000	1.48556e-20
2377.500000	1.48697e-20
2377.450000	1.48839e-20
2377.400000	1.48981e-20
2377.350000	1.49123e-20
2377.300000	1.49265e-20
2377.250000	1.49407e-20
2377.200000	1.4955e-20
2377.150000	1.49692e-20
2377.100000	1.49835e-20
2377.050000	1.49977e-20
2377.000000	1.5012e-20
2376.950000	1.50263e-20
2376.900000	1.50407e-20
2376.850000	1.5055e-20
2376.800000	1.50693e-20
2376.750000	1.50837e-20
2376.700000	1.50981e-20
2376.650000	1.51124e-20
2376.600000	1.51268e-20
2376.550000	1.51413e-20
2376.500000	1.51557e-20
2376.450000	1.51701e-20
2376.400000	1.51846e-20
2376.350000	1.5199e-20
2376.300000	1.52135e-20
2376.250000	1.5228e-20
2376.200000	1.52425e-20
2376.150000	1.52571e-20
2376.100000	1.52716e-20
2376.050000	1.52861e-20
2376.000000	1.53007e-20
2375.950000	1.53153e-20
2375.900000	1.53299e-20
2375.850000	1.53445e-20
2375.800000	1.53591e-20
2375.750000	1.53737e-20
2375.700000	1.53884e-20
2375.650000	1.5403e-20
2375.600000	1.54177e-20
2375.550000	1.54324e-20
2375.500000	1.54471e-20
2375.450000	1.54618e-20
2375.400000	1.54766e-20
2375.350000	1.54913e-20
2375.300000	1.55061e-20
2375.250000	1.55208e-20
2375.200000	1.55356e-20
2375.150000	1.55504e-20
2375.100000	1.55653e-20
2375.050000	1.55801e-20
2375.000000	1.55949e-20
2374.950000	1.56098e-20
2374.900000	1.56247e-20
2374.850000	1.56396e-20
2374.800000	1.56545e-20
2374.750000	1.56694e-20
2374.700000	1.56843e-20
2374.650000	1.56992e-20
2374.600000	1.57142e-20
2374.550000	1.57292e-20
2374.500000	1.57442e-20
2374.450000	1.57592e-20
2374.400000	1.57742e-20
2374.350000	1.57892e-20
2374.300000	1.58043e-20
2374.250000	1.58193e-20
2374.200000	1.58344e-20
2374.150000	1.58495e-20
2374.100000	1.58646e-20
2374.050000	1.58797e-20
2374.000000	1.58948e-20
2373.950000	1.591e-20
2373.900000	1.59251e-20
2373.850000	1.59403e-20
2373.800000	1.59555e-20
2373.750000	1.59707e-20
2373.700000	1.59859e-20
2373.650000	1.60011e-20
2373.600000	1.60164e-20
2373.550000	1.60316e-20
2373.500000	1.60469e-20
2373.450000	1.60622e-20
2373.400000	1.60775e-20
2373.350000	1.60928e-20
2373.300000	1.61082e-20
2373.250000	1.61235e-20
2373.200000	1.61389e-20
2373.150000	1.61542e-20
2373.100000	1.61696e-20
2373.050000	1.6185e-20
2373.000000	1.62005e-20
2372.950000	1.62159e-20
2372.900000	1.62314e-20
2372.850000	1.62468e-20
2372.800000	1.62623e-20
2372.750000	1.62778e-20
2372.700000	1.62933e-20
2372.650000	1.63088e-20
2372.600000	1.63244e-20
2372.550000	1.63399e-20
2372.500000	1.63555e-20
2372.450000	1.63711e-20
2372.400000	1.63867e-20
2372.350000	1.64023e-20
2372.300000	1.64179e-20
2372.250000	1.64336e-20
2372.200000	1.64492e-20
2372.150000	1.64649e-20
2372.100000	1.64806e-20
2372.050000	1.64963e-20
2372.000000	1.6512e-20
2371.950000	1.65277e-20
2371.900000	1.65435e-20
2371.850000	1.65592e-20
2371.800000	1.6575e-20
2371.750000	1.65908e-20
2371.700000	1.66066e-20
2371.650000	1.66224e-20
2371.600000	1.66383e-20
2371.550000	1.66541e-20
2371.500000	1.667e-20
2371.450000	1.66859e-20
2371.400000	1.67018e-20
2371.350000	1.67177e-20
2371.300000	1.67336e-20
2371.250000	1.67496e-20
2371.200000	1.67655e-20
2371.150000	1.67815e-20
2371.100000	1.67975e-20
2371.050000	1.68135e-20
2371.000000	1.68295e-20
2370.950000	1.68456e-20
2370.900000	1.68616e-20
2370.850000	1.68777e-20
2370.800000	1.68938e-20
2370.750000	1.69098e-20
2370.700000	1.6926e-20
2370.650000	1.69421e-20
2370.600000	1.69582e-20
2370.550000	1.69744e-20
2370.500000	1.69906e-20
2370.450000	1.70067e-20
2370.400000	1.7023e-20
2370.350000	1.70392e-20
2370.300000	1.70554e-20
2370.250000	1.70717e-20
2370.200000	1.70879e-20
2370.150000	1.71042e-20
2370.100000	1.71205e-20
2370.050000	1.71368e-20
2370.000000	1.71531e-20
2369.950000	1.71695e-20
2369.900000	1.71858e-20
2369.850000	1.72022e-20
2369.800000	1.72186e-20
2369.750000	1.7235e-20
2369.700000	1.72514e-20
2369.650000	1.72679e-20
2369.600000	1.72843e-20
2369.550000	1.73008e-20
2369.500000	1.73173e-20
2369.450000	1.73338e-20
2369.400000	1.73503e-20
2369.350000	1.73668e-20
2369.300000	1.73834e-20
2369.250000	1.73999e-20
2369.200000	1.74165e-20
2369.150000	1.74331e-20
2369.100000	1.74497e-20
2369.050000	1.74664e-20
2369.000000	1.7483e-20
2368.950000	1.74997e-20
2368.900000	1.75163e-20
2368.850000	1.7533e-20
2368.800000	1.75497e-20
2368.750000	1.75664e-20
2368.700000	1.75832e-20
2368.650000	1.75999e-20
2368.600000	1.76167e-20
2368.550000	1.76335e-20
2368.500000	1.76503e-20
2368.450000	1.76671e-20
2368.400000	1.76839e-20
2368.350000	1.77008e-20
2368.300000	1.77177e-20
2368.250000	1.77345e-20
2368.200000	1.77514e-20
2368.150000	1.77683e-20
2368.100000	1.77853e-20
2368.050000	1.78022e-20
2368.000000	1.78192e-20
2367.950000	1.78362e-20
2367.900000	1.78532e-20
2367.850000	1.78702e-20
2367.800000	1.78872e-20
2367.750000	1.79042e-20
2367.700000	1.79213e-20
2367.650000	1.79384e-20
2367.600000	1.79555e-20
2367.550000	1.79726e-20
2367.500000	1.79897e-20
2367.450000	1.80068e-20
2367.400000	1.8024e-20
2367.350000	1.80412e-20
2367.300000	1.80584e-20
2367.250000	1.80756e-20
2367.200000	1.80928e-20
2367.150000	1.811e-20
2367.100000	1.81273e-20
2367.050000	1.81446e-20
2367.000000	1.81618e-20
2366.950000	1.81791e-20
2366.900000	1.81965e-20
2366.850000	1.82138e-20
2366.800000	1.82312e-20
2366.750000	1.82485e-20
2366.700000	1.82659e-20
2366.650000	1.82833e-20
2366.600000	1.83007e-20
2366.550000	1.83182e-20
2366.500000	1.83356e-20
2366.450000	1.83531e-20
2366.400000	1.83706e-20
2366.350000	1.83881e-20
2366.300000	1.84056e-20
2366.250000	1.84232e-20
2366.200000	1.84407e-20
2366.150000	1.84583e-20
2366.100000	1.84759e-20
2366.050000	1.84935e-20
2366.000000	1.85111e-20
2365.950000	1.85287e-20
2365.900000	1.85464e-20
2365.850000	1.85641e-20
2365.800000	1.85817e-20
2365.750000	1.85994e-20
2365.700000	1.86172e-20
2365.650000	1.86349e-20
2365.600000	1.86527e-20
2365.550000	1.86704e-20
2365.500000	1.86882e-20
2365.450000	1.8706e-20
2365.400000	1.87239e-20
2365.350000	1.87417e-20
2365.300000	1.87595e-20
2365.250000	1.87774e-20
2365.200000	1.87953e-20
2365.150000	1.88132e-20
2365.100000	1.88311e-20
2365.050000	1.88491e-20
2365.000000	1.8867e-20
2364.950000	1.8885e-20
2364.900000	1.8903e-20
2364.850000	1.8921e-20
2364.800000	1.89391e-20
2364.750000	1.89571e-20
2364.700000	1.89752e-20
2364.650000	1.89932e-20
2364.600000	1.90113e-20
2364.550000	1.90295e-20
2364.500000	1.90476e-20
2364.450000	1.90657e-20
2364.400000	1.90839e-20
2364.350000	1.91021e-20
2364.300000	1.91203e-20
2364.250000	1.91385e-20
2364.200000	1.91567e-20
2364.150000	1.9175e-20
2364.100000	1.91933e-20
2364.050000	1.92116e-20
2364.000000	1.92299e-20
2363.950000	1.92482e-20
2363.900000	1.92665e-20
2363.850000	1.92849e-20
2363.800000	1.93033e-20
2363.750000	1.93216e-20
2363.700000	1.93401e-20
2363.650000	1.93585e-20
2363.600000	1.93769e-20
2363.550000	1.93954e-20
2363.500000	1.94139e-20
2363.450000	1.94324e-20
2363.400000	1.94509e-20
2363.350000	1.94694e-20
2363.300000	1.9488e-20
2363.250000	1.95065e-20
2363.200000	1.95251e-20
2363.150000	1.95437e-20
2363.100000	1.95623e-20
2363.050000	1.9581e-20
2363.000000	1.95996e-20
2362.950000	1.96183e-20
2362.900000	1.9637e-20
2362.850000	1.96557e-20
2362.800000	1.96744e-20
2362.750000	1.96932e-20
2362.700000	1.9712e-20
2362.650000	1.97307e-20
2362.600000	1.97495e-20
2362.550000	1.97684e-20
2362.500000	1.97872e-20
2362.450000	1.9806e-20
2362.400000	1.98249e-20
2362.350000	1.98438e-20
2362.300000	1.98627e-20
2362.250000	1.98816e-20
2362.200000	1.99006e-20
2362.150000	1.99195e-20
2362.100000	1.99385e-20
2362.050000	1.99575e-20
2362.000000	1.99765e-20
2361.950000	1.99956e-20
2361.900000	2.00146e-20
2361.850000	2.00337e-20
2361.800000	2.00528e-20
2361.750000	2.00719e-20
2361.700000	2.0091e-20
2361.650000	2.01102e-20
2361.600000	2.01293e-20
2361.550000	2.01485e-20
2361.500000	2.01677e-20
2361.450000	2.01869e-20
2361.400000	2.02061e-20
2361.350000	2.02254e-20
2361.300000	2.02447e-20
2361.250000	2.0264e-20
2361.200000	2.02833e-20
2361.150000	2.03026e-20
2361.100000	2.03219e-20
2361.050000	2.03413e-20
2361.000000	2.03607e-20
2360.950000	2.03801e-20
2360.900000	2.03995e-20
2360.850000	2.04189e-20
2360.800000	2.04384e-20
2360.750000	2.04579e-20
2360.700000	2.04774e-20
2360.650000	2.04969e-20
2360.600000	2.05164e-20
2360.550000	2.05359e-20
2360.500000	2.05555e-20
2360.450000	2.05751e-20
2360.400000	2.05947e-20
2360.350000	2.06143e-20
2360.300000	2.0634e-20
2360.250000	2.06536e-20
2360.200000	2.06733e-20
2360.150000	2.0693e-20
2360.100000	2.07127e-20
2360.050000	2.07325e-20
2360.000000	2.07522e-20
2359.950000	2.0772e-20
2359.900000	2.07918e-20
2359.850000	2.08116e-20
2359.800000	2.08314e-20
2359.750000	2.08513e-20
2359.700000	2.08711e-20
2359.650000	2.0891e-20
2359.600000	2.09109e-20
2359.550000	2.09308e-20
2359.500000	2.09508e-20
2359.450000	2.09707e-20
2359.400000	2.09907e-20
2359.350000	2.10107e-20
2359.300000	2.10307e-20
2359.250000	2.10508e-20
2359.200000	2.10708e-20
2359.150000	2.10909e-20
2359.100000	2.1111e-20
2359.050000	2.11311e-20
2359.000000	2.11513e-20
2358.950000	2.11714e-20
2358.900000	2.11916e-20
2358.850000	2.12118e-20
2358.800000	2.1232e-20
2358.750000	2.12522e-20
2358.700000	2.12725e-20
2358.650000	2.12927e-20
2358.600000	2.1313e-20
2358.550000	2.13333e-20
2358.500000	2.13537e-20
2358.450000	2.1374e-20
2358.400000	2.13944e-20
2358.350000	2.14148e-20
2358.300000	2.14352e-20
2358.250000	2.14556e-20
2358.200000	2.1476e-20
2358.150000	2.14965e-20
2358.100000	2.1517e-20
2358.050000	2.15375e-20
2358.000000	2.1558e-20
2357.950000	2.15785e-20
2357.900000	2.15991e-20
2357.850000	2.16197e-20
2357.800000	2.16403e-20
2357.750000	2.16609e-20
2357.700000	2.16815e-20
2357.650000	2.17022e-20
2357.600000	2.17229e-20
2357.550000	2.17436e-20
2357.500000	2.17643e-20
2357.450000	2.1785e-20
2357.400000	2.18058e-20
2357.350000	2.18266e-20
2357.300000	2.18474e-20
2357.250000	2.18682e-20
2357.200000	2.1889e-20
2357.150000	2.19099e-20
2357.100000	2.19307e-20
2357.050000	2.19516e-20
2357.000000	2.19726e-20
2356.950000	2.19935e-20
2356.900000	2.20144e-20
2356.850000	2.20354e-20
2356.800000	2.20564e-20
2356.750000	2.20774e-20
2356.700000	2.20985e-20
2356.650000	2.21195e-20
2356.600000	2.21406e-20
2356.550000	2.21617e-20
2356.500000	2.21828e-20
2356.450000	2.22039e-20
2356.400000	2.22251e-20
2356.350000	2.22463e-20
2356.300000	2.22675e-20
2356.250000	2.22887e-20
2356.200000	2.23099e-20
2356.150000	2.23312e-20
2356.100000	2.23525e-20
2356.050000	2.23738e-20
2356.000000	2.23951e-20
2355.950000	2.24164e-20
2355.900000	2.24378e-20
2355.850000	2.24592e-20
2355.800000	2.24806e-20
2355.750000	2.2502e-20
2355.700000	2.25234e-20
2355.650000	2.25449e-20
2355.600000	2.25664e-20
2355.550000	2.25879e-20
2355.500000	2.26094e-20
2355.450000	2.26309e-20
2355.400000	2.26525e-20
2355.350000	2.26741e-20
2355.300000	2.26957e-20
2355.250000	2.27173e-20
2355.200000	2.27389e-20
2355.150000	2.27606e-20
2355.100000	2.27823e-20
2355.050000	2.2804e-20
2355.000000	2.28257e-20
2354.950000	2.28475e-20
2354.900000	2.28692e-20
2354.850000	2.2891e-20
2354.800000	2.29128e-20
2354.750000	2.29347e-20
2354.700000	2.29565e-20
2354.650000	2.29784e-20
2354.600000	2.30003e-20
2354.550000	2.30222e-20
2354.500000	2.30442e-20
2354.450000	2.30661e-20
2354.400000	2.30881e-20
2354.350000	2.31101e-20
2354.300000	2.31321e-20
2354.250000	2.31541e-20
2354.200000	2.31762e-20
2354.150000	2.31983e-20
2354.100000	2.32204e-20
2354.050000	2.32425e-20
2354.000000	2.32647e-20
2353.950000	2.32868e-20
2353.900000	2.3309e-20
2353.850000	2.33312e-20
2353.800000	2.33535e-20
2353.750000	2.33757e-20
2353.700000	2.3398e-20
2353.650000	2.34203e-20
2353.600000	2.34426e-20
2353.550000	2.34649e-20
2353.500000	2.34873e-20
2353.450000	2.35097e-20
2353.400000	2.35321e-20
2353.350000	2.35545e-20
2353.300000	2.35769e-20
2353.250000	2.35994e-20
2353.200000	2.36219e-20
2353.150000	2.36444e-20
2353.100000	2.36669e-20
2353.050000	2.36895e-20
2353.000000	2.3712e-20
2352.950000	2.37346e-20
2352.900000	2.37572e-20
2352.850000	2.37799e-20
2352.800000	2.38025e-20
2352.750000	2.38252e-20
2352.700000	2.38479e-20
2352.650000	2.38706e-20
2352.600000	2.38934e-20
2352.550000	2.39161e-20
2352.500000	2.39389e-20
2352.450000	2.39617e-20
2352.400000	2.39846e-20
2352.350000	2.40074e-20
2352.300000	2.40303e-20
2352.250000	2.40532e-20
2352.200000	2.40761e-20
2352.150000	2.40991e-20
2352.100000	2.4122e-20
2352.050000	2.4145e-20
2352.000000	2.4168e-20
2351.950000	2.4191e-20
2351.900000	2.42141e-20
2351.850000	2.42372e-20
2351.800000	2.42603e-20
2351.750000	2.42834e-20
2351.700000	2.43065e-20
2351.650000	2.43297e-20
2351.600000	2.43528e-20
2351.550000	2.4376e-20
2351.500000	2.43993e-20
2351.450000	2.44225e-20
2351.400000	2.44458e-20
2351.350000	2.44691e-20
2351.300000	2.44924e-20
2351.250000	2.45157e-20
2351.200000	2.45391e-20
2351.150000	2.45625e-20
2351.100000	2.45859e-20
2351.050000	2.46093e-20
2351.000000	2.46328e-20
2350.950000	2.46562e-20
2350.900000	2.46797e-20
2350.850000	2.47032e-20
2350.800000	2.47268e-20
2350.750000	2.47503e-20
2350.700000	2.47739e-20
2350.650000	2.47975e-20
2350.600000	2.48211e-20
2350.550000	2.48448e-20
2350.500000	2.48685e-20
2350.450000	2.48922e-20
2350.400000	2.49159e-20
2350.350000	2.49396e-20
2350.300000	2.49634e-20
2350.250000	2.49872e-20
2350.200000	2.5011e-20
2350.150000	2.50348e-20
2350.100000	2.50587e-20
2350.050000	2.50825e-20
2350.000000	2.51064e-20
2349.950000	2.51304e-20
2349.900000	2.51543e-20
2349.850000	2.51783e-20
2349.800000	2.52023e-20
2349.750000	2.52263e-20
2349.700000	2.52503e-20
2349.650000	2.52744e-20
2349.600000	2.52984e-20
2349.550000	2.53226e-20
2349.500000	2.53467e-20
2349.450000	2.53708e-20
2349.400000	2.5395e-20
2349.350000	2.54192e-20
2349.300000	2.54434e-20
2349.250000	2.54677e-20
2349.200000	2.54919e-20
2349.150000	2.55162e-20
2349.100000	2.55405e-20
2349.050000	2.55649e-20
2349.000000	2.55892e-20
2348.950000	2.56136e-20
2348.900000	2.5638e-20
2348.850000	2.56624e-20
2348.800000	2.56869e-20
2348.750000	2.57114e-20
2348.700000	2.57359e-20
2348.650000	2.57604e-20
2348.600000	2.57849e-20
2348.550000	2.58095e-20
2348.500000	2.58341e-20
2348.450000	2.58587e-20
2348.400000	2.58833e-20
2348.350000	2.5908e-20
2348.300000	2.59327e-20
2348.250000	2.59574e-20
2348.200000	2.59821e-20
2348.150000	2.60069e-20
2348.100000	2.60317e-20
2348.050000	2.60565e-20
2348.000000	2.60813e-20
2347.950000	2.61062e-20
2347.900000	2.6131e-20
2347.850000	2.61559e-20
2347.800000	2.61808e-20
2347.750000	2.62058e-20
2347.700000	2.62308e-20
2347.650000	2.62558e-20
2347.600000	2.62808e-20
2347.550000	2.63058e-20
2347.500000	2.63309e-20
2347.450000	2.6356e-20
2347.400000	2.63811e-20
2347.350000	2.64062e-20
2347.300000	2.64314e-20
2347.250000	2.64566e-20
2347.200000	2.64818e-20
2347.150000	2.6507e-20
2347.100000	2.65323e-20
2347.050000	2.65575e-20
2347.000000	2.65828e-20
2346.950000	2.66082e-20
2346.900000	2.66335e-20
2346.850000	2.66589e-20
2346.800000	2.66843e-20
2346.750000	2.67097e-20
2346.700000	2.67352e-20
2346.650000	2.67606e-20
2346.600000	2.67861e-20
2346.550000	2.68117e-20
2346.500000	2.68372e-20
2346.450000	2.68628e-20
2346.400000	2.68884e-20
2346.350000	2.6914e-20
2346.300000	2.69396e-20
2346.250000	2.69653e-20
2346.200000	2.6991e-20
2346.150000	2.70167e-20
2346.100000	2.70425e-20
2346.050000	2.70682e-20
2346.000000	2.7094e-20
2345.950000	2.71198e-20
2345.900000	2.71457e-20
2345.850000	2.71715e-20
2345.800000	2.71974e-20
2345.750000	2.72233e-20
2345.700000	2.72493e-20
2345.650000	2.72752e-20
2345.600000	2.73012e-20
2345.550000	2.73272e-20
2345.500000	2.73533e-20
2345.450000	2.73793e-20
2345.400000	2.74054e-20
2345.350000	2.74315e-20
2345.300000	2.74577e-20
2345.250000	2.74838e-20
2345.200000	2.751e-20
2345.150000	2.75362e-20
2345.100000	2.75625e-20
2345.050000	2.75887e-20
2345.000000	2.7615e-20
2344.950000	2.76413e-20
2344.900000	2.76677e-20
2344.850000	2.7694e-20
2344.800000	2.77204e-20
2344.750000	2.77468e-20
2344.700000	2.77733e-20
2344.650000	2.77997e-20
2344.600000	2.78262e-20
2344.550000	2.78527e-20
2344.500000	2.78793e-20
2344.450000	2.79058e-20
2344.400000	2.79324e-20
2344.350000	2.7959e-20
2344.300000	2.79857e-20
2344.250000	2.80124e-20
2344.200000	2.8039e-20
2344.150000	2.80658e-20
2344.100000	2.80925e-20
2344.050000	2.81193e-20
2344.000000	2.81461e-20
2343.950000	2.81729e-20
2343.900000	2.81997e-20
2343.850000	2.82266e-20
2343.800000	2.82535e-20
2343.750000	2.82804e-20
2343.700000	2.83074e-20
2343.650000	2.83343e-20
2343.600000	2.83613e-20
2343.550000	2.83883e-20
2343.500000	2.84154e-20
2343.450000	2.84425e-20
2343.400000	2.84696e-20
2343.350000	2.84967e-20
2343.300000	2.85238e-20
2343.250000	2.8551e-20
2343.200000	2.85782e-20
2343.150000	2.86055e-20
2343.100000	2.86327e-20
2343.050000	2.866e-20
2343.000000	2.86873e-20
2342.950000	2.87146e-20
2342.900000	2.8742e-20
2342.850000	2.87694e-20
2342.800000	2.87968e-20
2342.750000	2.88242e-20
2342.700000	2.88517e-20
2342.650000	2.88792e-20
2342.600000	2.89067e-20
2342.550000	2.89342e-20
2342.500000	2.89618e-20
2342.450000	2.89894e-20
2342.400000	2.9017e-20
2342.350000	2.90447e-20
2342.300000	2.90724e-20
2342.250000	2.91001e-20
2342.200000	2.91278e-20
2342.150000	2.91555e-20
2342.100000	2.91833e-20
2342.050000	2.92111e-20
2342.000000	2.9239e-20
2341.950000	2.92668e-20
2341.900000	2.92947e-20
2341.850000	2.93226e-20
2341.800000	2.93505e-20
2341.750000	2.93785e-20
2341.700000	2.94065e-20
2341.650000	2.94345e-20
2341.600000	2.94626e-20
2341.550000	2.94906e-20
2341.500000	2.95187e-20
2341.450000	2.95469e-20
2341.400000	2.9575e-20
2341.350000	2.96032e-20
2341.300000	2.96314e-20
2341.250000	2.96596e-20
2341.200000	2.96879e-20
2341.150000	2.97162e-20
2341.100000	2.97445e-20
2341.050000	2.97728e-20
2341.000000	2.98012e-20
2340.950000	2.98296e-20
2340.900000	2.9858e-20
2340.850000	2.98865e-20
2340.800000	2.9915e-20
2340.750000	2.99435e-20
2340.700000	2.9972e-20
2340.650000	3.00005e-20
2340.600000	3.00291e-20
2340.550000	3.00577e-20
2340.500000	3.00864e-20
2340.450000	3.0115e-20
2340.400000	3.01437e-20
2340.350000	3.01725e-20
2340.300000	3.02012e-20
2340.250000	3.023e-20
2340.200000	3.02588e-20
2340.150000	3.02876e-20
2340.100000	3.03165e-20
2340.050000	3.03454e-20
2340.000000	3.03743e-20
2339.950000	3.04032e-20
2339.900000	3.04322e-20
2339.850000	3.04612e-20
2339.800000	3.04902e-20
2339.750000	3.05193e-20
2339.700000	3.05483e-20
2339.650000	3.05774e-20
2339.600000	3.06066e-20
2339.550000	3.06357e-20
2339.500000	3.06649e-20
2339.450000	3.06942e-20
2339.400000	3.07234e-20
2339.350000	3.07527e-20
2339.300000	3.0782e-20
2339.250000	3.08113e-20
2339.200000	3.08407e-20
2339.150000	3.087e-20
2339.100000	3.08995e-20
2339.050000	3.09289e-20
2339.000000	3.09584e-20
2338.950000	3.09879e-20
2338.900000	3.10174e-20
2338.850000	3.10469e-20
2338.800000	3.10765e-20
2338.750000	3.11061e-20
2338.700000	3.11358e-20
2338.650000	3.11654e-20
2338.600000	3.11951e-20
2338.550000	3.12249e-20
2338.500000	3.12546e-20
2338.450000	3.12844e-20
2338.400000	3.13142e-20
2338.350000	3.1344e-20
2338.300000	3.13739e-20
2338.250000	3.14038e-20
2338.200000	3.14337e-20
2338.150000	3.14637e-20
2338.100000	3.14936e-20
2338.050000	3.15237e-20
2338.000000	3.15537e-20
2337.950000	3.15838e-20
2337.900000	3.16139e-20
2337.850000	3.1644e-20
2337.800000	3.16741e-20
2337.750000	3.17043e-20
2337.700000	3.17345e-20
2337.650000	3.17647e-20
2337.600000	3.1795e-20
2337.550000	3.18253e-20
2337.500000	3.18556e-20
2337.450000	3.1886e-20
2337.400000	3.19164e-20
2337.350000	3.19468e-20
2337.300000	3.19772e-20
2337.250000	3.20077e-20
2337.200000	3.20382e-20
2337.150000	3.20687e-20
2337.100000	3.20993e-20
2337.050000	3.21298e-20
2337.000000	3.21605e-20
2336.950000	3.21911e-20
2336.900000	3.22218e-20
2336.850000	3.22525e-20
2336.800000	3.22832e-20
2336.750000	3.2314e-20
2336.700000	3.23448e-20
2336.650000	3.23756e-20
2336.600000	3.24064e-20
2336.550000	3.24373e-20
2336.500000	3.24682e-20
2336.450000	3.24991e-20
2336.400000	3.25301e-20
2336.350000	3.25611e-20
2336.300000	3.25921e-20
2336.250000	3.26232e-20
2336.200000	3.26543e-20
2336.150000	3.26854e-20
2336.100000	3.27165e-20
2336.050000	3.27477e-20
2336.000000	3.27789e-20
2335.950000	3.28101e-20
2335.900000	3.28414e-20
2335.850000	3.28727e-20
2335.800000	3.2904e-20
2335.750000	3.29354e-20
2335.700000	3.29667e-20
2335.650000	3.29982e-20
2335.600000	3.30296e-20
2335.550000	3.30611e-20
2335.500000	3.30926e-20
2335.450000	3.31241e-20
2335.400000	3.31557e-20
2335.350000	3.31873e-20
2335.300000	3.32189e-20
2335.250000	3.32505e-20
2335.200000	3.32822e-20
2335.150000	3.33139e-20
2335.100000	3.33457e-20
2335.050000	3.33774e-20
2335.000000	3.34092e-20
2334.950000	3.34411e-20
2334.900000	3.34729e-20
2334.850000	3.35048e-20
2334.800000	3.35367e-20
2334.750000	3.35687e-20
2334.700000	3.36007e-20
2334.650000	3.36327e-20
2334.600000	3.36647e-20
2334.550000	3.36968e-20
2334.500000	3.37289e-20
2334.450000	3.37611e-20
2334.400000	3.37932e-20
2334.350000	3.38254e-20
2334.300000	3.38577e-20
2334.250000	3.38899e-20
2334.200000	3.39222e-20
2334.150000	3.39545e-20
2334.100000	3.39869e-20
2334.050000	3.40193e-20
2334.000000	3.40517e-20
2333.950000	3.40841e-20
2333.900000	3.41166e-20
2333.850000	3.41491e-20
2333.800000	3.41817e-20
2333.750000	3.42142e-20
2333.700000	3.42468e-20
2333.650000	3.42795e-20
2333.600000	3.43121e-20
2333.550000	3.43448e-20
2333.500000	3.43775e-20
2333.450000	3.44103e-20
2333.400000	3.44431e-20
2333.350000	3.44759e-20
2333.300000	3.45087e-20
2333.250000	3.45416e-20
2333.200000	3.45745e-20
2333.150000	3.46075e-20
2333.100000	3.46405e-20
2333.050000	3.46735e-20
2333.000000	3.47065e-20
2332.950000	3.47396e-20
2332.900000	3.47727e-20
2332.850000	3.48058e-20
2332.800000	3.4839e-20
2332.750000	3.48722e-20
2332.700000	3.49054e-20
2332.650000	3.49386e-20
2332.600000	3.49719e-20
2332.550000	3.50053e-20
2332.500000	3.50386e-20
2332.450000	3.5072e-20
2332.400000	3.51054e-20
2332.350000	3.51389e-20
2332.300000	3.51723e-20
2332.250000	3.52059e-20
2332.200000	3.52394e-20
2332.150000	3.5273e-20
2332.100000	3.53066e-20
2332.050000	3.53402e-20
2332.000000	3.53739e-20
2331.950000	3.54076e-20
2331.900000	3.54413e-20
2331.850000	3.54751e-20
2331.800000	3.55089e-20
2331.750000	3.55427e-20
2331.700000	3.55766e-20
2331.650000	3.56105e-20
2331.600000	3.56444e-20
2331.550000	3.56784e-20
2331.500000	3.57124e-20
2331.450000	3.57464e-20
2331.400000	3.57805e-20
2331.350000	3.58146e-20
2331.300000	3.58487e-20
2331.250000	3.58829e-20
2331.200000	3.5917e-20
2331.150000	3.59513e-20
2331.100000	3.59855e-20
2331.050000	3.60198e-20
2331.000000	3.60541e-20
2330.950000	3.60885e-20
2330.900000	3.61229e-20
2330.850000	3.61573e-20
2330.800000	3.61917e-20
2330.750000	3.62262e-20
2330.700000	3.62607e-20
2330.650000	3.62953e-20
2330.600000	3.63299e-20
2330.550000	3.63645e-20
2330.500000	3.63991e-20
2330.450000	3.64338e-20
2330.400000	3.64685e-20
2330.350000	3.65033e-20
2330.300000	3.65381e-20
2330.250000	3.65729e-20
2330.200000	3.66077e-20
2330.150000	3.66426e-20
2330.100000	3.66775e-20
2330.050000	3.67125e-20
2330.000000	3.67474e-20
2329.950000	3.67825e-20
2329.900000	3.68175e-20
2329.850000	3.68526e-20
2329.800000	3.68877e-20
2329.750000	3.69228e-20
2329.700000	3.6958e-20
2329.650000	3.69932e-20
2329.600000	3.70285e-20
2329.550000	3.70638e-20
2329.500000	3.70991e-20
2329.450000	3.71344e-20
2329.400000	3.71698e-20
2329.350000	3.72052e-20
2329.300000	3.72407e-20
2329.250000	3.72762e-20
2329.200000	3.73117e-20
2329.150000	3.73472e-20
2329.100000	3.73828e-20
2329.050000	3.74184e-20
2329.000000	3.74541e-20
2328.950000	3.74898e-20
2328.900000	3.75255e-20
2328.850000	3.75613e-20
2328.800000	3.7597e-20
2328.750000	3.76329e-20
2328.700000	3.76687e-20
2328.650000	3.77046e-20
2328.600000	3.77405e-20
2328.550000	3.77765e-20
2328.500000	3.78125e-20
2328.450000	3.78485e-20
2328.400000	3.78846e-20
2328.350000	3.79207e-20
2328.300000	3.79568e-20
2328.250000	3.7993e-20
2328.200000	3.80292e-20
2328.150000	3.80654e-20
2328.100000	3.81017e-20
2328.050000	3.8138e-20
2328.000000	3.81743e-20
2327.950000	3.82107e-20
2327.900000	3.82471e-20
2327.850000	3.82835e-20
2327.800000	3.832e-20
2327.750000	3.83565e-20
2327.700000	3.83931e-20
2327.650000	3.84297e-20
2327.600000	3.84663e-20
2327.550000	3.85029e-20
2327.500000	3.85396e-20
2327.450000	3.85763e-20
2327.400000	3.86131e-20
2327.350000	3.86499e-20
2327.300000	3.86867e-20
2327.250000	3.87236e-20
2327.200000	3.87605e-20
2327.150000	3.87974e-20
2327.100000	3.88344e-20
2327.050000	3.88714e-20
2327.000000	3.89084e-20
2326.950000	3.89455e-20
2326.900000	3.89826e-20
2326.850000	3.90197e-20
2326.800000	3.90569e-20
2326.750000	3.90941e-20
2326.700000	3.91314e-20
2326.650000	3.91687e-20
2326.600000	3.9206e-20
2326.550000	3.92433e-20
2326.500000	3.92807e-20
2326.450000	3.93182e-20
2326.400000	3.93556e-20
2326.350000	3.93931e-20
2326.300000	3.94307e-20
2326.250000	3.94682e-20
2326.200000	3.95058e-20
2326.150000	3.95435e-20
2326.100000	3.95811e-20
2326.050000	3.96189e-20
2326.000000	3.96566e-20
2325.950000	3.96944e-20
2325.900000	3.97322e-20
2325.850000	3.97701e-20
2325.800000	3.9808e-20
2325.750000	3.98459e-20
2325.700000	3.98839e-20
2325.650000	3.99219e-20
2325.600000	3.99599e-20
2325.550000	3.9998e-20
2325.500000	4.00361e-20
2325.450000	4.00742e-20
2325.400000	4.01124e-20
2325.350000	4.01506e-20
2325.300000	4.01889e-20
2325.250000	4.02272e-20
2325.200000	4.02655e-20
2325.150000	4.03039e-20
2325.100000	4.03423e-20
2325.050000	4.03807e-20
2325.000000	4.04192e-20
2324.950000	4.04577e-20
2324.900000	4.04963e-20
2324.850000	4.05348e-20
2324.800000	4.05735e-20
2324.750000	4.06121e-20
2324.700000	4.06508e-20
2324.650000	4.06896e-20
2324.600000	4.07283e-20
2324.550000	4.07671e-20
2324.500000	4.0806e-20
2324.450000	4.08449e-20
2324.400000	4.08838e-20
2324.350000	4.09227e-20
2324.300000	4.09617e-20
2324.250000	4.10008e-20
2324.200000	4.10398e-20
2324.150000	4.10789e-20
2324.100000	4.11181e-20
2324.050000	4.11572e-20
2324.000000	4.11965e-20
2323.950000	4.12357e-20
2323.900000	4.1275e-20
2323.850000	4.13143e-20
2323.800000	4.13537e-20
2323.750000	4.13931e-20
2323.700000	4.14325e-20
2323.650000	4.1472e-20
2323.600000	4.15115e-20
2323.550000	4.15511e-20
2323.500000	4.15907e-20
2323.450000	4.16303e-20
2323.400000	4.167e-20
2323.350000	4.17097e-20
2323.300000	4.17494e-20
2323.250000	4.17892e-20
2323.200000	4.1829e-20
2323.150000	4.18689e-20
2323.100000	4.19088e-20
2323.050000	4.19487e-20
2323.000000	4.19887e-20
2322.950000	4.20287e-20
2322.900000	4.20687e-20
2322.850000	4.21088e-20
2322.800000	4.21489e-20
2322.750000	4.21891e-20
2322.700000	4.22293e-20
2322.650000	4.22695e-20
2322.600000	4.23098e-20
2322.550000	4.23501e-20
2322.500000	4.23905e-20
2322.450000	4.24308e-20
2322.400000	4.24713e-20
2322.350000	4.25117e-20
2322.300000	4.25522e-20
2322.250000	4.25928e-20
2322.200000	4.26334e-20
2322.150000	4.2674e-20
2322.100000	4.27147e-20
2322.050000	4.27554e-20
2322.000000	4.27961e-20
2321.950000	4.28369e-20
2321.900000	4.28777e-20
2321.850000	4.29185e-20
2321.800000	4.29594e-20
2321.750000	4.30004e-20
2321.700000	4.30413e-20
2321.650000	4.30823e-20
2321.600000	4.31234e-20
2321.550000	4.31645e-20
2321.500000	4.32056e-20
2321.450000	4.32468e-20
2321.400000	4.3288e-20
2321.350000	4.33292e-20
2321.300000	4.33705e-20
2321.250000	4.34118e-20
2321.200000	4.34532e-20
2321.150000	4.34946e-20
2321.100000	4.35361e-20
2321.050000	4.35775e-20
2321.000000	4.36191e-20
2320.950000	4.36606e-20
2320.900000	4.37022e-20
2320.850000	4.37439e-20
2320.800000	4.37855e-20
2320.750000	4.38273e-20
2320.700000	4.3869e-20
2320.650000	4.39108e-20
2320.600000	4.39527e-20
2320.550000	4.39945e-20
2320.500000	4.40365e-20
2320.450000	4.40784e-20
2320.400000	4.41204e-20
2320.350000	4.41624e-20
2320.300000	4.42045e-20
2320.250000	4.42466e-20
2320.200000	4.42888e-20
2320.150000	4.4331e-20
2320.100000	4.43732e-20
2320.050000	4.44155e-20
2320.000000	4.44578e-20
2319.950000	4.45002e-20
2319.900000	4.45426e-20
2319.850000	4.4585e-20
2319.800000	4.46275e-20
2319.750000	4.467e-20
2319.700000	4.47126e-20
2319.650000	4.47552e-20
2319.600000	4.47979e-20
2319.550000	4.48405e-20
2319.500000	4.48833e-20
2319.450000	4.4926e-20
2319.400000	4.49688e-20
2319.350000	4.50117e-20
2319.300000	4.50546e-20
2319.250000	4.50975e-20
2319.200000	4.51405e-20
2319.150000	4.51835e-20
2319.100000	4.52265e-20
2319.050000	4.52696e-20
2319.000000	4.53128e-20
2318.950000	4.53559e-20
2318.900000	4.53992e-20
2318.850000	4.54424e-20
2318.800000	4.54857e-20
2318.750000	4.5529e-20
2318.700000	4.55724e-20
2318.650000	4.56159e-20
2318.600000	4.56593e-20
2318.550000	4.57028e-20
2318.500000	4.57464e-20
2318.450000	4.579e-20
2318.400000	4.58336e-20
2318.350000	4.58773e-20
2318.300000	4.5921e-20
2318.250000	4.59647e-20
2318.200000	4.60085e-20
2318.150000	4.60524e-20
2318.100000	4.60962e-20
2318.050000	4.61402e-20
2318.000000	4.61841e-20
2317.950000	4.62281e-20
2317.900000	4.62722e-20
2317.850000	4.63163e-20
2317.800000	4.63604e-20
2317.750000	4.64046e-20
2317.700000	4.64488e-20
2317.650000	4.6493e-20
2317.600000	4.65373e-20
2317.550000	4.65817e-20
2317.500000	4.66261e-20
2317.450000	4.66705e-20
2317.400000	4.6715e-20
2317.350000	4.67595e-20
2317.300000	4.6804e-20
2317.250000	4.68486e-20
2317.200000	4.68933e-20
2317.150000	4.69379e-20
2317.100000	4.69827e-20
2317.050000	4.70274e-20
2317.000000	4.70722e-20
2316.950000	4.71171e-20
2316.900000	4.7162e-20
2316.850000	4.72069e-20
2316.800000	4.72519e-20
2316.750000	4.72969e-20
2316.700000	4.7342e-20
2316.650000	4.73871e-20
2316.600000	4.74322e-20
2316.550000	4.74774e-20
2316.500000	4.75227e-20
2316.450000	4.7568e-20
2316.400000	4.76133e-20
2316.350000	4.76586e-20
2316.300000	4.77041e-20
2316.250000	4.77495e-20
2316.200000	4.7795e-20
2316.150000	4.78405e-20
2316.100000	4.78861e-20
2316.050000	4.79318e-20
2316.000000	4.79774e-20
2315.950000	4.80231e-20
2315.900000	4.80689e-20
2315.850000	4.81147e-20
2315.800000	4.81605e-20
2315.750000	4.82064e-20
2315.700000	4.82524e-20
2315.650000	4.82983e-20
2315.600000	4.83444e-20
2315.550000	4.83904e-20
2315.500000	4.84365e-20
2315.450000	4.84827e-20
2315.400000	4.85289e-20
2315.350000	4.85751e-20
2315.300000	4.86214e-20
2315.250000	4.86677e-20
2315.200000	4.87141e-20
2315.150000	4.87605e-20
2315.100000	4.8807e-20
2315.050000	4.88535e-20
2315.000000	4.89e-20
2314.950000	4.89466e-20
2314.900000	4.89933e-20
2314.850000	4.90399e-20
2314.800000	4.90867e-20
2314.750000	4.91334e-20
2314.700000	4.91803e-20
2314.650000	4.92271e-20
2314.600000	4.9274e-20
2314.550000	4.9321e-20
2314.500000	4.9368e-20
2314.450000	4.9415e-20
2314.400000	4.94621e-20
2314.350000	4.95092e-20
2314.300000	4.95564e-20
2314.250000	4.96036e-20
2314.200000	4.96509e-20
2314.150000	4.96982e-20
2314.100000	4.97455e-20
2314.050000	4.97929e-20
2314.000000	4.98404e-20
2313.950000	4.98879e-20
2313.900000	4.99354e-20
2313.850000	4.9983e-20
2313.800000	5.00306e-20
2313.750000	5.00783e-20
2313.700000	5.0126e-20
2313.650000	5.01737e-20
2313.600000	5.02216e-20
2313.550000	5.02694e-20
2313.500000	5.03173e-20
2313.450000	5.03652e-20
2313.400000	5.04132e-20
2313.350000	5.04613e-20
2313.300000	5.05093e-20
2313.250000	5.05575e-20
2313.200000	5.06056e-20
2313.150000	5.06539e-20
2313.100000	5.07021e-20
2313.050000	5.07504e-20
2313.000000	5.07988e-20
2312.950000	5.08472e-20
2312.900000	5.08956e-20
2312.850000	5.09441e-20
2312.800000	5.09927e-20
2312.750000	5.10413e-20
2312.700000	5.10899e-20
2312.650000	5.11386e-20
2312.600000	5.11873e-20
2312.550000	5.12361e-20
2312.500000	5.12849e-20
2312.450000	5.13338e-20
2312.400000	5.13827e-20
2312.350000	5.14316e-20
2312.300000	5.14806e-20
2312.250000	5.15297e-20
2312.200000	5.15788e-20
2312.150000	5.16279e-20
2312.100000	5.16771e-20
2312.050000	5.17264e-20
2312.000000	5.17756e-20
2311.950000	5.1825e-20
2311.900000	5.18744e-20
2311.850000	5.19238e-20
2311.800000	5.19733e-20
2311.750000	5.20228e-20
2311.700000	5.20724e-20
2311.650000	5.2122e-20
2311.600000	5.21716e-20
2311.550000	5.22213e-20
2311.500000	5.22711e-20
2311.450000	5.23209e-20
2311.400000	5.23708e-20
2311.350000	5.24207e-20
2311.300000	5.24706e-20
2311.250000	5.25206e-20
2311.200000	5.25706e-20
2311.150000	5.26207e-20
2311.100000	5.26709e-20
2311.050000	5.27211e-20
2311.000000	5.27713e-20
2310.950000	5.28216e-20
2310.900000	5.28719e-20
2310.850000	5.29223e-20
2310.800000	5.29727e-20
2310.750000	5.30232e-20
2310.700000	5.30737e-20
2310.650000	5.31243e-20
2310.600000	5.31749e-20
2310.550000	5.32256e-20
2310.500000	5.32763e-20
2310.450000	5.3327e-20
2310.400000	5.33778e-20
2310.350000	5.34287e-20
2310.300000	5.34796e-20
2310.250000	5.35306e-20
2310.200000	5.35816e-20
2310.150000	5.36326e-20
2310.100000	5.36837e-20
2310.050000	5.37349e-20
2310.000000	5.37861e-20
2309.950000	5.38373e-20
2309.900000	5.38886e-20
2309.850000	5.394e-20
2309.800000	5.39914e-20
2309.750000	5.40428e-20
2309.700000	5.40943e-20
2309.650000	5.41458e-20
2309.600000	5.41974e-20
2309.550000	5.42491e-20
2309.500000	5.43008e-20
2309.450000	5.43525e-20
2309.400000	5.44043e-20
2309.350000	5.44561e-20
2309.300000	5.4508e-20
2309.250000	5.456e-20
2309.200000	5.46119e-20
2309.150000	5.4664e-20
2309.100000	5.47161e-20
2309.050000	5.47682e-20
2309.000000	5.48204e-20
2308.950000	5.48726e-20
2308.900000	5.49249e-20
2308.850000	5.49772e-20
2308.800000	5.50296e-20
2308.750000	5.5082e-20
2308.700000	5.51345e-20
2308.650000	5.51871e-20
2308.600000	5.52396e-20
2308.550000	5.52923e-20
2308.500000	5.5345e-20
2308.450000	5.53977e-20
2308.400000	5.54505e-20
2308.350000	5.55033e-20
2308.300000	5.55562e-20
2308.250000	5.56091e-20
2308.200000	5.56621e-20
2308.150000	5.57152e-20
2308.100000	5.57682e-20
2308.050000	5.58214e-20
2308.000000	5.58746e-20
2307.950000	5.59278e-20
2307.900000	5.59811e-20
2307.850000	5.60344e-20
2307.800000	5.60878e-20
2307.750000	5.61413e-20
2307.700000	5.61948e-20
2307.650000	5.62483e-20
2307.600000	5.63019e-20
2307.550000	5.63555e-20
2307.500000	5.64092e-20
2307.450000	5.6463e-20
2307.400000	5.65168e-20
2307.350000	5.65706e-20
2307.300000	5.66245e-20
2307.250000	5.66785e-20
2307.200000	5.67325e-20
2307.150000	5.67866e-20
2307.100000	5.68407e-20
2307.050000	5.68948e-20
2307.000000	5.6949e-20
2306.950000	5.70033e-20
2306.900000	5.70576e-20
2306.850000	5.7112e-20
2306.800000	5.71664e-20
2306.750000	5.72209e-20
2306.700000	5.72754e-20
2306.650000	5.733e-20
2306.600000	5.73846e-20
2306.550000	5.74393e-20
2306.500000	5.7494e-20
2306.450000	5.75488e-20
2306.400000	5.76036e-20
2306.350000	5.76585e-20
2306.300000	5.77134e-20
2306.250000	5.77684e-20
2306.200000	5.78235e-20
2306.150000	5.78786e-20
2306.100000	5.79337e-20
2306.050000	5.79889e-20
2306.000000	5.80442e-20
2305.950000	5.80995e-20
2305.900000	5.81548e-20
2305.850000	5.82102e-20
2305.800000	5.82657e-20
2305.750000	5.83212e-20
2305.700000	5.83768e-20
2305.650000	5.84324e-20
2305.600000	5.84881e-20
2305.550000	5.85438e-20
2305.500000	5.85996e-20
2305.450000	5.86554e-20
2305.400000	5.87113e-20
2305.350000	5.87673e-20
2305.300000	5.88233e-20
2305.250000	5.88793e-20
2305.200000	5.89354e-20
2305.150000	5.89916e-20
2305.100000	5.90478e-20
2305.050000	5.9104e-20
2305.000000	5.91603e-20
2304.950000	5.92167e-20
2304.900000	5.92731e-20
2304.850000	5.93296e-20
2304.800000	5.93861e-20
2304.750000	5.94427e-20
2304.700000	5.94994e-20
2304.650000	5.95561e-20
2304.600000	5.96128e-20
2304.550000	5.96696e-20
2304.500000	5.97265e-20
2304.450000	5.97834e-20
2304.400000	5.98403e-20
2304.350000	5.98973e-20
2304.300000	5.99544e-20
2304.250000	6.00115e-20
2304.200000	6.00687e-20
2304.150000	6.0126e-20
2304.100000	6.01832e-20
2304.050000	6.02406e-20
2304.000000	6.0298e-20
2303.950000	6.03554e-20
2303.900000	6.0413e-20
2303.850000	6.04705e-20
2303.800000	6.05281e-20
2303.750000	6.05858e-20
2303.700000	6.06435e-20
2303.650000	6.07013e-20
2303.600000	6.07592e-20
2303.550000	6.0817e-20
2303.500000	6.0875e-20
2303.450000	6.0933e-20
2303.400000	6.09911e-20
2303.350000	6.10492e-20
2303.300000	6.11073e-20
2303.250000	6.11656e-20
2303.200000	6.12238e-20
2303.150000	6.12822e-20
2303.100000	6.13406e-20
2303.050000	6.1399e-20
2303.000000	6.14575e-20
2302.950000	6.15161e-20
2302.900000	6.15747e-20
2302.850000	6.16334e-20
2302.800000	6.16921e-20
2302.750000	6.17509e-20
2302.700000	6.18097e-20
2302.650000	6.18686e-20
2302.600000	6.19275e-20
2302.550000	6.19866e-20
2302.500000	6.20456e-20
2302.450000	6.21047e-20
2302.400000	6.21639e-20
2302.350000	6.22231e-20
2302.300000	6.22824e-20
2302.250000	6.23418e-20
2302.200000	6.24012e-20
2302.150000	6.24606e-20
2302.100000	6.25201e-20
2302.050000	6.25797e-20
2302.000000	6.26393e-20
2301.950000	6.2699e-20
2301.900000	6.27588e-20
2301.850000	6.28186e-20
2301.800000	6.28784e-20
2301.750000	6.29383e-20
2301.700000	6.29983e-20
2301.650000	6.30583e-20
2301.600000	6.31184e-20
2301.550000	6.31786e-20
2301.500000	6.32387e-20
2301.450000	6.3299e-20
2301.400000	6.33593e-20
2301.350000	6.34197e-20
2301.300000	6.34801e-20
2301.250000	6.35406e-20
2301.200000	6.36011e-20
2301.150000	6.36617e-20
2301.100000	6.37224e-20
2301.050000	6.37831e-20
2301.000000	6.38439e-20
2300.950000	6.39047e-20
2300.900000	6.39656e-20
2300.850000	6.40266e-20
2300.800000	6.40876e-20
2300.750000	6.41486e-20
2300.700000	6.42098e-20
2300.650000	6.42709e-20
2300.600000	6.43322e-20
2300.550000	6.43935e-20
2300.500000	6.44548e-20
2300.450000	6.45162e-20
2300.400000	6.45777e-20
2300.350000	6.46392e-20
2300.300000	6.47008e-20
2300.250000	6.47625e-20
2300.200000	6.48242e-20
2300.150000	6.4886e-20
2300.100000	6.49478e-20
2300.050000	6.50097e-20
2300.000000	6.50716e-20
2299.950000	6.51336e-20
2299.900000	6.51957e-20
2299.850000	6.52578e-20
2299.800000	6.532e-20
2299.750000	6.53822e-20
2299.700000	6.54445e-20
2299.650000	6.55069e-20
2299.600000	6.55693e-20
2299.550000	6.56318e-20
2299.500000	6.56943e-20
2299.450000	6.57569e-20
2299.400000	6.58195e-20
2299.350000	6.58823e-20
2299.300000	6.5945e-20
2299.250000	6.60079e-20
2299.200000	6.60708e-20
2299.150000	6.61337e-20
2299.100000	6.61967e-20
2299.050000	6.62598e-20
2299.000000	6.63229e-20
2298.950000	6.63861e-20
2298.900000	6.64494e-20
2298.850000	6.65127e-20
2298.800000	6.65761e-20
2298.750000	6.66395e-20
2298.700000	6.6703e-20
2298.650000	6.67666e-20
2298.600000	6.68302e-20
2298.550000	6.68938e-20
2298.500000	6.69576e-20
2298.450000	6.70214e-20
2298.400000	6.70852e-20
2298.350000	6.71492e-20
2298.300000	6.72131e-20
2298.250000	6.72772e-20
2298.200000	6.73413e-20
2298.150000	6.74055e-20
2298.100000	6.74697e-20
2298.050000	6.7534e-20
2298.000000	6.75983e-20
2297.950000	6.76627e-20
2297.900000	6.77272e-20
2297.850000	6.77917e-20
2297.800000	6.78563e-20
2297.750000	6.7921e-20
2297.700000	6.79857e-20
2297.650000	6.80505e-20
2297.600000	6.81153e-20
2297.550000	6.81802e-20
2297.500000	6.82452e-20
2297.450000	6.83102e-20
2297.400000	6.83753e-20
2297.350000	6.84404e-20
2297.300000	6.85057e-20
2297.250000	6.85709e-20
2297.200000	6.86363e-20
2297.150000	6.87017e-20
2297.100000	6.87671e-20
2297.050000	6.88326e-20
2297.000000	6.88982e-20
2296.950000	6.89639e-20
2296.900000	6.90296e-20
2296.850000	6.90954e-20
2296.800000	6.91612e-20
2296.750000	6.92271e-20
2296.700000	6.92931e-20
2296.650000	6.93591e-20
2296.600000	6.94252e-20
2296.550000	6.94913e-20
2296.500000	6.95575e-20
2296.450000	6.96238e-20
2296.400000	6.96901e-20
2296.350000	6.97565e-20
2296.300000	6.9823e-20
2296.250000	6.98895e-20
2296.200000	6.99561e-20
2296.150000	7.00228e-20
2296.100000	7.00895e-20
2296.050000	7.01563e-20
2296.000000	7.02231e-20
2295.950000	7.029e-20
2295.900000	7.0357e-20
2295.850000	7.04241e-20
2295.800000	7.04912e-20
2295.750000	7.05583e-20
2295.700000	7.06256e-20
2295.650000	7.06929e-20
2295.600000	7.07602e-20
2295.550000	7.08276e-20
2295.500000	7.08951e-20
2295.450000	7.09627e-20
2295.400000	7.10303e-20
2295.350000	7.1098e-20
2295.300000	7.11657e-20
2295.250000	7.12335e-20
2295.200000	7.13014e-20
2295.150000	7.13693e-20
2295.100000	7.14373e-20
2295.050000	7.15054e-20
2295.000000	7.15735e-20
2294.950000	7.16417e-20
2294.900000	7.171e-20
2294.850000	7.17783e-20
2294.800000	7.18467e-20
2294.750000	7.19152e-20
2294.700000	7.19837e-20
2294.650000	7.20523e-20
2294.600000	7.21209e-20
2294.550000	7.21896e-20
2294.500000	7.22584e-20
2294.450000	7.23273e-20
2294.400000	7.23962e-20
2294.350000	7.24652e-20
2294.300000	7.25342e-20
2294.250000	7.26033e-20
2294.200000	7.26725e-20
2294.150000	7.27418e-20
2294.100000	7.28111e-20
2294.050000	7.28804e-20
2294.000000	7.29499e-20
2293.950000	7.30194e-20
2293.900000	7.3089e-20
2293.850000	7.31586e-20
2293.800000	7.32283e-20
2293.750000	7.32981e-20
2293.700000	7.33679e-20
2293.650000	7.34378e-20
2293.600000	7.35078e-20
2293.550000	7.35779e-20
2293.500000	7.3648e-20
2293.450000	7.37181e-20
2293.400000	7.37884e-20
2293.350000	7.38587e-20
2293.300000	7.39291e-20
2293.250000	7.39995e-20
2293.200000	7.407e-20
2293.150000	7.41406e-20
2293.100000	7.42112e-20
2293.050000	7.42819e-20
2293.000000	7.43527e-20
2292.950000	7.44236e-20
2292.900000	7.44945e-20
2292.850000	7.45654e-20
2292.800000	7.46365e-20
2292.750000	7.47076e-20
2292.700000	7.47788e-20
2292.650000	7.485e-20
2292.600000	7.49214e-20
2292.550000	7.49928e-20
2292.500000	7.50642e-20
2292.450000	7.51357e-20
2292.400000	7.52073e-20
2292.350000	7.5279e-20
2292.300000	7.53507e-20
2292.250000	7.54225e-20
2292.200000	7.54944e-20
2292.150000	7.55663e-20
2292.100000	7.56383e-20
2292.050000	7.57104e-20
2292.000000	7.57825e-20
2291.950000	7.58547e-20
2291.900000	7.5927e-20
2291.850000	7.59993e-20
2291.800000	7.60718e-20
2291.750000	7.61442e-20
2291.700000	7.62168e-20
2291.650000	7.62894e-20
2291.600000	7.63621e-20
2291.550000	7.64349e-20
2291.500000	7.65077e-20
2291.450000	7.65806e-20
2291.400000	7.66536e-20
2291.350000	7.67266e-20
2291.300000	7.67997e-20
2291.250000	7.68729e-20
2291.200000	7.69461e-20
2291.150000	7.70194e-20
2291.100000	7.70928e-20
2291.050000	7.71663e-20
2291.000000	7.72398e-20
2290.950000	7.73134e-20
2290.900000	7.73871e-20
2290.850000	7.74608e-20
2290.800000	7.75346e-20
2290.750000	7.76085e-20
2290.700000	7.76824e-20
2290.650000	7.77565e-20
2290.600000	7.78305e-20
2290.550000	7.79047e-20
2290.500000	7.79789e-20
2290.450000	7.80532e-20
2290.400000	7.81276e-20
2290.350000	7.8202e-20
2290.300000	7.82766e-20
2290.250000	7.83511e-20
2290.200000	7.84258e-20
2290.150000	7.85005e-20
2290.100000	7.85753e-20
2290.050000	7.86502e-20
2290.000000	7.87251e-20
2289.950000	7.88001e-20
2289.900000	7.88752e-20
2289.850000	7.89504e-20
2289.800000	7.90256e-20
2289.750000	7.91009e-20
2289.700000	7.91763e-20
2289.650000	7.92517e-20
2289.600000	7.93272e-20
2289.550000	7.94028e-20
2289.500000	7.94785e-20
2289.450000	7.95542e-20
2289.400000	7.963e-20
2289.350000	7.97059e-20
2289.300000	7.97818e-20
2289.250000	7.98578e-20
2289.200000	7.99339e-20
2289.150000	8.00101e-20
2289.100000	8.00863e-20
2289.050000	8.01626e-20
2289.000000	8.0239e-20
2288.950000	8.03155e-20
2288.900000	8.0392e-20
2288.850000	8.04686e-20
2288.800000	8.05453e-20
2288.750000	8.0622e-20
2288.700000	8.06988e-20
2288.650000	8.07757e-20
2288.600000	8.08527e-20
2288.550000	8.09297e-20
2288.500000	8.10068e-20
2288.450000	8.1084e-20
2288.400000	8.11613e-20
2288.350000	8.12386e-20
2288.300000	8.1316e-20
2288.250000	8.13935e-20
2288.200000	8.14711e-20
2288.150000	8.15487e-20
2288.100000	8.16264e-20
2288.050000	8.17042e-20
2288.000000	8.1782e-20
2287.950000	8.18599e-20
2287.900000	8.19379e-20
2287.850000	8.2016e-20
2287.800000	8.20941e-20
2287.750000	8.21724e-20
2287.700000	8.22507e-20
2287.650000	8.2329e-20
2287.600000	8.24075e-20
2287.550000	8.2486e-20
2287.500000	8.25646e-20
2287.450000	8.26433e-20
2287.400000	8.2722e-20
2287.350000	8.28008e-20
2287.300000	8.28797e-20
2287.250000	8.29587e-20
2287.200000	8.30377e-20
2287.150000	8.31169e-20
2287.100000	8.31961e-20
2287.050000	8.32753e-20
2287.000000	8.33547e-20
2286.950000	8.34341e-20
2286.900000	8.35136e-20
2286.850000	8.35932e-20
2286.800000	8.36728e-20
2286.750000	8.37525e-20
2286.700000	8.38323e-20
2286.650000	8.39122e-20
2286.600000	8.39922e-20
2286.550000	8.40722e-20
2286.500000	8.41523e-20
2286.450000	8.42325e-20
2286.400000	8.43128e-20
2286.350000	8.43931e-20
2286.300000	8.44735e-20
2286.250000	8.4554e-20
2286.200000	8.46346e-20
2286.150000	8.47152e-20
2286.100000	8.47959e-20
2286.050000	8.48767e-20
2286.000000	8.49576e-20
2285.950000	8.50385e-20
2285.900000	8.51196e-20
2285.850000	8.52007e-20
2285.800000	8.52818e-20
2285.750000	8.53631e-20
2285.700000	8.54444e-20
2285.650000	8.55259e-20
2285.600000	8.56073e-20
2285.550000	8.56889e-20
2285.500000	8.57706e-20
2285.450000	8.58523e-20
2285.400000	8.59341e-20
2285.350000	8.6016e-20
2285.300000	8.60979e-20
2285.250000	8.618e-20
2285.200000	8.62621e-20
2285.150000	8.63443e-20
2285.100000	8.64265e-20
2285.050000	8.65089e-20
2285.000000	8.65913e-20
2284.950000	8.66738e-20
2284.900000	8.67564e-20
2284.850000	8.68391e-20
2284.800000	8.69218e-20
2284.750000	8.70046e-20
2284.700000	8.70875e-20
2284.650000	8.71705e-20
2284.600000	8.72536e-20
2284.550000	8.73367e-20
2284.500000	8.74199e-20
2284.450000	8.75032e-20
2284.400000	8.75866e-20
2284.350000	8.76701e-20
2284.300000	8.77536e-20
2284.250000	8.78372e-20
2284.200000	8.79209e-20
2284.150000	8.80047e-20
2284.100000	8.80885e-20
2284.050000	8.81725e-20
2284.000000	8.82565e-20
2283.950000	8.83406e-20
2283.900000	8.84247e-20
2283.850000	8.8509e-20
2283.800000	8.85933e-20
2283.750000	8.86777e-20
2283.700000	8.87622e-20
2283.650000	8.88468e-20
2283.600000	8.89315e-20
2283.550000	8.90162e-20
2283.500000	8.9101e-20
2283.450000	8.91859e-20
2283.400000	8.92709e-20
2283.350000	8.9356e-20
2283.300000	8.94411e-20
2283.250000	8.95263e-20
2283.200000	8.96116e-20
2283.150000	8.9697e-20
2283.100000	8.97825e-20
2283.050000	8.9868e-20
2283.000000	8.99536e-20
2282.950000	9.00394e-20
2282.900000	9.01251e-20
2282.850000	9.0211e-20
2282.800000	9.0297e-20
2282.750000	9.0383e-20
2282.700000	9.04691e-20
2282.650000	9.05553e-20
2282.600000	9.06416e-20
2282.550000	9.0728e-20
2282.500000	9.08144e-20
2282.450000	9.0901e-20
2282.400000	9.09876e-20
2282.350000	9.10743e-20
2282.300000	9.11611e-20
2282.250000	9.12479e-20
2282.200000	9.13349e-20
2282.150000	9.14219e-20
2282.100000	9.1509e-20
2282.050000	9.15962e-20
2282.000000	9.16835e-20
2281.950000	9.17708e-20
2281.900000	9.18583e-20
2281.850000	9.19458e-20
2281.800000	9.20334e-20
2281.750000	9.21211e-20
2281.700000	9.22089e-20
2281.650000	9.22967e-20
2281.600000	9.23847e-20
2281.550000	9.24727e-20
2281.500000	9.25608e-20
2281.450000	9.2649e-20
2281.400000	9.27373e-20
2281.350000	9.28256e-20
2281.300000	9.29141e-20
2281.250000	9.30026e-20
2281.200000	9.30912e-20
2281.150000	9.31799e-20
2281.100000	9.32687e-20
2281.050000	9.33576e-20
2281.000000	9.34465e-20
2280.950000	9.35356e-20
2280.900000	9.36247e-20
2280.850000	9.37139e-20
2280.800000	9.38032e-20
2280.750000	9.38926e-20
2280.700000	9.3982e-20
2280.650000	9.40716e-20
2280.600000	9.41612e-20
2280.550000	9.42509e-20
2280.500000	9.43407e-20
2280.450000	9.44306e-20
2280.400000	9.45206e-20
2280.350000	9.46107e-20
2280.300000	9.47008e-20
2280.250000	9.47911e-20
2280.200000	9.48814e-20
2280.150000	9.49718e-20
2280.100000	9.50623e-20
2280.050000	9.51528e-20
2280.000000	9.52435e-20
2279.950000	9.53343e-20
2279.900000	9.54251e-20
2279.850000	9.5516e-20
2279.800000	9.5607e-20
2279.750000	9.56981e-20
2279.700000	9.57893e-20
2279.650000	9.58806e-20
2279.600000	9.59719e-20
2279.550000	9.60634e-20
2279.500000	9.61549e-20
2279.450000	9.62465e-20
2279.400000	9.63382e-20
2279.350000	9.643e-20
2279.300000	9.65219e-20
2279.250000	9.66139e-20
2279.200000	9.67059e-20
2279.150000	9.67981e-20
2279.100000	9.68903e-20
2279.050000	9.69826e-20
2279.000000	9.7075e-20
2278.950000	9.71675e-20
2278.900000	9.72601e-20
2278.850000	9.73528e-20
2278.800000	9.74456e-20
2278.750000	9.75384e-20
2278.700000	9.76313e-20
2278.650000	9.77244e-20
2278.600000	9.78175e-20
2278.550000	9.79107e-20
2278.500000	9.8004e-20
2278.450000	9.80974e-20
2278.400000	9.81908e-20
2278.350000	9.82844e-20
2278.300000	9.8378e-20
2278.250000	9.84718e-20
2278.200000	9.85656e-20
2278.150000	9.86595e-20
2278.100000	9.87535e-20
2278.050000	9.88476e-20
2278.000000	9.89418e-20
2277.950000	9.90361e-20
2277.900000	9.91304e-20
2277.850000	9.92249e-20
2277.800000	9.93194e-20
2277.750000	9.94141e-20
2277.700000	9.95088e-20
2277.650000	9.96036e-20
2277.600000	9.96985e-20
2277.550000	9.97935e-20
2277.500000	9.98886e-20
2277.450000	9.99838e-20
2277.400000	1.00079e-19
2277.350000	1.00174e-19
2277.300000	1.0027e-19
2277.250000	1.00365e-19
2277.200000	1.00461e-19
2277.150000	1.00557e-19
2277.100000	1.00653e-19
2277.050000	1.00748e-19
2277.000000	1.00844e-19
2276.950000	1.00941e-19
2276.900000	1.01037e-19
2276.850000	1.01133e-19
2276.800000	1.01229e-19
2276.750000	1.01326e-19
2276.700000	1.01422e-19
2276.650000	1.01519e-19
2276.600000	1.01616e-19
2276.550000	1.01713e-19
2276.500000	1.01809e-19
2276.450000	1.01906e-19
2276.400000	1.02004e-19
2276.350000	1.02101e-19
2276.300000	1.02198e-19
2276.250000	1.02295e-19
2276.200000	1.02393e-19
2276.150000	1.0249e-19
2276.100000	1.02588e-19
2276.050000	1.02686e-19
2276.000000	1.02784e-19
2275.950000	1.02882e-19
2275.900000	1.0298e-19
2275.850000	1.03078e-19
2275.800000	1.03176e-19
2275.750000	1.03274e-19
2275.700000	1.03373e-19
2275.650000	1.03471e-19
2275.600000	1.0357e-19
2275.550000	1.03668e-19
2275.500000	1.03767e-19
2275.450000	1.03866e-19
2275.400000	1.03965e-19
2275.350000	1.04064e-19
2275.300000	1.04163e-19
2275.250000	1.04263e-19
2275.200000	1.04362e-19
2275.150000	1.04461e-19
2275.100000	1.04561e-19
2275.050000	1.04661e-19
2275.000000	1.0476e-19
2274.950000	1.0486e-19
2274.900000	1.0496e-19
2274.850000	1.0506e-19
2274.800000	1.0516e-19
2274.750000	1.0526e-19
2274.700000	1.05361e-19
2274.650000	1.05461e-19
2274.600000	1.05561e-19
2274.550000	1.05662e-19
2274.500000	1.05763e-19
2274.450000	1.05863e-19
2274.400000	1.05964e-19
2274.350000	1.06065e-19
2274.300000	1.06166e-19
2274.250000	1.06268e-19
2274.200000	1.06369e-19
2274.150000	1.0647e-19
2274.100000	1.06572e-19
2274.050000	1.06673e-19
2274.000000	1.06775e-19
2273.950000	1.06877e-19
2273.900000	1.06978e-19
2273.850000	1.0708e-19
2273.800000	1.07182e-19
2273.750000	1.07284e-19
2273.700000	1.07387e-19
2273.650000	1.07489e-19
2273.600000	1.07591e-19
2273.550000	1.07694e-19
2273.500000	1.07797e-19
2273.450000	1.07899e-19
2273.400000	1.08002e-19
2273.350000	1.08105e-19
2273.300000	1.08208e-19
2273.250000	1.08311e-19
2273.200000	1.08414e-19
2273.150000	1.08518e-19
2273.100000	1.08621e-19
2273.050000	1.08724e-19
2273.000000	1.08828e-19
2272.950000	1.08932e-19
2272.900000	1.09036e-19
2272.850000	1.09139e-19
2272.800000	1.09243e-19
2272.750000	1.09348e-19
2272.700000	1.09452e-19
2272.650000	1.09556e-19
2272.600000	1.0966e-19
2272.550000	1.09765e-19
2272.500000	1.09869e-19
2272.450000	1.09974e-19
2272.400000	1.10079e-19
2272.350000	1.10184e-19
2272.300000	1.10289e-19
2272.250000	1.10394e-19
2272.200000	1.10499e-19
2272.150000	1.10604e-19
2272.100000	1.1071e-19
2272.050000	1.10815e-19
2272.000000	1.10921e-19
2271.950000	1.11027e-19
2271.900000	1.11132e-19
2271.850000	1.11238e-19
2271.800000	1.11344e-19
2271.750000	1.1145e-19
2271.700000	1.11556e-19
2271.650000	1.11663e-19
2271.600000	1.11769e-19
2271.550000	1.11876e-19
2271.500000	1.11982e-19
2271.450000	1.12089e-19
2271.400000	1.12196e-19
2271.350000	1.12303e-19
2271.300000	1.1241e-19
2271.250000	1.12517e-19
2271.200000	1.12624e-19
2271.150000	1.12731e-19
2271.100000	1.12839e-19
2271.050000	1.12946e-19
2271.000000	1.13054e-19
2270.950000	1.13162e-19
2270.900000	1.13269e-19
2270.850000	1.13377e-19
2270.800000	1.13485e-19
2270.750000	1.13593e-19
2270.700000	1.13702e-19
2270.650000	1.1381e-19
2270.600000	1.13919e-19
2270.550000	1.14027e-19
2270.500000	1.14136e-19
2270.450000	1.14244e-19
2270.400000	1.14353e-19
2270.350000	1.14462e-19
2270.300000	1.14571e-19
2270.250000	1.1468e-19
2270.200000	1.1479e-19
2270.150000	1.14899e-19
2270.100000	1.15009e-19
2270.050000	1.15118e-19
2270.000000	1.15228e-19
2269.950000	1.15338e-19
2269.900000	1.15448e-19
2269.850000	1.15558e-19
2269.800000	1.15668e-19
2269.750000	1.15778e-19
2269.700000	1.15888e-19
2269.650000	1.15999e-19
2269.600000	1.16109e-19
2269.550000	1.1622e-19
2269.500000	1.16331e-19
2269.450000	1.16441e-19
2269.400000	1.16552e-19
2269.350000	1.16663e-19
2269.300000	1.16775e-19
2269.250000	1.16886e-19
2269.200000	1.16997e-19
2269.150000	1.17109e-19
2269.100000	1.1722e-19
2269.050000	1.17332e-19
2269.000000	1.17444e-19
2268.950000	1.17556e-19
2268.900000	1.17668e-19
2268.850000	1.1778e-19
2268.800000	1.17892e-19
2268.750000	1.18004e-19
2268.700000	1.18117e-19
2268.650000	1.18229e-19
2268.600000	1.18342e-19
2268.550000	1.18455e-19
2268.500000	1.18568e-19
2268.450000	1.18681e-19
2268.400000	1.18794e-19
2268.350000	1.18907e-19
2268.300000	1.1902e-19
2268.250000	1.19134e-19
2268.200000	1.19247e-19
2268.150000	1.19361e-19
2268.100000	1.19474e-19
2268.050000	1.19588e-19
2268.000000	1.19702e-19
2267.950000	1.19816e-19
2267.900000	1.1993e-19
2267.850000	1.20045e-19
2267.800000	1.20159e-19
2267.750000	1.20274e-19
2267.700000	1.20388e-19
2267.650000	1.20503e-19
2267.600000	1.20618e-19
2267.550000	1.20733e-19
2267.500000	1.20848e-19
2267.450000	1.20963e-19
2267.400000	1.21078e-19
2267.350000	1.21193e-19
2267.300000	1.21309e-19
2267.250000	1.21424e-19
2267.200000	1.2154e-19
2267.150000	1.21656e-19
2267.100000	1.21772e-19
2267.050000	1.21888e-19
2267.000000	1.22004e-19
2266.950000	1.2212e-19
2266.900000	1.22237e-19
2266.850000	1.22353e-19
2266.800000	1.2247e-19
2266.750000	1.22586e-19
2266.700000	1.22703e-19
2266.650000	1.2282e-19
2266.600000	1.22937e-19
2266.550000	1.23054e-19
2266.500000	1.23172e-19
2266.450000	1.23289e-19
2266.400000	1.23406e-19
2266.350000	1.23524e-19
2266.300000	1.23642e-19
2266.250000	1.23759e-19
2266.200000	1.23877e-19
2266.150000	1.23995e-19
2266.100000	1.24114e-19
2266.050000	1.24232e-19
2266.000000	1.2435e-19
2265.950000	1.24469e-19
2265.900000	1.24587e-19
2265.850000	1.24706e-19
2265.800000	1.24825e-19
2265.750000	1.24944e-19
2265.700000	1.25063e-19
2265.650000	1.25182e-19
2265.600000	1.25301e-19
2265.550000	1.25421e-19
2265.500000	1.2554e-19
2265.450000	1.2566e-19
2265.400000	1.2578e-19
2265.350000	1.25899e-19
2265.300000	1.26019e-19
2265.250000	1.26139e-19
2265.200000	1.2626e-19
2265.150000	1.2638e-19
2265.100000	1.265e-19
2265.050000	1.26621e-19
2265.000000	1.26741e-19
2264.950000	1.26862e-19
2264.900000	1.26983e-19
2264.850000	1.27104e-19
2264.800000	1.27225e-19
2264.750000	1.27346e-19
2264.700000	1.27468e-19
2264.650000	1.27589e-19
2264.600000	1.27711e-19
2264.550000	1.27833e-19
2264.500000	1.27954e-19
2264.450000	1.28076e-19
2264.400000	1.28198e-19
2264.350000	1.2832e-19
2264.300000	1.28443e-19
2264.250000	1.28565e-19
2264.200000	1.28688e-19
2264.150000	1.2881e-19
2264.100000	1.28933e-19
2264.050000	1.29056e-19
2264.000000	1.29179e-19
2263.950000	1.29302e-19
2263.900000	1.29425e-19
2263.850000	1.29548e-19
2263.800000	1.29672e-19
2263.750000	1.29795e-19
2263.700000	1.29919e-19
2263.650000	1.30043e-19
2263.600000	1.30167e-19
2263.550000	1.30291e-19
2263.500000	1.30415e-19
2263.450000	1.30539e-19
2263.400000	1.30664e-19
2263.350000	1.30788e-19
2263.300000	1.30913e-19
2263.250000	1.31037e-19
2263.200000	1.31162e-19
2263.150000	1.31287e-19
2263.100000	1.31412e-19
2263.050000	1.31538e-19
2263.000000	1.31663e-19
2262.950000	1.31788e-19
2262.900000	1.31914e-19
2262.850000	1.3204e-19
2262.800000	1.32165e-19
2262.750000	1.32291e-19
2262.700000	1.32417e-19
2262.650000	1.32544e-19
2262.600000	1.3267e-19
2262.550000	1.32796e-19
2262.500000	1.32923e-19
2262.450000	1.33049e-19
2262.400000	1.33176e-19
2262.350000	1.33303e-19
2262.300000	1.3343e-19
2262.250000	1.33557e-19
2262.200000	1.33685e-19
2262.150000	1.33812e-19
2262.100000	1.33939e-19
2262.050000	1.34067e-19
2262.000000	1.34195e-19
2261.950000	1.34323e-19
2261.900000	1.34451e-19
2261.850000	1.34579e-19
2261.800000	1.34707e-19
2261.750000	1.34835e-19
2261.700000	1.34964e-19
2261.650000	1.35092e-19
2261.600000	1.35221e-19
2261.550000	1.3535e-19
2261.500000	1.35479e-19
2261.450000	1.35608e-19
2261.400000	1.35737e-19
2261.350000	1.35867e-19
2261.300000	1.35996e-19
2261.250000	1.36126e-19
2261.200000	1.36255e-19
2261.150000	1.36385e-19
2261.100000	1.36515e-19
2261.050000	1.36645e-19
2261.000000	1.36775e-19
2260.950000	1.36906e-19
2260.900000	1.37036e-19
2260.850000	1.37167e-19
2260.800000	1.37297e-19
2260.750000	1.37428e-19
2260.700000	1.37559e-19
2260.650000	1.3769e-19
2260.600000	1.37821e-19
2260.550000	1.37953e-19
2260.500000	1.38084e-19
2260.450000	1.38216e-19
2260.400000	1.38347e-19
2260.350000	1.38479e-19
2260.300000	1.38611e-19
2260.250000	1.38743e-19
2260.200000	1.38875e-19
2260.150000	1.39008e-19
2260.100000	1.3914e-19
2260.050000	1.39273e-19
2260.000000	1.39406e-19
2259.950000	1.39538e-19
2259.900000	1.39671e-19
2259.850000	1.39804e-19
2259.800000	1.39938e-19
2259.750000	1.40071e-19
2259.700000	1.40204e-19
2259.650000	1.40338e-19
2259.600000	1.40472e-19
2259.550000	1.40606e-19
2259.500000	1.4074e-19
2259.450000	1.40874e-19
2259.400000	1.41008e-19
2259.350000	1.41142e-19
2259.300000	1.41277e-19
2259.250000	1.41411e-19
2259.200000	1.41546e-19
2259.150000	1.41681e-19
2259.100000	1.41816e-19
2259.050000	1.41951e-19
2259.000000	1.42086e-19
2258.950000	1.42222e-19
2258.900000	1.42357e-19
2258.850000	1.42493e-19
2258.800000	1.42629e-19
2258.750000	1.42765e-19
2258.700000	1.42901e-19
2258.650000	1.43037e-19
2258.600000	1.43173e-19
2258.550000	1.43309e-19
2258.500000	1.43446e-19
2258.450000	1.43583e-19
2258.400000	1.43719e-19
2258.350000	1.43856e-19
2258.300000	1.43993e-19
2258.250000	1.44131e-19
2258.200000	1.44268e-19
2258.150000	1.44405e-19
2258.100000	1.44543e-19
2258.050000	1.44681e-19
2258.000000	1.44819e-19
2257.950000	1.44957e-19
2257.900000	1.45095e-19
2257.850000	1.45233e-19
2257.800000	1.45371e-19
2257.750000	1.4551e-19
2257.700000	1.45649e-19
2257.650000	1.45787e-19
2257.600000	1.45926e-19
2257.550000	1.46065e-19
2257.500000	1.46204e-19
2257.450000	1.46344e-19
2257.400000	1.46483e-19
2257.350000	1.46623e-19
2257.300000	1.46763e-19
2257.250000	1.46902e-19
2257.200000	1.47042e-19
2257.150000	1.47182e-19
2257.100000	1.47323e-19
2257.050000	1.47463e-19
2257.000000	1.47604e-19
2256.950000	1.47744e-19
2256.900000	1.47885e-19
2256.850000	1.48026e-19
2256.800000	1.48167e-19
2256.750000	1.48308e-19
2256.700000	1.48449e-19
2256.650000	1.48591e-19
2256.600000	1.48732e-19
2256.550000	1.48874e-19
2256.500000	1.49016e-19
2256.450000	1.49158e-19
2256.400000	1.493e-19
2256.350000	1.49442e-19
2256.300000	1.49585e-19
2256.250000	1.49727e-19
2256.200000	1.4987e-19
2256.150000	1.50013e-19
2256.100000	1.50156e-19
2256.050000	1.50299e-19
2256.000000	1.50442e-19
2255.950000	1.50585e-19
2255.900000	1.50729e-19
2255.850000	1.50872e-19
2255.800000	1.51016e-19
2255.750000	1.5116e-19
2255.700000	1.51304e-19
2255.650000	1.51448e-19
2255.600000	1.51593e-19
2255.550000	1.51737e-19
2255.500000	1.51882e-19
2255.450000	1.52026e-19
2255.400000	1.52171e-19
2255.350000	1.52316e-19
2255.300000	1.52461e-19
2255.250000	1.52607e-19
2255.200000	1.52752e-19
2255.150000	1.52898e-19
2255.100000	1.53043e-19
2255.050000	1.53189e-19
2255.000000	1.53335e-19
2254.950000	1.53481e-19
2254.900000	1.53627e-19
2254.850000	1.53774e-19
2254.800000	1.5392e-19
2254.750000	1.54067e-19
2254.700000	1.54214e-19
2254.650000	1.54361e-19
2254.600000	1.54508e-19
2254.550000	1.54655e-19
2254.500000	1.54802e-19
2254.450000	1.5495e-19
2254.400000	1.55097e-19
2254.350000	1.55245e-19
2254.300000	1.55393e-19
2254.250000	1.55541e-19
2254.200000	1.55689e-19
2254.150000	1.55838e-19
2254.100000	1.55986e-19
2254.050000	1.56135e-19
2254.000000	1.56284e-19
2253.950000	1.56433e-19
2253.900000	1.56582e-19
2253.850000	1.56731e-19
2253.800000	1.5688e-19
2253.750000	1.5703e-19
2253.700000	1.57179e-19
2253.650000	1.57329e-19
2253.600000	1.57479e-19
2253.550000	1.57629e-19
2253.500000	1.57779e-19
2253.450000	1.5793e-19
2253.400000	1.5808e-19
2253.350000	1.58231e-19
2253.300000	1.58381e-19
2253.250000	1.58532e-19
2253.200000	1.58683e-19
2253.150000	1.58835e-19
2253.100000	1.58986e-19
2253.050000	1.59137e-19
2253.000000	1.59289e-19
2252.950000	1.59441e-19
2252.900000	1.59593e-19
2252.850000	1.59745e-19
2252.800000	1.59897e-19
2252.750000	1.60049e-19
2252.700000	1.60202e-19
2252.650000	1.60354e-19
2252.600000	1.60507e-19
2252.550000	1.6066e-19
2252.500000	1.60813e-19
2252.450000	1.60967e-19
2252.400000	1.6112e-19
2252.350000	1.61273e-19
2252.300000	1.61427e-19
2252.250000	1.61581e-19
2252.200000	1.61735e-19
2252.150000	1.61889e-19
2252.100000	1.62043e-19
2252.050000	1.62198e-19
2252.000000	1.62352e-19
2251.950000	1.62507e-19
2251.900000	1.62662e-19
2251.850000	1.62817e-19
2251.800000	1.62972e-19
2251.750000	1.63127e-19
2251.700000	1.63283e-19
2251.650000	1.63438e-19
2251.600000	1.63594e-19
2251.550000	1.6375e-19
2251.500000	1.63906e-19
2251.450000	1.64062e-19
2251.400000	1.64218e-19
2251.350000	1.64375e-19
2251.300000	1.64531e-19
2251.250000	1.64688e-19
2251.200000	1.64845e-19
2251.150000	1.65002e-19
2251.100000	1.65159e-19
2251.050000	1.65317e-19
2251.000000	1.65474e-19
2250.950000	1.65632e-19
2250.900000	1.6579e-19
2250.850000	1.65948e-19
2250.800000	1.66106e-19
2250.750000	1.66264e-19
2250.700000	1.66423e-19
2250.650000	1.66581e-19
2250.600000	1.6674e-19
2250.550000	1.66899e-19
2250.500000	1.67058e-19
2250.450000	1.67217e-19
2250.400000	1.67376e-19
2250.350000	1.67536e-19
2250.300000	1.67695e-19
2250.250000	1.67855e-19
2250.200000	1.68015e-19
2250.150000	1.68175e-19
2250.100000	1.68335e-19
2250.050000	1.68496e-19
2250.000000	1.68656e-19
2249.950000	1.68817e-19
2249.900000	1.68978e-19
2249.850000	1.69139e-19
2249.800000	1.693e-19
2249.750000	1.69461e-19
2249.700000	1.69623e-19
2249.650000	1.69784e-19
2249.600000	1.69946e-19
2249.550000	1.70108e-19
2249.500000	1.7027e-19
2249.450000	1.70432e-19
2249.400000	1.70595e-19
2249.350000	1.70757e-19
2249.300000	1.7092e-19
2249.250000	1.71083e-19
2249.200000	1.71246e-19
2249.150000	1.71409e-19
2249.100000	1.71573e-19
2249.050000	1.71736e-19
2249.000000	1.719e-19
2248.950000	1.72063e-19
2248.900000	1.72227e-19
2248.850000	1.72391e-19
2248.800000	1.72556e-19
2248.750000	1.7272e-19
2248.700000	1.72885e-19
2248.650000	1.73049e-19
2248.600000	1.73214e-19
2248.550000	1.73379e-19
2248.500000	1.73545e-19
2248.450000	1.7371e-19
2248.400000	1.73875e-19
2248.350000	1.74041e-19
2248.300000	1.74207e-19
2248.250000	1.74373e-19
2248.200000	1.74539e-19
2248.150000	1.74705e-19
2248.100000	1.74872e-19
2248.050000	1.75039e-19
2248.000000	1.75205e-19
2247.950000	1.75372e-19
2247.900000	1.75539e-19
2247.850000	1.75707e-19
2247.800000	1.75874e-19
2247.750000	1.76042e-19
2247.700000	1.76209e-19
2247.650000	1.76377e-19
2247.600000	1.76545e-19
2247.550000	1.76713e-19
2247.500000	1.76882e-19
2247.450000	1.7705e-19
2247.400000	1.77219e-19
2247.350000	1.77388e-19
2247.300000	1.77557e-19
2247.250000	1.77726e-19
2247.200000	1.77896e-19
2247.150000	1.78065e-19
2247.100000	1.78235e-19
2247.050000	1.78405e-19
2247.000000	1.78575e-19
2246.950000	1.78745e-19
2246.900000	1.78915e-19
2246.850000	1.79085e-19
2246.800000	1.79256e-19
2246.750000	1.79427e-19
2246.700000	1.79598e-19
2246.650000	1.79769e-19
2246.600000	1.7994e-19
2246.550000	1.80112e-19
2246.500000	1.80283e-19
2246.450000	1.80455e-19
2246.400000	1.80627e-19
2246.350000	1.80799e-19
2246.300000	1.80971e-19
2246.250000	1.81144e-19
2246.200000	1.81316e-19
2246.150000	1.81489e-19
2246.100000	1.81662e-19
2246.050000	1.81835e-19
2246.000000	1.82009e-19
2245.950000	1.82182e-19
2245.900000	1.82356e-19
2245.850000	1.82529e-19
2245.800000	1.82703e-19
2245.750000	1.82877e-19
2245.700000	1.83052e-19
2245.650000	1.83226e-19
2245.600000	1.83401e-19
2245.550000	1.83575e-19
2245.500000	1.8375e-19
2245.450000	1.83925e-19
2245.400000	1.84101e-19
2245.350000	1.84276e-19
2245.300000	1.84452e-19
2245.250000	1.84627e-19
2245.200000	1.84803e-19
2245.150000	1.84979e-19
2245.100000	1.85156e-19
2245.050000	1.85332e-19
2245.000000	1.85509e-19
2244.950000	1.85685e-19
2244.900000	1.85862e-19
2244.850000	1.86039e-19
2244.800000	1.86217e-19
2244.750000	1.86394e-19
2244.700000	1.86572e-19
2244.650000	1.86749e-19
2244.600000	1.86927e-19
2244.550000	1.87106e-19
2244.500000	1.87284e-19
2244.450000	1.87462e-19
2244.400000	1.87641e-19
2244.350000	1.8782e-19
2244.300000	1.87999e-19
2244.250000	1.88178e-19
2244.200000	1.88357e-19
2244.150000	1.88537e-19
2244.100000	1.88716e-19
2244.050000	1.88896e-19
2244.000000	1.89076e-19
2243.950000	1.89256e-19
2243.900000	1.89436e-19
2243.850000	1.89617e-19
2243.800000	1.89798e-19
2243.750000	1.89978e-19
2243.700000	1.90159e-19
2243.650000	1.90341e-19
2243.600000	1.90522e-19
2243.550000	1.90704e-19
2243.500000	1.90885e-19
2243.450000	1.91067e-19
2243.400000	1.91249e-19
2243.350000	1.91431e-19
2243.300000	1.91614e-19
2243.250000	1.91796e-19
2243.200000	1.91979e-19
2243.150000	1.92162e-19
2243.100000	1.92345e-19
2243.050000	1.92528e-19
2243.000000	1.92712e-19
2242.950000	1.92896e-19
2242.900000	1.93079e-19
2242.850000	1.93263e-19
2242.800000	1.93447e-19
2242.750000	1.93632e-19
2242.700000	1.93816e-19
2242.650000	1.94001e-19
2242.600000	1.94186e-19
2242.550000	1.94371e-19
2242.500000	1.94556e-19
2242.450000	1.94741e-19
2242.400000	1.94927e-19
2242.350000	1.95113e-19
2242.300000	1.95299e-19
2242.250000	1.95485e-19
2242.200000	1.95671e-19
2242.150000	1.95857e-19
2242.100000	1.96044e-19
2242.050000	1.96231e-19
2242.000000	1.96418e-19
2241.950000	1.96605e-19
2241.900000	1.96792e-19
2241.850000	1.9698e-19
2241.800000	1.97168e-19
2241.750000	1.97355e-19
2241.700000	1.97543e-19
2241.650000	1.97732e-19
2241.600000	1.9792e-19
2241.550000	1.98109e-19
2241.500000	1.98297e-19
2241.450000	1.98486e-19
2241.400000	1.98675e-19
2241.350000	1.98865e-19
2241.300000	1.99054e-19
2241.250000	1.99244e-19
2241.200000	1.99434e-19
2241.150000	1.99624e-19
2241.100000	1.99814e-19
2241.050000	2.00004e-19
2241.000000	2.00195e-19
2240.950000	2.00386e-19
2240.900000	2.00577e-19
2240.850000	2.00768e-19
2240.800000	2.00959e-19
2240.750000	2.01151e-19
2240.700000	2.01342e-19
2240.650000	2.01534e-19
2240.600000	2.01726e-19
2240.550000	2.01918e-19
2240.500000	2.02111e-19
2240.450000	2.02303e-19
2240.400000	2.02496e-19
2240.350000	2.02689e-19
2240.300000	2.02882e-19
2240.250000	2.03075e-19
2240.200000	2.03269e-19
2240.150000	2.03463e-19
2240.100000	2.03656e-19
2240.050000	2.03851e-19
2240.000000	2.04045e-19
2239.950000	2.04239e-19
2239.900000	2.04434e-19
2239.850000	2.04629e-19
2239.800000	2.04824e-19
2239.750000	2.05019e-19
2239.700000	2.05214e-19
2239.650000	2.0541e-19
2239.600000	2.05605e-19
2239.550000	2.05801e-19
2239.500000	2.05997e-19
2239.450000	2.06194e-19
2239.400000	2.0639e-19
2239.350000	2.06587e-19
2239.300000	2.06784e-19
2239.250000	2.06981e-19
2239.200000	2.07178e-19
2239.150000	2.07375e-19
2239.100000	2.07573e-19
2239.050000	2.07771e-19
2239.000000	2.07969e-19
2238.950000	2.08167e-19
2238.900000	2.08365e-19
2238.850000	2.08564e-19
2238.800000	2.08762e-19
2238.750000	2.08961e-19
2238.700000	2.0916e-19
2238.650000	2.0936e-19
2238.600000	2.09559e-19
2238.550000	2.09759e-19
2238.500000	2.09959e-19
2238.450000	2.10159e-19
2238.400000	2.10359e-19
2238.350000	2.10559e-19
2238.300000	2.1076e-19
2238.250000	2.10961e-19
2238.200000	2.11162e-19
2238.150000	2.11363e-19
2238.100000	2.11565e-19
2238.050000	2.11766e-19
2238.000000	2.11968e-19
2237.950000	2.1217e-19
2237.900000	2.12372e-19
2237.850000	2.12574e-19
2237.800000	2.12777e-19
2237.750000	2.1298e-19
2237.700000	2.13183e-19
2237.650000	2.13386e-19
2237.600000	2.13589e-19
2237.550000	2.13793e-19
2237.500000	2.13996e-19
2237.450000	2.142e-19
2237.400000	2.14404e-19
2237.350000	2.14609e-19
2237.300000	2.14813e-19
2237.250000	2.15018e-19
2237.200000	2.15223e-19
2237.150000	2.15428e-19
2237.100000	2.15633e-19
2237.050000	2.15838e-19
2237.000000	2.16044e-19
2236.950000	2.1625e-19
2236.900000	2.16456e-19
2236.850000	2.16662e-19
2236.800000	2.16869e-19
2236.750000	2.17075e-19
2236.700000	2.17282e-19
2236.650000	2.17489e-19
2236.600000	2.17696e-19
2236.550000	2.17904e-19
2236.500000	2.18111e-19
2236.450000	2.18319e-19
2236.400000	2.18527e-19
2236.350000	2.18736e-19
2236.300000	2.18944e-19
2236.250000	2.19153e-19
2236.200000	2.19361e-19
2236.150000	2.1957e-19
2236.100000	2.1978e-19
2236.050000	2.19989e-19
2236.000000	2.20199e-19
2235.950000	2.20408e-19
2235.900000	2.20618e-19
2235.850000	2.20829e-19
2235.800000	2.21039e-19
2235.750000	2.2125e-19
2235.700000	2.21461e-19
2235.650000	2.21672e-19
2235.600000	2.21883e-19
2235.550000	2.22094e-19
2235.500000	2.22306e-19
2235.450000	2.22518e-19
2235.400000	2.2273e-19
2235.350000	2.22942e-19
2235.300000	2.23154e-19
2235.250000	2.23367e-19
2235.200000	2.2358e-19
2235.150000	2.23793e-19
2235.100000	2.24006e-19
2235.050000	2.24219e-19
2235.000000	2.24433e-19
2234.950000	2.24647e-19
2234.900000	2.24861e-19
2234.850000	2.25075e-19
2234.800000	2.2529e-19
2234.750000	2.25504e-19
2234.700000	2.25719e-19
2234.650000	2.25934e-19
2234.600000	2.2615e-19
2234.550000	2.26365e-19
2234.500000	2.26581e-19
2234.450000	2.26797e-19
2234.400000	2.27013e-19
2234.350000	2.27229e-19
2234.300000	2.27446e-19
2234.250000	2.27662e-19
2234.200000	2.27879e-19
2234.150000	2.28096e-19
2234.100000	2.28314e-19
2234.050000	2.28531e-19
2234.000000	2.28749e-19
2233.950000	2.28967e-19
2233.900000	2.29185e-19
2233.850000	2.29404e-19
2233.800000	2.29622e-19
2233.750000	2.29841e-19
2233.700000	2.3006e-19
2233.650000	2.30279e-19
2233.600000	2.30499e-19
2233.550000	2.30718e-19
2233.500000	2.30938e-19
2233.450000	2.31158e-19
2233.400000	2.31378e-19
2233.350000	2.31599e-19
2233.300000	2.31819e-19
2233.250000	2.3204e-19
2233.200000	2.32261e-19
2233.150000	2.32483e-19
2233.100000	2.32704e-19
2233.050000	2.32926e-19
2233.000000	2.33148e-19
2232.950000	2.3337e-19
2232.900000	2.33592e-19
2232.850000	2.33815e-19
2232.800000	2.34038e-19
2232.750000	2.34261e-19
2232.700000	2.34484e-19
2232.650000	2.34707e-19
2232.600000	2.34931e-19
2232.550000	2.35155e-19
2232.500000	2.35379e-19
2232.450000	2.35603e-19
2232.400000	2.35828e-19
2232.350000	2.36052e-19
2232.300000	2.36277e-19
2232.250000	2.36503e-19
2232.200000	2.36728e-19
2232.150000	2.36953e-19
2232.100000	2.37179e-19
2232.050000	2.37405e-19
2232.000000	2.37631e-19
2231.950000	2.37858e-19
2231.900000	2.38084e-19
2231.850000	2.38311e-19
2231.800000	2.38538e-19
2231.750000	2.38766e-19
2231.700000	2.38993e-19
2231.650000	2.39221e-19
2231.600000	2.39449e-19
2231.550000	2.39677e-19
2231.500000	2.39905e-19
2231.450000	2.40134e-19
2231.400000	2.40363e-19
2231.350000	2.40592e-19
2231.300000	2.40821e-19
2231.250000	2.41051e-19
2231.200000	2.4128e-19
2231.150000	2.4151e-19
2231.100000	2.4174e-19
2231.050000	2.41971e-19
2231.000000	2.42201e-19
2230.950000	2.42432e-19
2230.900000	2.42663e-19
2230.850000	2.42894e-19
2230.800000	2.43126e-19
2230.750000	2.43357e-19
2230.700000	2.43589e-19
2230.650000	2.43821e-19
2230.600000	2.44054e-19
2230.550000	2.44286e-19
2230.500000	2.44519e-19
2230.450000	2.44752e-19
2230.400000	2.44985e-19
2230.350000	2.45218e-19
2230.300000	2.45452e-19
2230.250000	2.45686e-19
2230.200000	2.4592e-19
2230.150000	2.46154e-19
2230.100000	2.46389e-19
2230.050000	2.46624e-19
2230.000000	2.46859e-19
2229.950000	2.47094e-19
2229.900000	2.47329e-19
2229.850000	2.47565e-19
2229.800000	2.47801e-19
2229.750000	2.48037e-19
2229.700000	2.48273e-19
2229.650000	2.4851e-19
2229.600000	2.48747e-19
2229.550000	2.48984e-19
2229.500000	2.49221e-19
2229.450000	2.49458e-19
2229.400000	2.49696e-19
2229.350000	2.49934e-19
2229.300000	2.50172e-19
2229.250000	2.50411e-19
2229.200000	2.50649e-19
2229.150000	2.50888e-19
2229.100000	2.51127e-19
2229.050000	2.51366e-19
2229.000000	2.51606e-19
2228.950000	2.51846e-19
2228.900000	2.52086e-19
2228.850000	2.52326e-19
2228.800000	2.52566e-19
2228.750000	2.52807e-19
2228.700000	2.53048e-19
2228.650000	2.53289e-19
2228.600000	2.5353e-19
2228.550000	2.53772e-19
2228.500000	2.54014e-19
2228.450000	2.54256e-19
2228.400000	2.54498e-19
2228.350000	2.5474e-19
2228.300000	2.54983e-19
2228.250000	2.55226e-19
2228.200000	2.55469e-19
2228.150000	2.55713e-19
2228.100000	2.55956e-19
2228.050000	2.562e-19
2228.000000	2.56444e-19
2227.950000	2.56689e-19
2227.900000	2.56933e-19
2227.850000	2.57178e-19
2227.800000	2.57423e-19
2227.750000	2.57668e-19
2227.700000	2.57914e-19
2227.650000	2.5816e-19
2227.600000	2.58406e-19
2227.550000	2.58652e-19
2227.500000	2.58898e-19
2227.450000	2.59145e-19
2227.400000	2.59392e-19
2227.350000	2.59639e-19
2227.300000	2.59886e-19
2227.250000	2.60134e-19
2227.200000	2.60382e-19
2227.150000	2.6063e-19
2227.100000	2.60878e-19
2227.050000	2.61127e-19
2227.000000	2.61376e-19
2226.950000	2.61625e-19
2226.900000	2.61874e-19
2226.850000	2.62124e-19
2226.800000	2.62373e-19
2226.750000	2.62623e-19
2226.700000	2.62874e-19
2226.650000	2.63124e-19
2226.600000	2.63375e-19
2226.550000	2.63626e-19
2226.500000	2.63877e-19
2226.450000	2.64128e-19
2226.400000	2.6438e-19
2226.350000	2.64632e-19
2226.300000	2.64884e-19
2226.250000	2.65137e-19
2226.200000	2.65389e-19
2226.150000	2.65642e-19
2226.100000	2.65895e-19
2226.050000	2.66149e-19
2226.000000	2.66402e-19
2225.950000	2.66656e-19
2225.900000	2.6691e-19
2225.850000	2.67164e-19
2225.800000	2.67419e-19
2225.750000	2.67674e-19
2225.700000	2.67929e-19
2225.650000	2.68184e-19
2225.600000	2.6844e-19
2225.550000	2.68695e-19
2225.500000	2.68951e-19
2225.450000	2.69208e-19
2225.400000	2.69464e-19
2225.350000	2.69721e-19
2225.300000	2.69978e-19
2225.250000	2.70235e-19
2225.200000	2.70493e-19
2225.150000	2.7075e-19
2225.100000	2.71008e-19
2225.050000	2.71267e-19
2225.000000	2.71525e-19
2224.950000	2.71784e-19
2224.900000	2.72043e-19
2224.850000	2.72302e-19
2224.800000	2.72561e-19
2224.750000	2.72821e-19
2224.700000	2.73081e-19
2224.650000	2.73341e-19
2224.600000	2.73602e-19
2224.550000	2.73863e-19
2224.500000	2.74123e-19
2224.450000	2.74385e-19
2224.400000	2.74646e-19
2224.350000	2.74908e-19
2224.300000	2.7517e-19
2224.250000	2.75432e-19
2224.200000	2.75694e-19
2224.150000	2.75957e-19
2224.100000	2.7622e-19
2224.050000	2.76483e-19
2224.000000	2.76747e-19
2223.950000	2.7701e-19
2223.900000	2.77274e-19
2223.850000	2.77538e-19
2223.800000	2.77803e-19
2223.750000	2.78068e-19
2223.700000	2.78333e-19
2223.650000	2.78598e-19
2223.600000	2.78863e-19
2223.550000	2.79129e-19
2223.500000	2.79395e-19
2223.450000	2.79661e-19
2223.400000	2.79928e-19
2223.350000	2.80194e-19
2223.300000	2.80461e-19
2223.250000	2.80729e-19
2223.200000	2.80996e-19
2223.150000	2.81264e-19
2223.100000	2.81532e-19
2223.050000	2.818e-19
2223.000000	2.82069e-19
2222.950000	2.82337e-19
2222.900000	2.82606e-19
2222.850000	2.82876e-19
2222.800000	2.83145e-19
2222.750000	2.83415e-19
2222.700000	2.83685e-19
2222.650000	2.83955e-19
2222.600000	2.84226e-19
2222.550000	2.84497e-19
2222.500000	2.84768e-19
2222.450000	2.85039e-19
2222.400000	2.85311e-19
2222.350000	2.85583e-19
2222.300000	2.85855e-19
2222.250000	2.86127e-19
2222.200000	2.864e-19
2222.150000	2.86673e-19
2222.100000	2.86946e-19
2222.050000	2.87219e-19
2222.000000	2.87493e-19
2221.950000	2.87767e-19
2221.900000	2.88041e-19
2221.850000	2.88315e-19
2221.800000	2.8859e-19
2221.750000	2.88865e-19
2221.700000	2.8914e-19
2221.650000	2.89416e-19
2221.600000	2.89692e-19
2221.550000	2.89968e-19
2221.500000	2.90244e-19
2221.450000	2.90521e-19
2221.400000	2.90797e-19
2221.350000	2.91074e-19
2221.300000	2.91352e-19
2221.250000	2.91629e-19
2221.200000	2.91907e-19
2221.150000	2.92185e-19
2221.100000	2.92464e-19
2221.050000	2.92742e-19
2221.000000	2.93021e-19
2220.950000	2.93301e-19
2220.900000	2.9358e-19
2220.850000	2.9386e-19
2220.800000	2.9414e-19
2220.750000	2.9442e-19
2220.700000	2.94701e-19
2220.650000	2.94981e-19
2220.600000	2.95262e-19
2220.550000	2.95544e-19
2220.500000	2.95825e-19
2220.450000	2.96107e-19
2220.400000	2.96389e-19
2220.350000	2.96672e-19
2220.300000	2.96955e-19
2220.250000	2.97237e-19
2220.200000	2.97521e-19
2220.150000	2.97804e-19
2220.100000	2.98088e-19
2220.050000	2.98372e-19
2220.000000	2.98656e-19
2219.950000	2.98941e-19
2219.900000	2.99226e-19
2219.850000	2.99511e-19
2219.800000	2.99796e-19
2219.750000	3.00082e-19
2219.700000	3.00368e-19
2219.650000	3.00654e-19
2219.600000	3.0094e-19
2219.550000	3.01227e-19
2219.500000	3.01514e-19
2219.450000	3.01802e-19
2219.400000	3.02089e-19
2219.350000	3.02377e-19
2219.300000	3.02665e-19
2219.250000	3.02953e-19
2219.200000	3.03242e-19
2219.150000	3.03531e-19
2219.100000	3.0382e-19
2219.050000	3.0411e-19
2219.000000	3.044e-19
2218.950000	3.0469e-19
2218.900000	3.0498e-19
2218.850000	3.05271e-19
2218.800000	3.05561e-19
2218.750000	3.05853e-19
2218.700000	3.06144e-19
2218.650000	3.06436e-19
2218.600000	3.06728e-19
2218.550000	3.0702e-19
2218.500000	3.07312e-19
2218.450000	3.07605e-19
2218.400000	3.07898e-19
2218.350000	3.08192e-19
2218.300000	3.08485e-19
2218.250000	3.08779e-19
2218.200000	3.09074e-19
2218.150000	3.09368e-19
2218.100000	3.09663e-19
2218.050000	3.09958e-19
2218.000000	3.10253e-19
2217.950000	3.10549e-19
2217.900000	3.10845e-19
2217.850000	3.11141e-19
2217.800000	3.11437e-19
2217.750000	3.11734e-19
2217.700000	3.12031e-19
2217.650000	3.12329e-19
2217.600000	3.12626e-19
2217.550000	3.12924e-19
2217.500000	3.13222e-19
2217.450000	3.13521e-19
2217.400000	3.13819e-19
2217.350000	3.14118e-19
2217.300000	3.14418e-19
2217.250000	3.14717e-19
2217.200000	3.15017e-19
2217.150000	3.15317e-19
2217.100000	3.15618e-19
2217.050000	3.15918e-19
2217.000000	3.1622e-19
2216.950000	3.16521e-19
2216.900000	3.16822e-19
2216.850000	3.17124e-19
2216.800000	3.17426e-19
2216.750000	3.17729e-19
2216.700000	3.18032e-19
2216.650000	3.18335e-19
2216.600000	3.18638e-19
2216.550000	3.18942e-19
2216.500000	3.19246e-19
2216.450000	3.1955e-19
2216.400000	3.19854e-19
2216.350000	3.20159e-19
2216.300000	3.20464e-19
2216.250000	3.20769e-19
2216.200000	3.21075e-19
2216.150000	3.21381e-19
2216.100000	3.21687e-19
2216.050000	3.21994e-19
2216.000000	3.22301e-19
2215.950000	3.22608e-19
2215.900000	3.22915e-19
2215.850000	3.23223e-19
2215.800000	3.23531e-19
2215.750000	3.23839e-19
2215.700000	3.24148e-19
2215.650000	3.24456e-19
2215.600000	3.24766e-19
2215.550000	3.25075e-19
2215.500000	3.25385e-19
2215.450000	3.25695e-19
2215.400000	3.26005e-19
2215.350000	3.26316e-19
2215.300000	3.26627e-19
2215.250000	3.26938e-19
2215.200000	3.27249e-19
2215.150000	3.27561e-19
2215.100000	3.27873e-19
2215.050000	3.28186e-19
2215.000000	3.28498e-19
2214.950000	3.28811e-19
2214.900000	3.29125e-19
2214.850000	3.29438e-19
2214.800000	3.29752e-19
2214.750000	3.30066e-19
2214.700000	3.30381e-19
2214.650000	3.30696e-19
2214.600000	3.31011e-19
2214.550000	3.31326e-19
2214.500000	3.31642e-19
2214.450000	3.31958e-19
2214.400000	3.32274e-19
2214.350000	3.32591e-19
2214.300000	3.32908e-19
2214.250000	3.33225e-19
2214.200000	3.33543e-19
2214.150000	3.3386e-19
2214.100000	3.34178e-19
2214.050000	3.34497e-19
2214.000000	3.34816e-19
2213.950000	3.35135e-19
2213.900000	3.35454e-19
2213.850000	3.35774e-19
2213.800000	3.36094e-19
2213.750000	3.36414e-19
2213.700000	3.36734e-19
2213.650000	3.37055e-19
2213.600000	3.37376e-19
2213.550000	3.37698e-19
2213.500000	3.3802e-19
2213.450000	3.38342e-19
2213.400000	3.38664e-19
2213.350000	3.38987e-19
2213.300000	3.3931e-19
2213.250000	3.39633e-19
2213.200000	3.39957e-19
2213.150000	3.40281e-19
2213.100000	3.40605e-19
2213.050000	3.40929e-19
2213.000000	3.41254e-19
2212.950000	3.41579e-19
2212.900000	3.41905e-19
2212.850000	3.42231e-19
2212.800000	3.42557e-19
2212.750000	3.42883e-19
2212.700000	3.4321e-19
2212.650000	3.43537e-19
2212.600000	3.43864e-19
2212.550000	3.44192e-19
2212.500000	3.4452e-19
2212.450000	3.44848e-19
2212.400000	3.45177e-19
2212.350000	3.45506e-19
2212.300000	3.45835e-19
2212.250000	3.46164e-19
2212.200000	3.46494e-19
2212.150000	3.46824e-19
2212.100000	3.47155e-19
2212.050000	3.47486e-19
2212.000000	3.47817e-19
2211.950000	3.48148e-19
2211.900000	3.4848e-19
2211.850000	3.48812e-19
2211.800000	3.49144e-19
2211.750000	3.49477e-19
2211.700000	3.4981e-19
2211.650000	3.50143e-19
2211.600000	3.50477e-19
2211.550000	3.50811e-19
2211.500000	3.51145e-19
2211.450000	3.5148e-19
2211.400000	3.51815e-19
2211.350000	3.5215e-19
2211.300000	3.52485e-19
2211.250000	3.52821e-19
2211.200000	3.53157e-19
2211.150000	3.53494e-19
2211.100000	3.53831e-19
2211.050000	3.54168e-19
2211.000000	3.54505e-19
2210.950000	3.54843e-19
2210.900000	3.55181e-19
2210.850000	3.5552e-19
2210.800000	3.55858e-19
2210.750000	3.56197e-19
2210.700000	3.56537e-19
2210.650000	3.56877e-19
2210.600000	3.57217e-19
2210.550000	3.57557e-19
2210.500000	3.57898e-19
2210.450000	3.58239e-19
2210.400000	3.5858e-19
2210.350000	3.58922e-19
2210.300000	3.59264e-19
2210.250000	3.59606e-19
2210.200000	3.59949e-19
2210.150000	3.60292e-19
2210.100000	3.60635e-19
2210.050000	3.60979e-19
2210.000000	3.61323e-19
2209.950000	3.61667e-19
2209.900000	3.62011e-19
2209.850000	3.62356e-19
2209.800000	3.62702e-19
2209.750000	3.63047e-19
2209.700000	3.63393e-19
2209.650000	3.63739e-19
2209.600000	3.64086e-19
2209.550000	3.64433e-19
2209.500000	3.6478e-19
2209.450000	3.65128e-19
2209.400000	3.65476e-19
2209.350000	3.65824e-19
2209.300000	3.66173e-19
2209.250000	3.66521e-19
2209.200000	3.66871e-19
2209.150000	3.6722e-19
2209.100000	3.6757e-19
2209.050000	3.6792e-19
2209.000000	3.68271e-19
2208.950000	3.68622e-19
2208.900000	3.68973e-19
2208.850000	3.69325e-19
2208.800000	3.69677e-19
2208.750000	3.70029e-19
2208.700000	3.70381e-19
2208.650000	3.70734e-19
2208.600000	3.71088e-19
2208.550000	3.71441e-19
2208.500000	3.71795e-19
2208.450000	3.72149e-19
2208.400000	3.72504e-19
2208.350000	3.72859e-19
2208.300000	3.73214e-19
2208.250000	3.7357e-19
2208.200000	3.73926e-19
2208.150000	3.74282e-19
2208.100000	3.74639e-19
2208.050000	3.74996e-19
2208.000000	3.75353e-19
2207.950000	3.75711e-19
2207.900000	3.76069e-19
2207.850000	3.76427e-19
2207.800000	3.76786e-19
2207.750000	3.77145e-19
2207.700000	3.77504e-19
2207.650000	3.77864e-19
2207.600000	3.78224e-19
2207.550000	3.78584e-19
2207.500000	3.78945e-19
2207.450000	3.79306e-19
2207.400000	3.79667e-19
2207.350000	3.80029e-19
2207.300000	3.80391e-19
2207.250000	3.80754e-19
2207.200000	3.81116e-19
2207.150000	3.8148e-19
2207.100000	3.81843e-19
2207.050000	3.82207e-19
2207.000000	3.82571e-19
2206.950000	3.82936e-19
2206.900000	3.833e-19
2206.850000	3.83666e-19
2206.800000	3.84031e-19
2206.750000	3.84397e-19
2206.700000	3.84763e-19
2206.650000	3.8513e-19
2206.600000	3.85497e-19
2206.550000	3.85864e-19
2206.500000	3.86232e-19
2206.450000	3.866e-19
2206.400000	3.86968e-19
2206.350000	3.87337e-19
2206.300000	3.87706e-19
2206.250000	3.88076e-19
2206.200000	3.88445e-19
2206.150000	3.88816e-19
2206.100000	3.89186e-19
2206.050000	3.89557e-19
2206.000000	3.89928e-19
2205.950000	3.903e-19
2205.900000	3.90672e-19
2205.850000	3.91044e-19
2205.800000	3.91416e-19
2205.750000	3.91789e-19
2205.700000	3.92163e-19
2205.650000	3.92536e-19
2205.600000	3.9291e-19
2205.550000	3.93285e-19
2205.500000	3.93659e-19
2205.450000	3.94035e-19
2205.400000	3.9441e-19
2205.350000	3.94786e-19
2205.300000	3.95162e-19
2205.250000	3.95539e-19
2205.200000	3.95915e-19
2205.150000	3.96293e-19
2205.100000	3.9667e-19
2205.050000	3.97048e-19
2205.000000	3.97427e-19
2204.950000	3.97805e-19
2204.900000	3.98184e-19
2204.850000	3.98564e-19
2204.800000	3.98943e-19
2204.750000	3.99324e-19
2204.700000	3.99704e-19
2204.650000	4.00085e-19
2204.600000	4.00466e-19
2204.550000	4.00848e-19
2204.500000	4.0123e-19
2204.450000	4.01612e-19
2204.400000	4.01995e-19
2204.350000	4.02378e-19
2204.300000	4.02761e-19
2204.250000	4.03145e-19
2204.200000	4.03529e-19
2204.150000	4.03913e-19
2204.100000	4.04298e-19
2204.050000	4.04684e-19
2204.000000	4.05069e-19
2203.950000	4.05455e-19
2203.900000	4.05842e-19
2203.850000	4.06228e-19
2203.800000	4.06615e-19
2203.750000	4.07003e-19
2203.700000	4.07391e-19
2203.650000	4.07779e-19
2203.600000	4.08167e-19
2203.550000	4.08556e-19
2203.500000	4.08945e-19
2203.450000	4.09335e-19
2203.400000	4.09725e-19
2203.350000	4.10116e-19
2203.300000	4.10506e-19
2203.250000	4.10897e-19
2203.200000	4.11289e-19
2203.150000	4.11681e-19
2203.100000	4.12073e-19
2203.050000	4.12466e-19
2203.000000	4.12859e-19
2202.950000	4.13252e-19
2202.900000	4.13646e-19
2202.850000	4.1404e-19
2202.800000	4.14435e-19
2202.750000	4.1483e-19
2202.700000	4.15225e-19
2202.650000	4.1562e-19
2202.600000	4.16016e-19
2202.550000	4.16413e-19
2202.500000	4.1681e-19
2202.450000	4.17207e-19
2202.400000	4.17604e-19
2202.350000	4.18002e-19
2202.300000	4.18401e-19
2202.250000	4.18799e-19
2202.200000	4.19198e-19
2202.150000	4.19598e-19
2202.100000	4.19998e-19
2202.050000	4.20398e-19
2202.000000	4.20798e-19
2201.950000	4.21199e-19
2201.900000	4.21601e-19
2201.850000	4.22002e-19
2201.800000	4.22404e-19
2201.750000	4.22807e-19
2201.700000	4.2321e-19
2201.650000	4.23613e-19
2201.600000	4.24017e-19
2201.550000	4.24421e-19
2201.500000	4.24825e-19
2201.450000	4.2523e-19
2201.400000	4.25635e-19
2201.350000	4.26041e-19
2201.300000	4.26447e-19
2201.250000	4.26853e-19
2201.200000	4.2726e-19
2201.150000	4.27667e-19
2201.100000	4.28074e-19
2201.050000	4.28482e-19
2201.000000	4.2889e-19
2200.950000	4.29299e-19
2200.900000	4.29708e-19
2200.850000	4.30118e-19
2200.800000	4.30527e-19
2200.750000	4.30938e-19
2200.700000	4.31348e-19
2200.650000	4.31759e-19
2200.600000	4.32171e-19
2200.550000	4.32582e-19
2200.500000	4.32995e-19
2200.450000	4.33407e-19
2200.400000	4.3382e-19
2200.350000	4.34234e-19
2200.300000	4.34647e-19
2200.250000	4.35061e-19
2200.200000	4.35476e-19
2200.150000	4.35891e-19
2200.100000	4.36306e-19
2200.050000	4.36722e-19
2200.000000	4.37138e-19
2199.950000	4.37555e-19
2199.900000	4.37972e-19
2199.850000	4.38389e-19
2199.800000	4.38807e-19
2199.750000	4.39225e-19
2199.700000	4.39643e-19
2199.650000	4.40062e-19
2199.600000	4.40481e-19
2199.550000	4.40901e-19
2199.500000	4.41321e-19
2199.450000	4.41742e-19
2199.400000	4.42163e-19
2199.350000	4.42584e-19
2199.300000	4.43006e-19
2199.250000	4.43428e-19
2199.200000	4.4385e-19
2199.150000	4.44273e-19
2199.100000	4.44697e-19
2199.050000	4.4512e-19
2199.000000	4.45544e-19
2198.950000	4.45969e-19
2198.900000	4.46394e-19
2198.850000	4.46819e-19
2198.800000	4.47245e-19
2198.750000	4.47671e-19
2198.700000	4.48098e-19
2198.650000	4.48525e-19
2198.600000	4.48952e-19
2198.550000	4.4938e-19
2198.500000	4.49808e-19
2198.450000	4.50237e-19
2198.400000	4.50666e-19
2198.350000	4.51095e-19
2198.300000	4.51525e-19
2198.250000	4.51955e-19
2198.200000	4.52386e-19
2198.150000	4.52817e-19
2198.100000	4.53248e-19
2198.050000	4.5368e-19
2198.000000	4.54112e-19
2197.950000	4.54545e-19
2197.900000	4.54978e-19
2197.850000	4.55412e-19
2197.800000	4.55846e-19
2197.750000	4.5628e-19
2197.700000	4.56715e-19
2197.650000	4.5715e-19
2197.600000	4.57586e-19
2197.550000	4.58022e-19
2197.500000	4.58458e-19
2197.450000	4.58895e-19
2197.400000	4.59332e-19
2197.350000	4.5977e-19
2197.300000	4.60208e-19
2197.250000	4.60646e-19
2197.200000	4.61085e-19
2197.150000	4.61525e-19
2197.100000	4.61964e-19
2197.050000	4.62405e-19
2197.000000	4.62845e-19
2196.950000	4.63286e-19
2196.900000	4.63728e-19
2196.850000	4.6417e-19
2196.800000	4.64612e-19
2196.750000	4.65055e-19
2196.700000	4.65498e-19
2196.650000	4.65941e-19
2196.600000	4.66385e-19
2196.550000	4.6683e-19
2196.500000	4.67274e-19
2196.450000	4.6772e-19
2196.400000	4.68165e-19
2196.350000	4.68611e-19
2196.300000	4.69058e-19
2196.250000	4.69505e-19
2196.200000	4.69952e-19
2196.150000	4.704e-19
2196.100000	4.70848e-19
2196.050000	4.71297e-19
2196.000000	4.71746e-19
2195.950000	4.72195e-19
2195.900000	4.72645e-19
2195.850000	4.73096e-19
2195.800000	4.73547e-19
2195.750000	4.73998e-19
2195.700000	4.74449e-19
2195.650000	4.74901e-19
2195.600000	4.75354e-19
2195.550000	4.75807e-19
2195.500000	4.7626e-19
2195.450000	4.76714e-19
2195.400000	4.77168e-19
2195.350000	4.77623e-19
2195.300000	4.78078e-19
2195.250000	4.78534e-19
2195.200000	4.7899e-19
2195.150000	4.79446e-19
2195.100000	4.79903e-19
2195.050000	4.8036e-19
2195.000000	4.80818e-19
2194.950000	4.81276e-19
2194.900000	4.81735e-19
2194.850000	4.82194e-19
2194.800000	4.82653e-19
2194.750000	4.83113e-19
2194.700000	4.83573e-19
2194.650000	4.84034e-19
2194.600000	4.84495e-19
2194.550000	4.84957e-19
2194.500000	4.85419e-19
2194.450000	4.85882e-19
2194.400000	4.86344e-19
2194.350000	4.86808e-19
2194.300000	4.87272e-19
2194.250000	4.87736e-19
2194.200000	4.88201e-19
2194.150000	4.88666e-19
2194.100000	4.89132e-19
2194.050000	4.89598e-19
2194.000000	4.90064e-19
2193.950000	4.90531e-19
2193.900000	4.90999e-19
2193.850000	4.91466e-19
2193.800000	4.91935e-19
2193.750000	4.92403e-19
2193.700000	4.92873e-19
2193.650000	4.93342e-19
2193.600000	4.93812e-19
2193.550000	4.94283e-19
2193.500000	4.94754e-19
2193.450000	4.95225e-19
2193.400000	4.95697e-19
2193.350000	4.96169e-19
2193.300000	4.96642e-19
2193.250000	4.97115e-19
2193.200000	4.97589e-19
2193.150000	4.98063e-19
2193.100000	4.98538e-19
2193.050000	4.99013e-19
2193.000000	4.99488e-19
2192.950000	4.99964e-19
2192.900000	5.00441e-19
2192.850000	5.00917e-19
2192.800000	5.01395e-19
2192.750000	5.01873e-19
2192.700000	5.02351e-19
2192.650000	5.02829e-19
2192.600000	5.03309e-19
2192.550000	5.03788e-19
2192.500000	5.04268e-19
2192.450000	5.04749e-19
2192.400000	5.0523e-19
2192.350000	5.05711e-19
2192.300000	5.06193e-19
2192.250000	5.06675e-19
2192.200000	5.07158e-19
2192.150000	5.07641e-19
2192.100000	5.08125e-19
2192.050000	5.08609e-19
2192.000000	5.09094e-19
2191.950000	5.09579e-19
2191.900000	5.10064e-19
2191.850000	5.1055e-19
2191.800000	5.11037e-19
2191.750000	5.11524e-19
2191.700000	5.12011e-19
2191.650000	5.12499e-19
2191.600000	5.12987e-19
2191.550000	5.13476e-19
2191.500000	5.13965e-19
2191.450000	5.14455e-19
2191.400000	5.14945e-19
2191.350000	5.15436e-19
2191.300000	5.15927e-19
2191.250000	5.16419e-19
2191.200000	5.16911e-19
2191.150000	5.17403e-19
2191.100000	5.17896e-19
2191.050000	5.1839e-19
2191.000000	5.18884e-19
2190.950000	5.19378e-19
2190.900000	5.19873e-19
2190.850000	5.20368e-19
2190.800000	5.20864e-19
2190.750000	5.21361e-19
2190.700000	5.21857e-19
2190.650000	5.22355e-19
2190.600000	5.22852e-19
2190.550000	5.23351e-19
2190.500000	5.23849e-19
2190.450000	5.24348e-19
2190.400000	5.24848e-19
2190.350000	5.25348e-19
2190.300000	5.25849e-19
2190.250000	5.2635e-19
2190.200000	5.26851e-19
2190.150000	5.27353e-19
2190.100000	5.27856e-19
2190.050000	5.28359e-19
2190.000000	5.28862e-19
2189.950000	5.29366e-19
2189.900000	5.29871e-19
2189.850000	5.30375e-19
2189.800000	5.30881e-19
2189.750000	5.31387e-19
2189.700000	5.31893e-19
2189.650000	5.324e-19
2189.600000	5.32907e-19
2189.550000	5.33415e-19
2189.500000	5.33923e-19
2189.450000	5.34432e-19
2189.400000	5.34941e-19
2189.350000	5.35451e-19
2189.300000	5.35961e-19
2189.250000	5.36472e-19
2189.200000	5.36983e-19
2189.150000	5.37495e-19
2189.100000	5.38007e-19
2189.050000	5.38519e-19
2189.000000	5.39032e-19
2188.950000	5.39546e-19
2188.900000	5.4006e-19
2188.850000	5.40575e-19
2188.800000	5.4109e-19
2188.750000	5.41605e-19
2188.700000	5.42121e-19
2188.650000	5.42638e-19
2188.600000	5.43155e-19
2188.550000	5.43673e-19
2188.500000	5.44191e-19
2188.450000	5.44709e-19
2188.400000	5.45228e-19
2188.350000	5.45748e-19
2188.300000	5.46268e-19
2188.250000	5.46788e-19
2188.200000	5.47309e-19
2188.150000	5.47831e-19
2188.100000	5.48353e-19
2188.050000	5.48875e-19
2188.000000	5.49398e-19
2187.950000	5.49922e-19
2187.900000	5.50446e-19
2187.850000	5.5097e-19
2187.800000	5.51495e-19
2187.750000	5.52021e-19
2187.700000	5.52547e-19
2187.650000	5.53073e-19
2187.600000	5.536e-19
2187.550000	5.54128e-19
2187.500000	5.54656e-19
2187.450000	5.55184e-19
2187.400000	5.55713e-19
2187.350000	5.56243e-19
2187.300000	5.56773e-19
2187.250000	5.57303e-19
2187.200000	5.57834e-19
2187.150000	5.58366e-19
2187.100000	5.58898e-19
2187.050000	5.5943e-19
2187.000000	5.59963e-19
2186.950000	5.60497e-19
2186.900000	5.61031e-19
2186.850000	5.61566e-19
2186.800000	5.62101e-19
2186.750000	5.62636e-19
2186.700000	5.63172e-19
2186.650000	5.63709e-19
2186.600000	5.64246e-19
2186.550000	5.64784e-19
2186.500000	5.65322e-19
2186.450000	5.65861e-19
2186.400000	5.664e-19
2186.350000	5.6694e-19
2186.300000	5.6748e-19
2186.250000	5.6802e-19
2186.200000	5.68562e-19
2186.150000	5.69103e-19
2186.100000	5.69646e-19
2186.050000	5.70189e-19
2186.000000	5.70732e-19
2185.950000	5.71276e-19
2185.900000	5.7182e-19
2185.850000	5.72365e-19
2185.800000	5.7291e-19
2185.750000	5.73456e-19
2185.700000	5.74003e-19
2185.650000	5.74549e-19
2185.600000	5.75097e-19
2185.550000	5.75645e-19
2185.500000	5.76193e-19
2185.450000	5.76742e-19
2185.400000	5.77292e-19
2185.350000	5.77842e-19
2185.300000	5.78393e-19
2185.250000	5.78944e-19
2185.200000	5.79495e-19
2185.150000	5.80048e-19
2185.100000	5.806e-19
2185.050000	5.81154e-19
2185.000000	5.81707e-19
2184.950000	5.82262e-19
2184.900000	5.82816e-19
2184.850000	5.83372e-19
2184.800000	5.83928e-19
2184.750000	5.84484e-19
2184.700000	5.85041e-19
2184.650000	5.85598e-19
2184.600000	5.86156e-19
2184.550000	5.86715e-19
2184.500000	5.87274e-19
2184.450000	5.87833e-19
2184.400000	5.88394e-19
2184.350000	5.88954e-19
2184.300000	5.89515e-19
2184.250000	5.90077e-19
2184.200000	5.90639e-19
2184.150000	5.91202e-19
2184.100000	5.91766e-19
2184.050000	5.92329e-19
2184.000000	5.92894e-19
2183.950000	5.93459e-19
2183.900000	5.94024e-19
2183.850000	5.9459e-19
2183.800000	5.95157e-19
2183.750000	5.95724e-19
2183.700000	5.96292e-19
2183.650000	5.9686e-19
2183.600000	5.97428e-19
2183.550000	5.97998e-19
2183.500000	5.98567e-19
2183.450000	5.99138e-19
2183.400000	5.99709e-19
2183.350000	6.0028e-19
2183.300000	6.00852e-19
2183.250000	6.01425e-19
2183.200000	6.01998e-19
2183.150000	6.02571e-19
2183.100000	6.03145e-19
2183.050000	6.0372e-19
2183.000000	6.04295e-19
2182.950000	6.04871e-19
2182.900000	6.05448e-19
2182.850000	6.06024e-19
2182.800000	6.06602e-19
2182.750000	6.0718e-19
2182.700000	6.07758e-19
2182.650000	6.08338e-19
2182.600000	6.08917e-19
2182.550000	6.09497e-19
2182.500000	6.10078e-19
2182.450000	6.1066e-19
2182.400000	6.11241e-19
2182.350000	6.11824e-19
2182.300000	6.12407e-19
2182.250000	6.1299e-19
2182.200000	6.13574e-19
2182.150000	6.14159e-19
2182.100000	6.14744e-19
2182.050000	6.1533e-19
2182.000000	6.15916e-19
2181.950000	6.16503e-19
2181.900000	6.17091e-19
2181.850000	6.17679e-19
2181.800000	6.18267e-19
2181.750000	6.18856e-19
2181.700000	6.19446e-19
2181.650000	6.20036e-19
2181.600000	6.20627e-19
2181.550000	6.21218e-19
2181.500000	6.2181e-19
2181.450000	6.22403e-19
2181.400000	6.22996e-19
2181.350000	6.23589e-19
2181.300000	6.24184e-19
2181.250000	6.24778e-19
2181.200000	6.25374e-19
2181.150000	6.2597e-19
2181.100000	6.26566e-19
2181.050000	6.27163e-19
2181.000000	6.27761e-19
2180.950000	6.28359e-19
2180.900000	6.28958e-19
2180.850000	6.29557e-19
2180.800000	6.30157e-19
2180.750000	6.30757e-19
2180.700000	6.31358e-19
2180.650000	6.3196e-19
2180.600000	6.32562e-19
2180.550000	6.33165e-19
2180.500000	6.33768e-19
2180.450000	6.34372e-19
2180.400000	6.34976e-19
2180.350000	6.35581e-19
2180.300000	6.36187e-19
2180.250000	6.36793e-19
2180.200000	6.374e-19
2180.150000	6.38007e-19
2180.100000	6.38615e-19
2180.050000	6.39224e-19
2180.000000	6.39833e-19
2179.950000	6.40443e-19
2179.900000	6.41053e-19
2179.850000	6.41664e-19
2179.800000	6.42275e-19
2179.750000	6.42887e-19
2179.700000	6.435e-19
2179.650000	6.44113e-19
2179.600000	6.44726e-19
2179.550000	6.45341e-19
2179.500000	6.45956e-19
2179.450000	6.46571e-19
2179.400000	6.47187e-19
2179.350000	6.47804e-19
2179.300000	6.48421e-19
2179.250000	6.49039e-19
2179.200000	6.49658e-19
2179.150000	6.50277e-19
2179.100000	6.50896e-19
2179.050000	6.51516e-19
2179.000000	6.52137e-19
2178.950000	6.52759e-19
2178.900000	6.53381e-19
2178.850000	6.54003e-19
2178.800000	6.54626e-19
2178.750000	6.5525e-19
2178.700000	6.55874e-19
2178.650000	6.56499e-19
2178.600000	6.57125e-19
2178.550000	6.57751e-19
2178.500000	6.58378e-19
2178.450000	6.59005e-19
2178.400000	6.59633e-19
2178.350000	6.60262e-19
2178.300000	6.60891e-19
2178.250000	6.6152e-19
2178.200000	6.62151e-19
2178.150000	6.62782e-19
2178.100000	6.63413e-19
2178.050000	6.64045e-19
2178.000000	6.64678e-19
2177.950000	6.65311e-19
2177.900000	6.65945e-19
2177.850000	6.6658e-19
2177.800000	6.67215e-19
2177.750000	6.67851e-19
2177.700000	6.68487e-19
2177.650000	6.69124e-19
2177.600000	6.69762e-19
2177.550000	6.704e-19
2177.500000	6.71039e-19
2177.450000	6.71678e-19
2177.400000	6.72318e-19
2177.350000	6.72959e-19
2177.300000	6.736e-19
2177.250000	6.74242e-19
2177.200000	6.74884e-19
2177.150000	6.75527e-19
2177.100000	6.76171e-19
2177.050000	6.76815e-19
2177.000000	6.7746e-19
2176.950000	6.78106e-19
2176.900000	6.78752e-19
2176.850000	6.79399e-19
2176.800000	6.80046e-19
2176.750000	6.80694e-19
2176.700000	6.81343e-19
2176.650000	6.81992e-19
2176.600000	6.82642e-19
2176.550000	6.83292e-19
2176.500000	6.83943e-19
2176.450000	6.84595e-19
2176.400000	6.85247e-19
2176.350000	6.859e-19
2176.300000	6.86554e-19
2176.250000	6.87208e-19
2176.200000	6.87863e-19
2176.150000	6.88518e-19
2176.100000	6.89174e-19
2176.050000	6.89831e-19
2176.000000	6.90488e-19
2175.950000	6.91146e-19
2175.900000	6.91805e-19
2175.850000	6.92464e-19
2175.800000	6.93124e-19
2175.750000	6.93784e-19
2175.700000	6.94445e-19
2175.650000	6.95107e-19
2175.600000	6.95769e-19
2175.550000	6.96432e-19
2175.500000	6.97096e-19
2175.450000	6.9776e-19
2175.400000	6.98425e-19
2175.350000	6.9909e-19
2175.300000	6.99756e-19
2175.250000	7.00423e-19
2175.200000	7.01091e-19
2175.150000	7.01759e-19
2175.100000	7.02427e-19
2175.050000	7.03097e-19
2175.000000	7.03767e-19
2174.950000	7.04437e-19
2174.900000	7.05108e-19
2174.850000	7.0578e-19
2174.800000	7.06453e-19
2174.750000	7.07126e-19
2174.700000	7.078e-19
2174.650000	7.08474e-19
2174.600000	7.09149e-19
2174.550000	7.09825e-19
2174.500000	7.10501e-19
2174.450000	7.11178e-19
2174.400000	7.11856e-19
2174.350000	7.12534e-19
2174.300000	7.13213e-19
2174.250000	7.13893e-19
2174.200000	7.14573e-19
2174.150000	7.15254e-19
2174.100000	7.15935e-19
2174.050000	7.16618e-19
2174.000000	7.173e-19
2173.950000	7.17984e-19
2173.900000	7.18668e-19
2173.850000	7.19353e-19
2173.800000	7.20038e-19
2173.750000	7.20724e-19
2173.700000	7.21411e-19
2173.650000	7.22098e-19
2173.600000	7.22786e-19
2173.550000	7.23475e-19
2173.500000	7.24165e-19
2173.450000	7.24855e-19
2173.400000	7.25545e-19
2173.350000	7.26237e-19
2173.300000	7.26929e-19
2173.250000	7.27621e-19
2173.200000	7.28315e-19
2173.150000	7.29009e-19
2173.100000	7.29703e-19
2173.050000	7.30398e-19
2173.000000	7.31094e-19
2172.950000	7.31791e-19
2172.900000	7.32488e-19
2172.850000	7.33186e-19
2172.800000	7.33885e-19
2172.750000	7.34584e-19
2172.700000	7.35284e-19
2172.650000	7.35985e-19
2172.600000	7.36686e-19
2172.550000	7.37388e-19
2172.500000	7.38091e-19
2172.450000	7.38794e-19
2172.400000	7.39498e-19
2172.350000	7.40203e-19
2172.300000	7.40908e-19
2172.250000	7.41614e-19
2172.200000	7.4232e-19
2172.150000	7.43028e-19
2172.100000	7.43736e-19
2172.050000	7.44444e-19
2172.000000	7.45154e-19
2171.950000	7.45864e-19
2171.900000	7.46575e-19
2171.850000	7.47286e-19
2171.800000	7.47998e-19
2171.750000	7.48711e-19
2171.700000	7.49424e-19
2171.650000	7.50138e-19
2171.600000	7.50853e-19
2171.550000	7.51568e-19
2171.500000	7.52285e-19
2171.450000	7.53001e-19
2171.400000	7.53719e-19
2171.350000	7.54437e-19
2171.300000	7.55156e-19
2171.250000	7.55875e-19
2171.200000	7.56596e-19
2171.150000	7.57317e-19
2171.100000	7.58038e-19
2171.050000	7.58761e-19
2171.000000	7.59484e-19
2170.950000	7.60207e-19
2170.900000	7.60932e-19
2170.850000	7.61657e-19
2170.800000	7.62382e-19
2170.750000	7.63109e-19
2170.700000	7.63836e-19
2170.650000	7.64564e-19
2170.600000	7.65292e-19
2170.550000	7.66021e-19
2170.500000	7.66751e-19
2170.450000	7.67482e-19
2170.400000	7.68213e-19
2170.350000	7.68945e-19
2170.300000	7.69678e-19
2170.250000	7.70411e-19
2170.200000	7.71145e-19
2170.150000	7.7188e-19
2170.100000	7.72616e-19
2170.050000	7.73352e-19
2170.000000	7.74089e-19
2169.950000	7.74826e-19
2169.900000	7.75565e-19
2169.850000	7.76304e-19
2169.800000	7.77043e-19
2169.750000	7.77784e-19
2169.700000	7.78525e-19
2169.650000	7.79267e-19
2169.600000	7.80009e-19
2169.550000	7.80752e-19
2169.500000	7.81496e-19
2169.450000	7.82241e-19
2169.400000	7.82986e-19
2169.350000	7.83733e-19
2169.300000	7.84479e-19
2169.250000	7.85227e-19
2169.200000	7.85975e-19
2169.150000	7.86724e-19
2169.100000	7.87474e-19
2169.050000	7.88224e-19
2169.000000	7.88975e-19
2168.950000	7.89727e-19
2168.900000	7.90479e-19
2168.850000	7.91232e-19
2168.800000	7.91986e-19
2168.750000	7.92741e-19
2168.700000	7.93496e-19
2168.650000	7.94252e-19
2168.600000	7.95009e-19
2168.550000	7.95767e-19
2168.500000	7.96525e-19
2168.450000	7.97284e-19
2168.400000	7.98044e-19
2168.350000	7.98804e-19
2168.300000	7.99565e-19
2168.250000	8.00327e-19
2168.200000	8.0109e-19
2168.150000	8.01853e-19
2168.100000	8.02617e-19
2168.050000	8.03382e-19
2168.000000	8.04147e-19
2167.950000	8.04914e-19
2167.900000	8.05681e-19
2167.850000	8.06448e-19
2167.800000	8.07217e-19
2167.750000	8.07986e-19
2167.700000	8.08756e-19
2167.650000	8.09526e-19
2167.600000	8.10298e-19
2167.550000	8.1107e-19
2167.500000	8.11843e-19
2167.450000	8.12616e-19
2167.400000	8.13391e-19
2167.350000	8.14166e-19
2167.300000	8.14941e-19
2167.250000	8.15718e-19
2167.200000	8.16495e-19
2167.150000	8.17273e-19
2167.100000	8.18052e-19
2167.050000	8.18831e-19
2167.000000	8.19612e-19
2166.950000	8.20393e-19
2166.900000	8.21174e-19
2166.850000	8.21957e-19
2166.800000	8.2274e-19
2166.750000	8.23524e-19
2166.700000	8.24309e-19
2166.650000	8.25094e-19
2166.600000	8.2588e-19
2166.550000	8.26667e-19
2166.500000	8.27455e-19
2166.450000	8.28243e-19
2166.400000	8.29032e-19
2166.350000	8.29822e-19
2166.300000	8.30613e-19
2166.250000	8.31405e-19
2166.200000	8.32197e-19
2166.150000	8.3299e-19
2166.100000	8.33783e-19
2166.050000	8.34578e-19
2166.000000	8.35373e-19
2165.950000	8.36169e-19
2165.900000	8.36966e-19
2165.850000	8.37763e-19
2165.800000	8.38562e-19
2165.750000	8.39361e-19
2165.700000	8.40161e-19
2165.650000	8.40961e-19
2165.600000	8.41762e-19
2165.550000	8.42564e-19
2165.500000	8.43367e-19
2165.450000	8.44171e-19
2165.400000	8.44975e-19
2165.350000	8.4578e-19
2165.300000	8.46586e-19
2165.250000	8.47393e-19
2165.200000	8.482e-19
2165.150000	8.49009e-19
2165.100000	8.49818e-19
2165.050000	8.50627e-19
2165.000000	8.51438e-19
2164.950000	8.52249e-19
2164.900000	8.53061e-19
2164.850000	8.53874e-19
2164.800000	8.54688e-19
2164.750000	8.55502e-19
2164.700000	8.56317e-19
2164.650000	8.57133e-19
2164.600000	8.5795e-19
2164.550000	8.58767e-19
2164.500000	8.59586e-19
2164.450000	8.60405e-19
2164.400000	8.61225e-19
2164.350000	8.62045e-19
2164.300000	8.62867e-19
2164.250000	8.63689e-19
2164.200000	8.64512e-19
2164.150000	8.65336e-19
2164.100000	8.6616e-19
2164.050000	8.66985e-19
2164.000000	8.67812e-19
2163.950000	8.68638e-19
2163.900000	8.69466e-19
2163.850000	8.70295e-19
2163.800000	8.71124e-19
2163.750000	8.71954e-19
2163.700000	8.72785e-19
2163.650000	8.73616e-19
2163.600000	8.74449e-19
2163.550000	8.75282e-19
2163.500000	8.76116e-19
2163.450000	8.76951e-19
2163.400000	8.77786e-19
2163.350000	8.78623e-19
2163.300000	8.7946e-19
2163.250000	8.80298e-19
2163.200000	8.81137e-19
2163.150000	8.81976e-19
2163.100000	8.82817e-19
2163.050000	8.83658e-19
2163.000000	8.845e-19
2162.950000	8.85343e-19
2162.900000	8.86186e-19
2162.850000	8.87031e-19
2162.800000	8.87876e-19
2162.750000	8.88722e-19
2162.700000	8.89569e-19
2162.650000	8.90417e-19
2162.600000	8.91265e-19
2162.550000	8.92114e-19
2162.500000	8.92964e-19
2162.450000	8.93815e-19
2162.400000	8.94667e-19
2162.350000	8.95519e-19
2162.300000	8.96373e-19
2162.250000	8.97227e-19
2162.200000	8.98082e-19
2162.150000	8.98937e-19
2162.100000	8.99794e-19
2162.050000	9.00651e-19
2162.000000	9.0151e-19
2161.950000	9.02369e-19
2161.900000	9.03228e-19
2161.850000	9.04089e-19
2161.800000	9.0495e-19
2161.750000	9.05813e-19
2161.700000	9.06676e-19
2161.650000	9.0754e-19
2161.600000	9.08405e-19
2161.550000	9.0927e-19
2161.500000	9.10137e-19
2161.450000	9.11004e-19
2161.400000	9.11872e-19
2161.350000	9.12741e-19
2161.300000	9.1361e-19
2161.250000	9.14481e-19
2161.200000	9.15352e-19
2161.150000	9.16225e-19
2161.100000	9.17098e-19
2161.050000	9.17971e-19
2161.000000	9.18846e-19
2160.950000	9.19722e-19
2160.900000	9.20598e-19
2160.850000	9.21475e-19
2160.800000	9.22353e-19
2160.750000	9.23232e-19
2160.700000	9.24112e-19
2160.650000	9.24992e-19
2160.600000	9.25874e-19
2160.550000	9.26756e-19
2160.500000	9.27639e-19
2160.450000	9.28523e-19
2160.400000	9.29408e-19
2160.350000	9.30293e-19
2160.300000	9.3118e-19
2160.250000	9.32067e-19
2160.200000	9.32955e-19
2160.150000	9.33844e-19
2160.100000	9.34734e-19
2160.050000	9.35625e-19
2160.000000	9.36516e-19
2159.950000	9.37408e-19
2159.900000	9.38302e-19
2159.850000	9.39196e-19
2159.800000	9.40091e-19
2159.750000	9.40986e-19
2159.700000	9.41883e-19
2159.650000	9.4278e-19
2159.600000	9.43679e-19
2159.550000	9.44578e-19
2159.500000	9.45478e-19
2159.450000	9.46379e-19
2159.400000	9.47281e-19
2159.350000	9.48183e-19
2159.300000	9.49087e-19
2159.250000	9.49991e-19
2159.200000	9.50896e-19
2159.150000	9.51802e-19
2159.100000	9.52709e-19
2159.050000	9.53617e-19
2159.000000	9.54526e-19
2158.950000	9.55435e-19
2158.900000	9.56346e-19
2158.850000	9.57257e-19
2158.800000	9.58169e-19
2158.750000	9.59082e-19
2158.700000	9.59996e-19
2158.650000	9.60911e-19
2158.600000	9.61826e-19
2158.550000	9.62743e-19
2158.500000	9.6366e-19
2158.450000	9.64578e-19
2158.400000	9.65498e-19
2158.350000	9.66417e-19
2158.300000	9.67338e-19
2158.250000	9.6826e-19
2158.200000	9.69183e-19
2158.150000	9.70106e-19
2158.100000	9.71031e-19
2158.050000	9.71956e-19
2158.000000	9.72882e-19
2157.950000	9.73809e-19
2157.900000	9.74737e-19
2157.850000	9.75666e-19
2157.800000	9.76595e-19
2157.750000	9.77526e-19
2157.700000	9.78457e-19
2157.650000	9.7939e-19
2157.600000	9.80323e-19
2157.550000	9.81257e-19
2157.500000	9.82192e-19
2157.450000	9.83128e-19
2157.400000	9.84065e-19
2157.350000	9.85002e-19
2157.300000	9.85941e-19
2157.250000	9.8688e-19
2157.200000	9.87821e-19
2157.150000	9.88762e-19
2157.100000	9.89704e-19
2157.050000	9.90647e-19
2157.000000	9.91591e-19
2156.950000	9.92536e-19
2156.900000	9.93482e-19
2156.850000	9.94428e-19
2156.800000	9.95376e-19
2156.750000	9.96324e-19
2156.700000	9.97274e-19
2156.650000	9.98224e-19
2156.600000	9.99175e-19
2156.550000	1.00013e-18
2156.500000	1.00108e-18
2156.450000	1.00203e-18
2156.400000	1.00299e-18
2156.350000	1.00394e-18
2156.300000	1.0049e-18
2156.250000	1.00586e-18
2156.200000	1.00682e-18
2156.150000	1.00778e-18
2156.100000	1.00874e-18
2156.050000	1.0097e-18
2156.000000	1.01066e-18
2155.950000	1.01162e-18
2155.900000	1.01259e-18
2155.850000	1.01355e-18
2155.800000	1.01452e-18
2155.750000	1.01548e-18
2155.700000	1.01645e-18
2155.650000	1.01742e-18
2155.600000	1.01839e-18
2155.550000	1.01936e-18
2155.500000	1.02033e-18
2155.450000	1.0213e-18
2155.400000	1.02228e-18
2155.350000	1.02325e-18
2155.300000	1.02423e-18
2155.250000	1.0252e-18
2155.200000	1.02618e-18
2155.150000	1.02716e-18
2155.100000	1.02814e-18
2155.050000	1.02912e-18
2155.000000	1.0301e-18
2154.950000	1.03108e-18
2154.900000	1.03206e-18
2154.850000	1.03304e-18
2154.800000	1.03403e-18
2154.750000	1.03501e-18
2154.700000	1.036e-18
2154.650000	1.03699e-18
2154.600000	1.03797e-18
2154.550000	1.03896e-18
2154.500000	1.03995e-18
2154.450000	1.04094e-18
2154.400000	1.04194e-18
2154.350000	1.04293e-18
2154.300000	1.04392e-18
2154.250000	1.04492e-18
2154.200000	1.04591e-18
2154.150000	1.04691e-18
2154.100000	1.04791e-18
2154.050000	1.04891e-18
2154.000000	1.04991e-18
2153.950000	1.05091e-18
2153.900000	1.05191e-18
2153.850000	1.05291e-18
2153.800000	1.05391e-18
2153.750000	1.05492e-18
2153.700000	1.05592e-18
2153.650000	1.05693e-18
2153.600000	1.05794e-18
2153.550000	1.05894e-18
2153.500000	1.05995e-18
2153.450000	1.06096e-18
2153.400000	1.06197e-18
2153.350000	1.06298e-18
2153.300000	1.064e-18
2153.250000	1.06501e-18
2153.200000	1.06603e-18
2153.150000	1.06704e-18
2153.100000	1.06806e-18
2153.050000	1.06908e-18
2153.000000	1.0701e-18
2152.950000	1.07111e-18
2152.900000	1.07214e-18
2152.850000	1.07316e-18
2152.800000	1.07418e-18
2152.750000	1.0752e-18
2152.700000	1.07623e-18
2152.650000	1.07725e-18
2152.600000	1.07828e-18
2152.550000	1.07931e-18
2152.500000	1.08034e-18
2152.450000	1.08137e-18
2152.400000	1.0824e-18
2152.350000	1.08343e-18
2152.300000	1.08446e-18
2152.250000	1.08549e-18
2152.200000	1.08653e-18
2152.150000	1.08756e-18
2152.100000	1.0886e-18
2152.050000	1.08964e-18
2152.000000	1.09067e-18
2151.950000	1.09171e-18
2151.900000	1.09275e-18
2151.850000	1.09379e-18
2151.800000	1.09484e-18
2151.750000	1.09588e-18
2151.700000	1.09692e-18
2151.650000	1.09797e-18
2151.600000	1.09902e-18
2151.550000	1.10006e-18
2151.500000	1.10111e-18
2151.450000	1.10216e-18
2151.400000	1.10321e-18
2151.350000	1.10426e-18
2151.300000	1.10531e-18
2151.250000	1.10637e-18
2151.200000	1.10742e-18
2151.150000	1.10848e-18
2151.100000	1.10953e-18
2151.050000	1.11059e-18
2151.000000	1.11165e-18
2150.950000	1.11271e-18
2150.900000	1.11377e-18
2150.850000	1.11483e-18
2150.800000	1.11589e-18
2150.750000	1.11695e-18
2150.700000	1.11802e-18
2150.650000	1.11908e-18
2150.600000	1.12015e-18
2150.550000	1.12122e-18
2150.500000	1.12229e-18
2150.450000	1.12336e-18
2150.400000	1.12443e-18
2150.350000	1.1255e-18
2150.300000	1.12657e-18
2150.250000	1.12764e-18
2150.200000	1.12872e-18
2150.150000	1.12979e-18
2150.100000	1.13087e-18
2150.050000	1.13195e-18
2150.000000	1.13303e-18
2149.950000	1.13411e-18
2149.900000	1.13519e-18
2149.850000	1.13627e-18
2149.800000	1.13735e-18
2149.750000	1.13843e-18
2149.700000	1.13952e-18
2149.650000	1.1406e-18
2149.600000	1.14169e-18
2149.550000	1.14278e-18
2149.500000	1.14387e-18
2149.450000	1.14496e-18
2149.400000	1.14605e-18
2149.350000	1.14714e-18
2149.300000	1.14823e-18
2149.250000	1.14933e-18
2149.200000	1.15042e-18
2149.150000	1.15152e-18
2149.100000	1.15262e-18
2149.050000	1.15372e-18
2149.000000	1.15481e-18
2148.950000	1.15592e-18
2148.900000	1.15702e-18
2148.850000	1.15812e-18
2148.800000	1.15922e-18
2148.750000	1.16033e-18
2148.700000	1.16143e-18
2148.650000	1.16254e-18
2148.600000	1.16365e-18
2148.550000	1.16476e-18
2148.500000	1.16587e-18
2148.450000	1.16698e-18
2148.400000	1.16809e-18
2148.350000	1.1692e-18
2148.300000	1.17032e-18
2148.250000	1.17143e-18
2148.200000	1.17255e-18
2148.150000	1.17366e-18
2148.100000	1.17478e-18
2148.050000	1.1759e-18
2148.000000	1.17702e-18
2147.950000	1.17814e-18
2147.900000	1.17927e-18
2147.850000	1.18039e-18
2147.800000	1.18152e-18
2147.750000	1.18264e-18
2147.700000	1.18377e-18
2147.650000	1.1849e-18
2147.600000	1.18603e-18
2147.550000	1.18716e-18
2147.500000	1.18829e-18
2147.450000	1.18942e-18
2147.400000	1.19055e-18
2147.350000	1.19169e-18
2147.300000	1.19282e-18
2147.250000	1.19396e-18
2147.200000	1.1951e-18
2147.150000	1.19623e-18
2147.100000	1.19737e-18
2147.050000	1.19852e-18
2147.000000	1.19966e-18
2146.950000	1.2008e-18
2146.900000	1.20194e-18
2146.850000	1.20309e-18
2146.800000	1.20424e-18
2146.750000	1.20538e-18
2146.700000	1.20653e-18
2146.650000	1.20768e-18
2146.600000	1.20883e-18
2146.550000	1.20998e-18
2146.500000	1.21114e-18
2146.450000	1.21229e-18
2146.400000	1.21345e-18
2146.350000	1.2146e-18
2146.300000	1.21576e-18
2146.250000	1.21692e-18
2146.200000	1.21808e-18
2146.150000	1.21924e-18
2146.100000	1.2204e-18
2146.050000	1.22156e-18
2146.000000	1.22273e-18
2145.950000	1.22389e-18
2145.900000	1.22506e-18
2145.850000	1.22623e-18
2145.800000	1.22739e-18
2145.750000	1.22856e-18
2145.700000	1.22974e-18
2145.650000	1.23091e-18
2145.600000	1.23208e-18
2145.550000	1.23325e-18
2145.500000	1.23443e-18
2145.450000	1.23561e-18
2145.400000	1.23678e-18
2145.350000	1.23796e-18
2145.300000	1.23914e-18
2145.250000	1.24032e-18
2145.200000	1.2415e-18
2145.150000	1.24269e-18
2145.100000	1.24387e-18
2145.050000	1.24506e-18
2145.000000	1.24624e-18
2144.950000	1.24743e-18
2144.900000	1.24862e-18
2144.850000	1.24981e-18
2144.800000	1.251e-18
2144.750000	1.25219e-18
2144.700000	1.25338e-18
2144.650000	1.25458e-18
2144.600000	1.25577e-18
2144.550000	1.25697e-18
2144.500000	1.25817e-18
2144.450000	1.25937e-18
2144.400000	1.26057e-18
2144.350000	1.26177e-18
2144.300000	1.26297e-18
2144.250000	1.26417e-18
2144.200000	1.26538e-18
2144.150000	1.26658e-18
2144.100000	1.26779e-18
2144.050000	1.269e-18
2144.000000	1.27021e-18
2143.950000	1.27142e-18
2143.900000	1.27263e-18
2143.850000	1.27384e-18
2143.800000	1.27506e-18
2143.750000	1.27627e-18
2143.700000	1.27749e-18
2143.650000	1.2787e-18
2143.600000	1.27992e-18
2143.550000	1.28114e-18
2143.500000	1.28236e-18
2143.450000	1.28359e-18
2143.400000	1.28481e-18
2143.350000	1.28603e-18
2143.300000	1.28726e-18
2143.250000	1.28848e-18
2143.200000	1.28971e-18
2143.150000	1.29094e-18
2143.100000	1.29217e-18
2143.050000	1.2934e-18
2143.000000	1.29463e-18
2142.950000	1.29587e-18
2142.900000	1.2971e-18
2142.850000	1.29834e-18
2142.800000	1.29958e-18
2142.750000	1.30081e-18
2142.700000	1.30205e-18
2142.650000	1.30329e-18
2142.600000	1.30454e-18
2142.550000	1.30578e-18
2142.500000	1.30702e-18
2142.450000	1.30827e-18
2142.400000	1.30952e-18
2142.350000	1.31076e-18
2142.300000	1.31201e-18
2142.250000	1.31326e-18
2142.200000	1.31451e-18
2142.150000	1.31577e-18
2142.100000	1.31702e-18
2142.050000	1.31828e-18
2142.000000	1.31953e-18
2141.950000	1.32079e-18
2141.900000	1.32205e-18
2141.850000	1.32331e-18
2141.800000	1.32457e-18
2141.750000	1.32583e-18
2141.700000	1.32709e-18
2141.650000	1.32836e-18
2141.600000	1.32962e-18
2141.550000	1.33089e-18
2141.500000	1.33216e-18
2141.450000	1.33343e-18
2141.400000	1.3347e-18
2141.350000	1.33597e-18
2141.300000	1.33724e-18
2141.250000	1.33852e-18
2141.200000	1.33979e-18
2141.150000	1.34107e-18
2141.100000	1.34235e-18
2141.050000	1.34363e-18
2141.000000	1.34491e-18
2140.950000	1.34619e-18
2140.900000	1.34747e-18
2140.850000	1.34876e-18
2140.800000	1.35004e-18
2140.750000	1.35133e-18
2140.700000	1.35261e-18
2140.650000	1.3539e-18
2140.600000	1.35519e-18
2140.550000	1.35648e-18
2140.500000	1.35778e-18
2140.450000	1.35907e-18
2140.400000	1.36037e-18
2140.350000	1.36166e-18
2140.300000	1.36296e-18
2140.250000	1.36426e-18
2140.200000	1.36556e-18
2140.150000	1.36686e-18
2140.100000	1.36816e-18
2140.050000	1.36947e-18
2140.000000	1.37077e-18
2139.950000	1.37208e-18
2139.900000	1.37338e-18
2139.850000	1.37469e-18
2139.800000	1.376e-18
2139.750000	1.37731e-18
2139.700000	1.37863e-18
2139.650000	1.37994e-18
2139.600000	1.38125e-18
2139.550000	1.38257e-18
2139.500000	1.38389e-18
2139.450000	1.38521e-18
2139.400000	1.38653e-18
2139.350000	1.38785e-18
2139.300000	1.38917e-18
2139.250000	1.39049e-18
2139.200000	1.39182e-18
2139.150000	1.39315e-18
2139.100000	1.39447e-18
2139.050000	1.3958e-18
2139.000000	1.39713e-18
2138.950000	1.39846e-18
2138.900000	1.3998e-18
2138.850000	1.40113e-18
2138.800000	1.40246e-18
2138.750000	1.4038e-18
2138.700000	1.40514e-18
2138.650000	1.40648e-18
2138.600000	1.40782e-18
2138.550000	1.40916e-18
2138.500000	1.4105e-18
2138.450000	1.41185e-18
2138.400000	1.41319e-18
2138.350000	1.41454e-18
2138.300000	1.41589e-18
2138.250000	1.41723e-18
2138.200000	1.41858e-18
2138.150000	1.41994e-18
2138.100000	1.42129e-18
2138.050000	1.42264e-18
2138.000000	1.424e-18
2137.950000	1.42536e-18
2137.900000	1.42671e-18
2137.850000	1.42807e-18
2137.800000	1.42943e-18
2137.750000	1.4308e-18
2137.700000	1.43216e-18
2137.650000	1.43352e-18
2137.600000	1.43489e-18
2137.550000	1.43626e-18
2137.500000	1.43763e-18
2137.450000	1.439e-18
2137.400000	1.44037e-18
2137.350000	1.44174e-18
2137.300000	1.44311e-18
2137.250000	1.44449e-18
2137.200000	1.44587e-18
2137.150000	1.44724e-18
2137.100000	1.44862e-18
2137.050000	1.45e-18
2137.000000	1.45138e-18
2136.950000	1.45277e-18
2136.900000	1.45415e-18
2136.850000	1.45554e-18
2136.800000	1.45692e-18
2136.750000	1.45831e-18
2136.700000	1.4597e-18
2136.650000	1.46109e-18
2136.600000	1.46248e-18
2136.550000	1.46388e-18
2136.500000	1.46527e-18
2136.450000	1.46667e-18
2136.400000	1.46807e-18
2136.350000	1.46947e-18
2136.300000	1.47087e-18
2136.250000	1.47227e-18
2136.200000	1.47367e-18
2136.150000	1.47507e-18
2136.100000	1.47648e-18
2136.050000	1.47789e-18
2136.000000	1.4793e-18
2135.950000	1.4807e-18
2135.900000	1.48212e-18
2135.850000	1.48353e-18
2135.800000	1.48494e-18
2135.750000	1.48636e-18
2135.700000	1.48777e-18
2135.650000	1.48919e-18
2135.600000	1.49061e-18
2135.550000	1.49203e-18
2135.500000	1.49345e-18
2135.450000	1.49487e-18
2135.400000	1.4963e-18
2135.350000	1.49772e-18
2135.300000	1.49915e-18
2135.250000	1.50058e-18
2135.200000	1.50201e-18
2135.150000	1.50344e-18
2135.100000	1.50487e-18
2135.050000	1.50631e-18
2135.000000	1.50774e-18
2134.950000	1.50918e-18
2134.900000	1.51062e-18
2134.850000	1.51206e-18
2134.800000	1.5135e-18
2134.750000	1.51494e-18
2134.700000	1.51638e-18
2134.650000	1.51783e-18
2134.600000	1.51927e-18
2134.550000	1.52072e-18
2134.500000	1.52217e-18
2134.450000	1.52362e-18
2134.400000	1.52507e-18
2134.350000	1.52653e-18
2134.300000	1.52798e-18
2134.250000	1.52944e-18
2134.200000	1.53089e-18
2134.150000	1.53235e-18
2134.100000	1.53381e-18
2134.050000	1.53528e-18
2134.000000	1.53674e-18
2133.950000	1.5382e-18
2133.900000	1.53967e-18
2133.850000	1.54114e-18
2133.800000	1.5426e-18
2133.750000	1.54407e-18
2133.700000	1.54554e-18
2133.650000	1.54702e-18
2133.600000	1.54849e-18
2133.550000	1.54997e-18
2133.500000	1.55144e-18
2133.450000	1.55292e-18
2133.400000	1.5544e-18
2133.350000	1.55588e-18
2133.300000	1.55737e-18
2133.250000	1.55885e-18
2133.200000	1.56033e-18
2133.150000	1.56182e-18
2133.100000	1.56331e-18
2133.050000	1.5648e-18
2133.000000	1.56629e-18
2132.950000	1.56778e-18
2132.900000	1.56928e-18
2132.850000	1.57077e-18
2132.800000	1.57227e-18
2132.750000	1.57377e-18
2132.700000	1.57527e-18
2132.650000	1.57677e-18
2132.600000	1.57827e-18
2132.550000	1.57977e-18
2132.500000	1.58128e-18
2132.450000	1.58279e-18
2132.400000	1.58429e-18
2132.350000	1.5858e-18
2132.300000	1.58731e-18
2132.250000	1.58883e-18
2132.200000	1.59034e-18
2132.150000	1.59186e-18
2132.100000	1.59337e-18
2132.050000	1.59489e-18
2132.000000	1.59641e-18
2131.950000	1.59793e-18
2131.900000	1.59946e-18
2131.850000	1.60098e-18
2131.800000	1.6025e-18
2131.750000	1.60403e-18
2131.700000	1.60556e-18
2131.650000	1.60709e-18
2131.600000	1.60862e-18
2131.550000	1.61015e-18
2131.500000	1.61169e-18
2131.450000	1.61322e-18
2131.400000	1.61476e-18
2131.350000	1.6163e-18
2131.300000	1.61784e-18
2131.250000	1.61938e-18
2131.200000	1.62092e-18
2131.150000	1.62247e-18
2131.100000	1.62402e-18
2131.050000	1.62556e-18
2131.000000	1.62711e-18
2130.950000	1.62866e-18
2130.900000	1.63021e-18
2130.850000	1.63177e-18
2130.800000	1.63332e-18
2130.750000	1.63488e-18
2130.700000	1.63644e-18
2130.650000	1.638e-18
2130.600000	1.63956e-18
2130.550000	1.64112e-18
2130.500000	1.64268e-18
2130.450000	1.64425e-18
2130.400000	1.64581e-18
2130.350000	1.64738e-18
2130.300000	1.64895e-18
2130.250000	1.65052e-18
2130.200000	1.6521e-18
2130.150000	1.65367e-18
2130.100000	1.65525e-18
2130.050000	1.65682e-18
2130.000000	1.6584e-18
2129.950000	1.65998e-18
2129.900000	1.66156e-18
2129.850000	1.66315e-18
2129.800000	1.66473e-18
2129.750000	1.66632e-18
2129.700000	1.66791e-18
2129.650000	1.6695e-18
2129.600000	1.67109e-18
2129.550000	1.67268e-18
2129.500000	1.67427e-18
2129.450000	1.67587e-18
2129.400000	1.67746e-18
2129.350000	1.67906e-18
2129.300000	1.68066e-18
2129.250000	1.68226e-18
2129.200000	1.68387e-18
2129.150000	1.68547e-18
2129.100000	1.68708e-18
2129.050000	1.68869e-18
2129.000000	1.69029e-18
2128.950000	1.69191e-18
2128.900000	1.69352e-18
2128.850000	1.69513e-18
2128.800000	1.69675e-18
2128.750000	1.69836e-18
2128.700000	1.69998e-18
2128.650000	1.7016e-18
2128.600000	1.70322e-18
2128.550000	1.70485e-18
2128.500000	1.70647e-18
2128.450000	1.7081e-18
2128.400000	1.70972e-18
2128.350000	1.71135e-18
2128.300000	1.71298e-18
2128.250000	1.71462e-18
2128.200000	1.71625e-18
2128.150000	1.71788e-18
2128.100000	1.71952e-18
2128.050000	1.72116e-18
2128.000000	1.7228e-18
2127.950000	1.72444e-18
2127.900000	1.72609e-18
2127.850000	1.72773e-18
2127.800000	1.72938e-18
2127.750000	1.73102e-18
2127.700000	1.73267e-18
2127.650000	1.73432e-18
2127.600000	1.73598e-18
2127.550000	1.73763e-18
2127.500000	1.73929e-18
2127.450000	1.74094e-18
2127.400000	1.7426e-18
2127.350000	1.74426e-18
2127.300000	1.74593e-18
2127.250000	1.74759e-18
2127.200000	1.74925e-18
2127.150000	1.75092e-18
2127.100000	1.75259e-18
2127.050000	1.75426e-18
2127.000000	1.75593e-18
2126.950000	1.7576e-18
2126.900000	1.75928e-18
2126.850000	1.76096e-18
2126.800000	1.76263e-18
2126.750000	1.76431e-18
2126.700000	1.76599e-18
2126.650000	1.76768e-18
2126.600000	1.76936e-18
2126.550000	1.77105e-18
2126.500000	1.77273e-18
2126.450000	1.77442e-18
2126.400000	1.77611e-18
2126.350000	1.77781e-18
2126.300000	1.7795e-18
2126.250000	1.7812e-18
2126.200000	1.78289e-18
2126.150000	1.78459e-18
2126.100000	1.78629e-18
2126.050000	1.788e-18
2126.000000	1.7897e-18
2125.950000	1.7914e-18
2125.900000	1.79311e-18
2125.850000	1.79482e-18
2125.800000	1.79653e-18
2125.750000	1.79824e-18
2125.700000	1.79996e-18
2125.650000	1.80167e-18
2125.600000	1.80339e-18
2125.550000	1.80511e-18
2125.500000	1.80683e-18
2125.450000	1.80855e-18
2125.400000	1.81027e-18
2125.350000	1.812e-18
2125.300000	1.81372e-18
2125.250000	1.81545e-18
2125.200000	1.81718e-18
2125.150000	1.81891e-18
2125.100000	1.82065e-18
2125.050000	1.82238e-18
2125.000000	1.82412e-18
2124.950000	1.82585e-18
2124.900000	1.82759e-18
2124.850000	1.82934e-18
2124.800000	1.83108e-18
2124.750000	1.83282e-18
2124.700000	1.83457e-18
2124.650000	1.83632e-18
2124.600000	1.83807e-18
2124.550000	1.83982e-18
2124.500000	1.84157e-18
2124.450000	1.84333e-18
2124.400000	1.84508e-18
2124.350000	1.84684e-18
2124.300000	1.8486e-18
2124.250000	1.85036e-18
2124.200000	1.85213e-18
2124.150000	1.85389e-18
2124.100000	1.85566e-18
2124.050000	1.85743e-18
2124.000000	1.8592e-18
2123.950000	1.86097e-18
2123.900000	1.86274e-18
2123.850000	1.86452e-18
2123.800000	1.86629e-18
2123.750000	1.86807e-18
2123.700000	1.86985e-18
2123.650000	1.87163e-18
2123.600000	1.87342e-18
2123.550000	1.8752e-18
2123.500000	1.87699e-18
2123.450000	1.87878e-18
2123.400000	1.88057e-18
2123.350000	1.88236e-18
2123.300000	1.88415e-18
2123.250000	1.88595e-18
2123.200000	1.88774e-18
2123.150000	1.88954e-18
2123.100000	1.89134e-18
2123.050000	1.89315e-18
2123.000000	1.89495e-18
2122.950000	1.89675e-18
2122.900000	1.89856e-18
2122.850000	1.90037e-18
2122.800000	1.90218e-18
2122.750000	1.90399e-18
2122.700000	1.90581e-18
2122.650000	1.90762e-18
2122.600000	1.90944e-18
2122.550000	1.91126e-18
2122.500000	1.91308e-18
2122.450000	1.91491e-18
2122.400000	1.91673e-18
2122.350000	1.91856e-18
2122.300000	1.92039e-18
2122.250000	1.92222e-18
2122.200000	1.92405e-18
2122.150000	1.92588e-18
2122.100000	1.92772e-18
2122.050000	1.92955e-18
2122.000000	1.93139e-18
2121.950000	1.93323e-18
2121.900000	1.93507e-18
2121.850000	1.93692e-18
2121.800000	1.93876e-18
2121.750000	1.94061e-18
2121.700000	1.94246e-18
2121.650000	1.94431e-18
2121.600000	1.94616e-18
2121.550000	1.94802e-18
2121.500000	1.94987e-18
2121.450000	1.95173e-18
2121.400000	1.95359e-18
2121.350000	1.95545e-18
2121.300000	1.95732e-18
2121.250000	1.95918e-18
2121.200000	1.96105e-18
2121.150000	1.96292e-18
2121.100000	1.96479e-18
2121.050000	1.96666e-18
2121.000000	1.96853e-18
2120.950000	1.97041e-18
2120.900000	1.97229e-18
2120.850000	1.97417e-18
2120.800000	1.97605e-18
2120.750000	1.97793e-18
2120.700000	1.97981e-18
2120.650000	1.9817e-18
2120.600000	1.98359e-18
2120.550000	1.98548e-18
2120.500000	1.98737e-18
2120.450000	1.98926e-18
2120.400000	1.99116e-18
2120.350000	1.99306e-18
2120.300000	1.99496e-18
2120.250000	1.99686e-18
2120.200000	1.99876e-18
2120.150000	2.00066e-18
2120.100000	2.00257e-18
2120.050000	2.00448e-18
2120.000000	2.00639e-18
2119.950000	2.0083e-18
2119.900000	2.01021e-18
2119.850000	2.01213e-18
2119.800000	2.01405e-18
2119.750000	2.01597e-18
2119.700000	2.01789e-18
2119.650000	2.01981e-18
2119.600000	2.02174e-18
2119.550000	2.02366e-18
2119.500000	2.02559e-18
2119.450000	2.02752e-18
2119.400000	2.02945e-18
2119.350000	2.03139e-18
2119.300000	2.03332e-18
2119.250000	2.03526e-18
2119.200000	2.0372e-18
2119.150000	2.03914e-18
2119.100000	2.04108e-18
2119.050000	2.04303e-18
2119.000000	2.04497e-18
2118.950000	2.04692e-18
2118.900000	2.04887e-18
2118.850000	2.05083e-18
2118.800000	2.05278e-18
2118.750000	2.05474e-18
2118.700000	2.05669e-18
2118.650000	2.05865e-18
2118.600000	2.06061e-18
2118.550000	2.06258e-18
2118.500000	2.06454e-18
2118.450000	2.06651e-18
2118.400000	2.06848e-18
2118.350000	2.07045e-18
2118.300000	2.07242e-18
2118.250000	2.0744e-18
2118.200000	2.07638e-18
2118.150000	2.07835e-18
2118.100000	2.08033e-18
2118.050000	2.08232e-18
2118.000000	2.0843e-18
2117.950000	2.08629e-18
2117.900000	2.08827e-18
2117.850000	2.09026e-18
2117.800000	2.09226e-18
2117.750000	2.09425e-18
2117.700000	2.09625e-18
2117.650000	2.09824e-18
2117.600000	2.10024e-18
2117.550000	2.10224e-18
2117.500000	2.10425e-18
2117.450000	2.10625e-18
2117.400000	2.10826e-18
2117.350000	2.11027e-18
2117.300000	2.11228e-18
2117.250000	2.11429e-18
2117.200000	2.11631e-18
2117.150000	2.11832e-18
2117.100000	2.12034e-18
2117.050000	2.12236e-18
2117.000000	2.12438e-18
2116.950000	2.12641e-18
2116.900000	2.12843e-18
2116.850000	2.13046e-18
2116.800000	2.13249e-18
2116.750000	2.13452e-18
2116.700000	2.13656e-18
2116.650000	2.13859e-18
2116.600000	2.14063e-18
2116.550000	2.14267e-18
2116.500000	2.14471e-18
2116.450000	2.14676e-18
2116.400000	2.1488e-18
2116.350000	2.15085e-18
2116.300000	2.1529e-18
2116.250000	2.15495e-18
2116.200000	2.157e-18
2116.150000	2.15906e-18
2116.100000	2.16112e-18
2116.050000	2.16318e-18
2116.000000	2.16524e-18
2115.950000	2.1673e-18
2115.900000	2.16937e-18
2115.850000	2.17143e-18
2115.800000	2.1735e-18
2115.750000	2.17557e-18
2115.700000	2.17765e-18
2115.650000	2.17972e-18
2115.600000	2.1818e-18
2115.550000	2.18388e-18
2115.500000	2.18596e-18
2115.450000	2.18804e-18
2115.400000	2.19013e-18
2115.350000	2.19221e-18
2115.300000	2.1943e-18
2115.250000	2.19639e-18
2115.200000	2.19848e-18
2115.150000	2.20058e-18
2115.100000	2.20268e-18
2115.050000	2.20478e-18
2115.000000	2.20688e-18
2114.950000	2.20898e-18
2114.900000	2.21108e-18
2114.850000	2.21319e-18
2114.800000	2.2153e-18
2114.750000	2.21741e-18
2114.700000	2.21952e-18
2114.650000	2.22164e-18
2114.600000	2.22376e-18
2114.550000	2.22587e-18
2114.500000	2.228e-18
2114.450000	2.23012e-18
2114.400000	2.23224e-18
2114.350000	2.23437e-18
2114.300000	2.2365e-18
2114.250000	2.23863e-18
2114.200000	2.24076e-18
2114.150000	2.2429e-18
2114.100000	2.24504e-18
2114.050000	2.24718e-18
2114.000000	2.24932e-18
2113.950000	2.25146e-18
2113.900000	2.2536e-18
2113.850000	2.25575e-18
2113.800000	2.2579e-18
2113.750000	2.26005e-18
2113.700000	2.26221e-18
2113.650000	2.26436e-18
2113.600000	2.26652e-18
2113.550000	2.26868e-18
2113.500000	2.27084e-18
2113.450000	2.27301e-18
2113.400000	2.27517e-18
2113.350000	2.27734e-18
2113.300000	2.27951e-18
2113.250000	2.28168e-18
2113.200000	2.28386e-18
2113.150000	2.28603e-18
2113.100000	2.28821e-18
2113.050000	2.29039e-18
2113.000000	2.29257e-18
2112.950000	2.29476e-18
2112.900000	2.29694e-18
2112.850000	2.29913e-18
2112.800000	2.30132e-18
2112.750000	2.30352e-18
2112.700000	2.30571e-18
2112.650000	2.30791e-18
2112.600000	2.31011e-18
2112.550000	2.31231e-18
2112.500000	2.31451e-18
2112.450000	2.31672e-18
2112.400000	2.31892e-18
2112.350000	2.32113e-18
2112.300000	2.32335e-18
2112.250000	2.32556e-18
2112.200000	2.32778e-18
2112.150000	2.32999e-18
2112.100000	2.33221e-18
2112.050000	2.33444e-18
2112.000000	2.33666e-18
2111.950000	2.33889e-18
2111.900000	2.34112e-18
2111.850000	2.34335e-18
2111.800000	2.34558e-18
2111.750000	2.34781e-18
2111.700000	2.35005e-18
2111.650000	2.35229e-18
2111.600000	2.35453e-18
2111.550000	2.35678e-18
2111.500000	2.35902e-18
2111.450000	2.36127e-18
2111.400000	2.36352e-18
2111.350000	2.36577e-18
2111.300000	2.36803e-18
2111.250000	2.37028e-18
2111.200000	2.37254e-18
2111.150000	2.3748e-18
2111.100000	2.37706e-18
2111.050000	2.37933e-18
2111.000000	2.3816e-18
2110.950000	2.38387e-18
2110.900000	2.38614e-18
2110.850000	2.38841e-18
2110.800000	2.39069e-18
2110.750000	2.39297e-18
2110.700000	2.39525e-18
2110.650000	2.39753e-18
2110.600000	2.39981e-18
2110.550000	2.4021e-18
2110.500000	2.40439e-18
2110.450000	2.40668e-18
2110.400000	2.40897e-18
2110.350000	2.41127e-18
2110.300000	2.41357e-18
2110.250000	2.41586e-18
2110.200000	2.41817e-18
2110.150000	2.42047e-18
2110.100000	2.42278e-18
2110.050000	2.42509e-18
2110.000000	2.4274e-18
2109.950000	2.42971e-18
2109.900000	2.43203e-18
2109.850000	2.43434e-18
2109.800000	2.43666e-18
2109.750000	2.43898e-18
2109.700000	2.44131e-18
2109.650000	2.44363e-18
2109.600000	2.44596e-18
2109.550000	2.44829e-18
2109.500000	2.45063e-18
2109.450000	2.45296e-18
2109.400000	2.4553e-18
2109.350000	2.45764e-18
2109.300000	2.45998e-18
2109.250000	2.46232e-18
2109.200000	2.46467e-18
2109.150000	2.46702e-18
2109.100000	2.46937e-18
2109.050000	2.47172e-18
2109.000000	2.47408e-18
2108.950000	2.47644e-18
2108.900000	2.47879e-18
2108.850000	2.48116e-18
2108.800000	2.48352e-18
2108.750000	2.48589e-18
2108.700000	2.48826e-18
2108.650000	2.49063e-18
2108.600000	2.493e-18
2108.550000	2.49538e-18
2108.500000	2.49775e-18
2108.450000	2.50013e-18
2108.400000	2.50252e-18
2108.350000	2.5049e-18
2108.300000	2.50729e-18
2108.250000	2.50968e-18
2108.200000	2.51207e-18
2108.150000	2.51446e-18
2108.100000	2.51686e-18
2108.050000	2.51926e-18
2108.000000	2.52166e-18
2107.950000	2.52406e-18
2107.900000	2.52646e-18
2107.850000	2.52887e-18
2107.800000	2.53128e-18
2107.750000	2.53369e-18
2107.700000	2.53611e-18
2107.650000	2.53852e-18
2107.600000	2.54094e-18
2107.550000	2.54336e-18
2107.500000	2.54579e-18
2107.450000	2.54821e-18
2107.400000	2.55064e-18
2107.350000	2.55307e-18
2107.300000	2.5555e-18
2107.250000	2.55794e-18
2107.200000	2.56038e-18
2107.150000	2.56282e-18
2107.100000	2.56526e-18
2107.050000	2.5677e-18
2107.000000	2.57015e-18
2106.950000	2.5726e-18
2106.900000	2.57505e-18
2106.850000	2.5775e-18
2106.800000	2.57996e-18
2106.750000	2.58242e-18
2106.700000	2.58488e-18
2106.650000	2.58734e-18
2106.600000	2.58981e-18
2106.550000	2.59228e-18
2106.500000	2.59475e-18
2106.450000	2.59722e-18
2106.400000	2.59969e-18
2106.350000	2.60217e-18
2106.300000	2.60465e-18
2106.250000	2.60713e-18
2106.200000	2.60962e-18
2106.150000	2.6121e-18
2106.100000	2.61459e-18
2106.050000	2.61708e-18
2106.000000	2.61958e-18
2105.950000	2.62207e-18
2105.900000	2.62457e-18
2105.850000	2.62707e-18
2105.800000	2.62958e-18
2105.750000	2.63208e-18
2105.700000	2.63459e-18
2105.650000	2.6371e-18
2105.600000	2.63961e-18
2105.550000	2.64213e-18
2105.500000	2.64464e-18
2105.450000	2.64716e-18
2105.400000	2.64969e-18
2105.350000	2.65221e-18
2105.300000	2.65474e-18
2105.250000	2.65727e-18
2105.200000	2.6598e-18
2105.150000	2.66234e-18
2105.100000	2.66487e-18
2105.050000	2.66741e-18
2105.000000	2.66995e-18
2104.950000	2.6725e-18
2104.900000	2.67504e-18
2104.850000	2.67759e-18
2104.800000	2.68014e-18
2104.750000	2.6827e-18
2104.700000	2.68525e-18
2104.650000	2.68781e-18
2104.600000	2.69037e-18
2104.550000	2.69294e-18
2104.500000	2.6955e-18
2104.450000	2.69807e-18
2104.400000	2.70064e-18
2104.350000	2.70322e-18
2104.300000	2.70579e-18
2104.250000	2.70837e-18
2104.200000	2.71095e-18
2104.150000	2.71353e-18
2104.100000	2.71612e-18
2104.050000	2.71871e-18
2104.000000	2.7213e-18
2103.950000	2.72389e-18
2103.900000	2.72649e-18
2103.850000	2.72909e-18
2103.800000	2.73169e-18
2103.750000	2.73429e-18
2103.700000	2.73689e-18
2103.650000	2.7395e-18
2103.600000	2.74211e-18
2103.550000	2.74473e-18
2103.500000	2.74734e-18
2103.450000	2.74996e-18
2103.400000	2.75258e-18
2103.350000	2.7552e-18
2103.300000	2.75783e-18
2103.250000	2.76045e-18
2103.200000	2.76309e-18
2103.150000	2.76572e-18
2103.100000	2.76835e-18
2103.050000	2.77099e-18
2103.000000	2.77363e-18
2102.950000	2.77627e-18
2102.900000	2.77892e-18
2102.850000	2.78157e-18
2102.800000	2.78422e-18
2102.750000	2.78687e-18
2102.700000	2.78953e-18
2102.650000	2.79219e-18
2102.600000	2.79485e-18
2102.550000	2.79751e-18
2102.500000	2.80017e-18
2102.450000	2.80284e-18
2102.400000	2.80551e-18
2102.350000	2.80819e-18
2102.300000	2.81086e-18
2102.250000	2.81354e-18
2102.200000	2.81622e-18
2102.150000	2.81891e-18
2102.100000	2.82159e-18
2102.050000	2.82428e-18
2102.000000	2.82697e-18
2101.950000	2.82966e-18
2101.900000	2.83236e-18
2101.850000	2.83506e-18
2101.800000	2.83776e-18
2101.750000	2.84047e-18
2101.700000	2.84317e-18
2101.650000	2.84588e-18
2101.600000	2.84859e-18
2101.550000	2.85131e-18
2101.500000	2.85402e-18
2101.450000	2.85674e-18
2101.400000	2.85947e-18
2101.350000	2.86219e-18
2101.300000	2.86492e-18
2101.250000	2.86765e-18
2101.200000	2.87038e-18
2101.150000	2.87312e-18
2101.100000	2.87585e-18
2101.050000	2.87859e-18
2101.000000	2.88134e-18
2100.950000	2.88408e-18
2100.900000	2.88683e-18
2100.850000	2.88958e-18
2100.800000	2.89233e-18
2100.750000	2.89509e-18
2100.700000	2.89785e-18
2100.650000	2.90061e-18
2100.600000	2.90337e-18
2100.550000	2.90614e-18
2100.500000	2.90891e-18
2100.450000	2.91168e-18
2100.400000	2.91446e-18
2100.350000	2.91723e-18
2100.300000	2.92001e-18
2100.250000	2.9228e-18
2100.200000	2.92558e-18
2100.150000	2.92837e-18
2100.100000	2.93116e-18
2100.050000	2.93395e-18
2100.000000	2.93675e-18
2099.950000	2.93955e-18
2099.900000	2.94235e-18
2099.850000	2.94515e-18
2099.800000	2.94796e-18
2099.750000	2.95077e-18
2099.700000	2.95358e-18
2099.650000	2.95639e-18
2099.600000	2.95921e-18
2099.550000	2.96203e-18
2099.500000	2.96485e-18
2099.450000	2.96768e-18
2099.400000	2.9705e-18
2099.350000	2.97333e-18
2099.300000	2.97617e-18
2099.250000	2.979e-18
2099.200000	2.98184e-18
2099.150000	2.98468e-18
2099.100000	2.98753e-18
2099.050000	2.99037e-18
2099.000000	2.99322e-18
2098.950000	2.99608e-18
2098.900000	2.99893e-18
2098.850000	3.00179e-18
2098.800000	3.00465e-18
2098.750000	3.00751e-18
2098.700000	3.01038e-18
2098.650000	3.01325e-18
2098.600000	3.01612e-18
2098.550000	3.01899e-18
2098.500000	3.02187e-18
2098.450000	3.02475e-18
2098.400000	3.02763e-18
2098.350000	3.03051e-18
2098.300000	3.0334e-18
2098.250000	3.03629e-18
2098.200000	3.03919e-18
2098.150000	3.04208e-18
2098.100000	3.04498e-18
2098.050000	3.04788e-18
2098.000000	3.05079e-18
2097.950000	3.05369e-18
2097.900000	3.0566e-18
2097.850000	3.05952e-18
2097.800000	3.06243e-18
2097.750000	3.06535e-18
2097.700000	3.06827e-18
2097.650000	3.07119e-18
2097.600000	3.07412e-18
2097.550000	3.07705e-18
2097.500000	3.07998e-18
2097.450000	3.08292e-18
2097.400000	3.08585e-18
2097.350000	3.08879e-18
2097.300000	3.09174e-18
2097.250000	3.09468e-18
2097.200000	3.09763e-18
2097.150000	3.10058e-18
2097.100000	3.10354e-18
2097.050000	3.1065e-18
2097.000000	3.10946e-18
2096.950000	3.11242e-18
2096.900000	3.11538e-18
2096.850000	3.11835e-18
2096.800000	3.12132e-18
2096.750000	3.1243e-18
2096.700000	3.12728e-18
2096.650000	3.13026e-18
2096.600000	3.13324e-18
2096.550000	3.13622e-18
2096.500000	3.13921e-18
2096.450000	3.1422e-18
2096.400000	3.1452e-18
2096.350000	3.14819e-18
2096.300000	3.15119e-18
2096.250000	3.1542e-18
2096.200000	3.1572e-18
2096.150000	3.16021e-18
2096.100000	3.16322e-18
2096.050000	3.16624e-18
2096.000000	3.16925e-18
2095.950000	3.17227e-18
2095.900000	3.1753e-18
2095.850000	3.17832e-18
2095.800000	3.18135e-18
2095.750000	3.18438e-18
2095.700000	3.18742e-18
2095.650000	3.19045e-18
2095.600000	3.19349e-18
2095.550000	3.19654e-18
2095.500000	3.19958e-18
2095.450000	3.20263e-18
2095.400000	3.20568e-18
2095.350000	3.20874e-18
2095.300000	3.21179e-18
2095.250000	3.21486e-18
2095.200000	3.21792e-18
2095.150000	3.22098e-18
2095.100000	3.22405e-18
2095.050000	3.22713e-18
2095.000000	3.2302e-18
2094.950000	3.23328e-18
2094.900000	3.23636e-18
2094.850000	3.23944e-18
2094.800000	3.24253e-18
2094.750000	3.24562e-18
2094.700000	3.24871e-18
2094.650000	3.25181e-18
2094.600000	3.25491e-18
2094.550000	3.25801e-18
2094.500000	3.26111e-18
2094.450000	3.26422e-18
2094.400000	3.26733e-18
2094.350000	3.27044e-18
2094.300000	3.27356e-18
2094.250000	3.27668e-18
2094.200000	3.2798e-18
2094.150000	3.28293e-18
2094.100000	3.28606e-18
2094.050000	3.28919e-18
2094.000000	3.29232e-18
2093.950000	3.29546e-18
2093.900000	3.2986e-18
2093.850000	3.30174e-18
2093.800000	3.30489e-18
2093.750000	3.30804e-18
2093.700000	3.31119e-18
2093.650000	3.31434e-18
2093.600000	3.3175e-18
2093.550000	3.32066e-18
2093.500000	3.32383e-18
2093.450000	3.32699e-18
2093.400000	3.33016e-18
2093.350000	3.33334e-18
2093.300000	3.33651e-18
2093.250000	3.33969e-18
2093.200000	3.34288e-18
2093.150000	3.34606e-18
2093.100000	3.34925e-18
2093.050000	3.35244e-18
2093.000000	3.35564e-18
2092.950000	3.35883e-18
2092.900000	3.36203e-18
2092.850000	3.36524e-18
2092.800000	3.36844e-18
2092.750000	3.37165e-18
2092.700000	3.37487e-18
2092.650000	3.37808e-18
2092.600000	3.3813e-18
2092.550000	3.38452e-18
2092.500000	3.38775e-18
2092.450000	3.39098e-18
2092.400000	3.39421e-18
2092.350000	3.39744e-18
2092.300000	3.40068e-18
2092.250000	3.40392e-18
2092.200000	3.40716e-18
2092.150000	3.41041e-18
2092.100000	3.41366e-18
2092.050000	3.41691e-18
2092.000000	3.42017e-18
2091.950000	3.42343e-18
2091.900000	3.42669e-18
2091.850000	3.42995e-18
2091.800000	3.43322e-18
2091.750000	3.43649e-18
2091.700000	3.43977e-18
2091.650000	3.44305e-18
2091.600000	3.44633e-18
2091.550000	3.44961e-18
2091.500000	3.4529e-18
2091.450000	3.45619e-18
2091.400000	3.45948e-18
2091.350000	3.46278e-18
2091.300000	3.46608e-18
2091.250000	3.46938e-18
2091.200000	3.47269e-18
2091.150000	3.47599e-18
2091.100000	3.47931e-18
2091.050000	3.48262e-18
2091.000000	3.48594e-18
2090.950000	3.48926e-18
2090.900000	3.49259e-18
2090.850000	3.49591e-18
2090.800000	3.49925e-18
2090.750000	3.50258e-18
2090.700000	3.50592e-18
2090.650000	3.50926e-18
2090.600000	3.5126e-18
2090.550000	3.51595e-18
2090.500000	3.5193e-18
2090.450000	3.52265e-18
2090.400000	3.52601e-18
2090.350000	3.52937e-18
2090.300000	3.53273e-18
2090.250000	3.5361e-18
2090.200000	3.53947e-18
2090.150000	3.54284e-18
2090.100000	3.54622e-18
2090.050000	3.5496e-18
2090.000000	3.55298e-18
2089.950000	3.55636e-18
2089.900000	3.55975e-18
2089.850000	3.56314e-18
2089.800000	3.56654e-18
2089.750000	3.56994e-18
2089.700000	3.57334e-18
2089.650000	3.57675e-18
2089.600000	3.58015e-18
2089.550000	3.58356e-18
2089.500000	3.58698e-18
2089.450000	3.5904e-18
2089.400000	3.59382e-18
2089.350000	3.59724e-18
2089.300000	3.60067e-18
2089.250000	3.6041e-18
2089.200000	3.60754e-18
2089.150000	3.61097e-18
2089.100000	3.61441e-18
2089.050000	3.61786e-18
2089.000000	3.62131e-18
2088.950000	3.62476e-18
2088.900000	3.62821e-18
2088.850000	3.63167e-18
2088.800000	3.63513e-18
2088.750000	3.63859e-18
2088.700000	3.64206e-18
2088.650000	3.64553e-18
2088.600000	3.649e-18
2088.550000	3.65248e-18
2088.500000	3.65596e-18
2088.450000	3.65944e-18
2088.400000	3.66293e-18
2088.350000	3.66642e-18
2088.300000	3.66992e-18
2088.250000	3.67341e-18
2088.200000	3.67691e-18
2088.150000	3.68042e-18
2088.100000	3.68392e-18
2088.050000	3.68743e-18
2088.000000	3.69095e-18
2087.950000	3.69446e-18
2087.900000	3.69798e-18
2087.850000	3.70151e-18
2087.800000	3.70504e-18
2087.750000	3.70857e-18
2087.700000	3.7121e-18
2087.650000	3.71564e-18
2087.600000	3.71918e-18
2087.550000	3.72272e-18
2087.500000	3.72627e-18
2087.450000	3.72982e-18
2087.400000	3.73337e-18
2087.350000	3.73693e-18
2087.300000	3.74049e-18
2087.250000	3.74406e-18
2087.200000	3.74762e-18
2087.150000	3.75119e-18
2087.100000	3.75477e-18
2087.050000	3.75835e-18
2087.000000	3.76193e-18
2086.950000	3.76551e-18
2086.900000	3.7691e-18
2086.850000	3.77269e-18
2086.800000	3.77629e-18
2086.750000	3.77988e-18
2086.700000	3.78349e-18
2086.650000	3.78709e-18
2086.600000	3.7907e-18
2086.550000	3.79431e-18
2086.500000	3.79793e-18
2086.450000	3.80155e-18
2086.400000	3.80517e-18
2086.350000	3.8088e-18
2086.300000	3.81242e-18
2086.250000	3.81606e-18
2086.200000	3.81969e-18
2086.150000	3.82333e-18
2086.100000	3.82698e-18
2086.050000	3.83062e-18
2086.000000	3.83427e-18
2085.950000	3.83793e-18
2085.900000	3.84158e-18
2085.850000	3.84524e-18
2085.800000	3.84891e-18
2085.750000	3.85258e-18
2085.700000	3.85625e-18
2085.650000	3.85992e-18
2085.600000	3.8636e-18
2085.550000	3.86728e-18
2085.500000	3.87097e-18
2085.450000	3.87465e-18
2085.400000	3.87835e-18
2085.350000	3.88204e-18
2085.300000	3.88574e-18
2085.250000	3.88944e-18
2085.200000	3.89315e-18
2085.150000	3.89686e-18
2085.100000	3.90057e-18
2085.050000	3.90429e-18
2085.000000	3.90801e-18
2084.950000	3.91173e-18
2084.900000	3.91546e-18
2084.850000	3.91919e-18
2084.800000	3.92293e-18
2084.750000	3.92666e-18
2084.700000	3.93041e-18
2084.650000	3.93415e-18
2084.600000	3.9379e-18
2084.550000	3.94165e-18
2084.500000	3.94541e-18
2084.450000	3.94917e-18
2084.400000	3.95293e-18
2084.350000	3.9567e-18
2084.300000	3.96047e-18
2084.250000	3.96424e-18
2084.200000	3.96802e-18
2084.150000	3.9718e-18
2084.100000	3.97558e-18
2084.050000	3.97937e-18
2084.000000	3.98317e-18
2083.950000	3.98696e-18
2083.900000	3.99076e-18
2083.850000	3.99456e-18
2083.800000	3.99837e-18
2083.750000	4.00218e-18
2083.700000	4.00599e-18
2083.650000	4.00981e-18
2083.600000	4.01363e-18
2083.550000	4.01745e-18
2083.500000	4.02128e-18
2083.450000	4.02511e-18
2083.400000	4.02895e-18
2083.350000	4.03279e-18
2083.300000	4.03663e-18
2083.250000	4.04048e-18
2083.200000	4.04433e-18
2083.150000	4.04818e-18
2083.100000	4.05204e-18
2083.050000	4.0559e-18
2083.000000	4.05977e-18
2082.950000	4.06363e-18
2082.900000	4.06751e-18
2082.850000	4.07138e-18
2082.800000	4.07526e-18
2082.750000	4.07914e-18
2082.700000	4.08303e-18
2082.650000	4.08692e-18
2082.600000	4.09082e-18
2082.550000	4.09471e-18
2082.500000	4.09862e-18
2082.450000	4.10252e-18
2082.400000	4.10643e-18
2082.350000	4.11034e-18
2082.300000	4.11426e-18
2082.250000	4.11818e-18
2082.200000	4.1221e-18
2082.150000	4.12603e-18
2082.100000	4.12996e-18
2082.050000	4.1339e-18
2082.000000	4.13784e-18
2081.950000	4.14178e-18
2081.900000	4.14573e-18
2081.850000	4.14968e-18
2081.800000	4.15363e-18
2081.750000	4.15759e-18
2081.700000	4.16155e-18
2081.650000	4.16552e-18
2081.600000	4.16949e-18
2081.550000	4.17346e-18
2081.500000	4.17744e-18
2081.450000	4.18142e-18
2081.400000	4.1854e-18
2081.350000	4.18939e-18
2081.300000	4.19338e-18
2081.250000	4.19738e-18
2081.200000	4.20138e-18
2081.150000	4.20538e-18
2081.100000	4.20939e-18
2081.050000	4.2134e-18
2081.000000	4.21741e-18
2080.950000	4.22143e-18
2080.900000	4.22545e-18
2080.850000	4.22948e-18
2080.800000	4.23351e-18
2080.750000	4.23755e-18
2080.700000	4.24158e-18
2080.650000	4.24562e-18
2080.600000	4.24967e-18
2080.550000	4.25372e-18
2080.500000	4.25777e-18
2080.450000	4.26183e-18
2080.400000	4.26589e-18
2080.350000	4.26996e-18
2080.300000	4.27402e-18
2080.250000	4.2781e-18
2080.200000	4.28217e-18
2080.150000	4.28625e-18
2080.100000	4.29034e-18
2080.050000	4.29443e-18
2080.000000	4.29852e-18
2079.950000	4.30261e-18
2079.900000	4.30671e-18
2079.850000	4.31082e-18
2079.800000	4.31493e-18
2079.750000	4.31904e-18
2079.700000	4.32315e-18
2079.650000	4.32727e-18
2079.600000	4.3314e-18
2079.550000	4.33552e-18
2079.500000	4.33965e-18
2079.450000	4.34379e-18
2079.400000	4.34793e-18
2079.350000	4.35207e-18
2079.300000	4.35622e-18
2079.250000	4.36037e-18
2079.200000	4.36452e-18
2079.150000	4.36868e-18
2079.100000	4.37285e-18
2079.050000	4.37701e-18
2079.000000	4.38118e-18
2078.950000	4.38536e-18
2078.900000	4.38954e-18
2078.850000	4.39372e-18
2078.800000	4.39791e-18
2078.750000	4.4021e-18
2078.700000	4.40629e-18
2078.650000	4.41049e-18
2078.600000	4.41469e-18
2078.550000	4.4189e-18
2078.500000	4.42311e-18
2078.450000	4.42733e-18
2078.400000	4.43154e-18
2078.350000	4.43577e-18
2078.300000	4.43999e-18
2078.250000	4.44422e-18
2078.200000	4.44846e-18
2078.150000	4.4527e-18
2078.100000	4.45694e-18
2078.050000	4.46119e-18
2078.000000	4.46544e-18
2077.950000	4.46969e-18
2077.900000	4.47395e-18
2077.850000	4.47822e-18
2077.800000	4.48248e-18
2077.750000	4.48675e-18
2077.700000	4.49103e-18
2077.650000	4.49531e-18
2077.600000	4.49959e-18
2077.550000	4.50388e-18
2077.500000	4.50817e-18
2077.450000	4.51247e-18
2077.400000	4.51677e-18
2077.350000	4.52107e-18
2077.300000	4.52538e-18
2077.250000	4.52969e-18
2077.200000	4.53401e-18
2077.150000	4.53833e-18
2077.100000	4.54265e-18
2077.050000	4.54698e-18
2077.000000	4.55131e-18
2076.950000	4.55565e-18
2076.900000	4.55999e-18
2076.850000	4.56434e-18
2076.800000	4.56869e-18
2076.750000	4.57304e-18
2076.700000	4.5774e-18
2076.650000	4.58176e-18
2076.600000	4.58612e-18
2076.550000	4.59049e-18
2076.500000	4.59487e-18
2076.450000	4.59925e-18
2076.400000	4.60363e-18
2076.350000	4.60802e-18
2076.300000	4.61241e-18
2076.250000	4.6168e-18
2076.200000	4.6212e-18
2076.150000	4.6256e-18
2076.100000	4.63001e-18
2076.050000	4.63442e-18
2076.000000	4.63884e-18
2075.950000	4.64326e-18
2075.900000	4.64768e-18
2075.850000	4.65211e-18
2075.800000	4.65655e-18
2075.750000	4.66098e-18
2075.700000	4.66542e-18
2075.650000	4.66987e-18
2075.600000	4.67432e-18
2075.550000	4.67877e-18
2075.500000	4.68323e-18
2075.450000	4.6877e-18
2075.400000	4.69216e-18
2075.350000	4.69663e-18
2075.300000	4.70111e-18
2075.250000	4.70559e-18
2075.200000	4.71007e-18
2075.150000	4.71456e-18
2075.100000	4.71905e-18
2075.050000	4.72355e-18
2075.000000	4.72805e-18
2074.950000	4.73256e-18
2074.900000	4.73706e-18
2074.850000	4.74158e-18
2074.800000	4.7461e-18
2074.750000	4.75062e-18
2074.700000	4.75515e-18
2074.650000	4.75968e-18
2074.600000	4.76421e-18
2074.550000	4.76875e-18
2074.500000	4.7733e-18
2074.450000	4.77784e-18
2074.400000	4.7824e-18
2074.350000	4.78695e-18
2074.300000	4.79152e-18
2074.250000	4.79608e-18
2074.200000	4.80065e-18
2074.150000	4.80523e-18
2074.100000	4.8098e-18
2074.050000	4.81439e-18
2074.000000	4.81898e-18
2073.950000	4.82357e-18
2073.900000	4.82816e-18
2073.850000	4.83276e-18
2073.800000	4.83737e-18
2073.750000	4.84198e-18
2073.700000	4.84659e-18
2073.650000	4.85121e-18
2073.600000	4.85583e-18
2073.550000	4.86046e-18
2073.500000	4.86509e-18
2073.450000	4.86973e-18
2073.400000	4.87437e-18
2073.350000	4.87901e-18
2073.300000	4.88366e-18
2073.250000	4.88831e-18
2073.200000	4.89297e-18
2073.150000	4.89764e-18
2073.100000	4.9023e-18
2073.050000	4.90697e-18
2073.000000	4.91165e-18
2072.950000	4.91633e-18
2072.900000	4.92101e-18
2072.850000	4.9257e-18
2072.800000	4.9304e-18
2072.750000	4.93509e-18
2072.700000	4.9398e-18
2072.650000	4.9445e-18
2072.600000	4.94922e-18
2072.550000	4.95393e-18
2072.500000	4.95865e-18
2072.450000	4.96338e-18
2072.400000	4.96811e-18
2072.350000	4.97284e-18
2072.300000	4.97758e-18
2072.250000	4.98232e-18
2072.200000	4.98707e-18
2072.150000	4.99182e-18
2072.100000	4.99658e-18
2072.050000	5.00134e-18
2072.000000	5.00611e-18
2071.950000	5.01088e-18
2071.900000	5.01565e-18
2071.850000	5.02043e-18
2071.800000	5.02521e-18
2071.750000	5.03e-18
2071.700000	5.0348e-18
2071.650000	5.03959e-18
2071.600000	5.04439e-18
2071.550000	5.0492e-18
2071.500000	5.05401e-18
2071.450000	5.05883e-18
2071.400000	5.06365e-18
2071.350000	5.06847e-18
2071.300000	5.0733e-18
2071.250000	5.07814e-18
2071.200000	5.08298e-18
2071.150000	5.08782e-18
2071.100000	5.09267e-18
2071.050000	5.09752e-18
2071.000000	5.10238e-18
2070.950000	5.10724e-18
2070.900000	5.11211e-18
2070.850000	5.11698e-18
2070.800000	5.12185e-18
2070.750000	5.12673e-18
2070.700000	5.13162e-18
2070.650000	5.13651e-18
2070.600000	5.1414e-18
2070.550000	5.1463e-18
2070.500000	5.15121e-18
2070.450000	5.15612e-18
2070.400000	5.16103e-18
2070.350000	5.16595e-18
2070.300000	5.17087e-18
2070.250000	5.1758e-18
2070.200000	5.18073e-18
2070.150000	5.18566e-18
2070.100000	5.19061e-18
2070.050000	5.19555e-18
2070.000000	5.2005e-18
2069.950000	5.20546e-18
2069.900000	5.21042e-18
2069.850000	5.21538e-18
2069.800000	5.22035e-18
2069.750000	5.22533e-18
2069.700000	5.23031e-18
2069.650000	5.23529e-18
2069.600000	5.24028e-18
2069.550000	5.24527e-18
2069.500000	5.25027e-18
2069.450000	5.25527e-18
2069.400000	5.26028e-18
2069.350000	5.26529e-18
2069.300000	5.27031e-18
2069.250000	5.27533e-18
2069.200000	5.28036e-18
2069.150000	5.28539e-18
2069.100000	5.29043e-18
2069.050000	5.29547e-18
2069.000000	5.30051e-18
2068.950000	5.30556e-18
2068.900000	5.31062e-18
2068.850000	5.31568e-18
2068.800000	5.32075e-18
2068.750000	5.32582e-18
2068.700000	5.33089e-18
2068.650000	5.33597e-18
2068.600000	5.34105e-18
2068.550000	5.34614e-18
2068.500000	5.35124e-18
2068.450000	5.35634e-18
2068.400000	5.36144e-18
2068.350000	5.36655e-18
2068.300000	5.37166e-18
2068.250000	5.37678e-18
2068.200000	5.38191e-18
2068.150000	5.38703e-18
2068.100000	5.39217e-18
2068.050000	5.39731e-18
2068.000000	5.40245e-18
2067.950000	5.4076e-18
2067.900000	5.41275e-18
2067.850000	5.41791e-18
2067.800000	5.42307e-18
2067.750000	5.42824e-18
2067.700000	5.43341e-18
2067.650000	5.43859e-18
2067.600000	5.44377e-18
2067.550000	5.44896e-18
2067.500000	5.45415e-18
2067.450000	5.45935e-18
2067.400000	5.46455e-18
2067.350000	5.46975e-18
2067.300000	5.47497e-18
2067.250000	5.48018e-18
2067.200000	5.48541e-18
2067.150000	5.49063e-18
2067.100000	5.49586e-18
2067.050000	5.5011e-18
2067.000000	5.50634e-18
2066.950000	5.51159e-18
2066.900000	5.51684e-18
2066.850000	5.5221e-18
2066.800000	5.52736e-18
2066.750000	5.53263e-18
2066.700000	5.5379e-18
2066.650000	5.54318e-18
2066.600000	5.54846e-18
2066.550000	5.55375e-18
2066.500000	5.55904e-18
2066.450000	5.56434e-18
2066.400000	5.56964e-18
2066.350000	5.57494e-18
2066.300000	5.58026e-18
2066.250000	5.58557e-18
2066.200000	5.5909e-18
2066.150000	5.59622e-18
2066.100000	5.60156e-18
2066.050000	5.60689e-18
2066.000000	5.61224e-18
2065.950000	5.61758e-18
2065.900000	5.62294e-18
2065.850000	5.6283e-18
2065.800000	5.63366e-18
2065.750000	5.63903e-18
2065.700000	5.6444e-18
2065.650000	5.64978e-18
2065.600000	5.65516e-18
2065.550000	5.66055e-18
2065.500000	5.66594e-18
2065.450000	5.67134e-18
2065.400000	5.67675e-18
2065.350000	5.68216e-18
2065.300000	5.68757e-18
2065.250000	5.69299e-18
2065.200000	5.69842e-18
2065.150000	5.70385e-18
2065.100000	5.70928e-18
2065.050000	5.71472e-18
2065.000000	5.72017e-18
2064.950000	5.72562e-18
2064.900000	5.73107e-18
2064.850000	5.73653e-18
2064.800000	5.742e-18
2064.750000	5.74747e-18
2064.700000	5.75295e-18
2064.650000	5.75843e-18
2064.600000	5.76392e-18
2064.550000	5.76941e-18
2064.500000	5.77491e-18
2064.450000	5.78041e-18
2064.400000	5.78592e-18
2064.350000	5.79143e-18
2064.300000	5.79695e-18
2064.250000	5.80247e-18
2064.200000	5.808e-18
2064.150000	5.81354e-18
2064.100000	5.81908e-18
2064.050000	5.82462e-18
2064.000000	5.83017e-18
2063.950000	5.83573e-18
2063.900000	5.84129e-18
2063.850000	5.84685e-18
2063.800000	5.85242e-18
2063.750000	5.858e-18
2063.700000	5.86358e-18
2063.650000	5.86917e-18
2063.600000	5.87476e-18
2063.550000	5.88036e-18
2063.500000	5.88596e-18
2063.450000	5.89157e-18
2063.400000	5.89719e-18
2063.350000	5.90281e-18
2063.300000	5.90843e-18
2063.250000	5.91406e-18
2063.200000	5.9197e-18
2063.150000	5.92534e-18
2063.100000	5.93098e-18
2063.050000	5.93664e-18
2063.000000	5.94229e-18
2062.950000	5.94795e-18
2062.900000	5.95362e-18
2062.850000	5.9593e-18
2062.800000	5.96497e-18
2062.750000	5.97066e-18
2062.700000	5.97635e-18
2062.650000	5.98204e-18
2062.600000	5.98774e-18
2062.550000	5.99345e-18
2062.500000	5.99916e-18
2062.450000	6.00487e-18
2062.400000	6.0106e-18
2062.350000	6.01632e-18
2062.300000	6.02206e-18
2062.250000	6.0278e-18
2062.200000	6.03354e-18
2062.150000	6.03929e-18
2062.100000	6.04504e-18
2062.050000	6.0508e-18
2062.000000	6.05657e-18
2061.950000	6.06234e-18
2061.900000	6.06812e-18
2061.850000	6.0739e-18
2061.800000	6.07969e-18
2061.750000	6.08548e-18
2061.700000	6.09128e-18
2061.650000	6.09708e-18
2061.600000	6.10289e-18
2061.550000	6.10871e-18
2061.500000	6.11453e-18
2061.450000	6.12036e-18
2061.400000	6.12619e-18
2061.350000	6.13202e-18
2061.300000	6.13787e-18
2061.250000	6.14372e-18
2061.200000	6.14957e-18
2061.150000	6.15543e-18
2061.100000	6.1613e-18
2061.050000	6.16717e-18
2061.000000	6.17304e-18
2060.950000	6.17893e-18
2060.900000	6.18481e-18
2060.850000	6.19071e-18
2060.800000	6.19661e-18
2060.750000	6.20251e-18
2060.700000	6.20842e-18
2060.650000	6.21434e-18
2060.600000	6.22026e-18
2060.550000	6.22619e-18
2060.500000	6.23212e-18
2060.450000	6.23806e-18
2060.400000	6.244e-18
2060.350000	6.24995e-18
2060.300000	6.25591e-18
2060.250000	6.26187e-18
2060.200000	6.26783e-18
2060.150000	6.27381e-18
2060.100000	6.27978e-18
2060.050000	6.28577e-18
2060.000000	6.29176e-18
2059.950000	6.29775e-18
2059.900000	6.30375e-18
2059.850000	6.30976e-18
2059.800000	6.31577e-18
2059.750000	6.32179e-18
2059.700000	6.32782e-18
2059.650000	6.33385e-18
2059.600000	6.33988e-18
2059.550000	6.34592e-18
2059.500000	6.35197e-18
2059.450000	6.35802e-18
2059.400000	6.36408e-18
2059.350000	6.37014e-18
2059.300000	6.37621e-18
2059.250000	6.38229e-18
2059.200000	6.38837e-18
2059.150000	6.39446e-18
2059.100000	6.40055e-18
2059.050000	6.40665e-18
2059.000000	6.41276e-18
2058.950000	6.41887e-18
2058.900000	6.42498e-18
2058.850000	6.43111e-18
2058.800000	6.43723e-18
2058.750000	6.44337e-18
2058.700000	6.44951e-18
2058.650000	6.45565e-18
2058.600000	6.4618e-18
2058.550000	6.46796e-18
2058.500000	6.47412e-18
2058.450000	6.48029e-18
2058.400000	6.48647e-18
2058.350000	6.49265e-18
2058.300000	6.49884e-18
2058.250000	6.50503e-18
2058.200000	6.51123e-18
2058.150000	6.51743e-18
2058.100000	6.52364e-18
2058.050000	6.52986e-18
2058.000000	6.53608e-18
2057.950000	6.54231e-18
2057.900000	6.54854e-18
2057.850000	6.55478e-18
2057.800000	6.56103e-18
2057.750000	6.56728e-18
2057.700000	6.57354e-18
2057.650000	6.5798e-18
2057.600000	6.58607e-18
2057.550000	6.59235e-18
2057.500000	6.59863e-18
2057.450000	6.60492e-18
2057.400000	6.61121e-18
2057.350000	6.61751e-18
2057.300000	6.62382e-18
2057.250000	6.63013e-18
2057.200000	6.63645e-18
2057.150000	6.64277e-18
2057.100000	6.6491e-18
2057.050000	6.65544e-18
2057.000000	6.66178e-18
2056.950000	6.66813e-18
2056.900000	6.67448e-18
2056.850000	6.68084e-18
2056.800000	6.68721e-18
2056.750000	6.69358e-18
2056.700000	6.69996e-18
2056.650000	6.70634e-18
2056.600000	6.71273e-18
2056.550000	6.71913e-18
2056.500000	6.72553e-18
2056.450000	6.73194e-18
2056.400000	6.73835e-18
2056.350000	6.74477e-18
2056.300000	6.7512e-18
2056.250000	6.75763e-18
2056.200000	6.76407e-18
2056.150000	6.77052e-18
2056.100000	6.77697e-18
2056.050000	6.78343e-18
2056.000000	6.78989e-18
2055.950000	6.79636e-18
2055.900000	6.80284e-18
2055.850000	6.80932e-18
2055.800000	6.81581e-18
2055.750000	6.8223e-18
2055.700000	6.8288e-18
2055.650000	6.83531e-18
2055.600000	6.84182e-18
2055.550000	6.84834e-18
2055.500000	6.85487e-18
2055.450000	6.8614e-18
2055.400000	6.86794e-18
2055.350000	6.87448e-18
2055.300000	6.88103e-18
2055.250000	6.88759e-18
2055.200000	6.89415e-18
2055.150000	6.90072e-18
2055.100000	6.9073e-18
2055.050000	6.91388e-18
2055.000000	6.92047e-18
2054.950000	6.92706e-18
2054.900000	6.93366e-18
2054.850000	6.94027e-18
2054.800000	6.94688e-18
2054.750000	6.9535e-18
2054.700000	6.96013e-18
2054.650000	6.96676e-18
2054.600000	6.9734e-18
2054.550000	6.98004e-18
2054.500000	6.9867e-18
2054.450000	6.99335e-18
2054.400000	7.00002e-18
2054.350000	7.00669e-18
2054.300000	7.01336e-18
2054.250000	7.02005e-18
2054.200000	7.02674e-18
2054.150000	7.03343e-18
2054.100000	7.04013e-18
2054.050000	7.04684e-18
2054.000000	7.05356e-18
2053.950000	7.06028e-18
2053.900000	7.06701e-18
2053.850000	7.07374e-18
2053.800000	7.08048e-18
2053.750000	7.08723e-18
2053.700000	7.09398e-18
2053.650000	7.10074e-18
2053.600000	7.10751e-18
2053.550000	7.11428e-18
2053.500000	7.12106e-18
2053.450000	7.12784e-18
2053.400000	7.13464e-18
2053.350000	7.14143e-18
2053.300000	7.14824e-18
2053.250000	7.15505e-18
2053.200000	7.16187e-18
2053.150000	7.16869e-18
2053.100000	7.17552e-18
2053.050000	7.18236e-18
2053.000000	7.18921e-18
2052.950000	7.19606e-18
2052.900000	7.20291e-18
2052.850000	7.20978e-18
2052.800000	7.21665e-18
2052.750000	7.22352e-18
2052.700000	7.23041e-18
2052.650000	7.2373e-18
2052.600000	7.24419e-18
2052.550000	7.2511e-18
2052.500000	7.258e-18
2052.450000	7.26492e-18
2052.400000	7.27184e-18
2052.350000	7.27877e-18
2052.300000	7.28571e-18
2052.250000	7.29265e-18
2052.200000	7.2996e-18
2052.150000	7.30656e-18
2052.100000	7.31352e-18
2052.050000	7.32049e-18
2052.000000	7.32746e-18
2051.950000	7.33444e-18
2051.900000	7.34143e-18
2051.850000	7.34843e-18
2051.800000	7.35543e-18
2051.750000	7.36244e-18
2051.700000	7.36946e-18
2051.650000	7.37648e-18
2051.600000	7.38351e-18
2051.550000	7.39054e-18
2051.500000	7.39758e-18
2051.450000	7.40463e-18
2051.400000	7.41169e-18
2051.350000	7.41875e-18
2051.300000	7.42582e-18
2051.250000	7.4329e-18
2051.200000	7.43998e-18
2051.150000	7.44707e-18
2051.100000	7.45417e-18
2051.050000	7.46127e-18
2051.000000	7.46838e-18
2050.950000	7.47549e-18
2050.900000	7.48262e-18
2050.850000	7.48975e-18
2050.800000	7.49688e-18
2050.750000	7.50403e-18
2050.700000	7.51118e-18
2050.650000	7.51834e-18
2050.600000	7.5255e-18
2050.550000	7.53267e-18
2050.500000	7.53985e-18
2050.450000	7.54703e-18
2050.400000	7.55423e-18
2050.350000	7.56142e-18
2050.300000	7.56863e-18
2050.250000	7.57584e-18
2050.200000	7.58306e-18
2050.150000	7.59029e-18
2050.100000	7.59752e-18
2050.050000	7.60476e-18
2050.000000	7.612e-18
2049.950000	7.61926e-18
2049.900000	7.62652e-18
2049.850000	7.63378e-18
2049.800000	7.64106e-18
2049.750000	7.64834e-18
2049.700000	7.65563e-18
2049.650000	7.66292e-18
2049.600000	7.67022e-18
2049.550000	7.67753e-18
2049.500000	7.68485e-18
2049.450000	7.69217e-18
2049.400000	7.6995e-18
2049.350000	7.70684e-18
2049.300000	7.71418e-18
2049.250000	7.72153e-18
2049.200000	7.72889e-18
2049.150000	7.73626e-18
2049.100000	7.74363e-18
2049.050000	7.75101e-18
2049.000000	7.75839e-18
2048.950000	7.76578e-18
2048.900000	7.77318e-18
2048.850000	7.78059e-18
2048.800000	7.78801e-18
2048.750000	7.79543e-18
2048.700000	7.80285e-18
2048.650000	7.81029e-18
2048.600000	7.81773e-18
2048.550000	7.82518e-18
2048.500000	7.83264e-18
2048.450000	7.8401e-18
2048.400000	7.84757e-18
2048.350000	7.85505e-18
2048.300000	7.86254e-18
2048.250000	7.87003e-18
2048.200000	7.87753e-18
2048.150000	7.88503e-18
2048.100000	7.89255e-18
2048.050000	7.90007e-18
2048.000000	7.9076e-18
2047.950000	7.91513e-18
2047.900000	7.92267e-18
2047.850000	7.93022e-18
2047.800000	7.93778e-18
2047.750000	7.94534e-18
2047.700000	7.95291e-18
2047.650000	7.96049e-18
2047.600000	7.96808e-18
2047.550000	7.97567e-18
2047.500000	7.98327e-18
2047.450000	7.99088e-18
2047.400000	7.99849e-18
2047.350000	8.00611e-18
2047.300000	8.01374e-18
2047.250000	8.02138e-18
2047.200000	8.02902e-18
2047.150000	8.03667e-18
2047.100000	8.04433e-18
2047.050000	8.052e-18
2047.000000	8.05967e-18
2046.950000	8.06735e-18
2046.900000	8.07503e-18
2046.850000	8.08273e-18
2046.800000	8.09043e-18
2046.750000	8.09814e-18
2046.700000	8.10586e-18
2046.650000	8.11358e-18
2046.600000	8.12131e-18
2046.550000	8.12905e-18
2046.500000	8.1368e-18
2046.450000	8.14455e-18
2046.400000	8.15231e-18
2046.350000	8.16008e-18
2046.300000	8.16786e-18
2046.250000	8.17564e-18
2046.200000	8.18343e-18
2046.150000	8.19123e-18
2046.100000	8.19903e-18
2046.050000	8.20684e-18
2046.000000	8.21467e-18
2045.950000	8.22249e-18
2045.900000	8.23033e-18
2045.850000	8.23817e-18
2045.800000	8.24602e-18
2045.750000	8.25388e-18
2045.700000	8.26174e-18
2045.650000	8.26962e-18
2045.600000	8.2775e-18
2045.550000	8.28538e-18
2045.500000	8.29328e-18
2045.450000	8.30118e-18
2045.400000	8.30909e-18
2045.350000	8.31701e-18
2045.300000	8.32493e-18
2045.250000	8.33287e-18
2045.200000	8.34081e-18
2045.150000	8.34875e-18
2045.100000	8.35671e-18
2045.050000	8.36467e-18
2045.000000	8.37264e-18
2044.950000	8.38062e-18
2044.900000	8.38861e-18
2044.850000	8.3966e-18
2044.800000	8.4046e-18
2044.750000	8.41261e-18
2044.700000	8.42063e-18
2044.650000	8.42865e-18
2044.600000	8.43668e-18
2044.550000	8.44472e-18
2044.500000	8.45277e-18
2044.450000	8.46082e-18
2044.400000	8.46888e-18
2044.350000	8.47695e-18
2044.300000	8.48503e-18
2044.250000	8.49312e-18
2044.200000	8.50121e-18
2044.150000	8.50931e-18
2044.100000	8.51742e-18
2044.050000	8.52554e-18
2044.000000	8.53366e-18
2043.950000	8.54179e-18
2043.900000	8.54993e-18
2043.850000	8.55808e-18
2043.800000	8.56623e-18
2043.750000	8.57439e-18
2043.700000	8.58257e-18
2043.650000	8.59074e-18
2043.600000	8.59893e-18
2043.550000	8.60712e-18
2043.500000	8.61532e-18
2043.450000	8.62353e-18
2043.400000	8.63175e-18
2043.350000	8.63998e-18
2043.300000	8.64821e-18
2043.250000	8.65645e-18
2043.200000	8.6647e-18
2043.150000	8.67296e-18
2043.100000	8.68122e-18
2043.050000	8.68949e-18
2043.000000	8.69777e-18
2042.950000	8.70606e-18
2042.900000	8.71436e-18
2042.850000	8.72266e-18
2042.800000	8.73097e-18
2042.750000	8.73929e-18
2042.700000	8.74762e-18
2042.650000	8.75595e-18
2042.600000	8.7643e-18
2042.550000	8.77265e-18
2042.500000	8.78101e-18
2042.450000	8.78938e-18
2042.400000	8.79775e-18
2042.350000	8.80613e-18
2042.300000	8.81453e-18
2042.250000	8.82292e-18
2042.200000	8.83133e-18
2042.150000	8.83975e-18
2042.100000	8.84817e-18
2042.050000	8.8566e-18
2042.000000	8.86504e-18
2041.950000	8.87349e-18
2041.900000	8.88194e-18
2041.850000	8.89041e-18
2041.800000	8.89888e-18
2041.750000	8.90736e-18
2041.700000	8.91585e-18
2041.650000	8.92434e-18
2041.600000	8.93285e-18
2041.550000	8.94136e-18
2041.500000	8.94988e-18
2041.450000	8.95841e-18
2041.400000	8.96694e-18
2041.350000	8.97549e-18
2041.300000	8.98404e-18
2041.250000	8.9926e-18
2041.200000	9.00117e-18
2041.150000	9.00975e-18
2041.100000	9.01833e-18
2041.050000	9.02693e-18
2041.000000	9.03553e-18
2040.950000	9.04414e-18
2040.900000	9.05275e-18
2040.850000	9.06138e-18
2040.800000	9.07002e-18
2040.750000	9.07866e-18
2040.700000	9.08731e-18
2040.650000	9.09597e-18
2040.600000	9.10464e-18
2040.550000	9.11331e-18
2040.500000	9.122e-18
2040.450000	9.13069e-18
2040.400000	9.13939e-18
2040.350000	9.1481e-18
2040.300000	9.15681e-18
2040.250000	9.16554e-18
2040.200000	9.17427e-18
2040.150000	9.18302e-18
2040.100000	9.19177e-18
2040.050000	9.20052e-18
2040.000000	9.20929e-18
2039.950000	9.21807e-18
2039.900000	9.22685e-18
2039.850000	9.23564e-18
2039.800000	9.24444e-18
2039.750000	9.25325e-18
2039.700000	9.26207e-18
2039.650000	9.2709e-18
2039.600000	9.27973e-18
2039.550000	9.28857e-18
2039.500000	9.29742e-18
2039.450000	9.30628e-18
2039.400000	9.31515e-18
2039.350000	9.32403e-18
2039.300000	9.33291e-18
2039.250000	9.3418e-18
2039.200000	9.35071e-18
2039.150000	9.35962e-18
2039.100000	9.36853e-18
2039.050000	9.37746e-18
2039.000000	9.3864e-18
2038.950000	9.39534e-18
2038.900000	9.40429e-18
2038.850000	9.41326e-18
2038.800000	9.42223e-18
2038.750000	9.4312e-18
2038.700000	9.44019e-18
2038.650000	9.44919e-18
2038.600000	9.45819e-18
2038.550000	9.4672e-18
2038.500000	9.47622e-18
2038.450000	9.48525e-18
2038.400000	9.49429e-18
2038.350000	9.50334e-18
2038.300000	9.51239e-18
2038.250000	9.52146e-18
2038.200000	9.53053e-18
2038.150000	9.53961e-18
2038.100000	9.5487e-18
2038.050000	9.5578e-18
2038.000000	9.56691e-18
2037.950000	9.57603e-18
2037.900000	9.58515e-18
2037.850000	9.59428e-18
2037.800000	9.60343e-18
2037.750000	9.61258e-18
2037.700000	9.62174e-18
2037.650000	9.63091e-18
2037.600000	9.64008e-18
2037.550000	9.64927e-18
2037.500000	9.65846e-18
2037.450000	9.66767e-18
2037.400000	9.67688e-18
2037.350000	9.6861e-18
2037.300000	9.69533e-18
2037.250000	9.70457e-18
2037.200000	9.71382e-18
2037.150000	9.72307e-18
2037.100000	9.73234e-18
2037.050000	9.74161e-18
2037.000000	9.75089e-18
2036.950000	9.76019e-18
2036.900000	9.76949e-18
2036.850000	9.77879e-18
2036.800000	9.78811e-18
2036.750000	9.79744e-18
2036.700000	9.80678e-18
2036.650000	9.81612e-18
2036.600000	9.82547e-18
2036.550000	9.83484e-18
2036.500000	9.84421e-18
2036.450000	9.85359e-18
2036.400000	9.86298e-18
2036.350000	9.87238e-18
2036.300000	9.88178e-18
2036.250000	9.8912e-18
2036.200000	9.90063e-18
2036.150000	9.91006e-18
2036.100000	9.9195e-18
2036.050000	9.92895e-18
2036.000000	9.93842e-18
2035.950000	9.94789e-18
2035.900000	9.95737e-18
2035.850000	9.96685e-18
2035.800000	9.97635e-18
2035.750000	9.98586e-18
2035.700000	9.99537e-18
2035.650000	1.00049e-17
2035.600000	1.00144e-17
2035.550000	1.0024e-17
2035.500000	1.00335e-17
2035.450000	1.00431e-17
2035.400000	1.00527e-17
2035.350000	1.00622e-17
2035.300000	1.00718e-17
2035.250000	1.00814e-17
2035.200000	1.0091e-17
2035.150000	1.01006e-17
2035.100000	1.01103e-17
2035.050000	1.01199e-17
2035.000000	1.01295e-17
2034.950000	1.01392e-17
2034.900000	1.01489e-17
2034.850000	1.01585e-17
2034.800000	1.01682e-17
2034.750000	1.01779e-17
2034.700000	1.01876e-17
2034.650000	1.01973e-17
2034.600000	1.0207e-17
2034.550000	1.02167e-17
2034.500000	1.02265e-17
2034.450000	1.02362e-17
2034.400000	1.0246e-17
2034.350000	1.02557e-17
2034.300000	1.02655e-17
2034.250000	1.02753e-17
2034.200000	1.02851e-17
2034.150000	1.02949e-17
2034.100000	1.03047e-17
2034.050000	1.03145e-17
2034.000000	1.03243e-17
2033.950000	1.03342e-17
2033.900000	1.0344e-17
2033.850000	1.03539e-17
2033.800000	1.03638e-17
2033.750000	1.03736e-17
2033.700000	1.03835e-17
2033.650000	1.03934e-17
2033.600000	1.04033e-17
2033.550000	1.04132e-17
2033.500000	1.04232e-17
2033.450000	1.04331e-17
2033.400000	1.0443e-17
2033.350000	1.0453e-17
2033.300000	1.04629e-17
2033.250000	1.04729e-17
2033.200000	1.04829e-17
2033.150000	1.04929e-17
2033.100000	1.05029e-17
2033.050000	1.05129e-17
2033.000000	1.05229e-17
2032.950000	1.05329e-17
2032.900000	1.0543e-17
2032.850000	1.0553e-17
2032.800000	1.05631e-17
2032.750000	1.05731e-17
2032.700000	1.05832e-17
2032.650000	1.05933e-17
2032.600000	1.06034e-17
2032.550000	1.06135e-17
2032.500000	1.06236e-17
2032.450000	1.06337e-17
2032.400000	1.06439e-17
2032.350000	1.0654e-17
2032.300000	1.06642e-17
2032.250000	1.06743e-17
2032.200000	1.06845e-17
2032.150000	1.06947e-17
2032.100000	1.07049e-17
2032.050000	1.07151e-17
2032.000000	1.07253e-17
2031.950000	1.07355e-17
2031.900000	1.07457e-17
2031.850000	1.0756e-17
2031.800000	1.07662e-17
2031.750000	1.07765e-17
2031.700000	1.07867e-17
2031.650000	1.0797e-17
2031.600000	1.08073e-17
2031.550000	1.08176e-17
2031.500000	1.08279e-17
2031.450000	1.08382e-17
2031.400000	1.08486e-17
2031.350000	1.08589e-17
2031.300000	1.08692e-17
2031.250000	1.08796e-17
2031.200000	1.089e-17
2031.150000	1.09003e-17
2031.100000	1.09107e-17
2031.050000	1.09211e-17
2031.000000	1.09315e-17
2030.950000	1.09419e-17
2030.900000	1.09524e-17
2030.850000	1.09628e-17
2030.800000	1.09733e-17
2030.750000	1.09837e-17
2030.700000	1.09942e-17
2030.650000	1.10047e-17
2030.600000	1.10151e-17
2030.550000	1.10256e-17
2030.500000	1.10361e-17
2030.450000	1.10467e-17
2030.400000	1.10572e-17
2030.350000	1.10677e-17
2030.300000	1.10783e-17
2030.250000	1.10888e-17
2030.200000	1.10994e-17
2030.150000	1.111e-17
2030.100000	1.11206e-17
2030.050000	1.11311e-17
2030.000000	1.11418e-17
2029.950000	1.11524e-17
2029.900000	1.1163e-17
2029.850000	1.11736e-17
2029.800000	1.11843e-17
2029.750000	1.11949e-17
2029.700000	1.12056e-17
2029.650000	1.12163e-17
2029.600000	1.1227e-17
2029.550000	1.12377e-17
2029.500000	1.12484e-17
2029.450000	1.12591e-17
2029.400000	1.12698e-17
2029.350000	1.12806e-17
2029.300000	1.12913e-17
2029.250000	1.13021e-17
2029.200000	1.13128e-17
2029.150000	1.13236e-17
2029.100000	1.13344e-17
2029.050000	1.13452e-17
2029.000000	1.1356e-17
2028.950000	1.13668e-17
2028.900000	1.13777e-17
2028.850000	1.13885e-17
2028.800000	1.13994e-17
2028.750000	1.14102e-17
2028.700000	1.14211e-17
2028.650000	1.1432e-17
2028.600000	1.14429e-17
2028.550000	1.14538e-17
2028.500000	1.14647e-17
2028.450000	1.14756e-17
2028.400000	1.14866e-17
2028.350000	1.14975e-17
2028.300000	1.15085e-17
2028.250000	1.15194e-17
2028.200000	1.15304e-17
2028.150000	1.15414e-17
2028.100000	1.15524e-17
2028.050000	1.15634e-17
2028.000000	1.15744e-17
2027.950000	1.15854e-17
2027.900000	1.15965e-17
2027.850000	1.16075e-17
2027.800000	1.16186e-17
2027.750000	1.16297e-17
2027.700000	1.16408e-17
2027.650000	1.16518e-17
2027.600000	1.16629e-17
2027.550000	1.16741e-17
2027.500000	1.16852e-17
2027.450000	1.16963e-17
2027.400000	1.17075e-17
2027.350000	1.17186e-17
2027.300000	1.17298e-17
2027.250000	1.1741e-17
2027.200000	1.17522e-17
2027.150000	1.17634e-17
2027.100000	1.17746e-17
2027.050000	1.17858e-17
2027.000000	1.1797e-17
2026.950000	1.18083e-17
2026.900000	1.18195e-17
2026.850000	1.18308e-17
2026.800000	1.1842e-17
2026.750000	1.18533e-17
2026.700000	1.18646e-17
2026.650000	1.18759e-17
2026.600000	1.18872e-17
2026.550000	1.18986e-17
2026.500000	1.19099e-17
2026.450000	1.19213e-17
2026.400000	1.19326e-17
2026.350000	1.1944e-17
2026.300000	1.19554e-17
2026.250000	1.19668e-17
2026.200000	1.19782e-17
2026.150000	1.19896e-17
2026.100000	1.2001e-17
2026.050000	1.20124e-17
2026.000000	1.20239e-17
2025.950000	1.20353e-17
2025.900000	1.20468e-17
2025.850000	1.20583e-17
2025.800000	1.20698e-17
2025.750000	1.20813e-17
2025.700000	1.20928e-17
2025.650000	1.21043e-17
2025.600000	1.21158e-17
2025.550000	1.21274e-17
2025.500000	1.21389e-17
2025.450000	1.21505e-17
2025.400000	1.21621e-17
2025.350000	1.21737e-17
2025.300000	1.21853e-17
2025.250000	1.21969e-17
2025.200000	1.22085e-17
2025.150000	1.22202e-17
2025.100000	1.22318e-17
2025.050000	1.22435e-17
2025.000000	1.22551e-17
2024.950000	1.22668e-17
2024.900000	1.22785e-17
2024.850000	1.22902e-17
2024.800000	1.23019e-17
2024.750000	1.23136e-17
2024.700000	1.23254e-17
2024.650000	1.23371e-17
2024.600000	1.23489e-17
2024.550000	1.23606e-17
2024.500000	1.23724e-17
2024.450000	1.23842e-17
2024.400000	1.2396e-17
2024.350000	1.24078e-17
2024.300000	1.24196e-17
2024.250000	1.24315e-17
2024.200000	1.24433e-17
2024.150000	1.24552e-17
2024.100000	1.2467e-17
2024.050000	1.24789e-17
2024.000000	1.24908e-17
2023.950000	1.25027e-17
2023.900000	1.25146e-17
2023.850000	1.25265e-17
2023.800000	1.25385e-17
2023.750000	1.25504e-17
2023.700000	1.25624e-17
2023.650000	1.25744e-17
2023.600000	1.25863e-17
2023.550000	1.25983e-17
2023.500000	1.26103e-17
2023.450000	1.26224e-17
2023.400000	1.26344e-17
2023.350000	1.26464e-17
2023.300000	1.26585e-17
2023.250000	1.26705e-17
2023.200000	1.26826e-17
2023.150000	1.26947e-17
2023.100000	1.27068e-17
2023.050000	1.27189e-17
2023.000000	1.2731e-17
2022.950000	1.27431e-17
2022.900000	1.27553e-17
2022.850000	1.27674e-17
2022.800000	1.27796e-17
2022.750000	1.27918e-17
2022.700000	1.2804e-17
2022.650000	1.28162e-17
2022.600000	1.28284e-17
2022.550000	1.28406e-17
2022.500000	1.28528e-17
2022.450000	1.28651e-17
2022.400000	1.28774e-17
2022.350000	1.28896e-17
2022.300000	1.29019e-17
2022.250000	1.29142e-17
2022.200000	1.29265e-17
2022.150000	1.29388e-17
2022.100000	1.29512e-17
2022.050000	1.29635e-17
2022.000000	1.29759e-17
2021.950000	1.29882e-17
2021.900000	1.30006e-17
2021.850000	1.3013e-17
2021.800000	1.30254e-17
2021.750000	1.30378e-17
2021.700000	1.30502e-17
2021.650000	1.30626e-17
2021.600000	1.30751e-17
2021.550000	1.30876e-17
2021.500000	1.31e-17
2021.450000	1.31125e-17
2021.400000	1.3125e-17
2021.350000	1.31375e-17
2021.300000	1.315e-17
2021.250000	1.31626e-17
2021.200000	1.31751e-17
2021.150000	1.31877e-17
2021.100000	1.32002e-17
2021.050000	1.32128e-17
2021.000000	1.32254e-17
2020.950000	1.3238e-17
2020.900000	1.32506e-17
2020.850000	1.32632e-17
2020.800000	1.32759e-17
2020.750000	1.32885e-17
2020.700000	1.33012e-17
2020.650000	1.33139e-17
2020.600000	1.33265e-17
2020.550000	1.33392e-17
2020.500000	1.3352e-17
2020.450000	1.33647e-17
2020.400000	1.33774e-17
2020.350000	1.33902e-17
2020.300000	1.34029e-17
2020.250000	1.34157e-17
2020.200000	1.34285e-17
2020.150000	1.34413e-17
2020.100000	1.34541e-17
2020.050000	1.34669e-17
2020.000000	1.34797e-17
2019.950000	1.34926e-17
2019.900000	1.35054e-17
2019.850000	1.35183e-17
2019.800000	1.35312e-17
2019.750000	1.35441e-17
2019.700000	1.3557e-17
2019.650000	1.35699e-17
2019.600000	1.35828e-17
2019.550000	1.35958e-17
2019.500000	1.36087e-17
2019.450000	1.36217e-17
2019.400000	1.36347e-17
2019.350000	1.36477e-17
2019.300000	1.36607e-17
2019.250000	1.36737e-17
2019.200000	1.36867e-17
2019.150000	1.36998e-17
2019.100000	1.37128e-17
2019.050000	1.37259e-17
2019.000000	1.3739e-17
2018.950000	1.37521e-17
2018.900000	1.37652e-17
2018.850000	1.37783e-17
2018.800000	1.37914e-17
2018.750000	1.38046e-17
2018.700000	1.38177e-17
2018.650000	1.38309e-17
2018.600000	1.38441e-17
2018.550000	1.38572e-17
2018.500000	1.38705e-17
2018.450000	1.38837e-17
2018.400000	1.38969e-17
2018.350000	1.39101e-17
2018.300000	1.39234e-17
2018.250000	1.39367e-17
2018.200000	1.39499e-17
2018.150000	1.39632e-17
2018.100000	1.39765e-17
2018.050000	1.39899e-17
2018.000000	1.40032e-17
2017.950000	1.40165e-17
2017.900000	1.40299e-17
2017.850000	1.40433e-17
2017.800000	1.40566e-17
2017.750000	1.407e-17
2017.700000	1.40834e-17
2017.650000	1.40969e-17
2017.600000	1.41103e-17
2017.550000	1.41237e-17
2017.500000	1.41372e-17
2017.450000	1.41507e-17
2017.400000	1.41642e-17
2017.350000	1.41777e-17
2017.300000	1.41912e-17
2017.250000	1.42047e-17
2017.200000	1.42182e-17
2017.150000	1.42318e-17
2017.100000	1.42453e-17
2017.050000	1.42589e-17
2017.000000	1.42725e-17
2016.950000	1.42861e-17
2016.900000	1.42997e-17
2016.850000	1.43133e-17
2016.800000	1.4327e-17
2016.750000	1.43406e-17
2016.700000	1.43543e-17
2016.650000	1.4368e-17
2016.600000	1.43817e-17
2016.550000	1.43954e-17
2016.500000	1.44091e-17
2016.450000	1.44228e-17
2016.400000	1.44365e-17
2016.350000	1.44503e-17
2016.300000	1.44641e-17
2016.250000	1.44779e-17
2016.200000	1.44917e-17
2016.150000	1.45055e-17
2016.100000	1.45193e-17
2016.050000	1.45331e-17
2016.000000	1.4547e-17
2015.950000	1.45608e-17
2015.900000	1.45747e-17
2015.850000	1.45886e-17
2015.800000	1.46025e-17
2015.750000	1.46164e-17
2015.700000	1.46303e-17
2015.650000	1.46443e-17
2015.600000	1.46582e-17
2015.550000	1.46722e-17
2015.500000	1.46862e-17
2015.450000	1.47002e-17
2015.400000	1.47142e-17
2015.350000	1.47282e-17
2015.300000	1.47422e-17
2015.250000	1.47563e-17
2015.200000	1.47703e-17
2015.150000	1.47844e-17
2015.100000	1.47985e-17
2015.050000	1.48126e-17
2015.000000	1.48267e-17
2014.950000	1.48409e-17
2014.900000	1.4855e-17
2014.850000	1.48692e-17
2014.800000	1.48833e-17
2014.750000	1.48975e-17
2014.700000	1.49117e-17
2014.650000	1.49259e-17
2014.600000	1.49401e-17
2014.550000	1.49544e-17
2014.500000	1.49686e-17
2014.450000	1.49829e-17
2014.400000	1.49972e-17
2014.350000	1.50115e-17
2014.300000	1.50258e-17
2014.250000	1.50401e-17
2014.200000	1.50544e-17
2014.150000	1.50687e-17
2014.100000	1.50831e-17
2014.050000	1.50975e-17
2014.000000	1.51119e-17
2013.950000	1.51263e-17
2013.900000	1.51407e-17
2013.850000	1.51551e-17
2013.800000	1.51695e-17
2013.750000	1.5184e-17
2013.700000	1.51985e-17
2013.650000	1.5213e-17
2013.600000	1.52275e-17
2013.550000	1.5242e-17
2013.500000	1.52565e-17
2013.450000	1.5271e-17
2013.400000	1.52856e-17
2013.350000	1.53001e-17
2013.300000	1.53147e-17
2013.250000	1.53293e-17
2013.200000	1.53439e-17
2013.150000	1.53585e-17
2013.100000	1.53732e-17
2013.050000	1.53878e-17
2013.000000	1.54025e-17
2012.950000	1.54172e-17
2012.900000	1.54319e-17
2012.850000	1.54466e-17
2012.800000	1.54613e-17
2012.750000	1.5476e-17
2012.700000	1.54908e-17
2012.650000	1.55055e-17
2012.600000	1.55203e-17
2012.550000	1.55351e-17
2012.500000	1.55499e-17
2012.450000	1.55647e-17
2012.400000	1.55795e-17
2012.350000	1.55944e-17
2012.300000	1.56092e-17
2012.250000	1.56241e-17
2012.200000	1.5639e-17
2012.150000	1.56539e-17
2012.100000	1.56688e-17
2012.050000	1.56838e-17
2012.000000	1.56987e-17
2011.950000	1.57137e-17
2011.900000	1.57286e-17
2011.850000	1.57436e-17
2011.800000	1.57586e-17
2011.750000	1.57736e-17
2011.700000	1.57887e-17
2011.650000	1.58037e-17
2011.600000	1.58188e-17
2011.550000	1.58338e-17
2011.500000	1.58489e-17
2011.450000	1.5864e-17
2011.400000	1.58792e-17
2011.350000	1.58943e-17
2011.300000	1.59094e-17
2011.250000	1.59246e-17
2011.200000	1.59398e-17
2011.150000	1.5955e-17
2011.100000	1.59702e-17
2011.050000	1.59854e-17
2011.000000	1.60006e-17
2010.950000	1.60159e-17
2010.900000	1.60311e-17
2010.850000	1.60464e-17
2010.800000	1.60617e-17
2010.750000	1.6077e-17
2010.700000	1.60923e-17
2010.650000	1.61076e-17
2010.600000	1.6123e-17
2010.550000	1.61384e-17
2010.500000	1.61537e-17
2010.450000	1.61691e-17
2010.400000	1.61845e-17
2010.350000	1.62e-17
2010.300000	1.62154e-17
2010.250000	1.62308e-17
2010.200000	1.62463e-17
2010.150000	1.62618e-17
2010.100000	1.62773e-17
2010.050000	1.62928e-17
2010.000000	1.63083e-17
2009.950000	1.63239e-17
2009.900000	1.63394e-17
2009.850000	1.6355e-17
2009.800000	1.63706e-17
2009.750000	1.63862e-17
2009.700000	1.64018e-17
2009.650000	1.64174e-17
2009.600000	1.64331e-17
2009.550000	1.64487e-17
2009.500000	1.64644e-17
2009.450000	1.64801e-17
2009.400000	1.64958e-17
2009.350000	1.65115e-17
2009.300000	1.65272e-17
2009.250000	1.6543e-17
2009.200000	1.65588e-17
2009.150000	1.65745e-17
2009.100000	1.65903e-17
2009.050000	1.66061e-17
2009.000000	1.6622e-17
2008.950000	1.66378e-17
2008.900000	1.66536e-17
2008.850000	1.66695e-17
2008.800000	1.66854e-17
2008.750000	1.67013e-17
2008.700000	1.67172e-17
2008.650000	1.67331e-17
2008.600000	1.67491e-17
2008.550000	1.67651e-17
2008.500000	1.6781e-17
2008.450000	1.6797e-17
2008.400000	1.6813e-17
2008.350000	1.6829e-17
2008.300000	1.68451e-17
2008.250000	1.68611e-17
2008.200000	1.68772e-17
2008.150000	1.68933e-17
2008.100000	1.69094e-17
2008.050000	1.69255e-17
2008.000000	1.69416e-17
2007.950000	1.69578e-17
2007.900000	1.69739e-17
2007.850000	1.69901e-17
2007.800000	1.70063e-17
2007.750000	1.70225e-17
2007.700000	1.70387e-17
2007.650000	1.70549e-17
2007.600000	1.70712e-17
2007.550000	1.70875e-17
2007.500000	1.71038e-17
2007.450000	1.712e-17
2007.400000	1.71364e-17
2007.350000	1.71527e-17
2007.300000	1.7169e-17
2007.250000	1.71854e-17
2007.200000	1.72018e-17
2007.150000	1.72182e-17
2007.100000	1.72346e-17
2007.050000	1.7251e-17
2007.000000	1.72674e-17
2006.950000	1.72839e-17
2006.900000	1.73004e-17
2006.850000	1.73168e-17
2006.800000	1.73333e-17
2006.750000	1.73499e-17
2006.700000	1.73664e-17
2006.650000	1.73829e-17
2006.600000	1.73995e-17
2006.550000	1.74161e-17
2006.500000	1.74327e-17
2006.450000	1.74493e-17
2006.400000	1.74659e-17
2006.350000	1.74826e-17
2006.300000	1.74992e-17
2006.250000	1.75159e-17
2006.200000	1.75326e-17
2006.150000	1.75493e-17
2006.100000	1.7566e-17
2006.050000	1.75828e-17
2006.000000	1.75995e-17
2005.950000	1.76163e-17
2005.900000	1.76331e-17
2005.850000	1.76499e-17
2005.800000	1.76667e-17
2005.750000	1.76835e-17
2005.700000	1.77004e-17
2005.650000	1.77172e-17
2005.600000	1.77341e-17
2005.550000	1.7751e-17
2005.500000	1.77679e-17
2005.450000	1.77849e-17
2005.400000	1.78018e-17
2005.350000	1.78188e-17
2005.300000	1.78358e-17
2005.250000	1.78528e-17
2005.200000	1.78698e-17
2005.150000	1.78868e-17
2005.100000	1.79038e-17
2005.050000	1.79209e-17
2005.000000	1.7938e-17
2004.950000	1.79551e-17
2004.900000	1.79722e-17
2004.850000	1.79893e-17
2004.800000	1.80064e-17
2004.750000	1.80236e-17
2004.700000	1.80408e-17
2004.650000	1.8058e-17
2004.600000	1.80752e-17
2004.550000	1.80924e-17
2004.500000	1.81096e-17
2004.450000	1.81269e-17
2004.400000	1.81442e-17
2004.350000	1.81615e-17
2004.300000	1.81788e-17
2004.250000	1.81961e-17
2004.200000	1.82134e-17
2004.150000	1.82308e-17
2004.100000	1.82482e-17
2004.050000	1.82655e-17
2004.000000	1.82829e-17
2003.950000	1.83004e-17
2003.900000	1.83178e-17
2003.850000	1.83353e-17
2003.800000	1.83527e-17
2003.750000	1.83702e-17
2003.700000	1.83877e-17
2003.650000	1.84053e-17
2003.600000	1.84228e-17
2003.550000	1.84403e-17
2003.500000	1.84579e-17
2003.450000	1.84755e-17
2003.400000	1.84931e-17
2003.350000	1.85107e-17
2003.300000	1.85284e-17
2003.250000	1.8546e-17
2003.200000	1.85637e-17
2003.150000	1.85814e-17
2003.100000	1.85991e-17
2003.050000	1.86168e-17
2003.000000	1.86346e-17
2002.950000	1.86523e-17
2002.900000	1.86701e-17
2002.850000	1.86879e-17
2002.800000	1.87057e-17
2002.750000	1.87235e-17
2002.700000	1.87414e-17
2002.650000	1.87592e-17
2002.600000	1.87771e-17
2002.550000	1.8795e-17
2002.500000	1.88129e-17
2002.450000	1.88308e-17
2002.400000	1.88488e-17
2002.350000	1.88667e-17
2002.300000	1.88847e-17
2002.250000	1.89027e-17
2002.200000	1.89207e-17
2002.150000	1.89387e-17
2002.100000	1.89568e-17
2002.050000	1.89748e-17
2002.000000	1.89929e-17
2001.950000	1.9011e-17
2001.900000	1.90291e-17
2001.850000	1.90473e-17
2001.800000	1.90654e-17
2001.750000	1.90836e-17
2001.700000	1.91018e-17
2001.650000	1.912e-17
2001.600000	1.91382e-17
2001.550000	1.91564e-17
2001.500000	1.91747e-17
2001.450000	1.9193e-17
2001.400000	1.92112e-17
2001.350000	1.92296e-17
2001.300000	1.92479e-17
2001.250000	1.92662e-17
2001.200000	1.92846e-17
2001.150000	1.9303e-17
2001.100000	1.93213e-17
2001.050000	1.93398e-17
2001.000000	1.93582e-17
2000.950000	1.93766e-17
2000.900000	1.93951e-17
2000.850000	1.94136e-17
2000.800000	1.94321e-17
2000.750000	1.94506e-17
2000.700000	1.94691e-17
2000.650000	1.94877e-17
2000.600000	1.95063e-17
2000.550000	1.95248e-17
2000.500000	1.95434e-17
2000.450000	1.95621e-17
2000.400000	1.95807e-17
2000.350000	1.95994e-17
2000.300000	1.9618e-17
2000.250000	1.96367e-17
2000.200000	1.96554e-17
2000.150000	1.96742e-17
2000.100000	1.96929e-17
2000.050000	1.97117e-17
2000.000000	1.97305e-17
1999.950000	1.97493e-17
1999.900000	1.97681e-17
1999.850000	1.97869e-17
1999.800000	1.98058e-17
1999.750000	1.98247e-17
1999.700000	1.98436e-17
1999.650000	1.98625e-17
1999.600000	1.98814e-17
1999.550000	1.99003e-17
1999.500000	1.99193e-17
1999.450000	1.99383e-17
1999.400000	1.99573e-17
1999.350000	1.99763e-17
1999.300000	1.99953e-17
1999.250000	2.00144e-17
1999.200000	2.00335e-17
1999.150000	2.00525e-17
1999.100000	2.00717e-17
1999.050000	2.00908e-17
1999.000000	2.01099e-17
1998.950000	2.01291e-17
1998.900000	2.01483e-17
1998.850000	2.01675e-17
1998.800000	2.01867e-17
1998.750000	2.02059e-17
1998.700000	2.02252e-17
1998.650000	2.02444e-17
1998.600000	2.02637e-17
1998.550000	2.0283e-17
1998.500000	2.03024e-17
1998.450000	2.03217e-17
1998.400000	2.03411e-17
1998.350000	2.03605e-17
1998.300000	2.03799e-17
1998.250000	2.03993e-17
1998.200000	2.04187e-17
1998.150000	2.04382e-17
1998.100000	2.04577e-17
1998.050000	2.04772e-17
1998.000000	2.04967e-17
1997.950000	2.05162e-17
1997.900000	2.05357e-17
1997.850000	2.05553e-17
1997.800000	2.05749e-17
1997.750000	2.05945e-17
1997.700000	2.06141e-17
1997.650000	2.06338e-17
1997.600000	2.06534e-17
1997.550000	2.06731e-17
1997.500000	2.06928e-17
1997.450000	2.07125e-17
1997.400000	2.07323e-17
1997.350000	2.0752e-17
1997.300000	2.07718e-17
1997.250000	2.07916e-17
1997.200000	2.08114e-17
1997.150000	2.08312e-17
1997.100000	2.08511e-17
1997.050000	2.0871e-17
1997.000000	2.08908e-17
1996.950000	2.09108e-17
1996.900000	2.09307e-17
1996.850000	2.09506e-17
1996.800000	2.09706e-17
1996.750000	2.09906e-17
1996.700000	2.10106e-17
1996.650000	2.10306e-17
1996.600000	2.10506e-17
1996.550000	2.10707e-17
1996.500000	2.10908e-17
1996.450000	2.11109e-17
1996.400000	2.1131e-17
1996.350000	2.11511e-17
1996.300000	2.11713e-17
1996.250000	2.11915e-17
1996.200000	2.12116e-17
1996.150000	2.12319e-17
1996.100000	2.12521e-17
1996.050000	2.12723e-17
1996.000000	2.12926e-17
1995.950000	2.13129e-17
1995.900000	2.13332e-17
1995.850000	2.13535e-17
1995.800000	2.13739e-17
1995.750000	2.13943e-17
1995.700000	2.14146e-17
1995.650000	2.1435e-17
1995.600000	2.14555e-17
1995.550000	2.14759e-17
1995.500000	2.14964e-17
1995.450000	2.15169e-17
1995.400000	2.15374e-17
1995.350000	2.15579e-17
1995.300000	2.15784e-17
1995.250000	2.1599e-17
1995.200000	2.16196e-17
1995.150000	2.16402e-17
1995.100000	2.16608e-17
1995.050000	2.16814e-17
1995.000000	2.17021e-17
1994.950000	2.17228e-17
1994.900000	2.17435e-17
1994.850000	2.17642e-17
1994.800000	2.17849e-17
1994.750000	2.18057e-17
1994.700000	2.18265e-17
1994.650000	2.18473e-17
1994.600000	2.18681e-17
1994.550000	2.18889e-17
1994.500000	2.19098e-17
1994.450000	2.19307e-17
1994.400000	2.19516e-17
1994.350000	2.19725e-17
1994.300000	2.19934e-17
1994.250000	2.20144e-17
1994.200000	2.20354e-17
1994.150000	2.20564e-17
1994.100000	2.20774e-17
1994.050000	2.20984e-17
1994.000000	2.21195e-17
1993.950000	2.21405e-17
1993.900000	2.21616e-17
1993.850000	2.21828e-17
1993.800000	2.22039e-17
1993.750000	2.22251e-17
1993.700000	2.22462e-17
1993.650000	2.22674e-17
1993.600000	2.22886e-17
1993.550000	2.23099e-17
1993.500000	2.23311e-17
1993.450000	2.23524e-17
1993.400000	2.23737e-17
1993.350000	2.2395e-17
1993.300000	2.24164e-17
1993.250000	2.24377e-17
1993.200000	2.24591e-17
1993.150000	2.24805e-17
1993.100000	2.2502e-17
1993.050000	2.25234e-17
1993.000000	2.25449e-17
1992.950000	2.25663e-17
1992.900000	2.25878e-17
1992.850000	2.26094e-17
1992.800000	2.26309e-17
1992.750000	2.26525e-17
1992.700000	2.26741e-17
1992.650000	2.26957e-17
1992.600000	2.27173e-17
1992.550000	2.27389e-17
1992.500000	2.27606e-17
1992.450000	2.27823e-17
1992.400000	2.2804e-17
1992.350000	2.28257e-17
1992.300000	2.28475e-17
1992.250000	2.28693e-17
1992.200000	2.28911e-17
1992.150000	2.29129e-17
1992.100000	2.29347e-17
1992.050000	2.29566e-17
1992.000000	2.29784e-17
1991.950000	2.30003e-17
1991.900000	2.30222e-17
1991.850000	2.30442e-17
1991.800000	2.30661e-17
1991.750000	2.30881e-17
1991.700000	2.31101e-17
1991.650000	2.31321e-17
1991.600000	2.31542e-17
1991.550000	2.31762e-17
1991.500000	2.31983e-17
1991.450000	2.32204e-17
1991.400000	2.32426e-17
1991.350000	2.32647e-17
1991.300000	2.32869e-17
1991.250000	2.33091e-17
1991.200000	2.33313e-17
1991.150000	2.33535e-17
1991.100000	2.33758e-17
1991.050000	2.3398e-17
1991.000000	2.34203e-17
1990.950000	2.34427e-17
1990.900000	2.3465e-17
1990.850000	2.34874e-17
1990.800000	2.35097e-17
1990.750000	2.35321e-17
1990.700000	2.35546e-17
1990.650000	2.3577e-17
1990.600000	2.35995e-17
1990.550000	2.3622e-17
1990.500000	2.36445e-17
1990.450000	2.3667e-17
1990.400000	2.36896e-17
1990.350000	2.37121e-17
1990.300000	2.37347e-17
1990.250000	2.37573e-17
1990.200000	2.378e-17
1990.150000	2.38026e-17
1990.100000	2.38253e-17
1990.050000	2.3848e-17
1990.000000	2.38707e-17
1989.950000	2.38935e-17
1989.900000	2.39163e-17
1989.850000	2.39391e-17
1989.800000	2.39619e-17
1989.750000	2.39847e-17
1989.700000	2.40076e-17
1989.650000	2.40304e-17
1989.600000	2.40533e-17
1989.550000	2.40762e-17
1989.500000	2.40992e-17
1989.450000	2.41222e-17
1989.400000	2.41451e-17
1989.350000	2.41681e-17
1989.300000	2.41912e-17
1989.250000	2.42142e-17
1989.200000	2.42373e-17
1989.150000	2.42604e-17
1989.100000	2.42835e-17
1989.050000	2.43067e-17
1989.000000	2.43298e-17
1988.950000	2.4353e-17
1988.900000	2.43762e-17
1988.850000	2.43994e-17
1988.800000	2.44227e-17
1988.750000	2.4446e-17
1988.700000	2.44693e-17
1988.650000	2.44926e-17
1988.600000	2.45159e-17
1988.550000	2.45393e-17
1988.500000	2.45627e-17
1988.450000	2.45861e-17
1988.400000	2.46095e-17
1988.350000	2.46329e-17
1988.300000	2.46564e-17
1988.250000	2.46799e-17
1988.200000	2.47034e-17
1988.150000	2.4727e-17
1988.100000	2.47505e-17
1988.050000	2.47741e-17
1988.000000	2.47977e-17
1987.950000	2.48214e-17
1987.900000	2.4845e-17
1987.850000	2.48687e-17
1987.800000	2.48924e-17
1987.750000	2.49161e-17
1987.700000	2.49398e-17
1987.650000	2.49636e-17
1987.600000	2.49874e-17
1987.550000	2.50112e-17
1987.500000	2.5035e-17
1987.450000	2.50589e-17
1987.400000	2.50828e-17
1987.350000	2.51067e-17
1987.300000	2.51306e-17
1987.250000	2.51545e-17
1987.200000	2.51785e-17
1987.150000	2.52025e-17
1987.100000	2.52265e-17
1987.050000	2.52506e-17
1987.000000	2.52746e-17
1986.950000	2.52987e-17
1986.900000	2.53228e-17
1986.850000	2.53469e-17
1986.800000	2.53711e-17
1986.750000	2.53953e-17
1986.700000	2.54195e-17
1986.650000	2.54437e-17
1986.600000	2.54679e-17
1986.550000	2.54922e-17
1986.500000	2.55165e-17
1986.450000	2.55408e-17
1986.400000	2.55652e-17
1986.350000	2.55895e-17
1986.300000	2.56139e-17
1986.250000	2.56383e-17
1986.200000	2.56627e-17
1986.150000	2.56872e-17
1986.100000	2.57117e-17
1986.050000	2.57362e-17
1986.000000	2.57607e-17
1985.950000	2.57852e-17
1985.900000	2.58098e-17
1985.850000	2.58344e-17
1985.800000	2.5859e-17
1985.750000	2.58837e-17
1985.700000	2.59083e-17
1985.650000	2.5933e-17
1985.600000	2.59577e-17
1985.550000	2.59825e-17
1985.500000	2.60072e-17
1985.450000	2.6032e-17
1985.400000	2.60568e-17
1985.350000	2.60816e-17
1985.300000	2.61065e-17
1985.250000	2.61314e-17
1985.200000	2.61563e-17
1985.150000	2.61812e-17
1985.100000	2.62061e-17
1985.050000	2.62311e-17
1985.000000	2.62561e-17
1984.950000	2.62811e-17
1984.900000	2.63062e-17
1984.850000	2.63312e-17
1984.800000	2.63563e-17
1984.750000	2.63814e-17
1984.700000	2.64066e-17
1984.650000	2.64317e-17
1984.600000	2.64569e-17
1984.550000	2.64821e-17
1984.500000	2.65074e-17
1984.450000	2.65326e-17
1984.400000	2.65579e-17
1984.350000	2.65832e-17
1984.300000	2.66086e-17
1984.250000	2.66339e-17
1984.200000	2.66593e-17
1984.150000	2.66847e-17
1984.100000	2.67101e-17
1984.050000	2.67356e-17
1984.000000	2.67611e-17
1983.950000	2.67866e-17
1983.900000	2.68121e-17
1983.850000	2.68376e-17
1983.800000	2.68632e-17
1983.750000	2.68888e-17
1983.700000	2.69144e-17
1983.650000	2.69401e-17
1983.600000	2.69657e-17
1983.550000	2.69914e-17
1983.500000	2.70172e-17
1983.450000	2.70429e-17
1983.400000	2.70687e-17
1983.350000	2.70945e-17
1983.300000	2.71203e-17
1983.250000	2.71461e-17
1983.200000	2.7172e-17
1983.150000	2.71979e-17
1983.100000	2.72238e-17
1983.050000	2.72497e-17
1983.000000	2.72757e-17
1982.950000	2.73017e-17
1982.900000	2.73277e-17
1982.850000	2.73538e-17
1982.800000	2.73798e-17
1982.750000	2.74059e-17
1982.700000	2.7432e-17
1982.650000	2.74582e-17
1982.600000	2.74843e-17
1982.550000	2.75105e-17
1982.500000	2.75367e-17
1982.450000	2.7563e-17
1982.400000	2.75892e-17
1982.350000	2.76155e-17
1982.300000	2.76419e-17
1982.250000	2.76682e-17
1982.200000	2.76946e-17
1982.150000	2.77209e-17
1982.100000	2.77474e-17
1982.050000	2.77738e-17
1982.000000	2.78003e-17
1981.950000	2.78268e-17
1981.900000	2.78533e-17
1981.850000	2.78798e-17
1981.800000	2.79064e-17
1981.750000	2.7933e-17
1981.700000	2.79596e-17
1981.650000	2.79862e-17
1981.600000	2.80129e-17
1981.550000	2.80396e-17
1981.500000	2.80663e-17
1981.450000	2.80931e-17
1981.400000	2.81198e-17
1981.350000	2.81466e-17
1981.300000	2.81734e-17
1981.250000	2.82003e-17
1981.200000	2.82272e-17
1981.150000	2.82541e-17
1981.100000	2.8281e-17
1981.050000	2.83079e-17
1981.000000	2.83349e-17
1980.950000	2.83619e-17
1980.900000	2.83889e-17
1980.850000	2.8416e-17
1980.800000	2.84431e-17
1980.750000	2.84702e-17
1980.700000	2.84973e-17
1980.650000	2.85245e-17
1980.600000	2.85516e-17
1980.550000	2.85788e-17
1980.500000	2.86061e-17
1980.450000	2.86333e-17
1980.400000	2.86606e-17
1980.350000	2.86879e-17
1980.300000	2.87153e-17
1980.250000	2.87426e-17
1980.200000	2.877e-17
1980.150000	2.87974e-17
1980.100000	2.88249e-17
1980.050000	2.88523e-17
1980.000000	2.88798e-17
1979.950000	2.89074e-17
1979.900000	2.89349e-17
1979.850000	2.89625e-17
1979.800000	2.89901e-17
1979.750000	2.90177e-17
1979.700000	2.90454e-17
1979.650000	2.9073e-17
1979.600000	2.91007e-17
1979.550000	2.91285e-17
1979.500000	2.91562e-17
1979.450000	2.9184e-17
1979.400000	2.92118e-17
1979.350000	2.92396e-17
1979.300000	2.92675e-17
1979.250000	2.92954e-17
1979.200000	2.93233e-17
1979.150000	2.93513e-17
1979.100000	2.93792e-17
1979.050000	2.94072e-17
1979.000000	2.94352e-17
1978.950000	2.94633e-17
1978.900000	2.94914e-17
1978.850000	2.95195e-17
1978.800000	2.95476e-17
1978.750000	2.95758e-17
1978.700000	2.96039e-17
1978.650000	2.96322e-17
1978.600000	2.96604e-17
1978.550000	2.96887e-17
1978.500000	2.97169e-17
1978.450000	2.97453e-17
1978.400000	2.97736e-17
1978.350000	2.9802e-17
1978.300000	2.98304e-17
1978.250000	2.98588e-17
1978.200000	2.98873e-17
1978.150000	2.99157e-17
1978.100000	2.99442e-17
1978.050000	2.99728e-17
1978.000000	3.00013e-17
1977.950000	3.00299e-17
1977.900000	3.00585e-17
1977.850000	3.00872e-17
1977.800000	3.01159e-17
1977.750000	3.01445e-17
1977.700000	3.01733e-17
1977.650000	3.0202e-17
1977.600000	3.02308e-17
1977.550000	3.02596e-17
1977.500000	3.02884e-17
1977.450000	3.03173e-17
1977.400000	3.03462e-17
1977.350000	3.03751e-17
1977.300000	3.04041e-17
1977.250000	3.0433e-17
1977.200000	3.0462e-17
1977.150000	3.04911e-17
1977.100000	3.05201e-17
1977.050000	3.05492e-17
1977.000000	3.05783e-17
1976.950000	3.06074e-17
1976.900000	3.06366e-17
1976.850000	3.06658e-17
1976.800000	3.0695e-17
1976.750000	3.07243e-17
1976.700000	3.07536e-17
1976.650000	3.07829e-17
1976.600000	3.08122e-17
1976.550000	3.08416e-17
1976.500000	3.08709e-17
1976.450000	3.09004e-17
1976.400000	3.09298e-17
1976.350000	3.09593e-17
1976.300000	3.09888e-17
1976.250000	3.10183e-17
1976.200000	3.10479e-17
1976.150000	3.10775e-17
1976.100000	3.11071e-17
1976.050000	3.11367e-17
1976.000000	3.11664e-17
1975.950000	3.11961e-17
1975.900000	3.12258e-17
1975.850000	3.12556e-17
1975.800000	3.12853e-17
1975.750000	3.13152e-17
1975.700000	3.1345e-17
1975.650000	3.13749e-17
1975.600000	3.14048e-17
1975.550000	3.14347e-17
1975.500000	3.14646e-17
1975.450000	3.14946e-17
1975.400000	3.15246e-17
1975.350000	3.15547e-17
1975.300000	3.15847e-17
1975.250000	3.16148e-17
1975.200000	3.1645e-17
1975.150000	3.16751e-17
1975.100000	3.17053e-17
1975.050000	3.17355e-17
1975.000000	3.17658e-17
1974.950000	3.1796e-17
1974.900000	3.18263e-17
1974.850000	3.18567e-17
1974.800000	3.1887e-17
1974.750000	3.19174e-17
1974.700000	3.19478e-17
1974.650000	3.19783e-17
1974.600000	3.20087e-17
1974.550000	3.20392e-17
1974.500000	3.20698e-17
1974.450000	3.21003e-17
1974.400000	3.21309e-17
1974.350000	3.21615e-17
1974.300000	3.21922e-17
1974.250000	3.22228e-17
1974.200000	3.22536e-17
1974.150000	3.22843e-17
1974.100000	3.23151e-17
1974.050000	3.23458e-17
1974.000000	3.23767e-17
1973.950000	3.24075e-17
1973.900000	3.24384e-17
1973.850000	3.24693e-17
1973.800000	3.25003e-17
1973.750000	3.25312e-17
1973.700000	3.25622e-17
1973.650000	3.25932e-17
1973.600000	3.26243e-17
1973.550000	3.26554e-17
1973.500000	3.26865e-17
1973.450000	3.27177e-17
1973.400000	3.27488e-17
1973.350000	3.278e-17
1973.300000	3.28113e-17
1973.250000	3.28425e-17
1973.200000	3.28738e-17
1973.150000	3.29052e-17
1973.100000	3.29365e-17
1973.050000	3.29679e-17
1973.000000	3.29993e-17
1972.950000	3.30308e-17
1972.900000	3.30622e-17
1972.850000	3.30938e-17
1972.800000	3.31253e-17
1972.750000	3.31569e-17
1972.700000	3.31884e-17
1972.650000	3.32201e-17
1972.600000	3.32517e-17
1972.550000	3.32834e-17
1972.500000	3.33151e-17
1972.450000	3.33469e-17
1972.400000	3.33787e-17
1972.350000	3.34105e-17
1972.300000	3.34423e-17
1972.250000	3.34742e-17
1972.200000	3.35061e-17
1972.150000	3.3538e-17
1972.100000	3.35699e-17
1972.050000	3.36019e-17
1972.000000	3.3634e-17
1971.950000	3.3666e-17
1971.900000	3.36981e-17
1971.850000	3.37302e-17
1971.800000	3.37623e-17
1971.750000	3.37945e-17
1971.700000	3.38267e-17
1971.650000	3.38589e-17
1971.600000	3.38912e-17
1971.550000	3.39235e-17
1971.500000	3.39558e-17
1971.450000	3.39882e-17
1971.400000	3.40206e-17
1971.350000	3.4053e-17
1971.300000	3.40854e-17
1971.250000	3.41179e-17
1971.200000	3.41504e-17
1971.150000	3.4183e-17
1971.100000	3.42156e-17
1971.050000	3.42482e-17
1971.000000	3.42808e-17
1970.950000	3.43135e-17
1970.900000	3.43462e-17
1970.850000	3.43789e-17
1970.800000	3.44116e-17
1970.750000	3.44444e-17
1970.700000	3.44773e-17
1970.650000	3.45101e-17
1970.600000	3.4543e-17
1970.550000	3.45759e-17
1970.500000	3.46089e-17
1970.450000	3.46418e-17
1970.400000	3.46749e-17
1970.350000	3.47079e-17
1970.300000	3.4741e-17
1970.250000	3.47741e-17
1970.200000	3.48072e-17
1970.150000	3.48404e-17
1970.100000	3.48736e-17
1970.050000	3.49068e-17
1970.000000	3.49401e-17
1969.950000	3.49734e-17
1969.900000	3.50067e-17
1969.850000	3.504e-17
1969.800000	3.50734e-17
1969.750000	3.51069e-17
1969.700000	3.51403e-17
1969.650000	3.51738e-17
1969.600000	3.52073e-17
1969.550000	3.52409e-17
1969.500000	3.52744e-17
1969.450000	3.53081e-17
1969.400000	3.53417e-17
1969.350000	3.53754e-17
1969.300000	3.54091e-17
1969.250000	3.54428e-17
1969.200000	3.54766e-17
1969.150000	3.55104e-17
1969.100000	3.55443e-17
1969.050000	3.55781e-17
1969.000000	3.5612e-17
1968.950000	3.5646e-17
1968.900000	3.56799e-17
1968.850000	3.57139e-17
1968.800000	3.5748e-17
1968.750000	3.5782e-17
1968.700000	3.58161e-17
1968.650000	3.58503e-17
1968.600000	3.58844e-17
1968.550000	3.59186e-17
1968.500000	3.59528e-17
1968.450000	3.59871e-17
1968.400000	3.60214e-17
1968.350000	3.60557e-17
1968.300000	3.60901e-17
1968.250000	3.61245e-17
1968.200000	3.61589e-17
1968.150000	3.61933e-17
1968.100000	3.62278e-17
1968.050000	3.62624e-17
1968.000000	3.62969e-17
1967.950000	3.63315e-17
1967.900000	3.63661e-17
1967.850000	3.64008e-17
1967.800000	3.64355e-17
1967.750000	3.64702e-17
1967.700000	3.65049e-17
1967.650000	3.65397e-17
1967.600000	3.65745e-17
1967.550000	3.66094e-17
1967.500000	3.66443e-17
1967.450000	3.66792e-17
1967.400000	3.67141e-17
1967.350000	3.67491e-17
1967.300000	3.67841e-17
1967.250000	3.68192e-17
1967.200000	3.68543e-17
1967.150000	3.68894e-17
1967.100000	3.69246e-17
1967.050000	3.69597e-17
1967.000000	3.6995e-17
1966.950000	3.70302e-17
1966.900000	3.70655e-17
1966.850000	3.71008e-17
1966.800000	3.71362e-17
1966.750000	3.71716e-17
1966.700000	3.7207e-17
1966.650000	3.72424e-17
1966.600000	3.72779e-17
1966.550000	3.73134e-17
1966.500000	3.7349e-17
1966.450000	3.73846e-17
1966.400000	3.74202e-17
1966.350000	3.74559e-17
1966.300000	3.74916e-17
1966.250000	3.75273e-17
1966.200000	3.75631e-17
1966.150000	3.75988e-17
1966.100000	3.76347e-17
1966.050000	3.76705e-17
1966.000000	3.77064e-17
1965.950000	3.77424e-17
1965.900000	3.77783e-17
1965.850000	3.78143e-17
1965.800000	3.78504e-17
1965.750000	3.78864e-17
1965.700000	3.79225e-17
1965.650000	3.79587e-17
1965.600000	3.79948e-17
1965.550000	3.8031e-17
1965.500000	3.80673e-17
1965.450000	3.81036e-17
1965.400000	3.81399e-17
1965.350000	3.81762e-17
1965.300000	3.82126e-17
1965.250000	3.8249e-17
1965.200000	3.82855e-17
1965.150000	3.83219e-17
1965.100000	3.83585e-17
1965.050000	3.8395e-17
1965.000000	3.84316e-17
1964.950000	3.84682e-17
1964.900000	3.85049e-17
1964.850000	3.85416e-17
1964.800000	3.85783e-17
1964.750000	3.86151e-17
1964.700000	3.86518e-17
1964.650000	3.86887e-17
1964.600000	3.87255e-17
1964.550000	3.87624e-17
1964.500000	3.87994e-17
1964.450000	3.88364e-17
1964.400000	3.88734e-17
1964.350000	3.89104e-17
1964.300000	3.89475e-17
1964.250000	3.89846e-17
1964.200000	3.90217e-17
1964.150000	3.90589e-17
1964.100000	3.90962e-17
1964.050000	3.91334e-17
1964.000000	3.91707e-17
1963.950000	3.9208e-17
1963.900000	3.92454e-17
1963.850000	3.92828e-17
1963.800000	3.93202e-17
1963.750000	3.93577e-17
1963.700000	3.93952e-17
1963.650000	3.94327e-17
1963.600000	3.94703e-17
1963.550000	3.95079e-17
1963.500000	3.95456e-17
1963.450000	3.95832e-17
1963.400000	3.9621e-17
1963.350000	3.96587e-17
1963.300000	3.96965e-17
1963.250000	3.97343e-17
1963.200000	3.97722e-17
1963.150000	3.98101e-17
1963.100000	3.9848e-17
1963.050000	3.9886e-17
1963.000000	3.9924e-17
1962.950000	3.99621e-17
1962.900000	4.00001e-17
1962.850000	4.00383e-17
1962.800000	4.00764e-17
1962.750000	4.01146e-17
1962.700000	4.01528e-17
1962.650000	4.01911e-17
1962.600000	4.02294e-17
1962.550000	4.02677e-17
1962.500000	4.03061e-17
1962.450000	4.03445e-17
1962.400000	4.03829e-17
1962.350000	4.04214e-17
1962.300000	4.04599e-17
1962.250000	4.04985e-17
1962.200000	4.05371e-17
1962.150000	4.05757e-17
1962.100000	4.06144e-17
1962.050000	4.06531e-17
1962.000000	4.06918e-17
1961.950000	4.07306e-17
1961.900000	4.07694e-17
1961.850000	4.08083e-17
1961.800000	4.08472e-17
1961.750000	4.08861e-17
1961.700000	4.0925e-17
1961.650000	4.0964e-17
1961.600000	4.10031e-17
1961.550000	4.10421e-17
1961.500000	4.10812e-17
1961.450000	4.11204e-17
1961.400000	4.11596e-17
1961.350000	4.11988e-17
1961.300000	4.12381e-17
1961.250000	4.12774e-17
1961.200000	4.13167e-17
1961.150000	4.13561e-17
1961.100000	4.13955e-17
1961.050000	4.14349e-17
1961.000000	4.14744e-17
1960.950000	4.15139e-17
1960.900000	4.15535e-17
1960.850000	4.15931e-17
1960.800000	4.16327e-17
1960.750000	4.16724e-17
1960.700000	4.17121e-17
1960.650000	4.17518e-17
1960.600000	4.17916e-17
1960.550000	4.18315e-17
1960.500000	4.18713e-17
1960.450000	4.19112e-17
1960.400000	4.19512e-17
1960.350000	4.19911e-17
1960.300000	4.20311e-17
1960.250000	4.20712e-17
1960.200000	4.21113e-17
1960.150000	4.21514e-17
1960.100000	4.21916e-17
1960.050000	4.22318e-17
1960.000000	4.2272e-17
1959.950000	4.23123e-17
1959.900000	4.23526e-17
1959.850000	4.2393e-17
1959.800000	4.24334e-17
1959.750000	4.24738e-17
1959.700000	4.25143e-17
1959.650000	4.25548e-17
1959.600000	4.25954e-17
1959.550000	4.26359e-17
1959.500000	4.26766e-17
1959.450000	4.27172e-17
1959.400000	4.27579e-17
1959.350000	4.27987e-17
1959.300000	4.28395e-17
1959.250000	4.28803e-17
1959.200000	4.29212e-17
1959.150000	4.29621e-17
1959.100000	4.3003e-17
1959.050000	4.3044e-17
1959.000000	4.3085e-17
1958.950000	4.3126e-17
1958.900000	4.31671e-17
1958.850000	4.32083e-17
1958.800000	4.32494e-17
1958.750000	4.32907e-17
1958.700000	4.33319e-17
1958.650000	4.33732e-17
1958.600000	4.34145e-17
1958.550000	4.34559e-17
1958.500000	4.34973e-17
1958.450000	4.35388e-17
1958.400000	4.35803e-17
1958.350000	4.36218e-17
1958.300000	4.36634e-17
1958.250000	4.3705e-17
1958.200000	4.37466e-17
1958.150000	4.37883e-17
1958.100000	4.383e-17
1958.050000	4.38718e-17
1958.000000	4.39136e-17
1957.950000	4.39554e-17
1957.900000	4.39973e-17
1957.850000	4.40392e-17
1957.800000	4.40812e-17
1957.750000	4.41232e-17
1957.700000	4.41653e-17
1957.650000	4.42073e-17
1957.600000	4.42495e-17
1957.550000	4.42916e-17
1957.500000	4.43338e-17
1957.450000	4.43761e-17
1957.400000	4.44184e-17
1957.350000	4.44607e-17
1957.300000	4.45031e-17
1957.250000	4.45455e-17
1957.200000	4.45879e-17
1957.150000	4.46304e-17
1957.100000	4.46729e-17
1957.050000	4.47155e-17
1957.000000	4.47581e-17
1956.950000	4.48008e-17
1956.900000	4.48435e-17
1956.850000	4.48862e-17
1956.800000	4.4929e-17
1956.750000	4.49718e-17
1956.700000	4.50146e-17
1956.650000	4.50575e-17
1956.600000	4.51005e-17
1956.550000	4.51434e-17
1956.500000	4.51865e-17
1956.450000	4.52295e-17
1956.400000	4.52726e-17
1956.350000	4.53158e-17
1956.300000	4.53589e-17
1956.250000	4.54022e-17
1956.200000	4.54454e-17
1956.150000	4.54887e-17
1956.100000	4.55321e-17
1956.050000	4.55755e-17
1956.000000	4.56189e-17
1955.950000	4.56624e-17
1955.900000	4.57059e-17
1955.850000	4.57494e-17
1955.800000	4.5793e-17
1955.750000	4.58367e-17
1955.700000	4.58804e-17
1955.650000	4.59241e-17
1955.600000	4.59678e-17
1955.550000	4.60116e-17
1955.500000	4.60555e-17
1955.450000	4.60994e-17
1955.400000	4.61433e-17
1955.350000	4.61873e-17
1955.300000	4.62313e-17
1955.250000	4.62753e-17
1955.200000	4.63194e-17
1955.150000	4.63636e-17
1955.100000	4.64077e-17
1955.050000	4.6452e-17
1955.000000	4.64962e-17
1954.950000	4.65405e-17
1954.900000	4.65849e-17
1954.850000	4.66293e-17
1954.800000	4.66737e-17
1954.750000	4.67182e-17
1954.700000	4.67627e-17
1954.650000	4.68073e-17
1954.600000	4.68519e-17
1954.550000	4.68965e-17
1954.500000	4.69412e-17
1954.450000	4.69859e-17
1954.400000	4.70307e-17
1954.350000	4.70755e-17
1954.300000	4.71204e-17
1954.250000	4.71653e-17
1954.200000	4.72102e-17
1954.150000	4.72552e-17
1954.100000	4.73003e-17
1954.050000	4.73453e-17
1954.000000	4.73904e-17
1953.950000	4.74356e-17
1953.900000	4.74808e-17
1953.850000	4.7526e-17
1953.800000	4.75713e-17
1953.750000	4.76167e-17
1953.700000	4.7662e-17
1953.650000	4.77075e-17
1953.600000	4.77529e-17
1953.550000	4.77984e-17
1953.500000	4.7844e-17
1953.450000	4.78896e-17
1953.400000	4.79352e-17
1953.350000	4.79809e-17
1953.300000	4.80266e-17
1953.250000	4.80724e-17
1953.200000	4.81182e-17
1953.150000	4.8164e-17
1953.100000	4.82099e-17
1953.050000	4.82559e-17
1953.000000	4.83018e-17
1952.950000	4.83479e-17
1952.900000	4.83939e-17
1952.850000	4.84401e-17
1952.800000	4.84862e-17
1952.750000	4.85324e-17
1952.700000	4.85787e-17
1952.650000	4.8625e-17
1952.600000	4.86713e-17
1952.550000	4.87177e-17
1952.500000	4.87641e-17
1952.450000	4.88106e-17
1952.400000	4.88571e-17
1952.350000	4.89036e-17
1952.300000	4.89502e-17
1952.250000	4.89969e-17
1952.200000	4.90436e-17
1952.150000	4.90903e-17
1952.100000	4.91371e-17
1952.050000	4.91839e-17
1952.000000	4.92308e-17
1951.950000	4.92777e-17
1951.900000	4.93246e-17
1951.850000	4.93716e-17
1951.800000	4.94187e-17
1951.750000	4.94658e-17
1951.700000	4.95129e-17
1951.650000	4.95601e-17
1951.600000	4.96073e-17
1951.550000	4.96546e-17
1951.500000	4.97019e-17
1951.450000	4.97493e-17
1951.400000	4.97967e-17
1951.350000	4.98441e-17
1951.300000	4.98916e-17
1951.250000	4.99392e-17
1951.200000	4.99868e-17
1951.150000	5.00344e-17
1951.100000	5.00821e-17
1951.050000	5.01298e-17
1951.000000	5.01776e-17
1950.950000	5.02254e-17
1950.900000	5.02732e-17
1950.850000	5.03212e-17
1950.800000	5.03691e-17
1950.750000	5.04171e-17
1950.700000	5.04651e-17
1950.650000	5.05132e-17
1950.600000	5.05614e-17
1950.550000	5.06095e-17
1950.500000	5.06578e-17
1950.450000	5.0706e-17
1950.400000	5.07544e-17
1950.350000	5.08027e-17
1950.300000	5.08511e-17
1950.250000	5.08996e-17
1950.200000	5.09481e-17
1950.150000	5.09967e-17
1950.100000	5.10452e-17
1950.050000	5.10939e-17
1950.000000	5.11426e-17
1949.950000	5.11913e-17
1949.900000	5.12401e-17
1949.850000	5.12889e-17
1949.800000	5.13378e-17
1949.750000	5.13867e-17
1949.700000	5.14357e-17
1949.650000	5.14847e-17
1949.600000	5.15338e-17
1949.550000	5.15829e-17
1949.500000	5.1632e-17
1949.450000	5.16812e-17
1949.400000	5.17305e-17
1949.350000	5.17798e-17
1949.300000	5.18291e-17
1949.250000	5.18785e-17
1949.200000	5.19279e-17
1949.150000	5.19774e-17
1949.100000	5.20269e-17
1949.050000	5.20765e-17
1949.000000	5.21261e-17
1948.950000	5.21758e-17
1948.900000	5.22255e-17
1948.850000	5.22753e-17
1948.800000	5.23251e-17
1948.750000	5.2375e-17
1948.700000	5.24249e-17
1948.650000	5.24748e-17
1948.600000	5.25248e-17
1948.550000	5.25749e-17
1948.500000	5.2625e-17
1948.450000	5.26751e-17
1948.400000	5.27253e-17
1948.350000	5.27756e-17
1948.300000	5.28259e-17
1948.250000	5.28762e-17
1948.200000	5.29266e-17
1948.150000	5.2977e-17
1948.100000	5.30275e-17
1948.050000	5.3078e-17
1948.000000	5.31286e-17
1947.950000	5.31792e-17
1947.900000	5.32299e-17
1947.850000	5.32806e-17
1947.800000	5.33314e-17
1947.750000	5.33822e-17
1947.700000	5.34331e-17
1947.650000	5.3484e-17
1947.600000	5.3535e-17
1947.550000	5.3586e-17
1947.500000	5.36371e-17
1947.450000	5.36882e-17
1947.400000	5.37393e-17
1947.350000	5.37905e-17
1947.300000	5.38418e-17
1947.250000	5.38931e-17
1947.200000	5.39445e-17
1947.150000	5.39959e-17
1947.100000	5.40473e-17
1947.050000	5.40988e-17
1947.000000	5.41504e-17
1946.950000	5.4202e-17
1946.900000	5.42536e-17
1946.850000	5.43053e-17
1946.800000	5.43571e-17
1946.750000	5.44089e-17
1946.700000	5.44607e-17
1946.650000	5.45126e-17
1946.600000	5.45646e-17
1946.550000	5.46166e-17
1946.500000	5.46686e-17
1946.450000	5.47207e-17
1946.400000	5.47728e-17
1946.350000	5.4825e-17
1946.300000	5.48773e-17
1946.250000	5.49296e-17
1946.200000	5.49819e-17
1946.150000	5.50343e-17
1946.100000	5.50868e-17
1946.050000	5.51392e-17
1946.000000	5.51918e-17
1945.950000	5.52444e-17
1945.900000	5.5297e-17
1945.850000	5.53497e-17
1945.800000	5.54025e-17
1945.750000	5.54553e-17
1945.700000	5.55081e-17
1945.650000	5.5561e-17
1945.600000	5.56139e-17
1945.550000	5.56669e-17
1945.500000	5.572e-17
1945.450000	5.57731e-17
1945.400000	5.58262e-17
1945.350000	5.58794e-17
1945.300000	5.59327e-17
1945.250000	5.5986e-17
1945.200000	5.60393e-17
1945.150000	5.60927e-17
1945.100000	5.61462e-17
1945.050000	5.61997e-17
1945.000000	5.62532e-17
1944.950000	5.63068e-17
1944.900000	5.63605e-17
1944.850000	5.64142e-17
1944.800000	5.6468e-17
1944.750000	5.65218e-17
1944.700000	5.65756e-17
1944.650000	5.66295e-17
1944.600000	5.66835e-17
1944.550000	5.67375e-17
1944.500000	5.67916e-17
1944.450000	5.68457e-17
1944.400000	5.68999e-17
1944.350000	5.69541e-17
1944.300000	5.70084e-17
1944.250000	5.70627e-17
1944.200000	5.71171e-17
1944.150000	5.71715e-17
1944.100000	5.7226e-17
1944.050000	5.72805e-17
1944.000000	5.73351e-17
1943.950000	5.73897e-17
1943.900000	5.74444e-17
1943.850000	5.74991e-17
1943.800000	5.75539e-17
1943.750000	5.76088e-17
1943.700000	5.76637e-17
1943.650000	5.77186e-17
1943.600000	5.77736e-17
1943.550000	5.78287e-17
1943.500000	5.78838e-17
1943.450000	5.79389e-17
1943.400000	5.79942e-17
1943.350000	5.80494e-17
1943.300000	5.81047e-17
1943.250000	5.81601e-17
1943.200000	5.82155e-17
1943.150000	5.8271e-17
1943.100000	5.83265e-17
1943.050000	5.83821e-17
1943.000000	5.84377e-17
1942.950000	5.84934e-17
1942.900000	5.85492e-17
1942.850000	5.8605e-17
1942.800000	5.86608e-17
1942.750000	5.87167e-17
1942.700000	5.87727e-17
1942.650000	5.88287e-17
1942.600000	5.88847e-17
1942.550000	5.89408e-17
1942.500000	5.8997e-17
1942.450000	5.90532e-17
1942.400000	5.91095e-17
1942.350000	5.91658e-17
1942.300000	5.92222e-17
1942.250000	5.92786e-17
1942.200000	5.93351e-17
1942.150000	5.93917e-17
1942.100000	5.94483e-17
1942.050000	5.95049e-17
1942.000000	5.95616e-17
1941.950000	5.96184e-17
1941.900000	5.96752e-17
1941.850000	5.9732e-17
1941.800000	5.9789e-17
1941.750000	5.98459e-17
1941.700000	5.9903e-17
1941.650000	5.996e-17
1941.600000	6.00172e-17
1941.550000	6.00744e-17
1941.500000	6.01316e-17
1941.450000	6.01889e-17
1941.400000	6.02463e-17
1941.350000	6.03037e-17
1941.300000	6.03612e-17
1941.250000	6.04187e-17
1941.200000	6.04762e-17
1941.150000	6.05339e-17
1941.100000	6.05916e-17
1941.050000	6.06493e-17
1941.000000	6.07071e-17
1940.950000	6.07649e-17
1940.900000	6.08228e-17
1940.850000	6.08808e-17
1940.800000	6.09388e-17
1940.750000	6.09969e-17
1940.700000	6.1055e-17
1940.650000	6.11132e-17
1940.600000	6.11714e-17
1940.550000	6.12297e-17
1940.500000	6.12881e-17
1940.450000	6.13465e-17
1940.400000	6.14049e-17
1940.350000	6.14634e-17
1940.300000	6.1522e-17
1940.250000	6.15806e-17
1940.200000	6.16393e-17
1940.150000	6.16981e-17
1940.100000	6.17568e-17
1940.050000	6.18157e-17
1940.000000	6.18746e-17
1939.950000	6.19336e-17
1939.900000	6.19926e-17
1939.850000	6.20517e-17
1939.800000	6.21108e-17
1939.750000	6.217e-17
1939.700000	6.22292e-17
1939.650000	6.22885e-17
1939.600000	6.23479e-17
1939.550000	6.24073e-17
1939.500000	6.24668e-17
1939.450000	6.25263e-17
1939.400000	6.25859e-17
1939.350000	6.26455e-17
1939.300000	6.27052e-17
1939.250000	6.27649e-17
1939.200000	6.28248e-17
1939.150000	6.28846e-17
1939.100000	6.29445e-17
1939.050000	6.30045e-17
1939.000000	6.30646e-17
1938.950000	6.31247e-17
1938.900000	6.31848e-17
1938.850000	6.3245e-17
1938.800000	6.33053e-17
1938.750000	6.33656e-17
1938.700000	6.3426e-17
1938.650000	6.34864e-17
1938.600000	6.35469e-17
1938.550000	6.36075e-17
1938.500000	6.36681e-17
1938.450000	6.37288e-17
1938.400000	6.37895e-17
1938.350000	6.38503e-17
1938.300000	6.39111e-17
1938.250000	6.3972e-17
1938.200000	6.4033e-17
1938.150000	6.4094e-17
1938.100000	6.41551e-17
1938.050000	6.42162e-17
1938.000000	6.42774e-17
1937.950000	6.43387e-17
1937.900000	6.44e-17
1937.850000	6.44613e-17
1937.800000	6.45228e-17
1937.750000	6.45843e-17
1937.700000	6.46458e-17
1937.650000	6.47074e-17
1937.600000	6.47691e-17
1937.550000	6.48308e-17
1937.500000	6.48926e-17
1937.450000	6.49544e-17
1937.400000	6.50163e-17
1937.350000	6.50783e-17
1937.300000	6.51403e-17
1937.250000	6.52023e-17
1937.200000	6.52645e-17
1937.150000	6.53267e-17
1937.100000	6.53889e-17
1937.050000	6.54512e-17
1937.000000	6.55136e-17
1936.950000	6.5576e-17
1936.900000	6.56385e-17
1936.850000	6.57011e-17
1936.800000	6.57637e-17
1936.750000	6.58263e-17
1936.700000	6.58891e-17
1936.650000	6.59518e-17
1936.600000	6.60147e-17
1936.550000	6.60776e-17
1936.500000	6.61406e-17
1936.450000	6.62036e-17
1936.400000	6.62667e-17
1936.350000	6.63298e-17
1936.300000	6.6393e-17
1936.250000	6.64563e-17
1936.200000	6.65196e-17
1936.150000	6.6583e-17
1936.100000	6.66465e-17
1936.050000	6.671e-17
1936.000000	6.67735e-17
1935.950000	6.68372e-17
1935.900000	6.69009e-17
1935.850000	6.69646e-17
1935.800000	6.70284e-17
1935.750000	6.70923e-17
1935.700000	6.71562e-17
1935.650000	6.72202e-17
1935.600000	6.72843e-17
1935.550000	6.73484e-17
1935.500000	6.74126e-17
1935.450000	6.74768e-17
1935.400000	6.75411e-17
1935.350000	6.76055e-17
1935.300000	6.76699e-17
1935.250000	6.77344e-17
1935.200000	6.77989e-17
1935.150000	6.78635e-17
1935.100000	6.79282e-17
1935.050000	6.79929e-17
1935.000000	6.80577e-17
1934.950000	6.81226e-17
1934.900000	6.81875e-17
1934.850000	6.82525e-17
1934.800000	6.83175e-17
1934.750000	6.83826e-17
1934.700000	6.84478e-17
1934.650000	6.8513e-17
1934.600000	6.85783e-17
1934.550000	6.86436e-17
1934.500000	6.8709e-17
1934.450000	6.87745e-17
1934.400000	6.88401e-17
1934.350000	6.89057e-17
1934.300000	6.89713e-17
1934.250000	6.9037e-17
1934.200000	6.91028e-17
1934.150000	6.91687e-17
1934.100000	6.92346e-17
1934.050000	6.93006e-17
1934.000000	6.93666e-17
1933.950000	6.94327e-17
1933.900000	6.94989e-17
1933.850000	6.95651e-17
1933.800000	6.96314e-17
1933.750000	6.96977e-17
1933.700000	6.97642e-17
1933.650000	6.98306e-17
1933.600000	6.98972e-17
1933.550000	6.99638e-17
1933.500000	7.00305e-17
1933.450000	7.00972e-17
1933.400000	7.0164e-17
1933.350000	7.02308e-17
1933.300000	7.02978e-17
1933.250000	7.03648e-17
1933.200000	7.04318e-17
1933.150000	7.04989e-17
1933.100000	7.05661e-17
1933.050000	7.06334e-17
1933.000000	7.07007e-17
1932.950000	7.0768e-17
1932.900000	7.08355e-17
1932.850000	7.0903e-17
1932.800000	7.09705e-17
1932.750000	7.10382e-17
1932.700000	7.11059e-17
1932.650000	7.11736e-17
1932.600000	7.12414e-17
1932.550000	7.13093e-17
1932.500000	7.13773e-17
1932.450000	7.14453e-17
1932.400000	7.15134e-17
1932.350000	7.15815e-17
1932.300000	7.16497e-17
1932.250000	7.1718e-17
1932.200000	7.17864e-17
1932.150000	7.18548e-17
1932.100000	7.19232e-17
1932.050000	7.19918e-17
1932.000000	7.20604e-17
1931.950000	7.2129e-17
1931.900000	7.21978e-17
1931.850000	7.22666e-17
1931.800000	7.23354e-17
1931.750000	7.24044e-17
1931.700000	7.24734e-17
1931.650000	7.25424e-17
1931.600000	7.26115e-17
1931.550000	7.26807e-17
1931.500000	7.275e-17
1931.450000	7.28193e-17
1931.400000	7.28887e-17
1931.350000	7.29582e-17
1931.300000	7.30277e-17
1931.250000	7.30973e-17
1931.200000	7.31669e-17
1931.150000	7.32367e-17
1931.100000	7.33065e-17
1931.050000	7.33763e-17
1931.000000	7.34462e-17
1930.950000	7.35162e-17
1930.900000	7.35863e-17
1930.850000	7.36564e-17
1930.800000	7.37266e-17
1930.750000	7.37968e-17
1930.700000	7.38672e-17
1930.650000	7.39376e-17
1930.600000	7.4008e-17
1930.550000	7.40785e-17
1930.500000	7.41491e-17
1930.450000	7.42198e-17
1930.400000	7.42905e-17
1930.350000	7.43613e-17
1930.300000	7.44322e-17
1930.250000	7.45031e-17
1930.200000	7.45741e-17
1930.150000	7.46451e-17
1930.100000	7.47163e-17
1930.050000	7.47875e-17
1930.000000	7.48587e-17
1929.950000	7.49301e-17
1929.900000	7.50015e-17
1929.850000	7.50729e-17
1929.800000	7.51445e-17
1929.750000	7.52161e-17
1929.700000	7.52878e-17
1929.650000	7.53595e-17
1929.600000	7.54313e-17
1929.550000	7.55032e-17
1929.500000	7.55752e-17
1929.450000	7.56472e-17
1929.400000	7.57193e-17
1929.350000	7.57914e-17
1929.300000	7.58636e-17
1929.250000	7.59359e-17
1929.200000	7.60083e-17
1929.150000	7.60807e-17
1929.100000	7.61532e-17
1929.050000	7.62258e-17
1929.000000	7.62984e-17
1928.950000	7.63711e-17
1928.900000	7.64439e-17
1928.850000	7.65167e-17
1928.800000	7.65897e-17
1928.750000	7.66626e-17
1928.700000	7.67357e-17
1928.650000	7.68088e-17
1928.600000	7.6882e-17
1928.550000	7.69553e-17
1928.500000	7.70286e-17
1928.450000	7.7102e-17
1928.400000	7.71755e-17
1928.350000	7.7249e-17
1928.300000	7.73226e-17
1928.250000	7.73963e-17
1928.200000	7.74701e-17
1928.150000	7.75439e-17
1928.100000	7.76178e-17
1928.050000	7.76918e-17
1928.000000	7.77658e-17
1927.950000	7.78399e-17
1927.900000	7.79141e-17
1927.850000	7.79883e-17
1927.800000	7.80626e-17
1927.750000	7.8137e-17
1927.700000	7.82115e-17
1927.650000	7.8286e-17
1927.600000	7.83606e-17
1927.550000	7.84353e-17
1927.500000	7.851e-17
1927.450000	7.85848e-17
1927.400000	7.86597e-17
1927.350000	7.87347e-17
1927.300000	7.88097e-17
1927.250000	7.88848e-17
1927.200000	7.896e-17
1927.150000	7.90352e-17
1927.100000	7.91105e-17
1927.050000	7.91859e-17
1927.000000	7.92614e-17
1926.950000	7.93369e-17
1926.900000	7.94125e-17
1926.850000	7.94882e-17
1926.800000	7.95639e-17
1926.750000	7.96397e-17
1926.700000	7.97156e-17
1926.650000	7.97916e-17
1926.600000	7.98676e-17
1926.550000	7.99437e-17
1926.500000	8.00199e-17
1926.450000	8.00962e-17
1926.400000	8.01725e-17
1926.350000	8.02489e-17
1926.300000	8.03254e-17
1926.250000	8.04019e-17
1926.200000	8.04785e-17
1926.150000	8.05552e-17
1926.100000	8.0632e-17
1926.050000	8.07088e-17
1926.000000	8.07857e-17
1925.950000	8.08627e-17
1925.900000	8.09398e-17
1925.850000	8.10169e-17
1925.800000	8.10941e-17
1925.750000	8.11714e-17
1925.700000	8.12487e-17
1925.650000	8.13261e-17
1925.600000	8.14036e-17
1925.550000	8.14812e-17
1925.500000	8.15589e-17
1925.450000	8.16366e-17
1925.400000	8.17144e-17
1925.350000	8.17922e-17
1925.300000	8.18702e-17
1925.250000	8.19482e-17
1925.200000	8.20263e-17
1925.150000	8.21045e-17
1925.100000	8.21827e-17
1925.050000	8.2261e-17
1925.000000	8.23394e-17
1924.950000	8.24179e-17
1924.900000	8.24964e-17
1924.850000	8.2575e-17
1924.800000	8.26537e-17
1924.750000	8.27325e-17
1924.700000	8.28113e-17
1924.650000	8.28902e-17
1924.600000	8.29692e-17
1924.550000	8.30483e-17
1924.500000	8.31274e-17
1924.450000	8.32066e-17
1924.400000	8.32859e-17
1924.350000	8.33653e-17
1924.300000	8.34447e-17
1924.250000	8.35242e-17
1924.200000	8.36038e-17
1924.150000	8.36835e-17
1924.100000	8.37632e-17
1924.050000	8.3843e-17
1924.000000	8.39229e-17
1923.950000	8.40029e-17
1923.900000	8.4083e-17
1923.850000	8.41631e-17
1923.800000	8.42433e-17
1923.750000	8.43236e-17
1923.700000	8.44039e-17
1923.650000	8.44844e-17
1923.600000	8.45649e-17
1923.550000	8.46454e-17
1923.500000	8.47261e-17
1923.450000	8.48068e-17
1923.400000	8.48877e-17
1923.350000	8.49685e-17
1923.300000	8.50495e-17
1923.250000	8.51306e-17
1923.200000	8.52117e-17
1923.150000	8.52929e-17
1923.100000	8.53742e-17
1923.050000	8.54555e-17
1923.000000	8.55369e-17
1922.950000	8.56185e-17
1922.900000	8.57e-17
1922.850000	8.57817e-17
1922.800000	8.58635e-17
1922.750000	8.59453e-17
1922.700000	8.60272e-17
1922.650000	8.61092e-17
1922.600000	8.61912e-17
1922.550000	8.62733e-17
1922.500000	8.63556e-17
1922.450000	8.64378e-17
1922.400000	8.65202e-17
1922.350000	8.66027e-17
1922.300000	8.66852e-17
1922.250000	8.67678e-17
1922.200000	8.68505e-17
1922.150000	8.69332e-17
1922.100000	8.70161e-17
1922.050000	8.7099e-17
1922.000000	8.7182e-17
1921.950000	8.72651e-17
1921.900000	8.73482e-17
1921.850000	8.74315e-17
1921.800000	8.75148e-17
1921.750000	8.75982e-17
1921.700000	8.76817e-17
1921.650000	8.77652e-17
1921.600000	8.78488e-17
1921.550000	8.79326e-17
1921.500000	8.80163e-17
1921.450000	8.81002e-17
1921.400000	8.81842e-17
1921.350000	8.82682e-17
1921.300000	8.83523e-17
1921.250000	8.84365e-17
1921.200000	8.85208e-17
1921.150000	8.86051e-17
1921.100000	8.86896e-17
1921.050000	8.87741e-17
1921.000000	8.88587e-17
1920.950000	8.89434e-17
1920.900000	8.90281e-17
1920.850000	8.91129e-17
1920.800000	8.91979e-17
1920.750000	8.92829e-17
1920.700000	8.93679e-17
1920.650000	8.94531e-17
1920.600000	8.95383e-17
1920.550000	8.96237e-17
1920.500000	8.97091e-17
1920.450000	8.97946e-17
1920.400000	8.98801e-17
1920.350000	8.99658e-17
1920.300000	9.00515e-17
1920.250000	9.01373e-17
1920.200000	9.02232e-17
1920.150000	9.03092e-17
1920.100000	9.03952e-17
1920.050000	9.04814e-17
1920.000000	9.05676e-17
1919.950000	9.06539e-17
1919.900000	9.07403e-17
1919.850000	9.08268e-17
1919.800000	9.09133e-17
1919.750000	9.1e-17
1919.700000	9.10867e-17
1919.650000	9.11735e-17
1919.600000	9.12603e-17
1919.550000	9.13473e-17
1919.500000	9.14344e-17
1919.450000	9.15215e-17
1919.400000	9.16087e-17
1919.350000	9.1696e-17
1919.300000	9.17834e-17
1919.250000	9.18708e-17
1919.200000	9.19584e-17
1919.150000	9.2046e-17
1919.100000	9.21337e-17
1919.050000	9.22215e-17
1919.000000	9.23094e-17
1918.950000	9.23974e-17
1918.900000	9.24854e-17
1918.850000	9.25735e-17
1918.800000	9.26618e-17
1918.750000	9.27501e-17
1918.700000	9.28384e-17
1918.650000	9.29269e-17
1918.600000	9.30155e-17
1918.550000	9.31041e-17
1918.500000	9.31928e-17
1918.450000	9.32816e-17
1918.400000	9.33705e-17
1918.350000	9.34595e-17
1918.300000	9.35486e-17
1918.250000	9.36377e-17
1918.200000	9.37269e-17
1918.150000	9.38162e-17
1918.100000	9.39056e-17
1918.050000	9.39951e-17
1918.000000	9.40847e-17
1917.950000	9.41744e-17
1917.900000	9.42641e-17
1917.850000	9.43539e-17
1917.800000	9.44438e-17
1917.750000	9.45338e-17
1917.700000	9.46239e-17
1917.650000	9.47141e-17
1917.600000	9.48043e-17
1917.550000	9.48947e-17
1917.500000	9.49851e-17
1917.450000	9.50756e-17
1917.400000	9.51662e-17
1917.350000	9.52569e-17
1917.300000	9.53477e-17
1917.250000	9.54385e-17
1917.200000	9.55295e-17
1917.150000	9.56205e-17
1917.100000	9.57116e-17
1917.050000	9.58028e-17
1917.000000	9.58941e-17
1916.950000	9.59855e-17
1916.900000	9.6077e-17
1916.850000	9.61685e-17
1916.800000	9.62602e-17
1916.750000	9.63519e-17
1916.700000	9.64437e-17
1916.650000	9.65356e-17
1916.600000	9.66276e-17
1916.550000	9.67197e-17
1916.500000	9.68119e-17
1916.450000	9.69041e-17
1916.400000	9.69965e-17
1916.350000	9.70889e-17
1916.300000	9.71814e-17
1916.250000	9.7274e-17
1916.200000	9.73667e-17
1916.150000	9.74595e-17
1916.100000	9.75524e-17
1916.050000	9.76453e-17
1916.000000	9.77384e-17
1915.950000	9.78315e-17
1915.900000	9.79247e-17
1915.850000	9.80181e-17
1915.800000	9.81115e-17
1915.750000	9.8205e-17
1915.700000	9.82985e-17
1915.650000	9.83922e-17
1915.600000	9.8486e-17
1915.550000	9.85798e-17
1915.500000	9.86738e-17
1915.450000	9.87678e-17
1915.400000	9.88619e-17
1915.350000	9.89561e-17
1915.300000	9.90504e-17
1915.250000	9.91448e-17
1915.200000	9.92393e-17
1915.150000	9.93338e-17
1915.100000	9.94285e-17
1915.050000	9.95233e-17
1915.000000	9.96181e-17
1914.950000	9.9713e-17
1914.900000	9.9808e-17
1914.850000	9.99031e-17
1914.800000	9.99983e-17
1914.750000	1.00094e-16
1914.700000	1.00189e-16
1914.650000	1.00284e-16
1914.600000	1.0038e-16
1914.550000	1.00476e-16
1914.500000	1.00571e-16
1914.450000	1.00667e-16
1914.400000	1.00763e-16
1914.350000	1.00859e-16
1914.300000	1.00955e-16
1914.250000	1.01052e-16
1914.200000	1.01148e-16
1914.150000	1.01244e-16
1914.100000	1.01341e-16
1914.050000	1.01437e-16
1914.000000	1.01534e-16
1913.950000	1.01631e-16
1913.900000	1.01728e-16
1913.850000	1.01824e-16
1913.800000	1.01922e-16
1913.750000	1.02019e-16
1913.700000	1.02116e-16
1913.650000	1.02213e-16
1913.600000	1.02311e-16
1913.550000	1.02408e-16
1913.500000	1.02506e-16
1913.450000	1.02603e-16
1913.400000	1.02701e-16
1913.350000	1.02799e-16
1913.300000	1.02897e-16
1913.250000	1.02995e-16
1913.200000	1.03093e-16
1913.150000	1.03191e-16
1913.100000	1.0329e-16
1913.050000	1.03388e-16
1913.000000	1.03487e-16
1912.950000	1.03585e-16
1912.900000	1.03684e-16
1912.850000	1.03783e-16
1912.800000	1.03882e-16
1912.750000	1.03981e-16
1912.700000	1.0408e-16
1912.650000	1.04179e-16
1912.600000	1.04278e-16
1912.550000	1.04378e-16
1912.500000	1.04477e-16
1912.450000	1.04577e-16
1912.400000	1.04676e-16
1912.350000	1.04776e-16
1912.300000	1.04876e-16
1912.250000	1.04976e-16
1912.200000	1.05076e-16
1912.150000	1.05176e-16
1912.100000	1.05276e-16
1912.050000	1.05376e-16
1912.000000	1.05477e-16
1911.950000	1.05577e-16
1911.900000	1.05678e-16
1911.850000	1.05779e-16
1911.800000	1.0588e-16
1911.750000	1.0598e-16
1911.700000	1.06081e-16
1911.650000	1.06183e-16
1911.600000	1.06284e-16
1911.550000	1.06385e-16
1911.500000	1.06486e-16
1911.450000	1.06588e-16
1911.400000	1.06689e-16
1911.350000	1.06791e-16
1911.300000	1.06893e-16
1911.250000	1.06995e-16
1911.200000	1.07097e-16
1911.150000	1.07199e-16
1911.100000	1.07301e-16
1911.050000	1.07403e-16
1911.000000	1.07505e-16
1910.950000	1.07608e-16
1910.900000	1.0771e-16
1910.850000	1.07813e-16
1910.800000	1.07916e-16
1910.750000	1.08019e-16
1910.700000	1.08122e-16
1910.650000	1.08225e-16
1910.600000	1.08328e-16
1910.550000	1.08431e-16
1910.500000	1.08534e-16
1910.450000	1.08638e-16
1910.400000	1.08741e-16
1910.350000	1.08845e-16
1910.300000	1.08949e-16
1910.250000	1.09052e-16
1910.200000	1.09156e-16
1910.150000	1.0926e-16
1910.100000	1.09364e-16
1910.050000	1.09469e-16
1910.000000	1.09573e-16
1909.950000	1.09677e-16
1909.900000	1.09782e-16
1909.850000	1.09887e-16
1909.800000	1.09991e-16
1909.750000	1.10096e-16
1909.700000	1.10201e-16
1909.650000	1.10306e-16
1909.600000	1.10411e-16
1909.550000	1.10516e-16
1909.500000	1.10622e-16
1909.450000	1.10727e-16
1909.400000	1.10833e-16
1909.350000	1.10938e-16
1909.300000	1.11044e-16
1909.250000	1.1115e-16
1909.200000	1.11256e-16
1909.150000	1.11362e-16
1909.100000	1.11468e-16
1909.050000	1.11574e-16
1909.000000	1.1168e-16
1908.950000	1.11787e-16
1908.900000	1.11893e-16
1908.850000	1.12e-16
1908.800000	1.12107e-16
1908.750000	1.12213e-16
1908.700000	1.1232e-16
1908.650000	1.12427e-16
1908.600000	1.12535e-16
1908.550000	1.12642e-16
1908.500000	1.12749e-16
1908.450000	1.12857e-16
1908.400000	1.12964e-16
1908.350000	1.13072e-16
1908.300000	1.1318e-16
1908.250000	1.13287e-16
1908.200000	1.13395e-16
1908.150000	1.13503e-16
1908.100000	1.13612e-16
1908.050000	1.1372e-16
1908.000000	1.13828e-16
1907.950000	1.13937e-16
1907.900000	1.14045e-16
1907.850000	1.14154e-16
1907.800000	1.14263e-16
1907.750000	1.14372e-16
1907.700000	1.14481e-16
1907.650000	1.1459e-16
1907.600000	1.14699e-16
1907.550000	1.14808e-16
1907.500000	1.14918e-16
1907.450000	1.15027e-16
1907.400000	1.15137e-16
1907.350000	1.15246e-16
1907.300000	1.15356e-16
1907.250000	1.15466e-16
1907.200000	1.15576e-16
1907.150000	1.15686e-16
1907.100000	1.15797e-16
1907.050000	1.15907e-16
1907.000000	1.16017e-16
1906.950000	1.16128e-16
1906.900000	1.16239e-16
1906.850000	1.16349e-16
1906.800000	1.1646e-16
1906.750000	1.16571e-16
1906.700000	1.16682e-16
1906.650000	1.16793e-16
1906.600000	1.16905e-16
1906.550000	1.17016e-16
1906.500000	1.17128e-16
1906.450000	1.17239e-16
1906.400000	1.17351e-16
1906.350000	1.17463e-16
1906.300000	1.17575e-16
1906.250000	1.17687e-16
1906.200000	1.17799e-16
1906.150000	1.17911e-16
1906.100000	1.18024e-16
1906.050000	1.18136e-16
1906.000000	1.18249e-16
1905.950000	1.18361e-16
1905.900000	1.18474e-16
1905.850000	1.18587e-16
1905.800000	1.187e-16
1905.750000	1.18813e-16
1905.700000	1.18926e-16
1905.650000	1.1904e-16
1905.600000	1.19153e-16
1905.550000	1.19267e-16
1905.500000	1.1938e-16
1905.450000	1.19494e-16
1905.400000	1.19608e-16
1905.350000	1.19722e-16
1905.300000	1.19836e-16
1905.250000	1.1995e-16
1905.200000	1.20064e-16
1905.150000	1.20179e-16
1905.100000	1.20293e-16
1905.050000	1.20408e-16
1905.000000	1.20523e-16
1904.950000	1.20638e-16
1904.900000	1.20753e-16
1904.850000	1.20868e-16
1904.800000	1.20983e-16
1904.750000	1.21098e-16
1904.700000	1.21213e-16
1904.650000	1.21329e-16
1904.600000	1.21445e-16
1904.550000	1.2156e-16
1904.500000	1.21676e-16
1904.450000	1.21792e-16
1904.400000	1.21908e-16
1904.350000	1.22024e-16
1904.300000	1.22141e-16
1904.250000	1.22257e-16
1904.200000	1.22374e-16
1904.150000	1.2249e-16
1904.100000	1.22607e-16
1904.050000	1.22724e-16
1904.000000	1.22841e-16
1903.950000	1.22958e-16
1903.900000	1.23075e-16
1903.850000	1.23192e-16
1903.800000	1.2331e-16
1903.750000	1.23427e-16
1903.700000	1.23545e-16
1903.650000	1.23662e-16
1903.600000	1.2378e-16
1903.550000	1.23898e-16
1903.500000	1.24016e-16
1903.450000	1.24134e-16
1903.400000	1.24253e-16
1903.350000	1.24371e-16
1903.300000	1.2449e-16
1903.250000	1.24608e-16
1903.200000	1.24727e-16
1903.150000	1.24846e-16
1903.100000	1.24965e-16
1903.050000	1.25084e-16
1903.000000	1.25203e-16
1902.950000	1.25322e-16
1902.900000	1.25442e-16
1902.850000	1.25561e-16
1902.800000	1.25681e-16
1902.750000	1.25801e-16
1902.700000	1.25921e-16
1902.650000	1.26041e-16
1902.600000	1.26161e-16
1902.550000	1.26281e-16
1902.500000	1.26401e-16
1902.450000	1.26522e-16
1902.400000	1.26642e-16
1902.350000	1.26763e-16
1902.300000	1.26884e-16
1902.250000	1.27005e-16
1902.200000	1.27126e-16
1902.150000	1.27247e-16
1902.100000	1.27368e-16
1902.050000	1.2749e-16
1902.000000	1.27611e-16
1901.950000	1.27733e-16
1901.900000	1.27854e-16
1901.850000	1.27976e-16
1901.800000	1.28098e-16
1901.750000	1.2822e-16
1901.700000	1.28342e-16
1901.650000	1.28465e-16
1901.600000	1.28587e-16
1901.550000	1.2871e-16
1901.500000	1.28832e-16
1901.450000	1.28955e-16
1901.400000	1.29078e-16
1901.350000	1.29201e-16
1901.300000	1.29324e-16
1901.250000	1.29447e-16
1901.200000	1.29571e-16
1901.150000	1.29694e-16
1901.100000	1.29818e-16
1901.050000	1.29941e-16
1901.000000	1.30065e-16
1900.950000	1.30189e-16
1900.900000	1.30313e-16
1900.850000	1.30437e-16
1900.800000	1.30562e-16
1900.750000	1.30686e-16
1900.700000	1.30811e-16
1900.650000	1.30935e-16
1900.600000	1.3106e-16
1900.550000	1.31185e-16
1900.500000	1.3131e-16
1900.450000	1.31435e-16
1900.400000	1.3156e-16
1900.350000	1.31686e-16
1900.300000	1.31811e-16
1900.250000	1.31937e-16
1900.200000	1.32063e-16
1900.150000	1.32188e-16
1900.100000	1.32314e-16
1900.050000	1.32441e-16
1900.000000	1.32567e-16
1899.950000	1.32693e-16
1899.900000	1.3282e-16
1899.850000	1.32946e-16
1899.800000	1.33073e-16
1899.750000	1.332e-16
1899.700000	1.33326e-16
1899.650000	1.33454e-16
1899.600000	1.33581e-16
1899.550000	1.33708e-16
1899.500000	1.33835e-16
1899.450000	1.33963e-16
1899.400000	1.34091e-16
1899.350000	1.34218e-16
1899.300000	1.34346e-16
1899.250000	1.34474e-16
1899.200000	1.34602e-16
1899.150000	1.34731e-16
1899.100000	1.34859e-16
1899.050000	1.34988e-16
1899.000000	1.35116e-16
1898.950000	1.35245e-16
1898.900000	1.35374e-16
1898.850000	1.35503e-16
1898.800000	1.35632e-16
1898.750000	1.35761e-16
1898.700000	1.35891e-16
1898.650000	1.3602e-16
1898.600000	1.3615e-16
1898.550000	1.3628e-16
1898.500000	1.36409e-16
1898.450000	1.36539e-16
1898.400000	1.36669e-16
1898.350000	1.368e-16
1898.300000	1.3693e-16
1898.250000	1.37061e-16
1898.200000	1.37191e-16
1898.150000	1.37322e-16
1898.100000	1.37453e-16
1898.050000	1.37584e-16
1898.000000	1.37715e-16
1897.950000	1.37846e-16
1897.900000	1.37977e-16
1897.850000	1.38109e-16
1897.800000	1.38241e-16
1897.750000	1.38372e-16
1897.700000	1.38504e-16
1897.650000	1.38636e-16
1897.600000	1.38768e-16
1897.550000	1.389e-16
1897.500000	1.39033e-16
1897.450000	1.39165e-16
1897.400000	1.39298e-16
1897.350000	1.39431e-16
1897.300000	1.39564e-16
1897.250000	1.39697e-16
1897.200000	1.3983e-16
1897.150000	1.39963e-16
1897.100000	1.40096e-16
1897.050000	1.4023e-16
1897.000000	1.40363e-16
1896.950000	1.40497e-16
1896.900000	1.40631e-16
1896.850000	1.40765e-16
1896.800000	1.40899e-16
1896.750000	1.41033e-16
1896.700000	1.41168e-16
1896.650000	1.41302e-16
1896.600000	1.41437e-16
1896.550000	1.41572e-16
1896.500000	1.41707e-16
1896.450000	1.41842e-16
1896.400000	1.41977e-16
1896.350000	1.42112e-16
1896.300000	1.42248e-16
1896.250000	1.42383e-16
1896.200000	1.42519e-16
1896.150000	1.42655e-16
1896.100000	1.42791e-16
1896.050000	1.42927e-16
1896.000000	1.43063e-16
1895.950000	1.43199e-16
1895.900000	1.43336e-16
1895.850000	1.43472e-16
1895.800000	1.43609e-16
1895.750000	1.43746e-16
1895.700000	1.43883e-16
1895.650000	1.4402e-16
1895.600000	1.44157e-16
1895.550000	1.44295e-16
1895.500000	1.44432e-16
1895.450000	1.4457e-16
1895.400000	1.44707e-16
1895.350000	1.44845e-16
1895.300000	1.44983e-16
1895.250000	1.45122e-16
1895.200000	1.4526e-16
1895.150000	1.45398e-16
1895.100000	1.45537e-16
1895.050000	1.45675e-16
1895.000000	1.45814e-16
1894.950000	1.45953e-16
1894.900000	1.46092e-16
1894.850000	1.46232e-16
1894.800000	1.46371e-16
1894.750000	1.4651e-16
1894.700000	1.4665e-16
1894.650000	1.4679e-16
1894.600000	1.4693e-16
1894.550000	1.4707e-16
1894.500000	1.4721e-16
1894.450000	1.4735e-16
1894.400000	1.4749e-16
1894.350000	1.47631e-16
1894.300000	1.47772e-16
1894.250000	1.47913e-16
1894.200000	1.48053e-16
1894.150000	1.48195e-16
1894.100000	1.48336e-16
1894.050000	1.48477e-16
1894.000000	1.48619e-16
1893.950000	1.4876e-16
1893.900000	1.48902e-16
1893.850000	1.49044e-16
1893.800000	1.49186e-16
1893.750000	1.49328e-16
1893.700000	1.4947e-16
1893.650000	1.49613e-16
1893.600000	1.49755e-16
1893.550000	1.49898e-16
1893.500000	1.50041e-16
1893.450000	1.50184e-16
1893.400000	1.50327e-16
1893.350000	1.5047e-16
1893.300000	1.50614e-16
1893.250000	1.50757e-16
1893.200000	1.50901e-16
1893.150000	1.51045e-16
1893.100000	1.51189e-16
1893.050000	1.51333e-16
1893.000000	1.51477e-16
1892.950000	1.51621e-16
1892.900000	1.51766e-16
1892.850000	1.5191e-16
1892.800000	1.52055e-16
1892.750000	1.522e-16
1892.700000	1.52345e-16
1892.650000	1.5249e-16
1892.600000	1.52636e-16
1892.550000	1.52781e-16
1892.500000	1.52927e-16
1892.450000	1.53072e-16
1892.400000	1.53218e-16
1892.350000	1.53364e-16
1892.300000	1.5351e-16
1892.250000	1.53657e-16
1892.200000	1.53803e-16
1892.150000	1.5395e-16
1892.100000	1.54096e-16
1892.050000	1.54243e-16
1892.000000	1.5439e-16
1891.950000	1.54537e-16
1891.900000	1.54685e-16
1891.850000	1.54832e-16
1891.800000	1.54979e-16
1891.750000	1.55127e-16
1891.700000	1.55275e-16
1891.650000	1.55423e-16
1891.600000	1.55571e-16
1891.550000	1.55719e-16
1891.500000	1.55868e-16
1891.450000	1.56016e-16
1891.400000	1.56165e-16
1891.350000	1.56314e-16
1891.300000	1.56463e-16
1891.250000	1.56612e-16
1891.200000	1.56761e-16
1891.150000	1.5691e-16
1891.100000	1.5706e-16
1891.050000	1.5721e-16
1891.000000	1.57359e-16
1890.950000	1.57509e-16
1890.900000	1.57659e-16
1890.850000	1.5781e-16
1890.800000	1.5796e-16
1890.750000	1.58111e-16
1890.700000	1.58261e-16
1890.650000	1.58412e-16
1890.600000	1.58563e-16
1890.550000	1.58714e-16
1890.500000	1.58865e-16
1890.450000	1.59017e-16
1890.400000	1.59168e-16
1890.350000	1.5932e-16
1890.300000	1.59472e-16
1890.250000	1.59624e-16
1890.200000	1.59776e-16
1890.150000	1.59928e-16
1890.100000	1.60081e-16
1890.050000	1.60233e-16
1890.000000	1.60386e-16
1889.950000	1.60539e-16
1889.900000	1.60692e-16
1889.850000	1.60845e-16
1889.800000	1.60998e-16
1889.750000	1.61151e-16
1889.700000	1.61305e-16
1889.650000	1.61459e-16
1889.600000	1.61613e-16
1889.550000	1.61767e-16
1889.500000	1.61921e-16
1889.450000	1.62075e-16
1889.400000	1.62229e-16
1889.350000	1.62384e-16
1889.300000	1.62539e-16
1889.250000	1.62694e-16
1889.200000	1.62849e-16
1889.150000	1.63004e-16
1889.100000	1.63159e-16
1889.050000	1.63315e-16
1889.000000	1.6347e-16
1888.950000	1.63626e-16
1888.900000	1.63782e-16
1888.850000	1.63938e-16
1888.800000	1.64094e-16
1888.750000	1.64251e-16
1888.700000	1.64407e-16
1888.650000	1.64564e-16
1888.600000	1.64721e-16
1888.550000	1.64878e-16
1888.500000	1.65035e-16
1888.450000	1.65192e-16
1888.400000	1.65349e-16
1888.350000	1.65507e-16
1888.300000	1.65665e-16
1888.250000	1.65823e-16
1888.200000	1.65981e-16
1888.150000	1.66139e-16
1888.100000	1.66297e-16
1888.050000	1.66456e-16
1888.000000	1.66614e-16
1887.950000	1.66773e-16
1887.900000	1.66932e-16
1887.850000	1.67091e-16
1887.800000	1.6725e-16
1887.750000	1.6741e-16
1887.700000	1.67569e-16
1887.650000	1.67729e-16
1887.600000	1.67889e-16
1887.550000	1.68049e-16
1887.500000	1.68209e-16
1887.450000	1.68369e-16
1887.400000	1.6853e-16
1887.350000	1.6869e-16
1887.300000	1.68851e-16
1887.250000	1.69012e-16
1887.200000	1.69173e-16
1887.150000	1.69334e-16
1887.100000	1.69495e-16
1887.050000	1.69657e-16
1887.000000	1.69819e-16
1886.950000	1.6998e-16
1886.900000	1.70142e-16
1886.850000	1.70305e-16
1886.800000	1.70467e-16
1886.750000	1.70629e-16
1886.700000	1.70792e-16
1886.650000	1.70955e-16
1886.600000	1.71118e-16
1886.550000	1.71281e-16
1886.500000	1.71444e-16
1886.450000	1.71607e-16
1886.400000	1.71771e-16
1886.350000	1.71934e-16
1886.300000	1.72098e-16
1886.250000	1.72262e-16
1886.200000	1.72426e-16
1886.150000	1.72591e-16
1886.100000	1.72755e-16
1886.050000	1.7292e-16
1886.000000	1.73085e-16
1885.950000	1.7325e-16
1885.900000	1.73415e-16
1885.850000	1.7358e-16
1885.800000	1.73745e-16
1885.750000	1.73911e-16
1885.700000	1.74077e-16
1885.650000	1.74242e-16
1885.600000	1.74408e-16
1885.550000	1.74575e-16
1885.500000	1.74741e-16
1885.450000	1.74908e-16
1885.400000	1.75074e-16
1885.350000	1.75241e-16
1885.300000	1.75408e-16
1885.250000	1.75575e-16
1885.200000	1.75743e-16
1885.150000	1.7591e-16
1885.100000	1.76078e-16
1885.050000	1.76245e-16
1885.000000	1.76413e-16
1884.950000	1.76581e-16
1884.900000	1.7675e-16
1884.850000	1.76918e-16
1884.800000	1.77087e-16
1884.750000	1.77256e-16
1884.700000	1.77424e-16
1884.650000	1.77594e-16
1884.600000	1.77763e-16
1884.550000	1.77932e-16
1884.500000	1.78102e-16
1884.450000	1.78271e-16
1884.400000	1.78441e-16
1884.350000	1.78611e-16
1884.300000	1.78782e-16
1884.250000	1.78952e-16
1884.200000	1.79122e-16
1884.150000	1.79293e-16
1884.100000	1.79464e-16
1884.050000	1.79635e-16
1884.000000	1.79806e-16
1883.950000	1.79978e-16
1883.900000	1.80149e-16
1883.850000	1.80321e-16
1883.800000	1.80493e-16
1883.750000	1.80665e-16
1883.700000	1.80837e-16
1883.650000	1.81009e-16
1883.600000	1.81182e-16
1883.550000	1.81354e-16
1883.500000	1.81527e-16
1883.450000	1.817e-16
1883.400000	1.81873e-16
1883.350000	1.82046e-16
1883.300000	1.8222e-16
1883.250000	1.82394e-16
1883.200000	1.82567e-16
1883.150000	1.82741e-16
1883.100000	1.82916e-16
1883.050000	1.8309e-16
1883.000000	1.83264e-16
1882.950000	1.83439e-16
1882.900000	1.83614e-16
1882.850000	1.83789e-16
1882.800000	1.83964e-16
1882.750000	1.84139e-16
1882.700000	1.84315e-16
1882.650000	1.8449e-16
1882.600000	1.84666e-16
1882.550000	1.84842e-16
1882.500000	1.85018e-16
1882.450000	1.85194e-16
1882.400000	1.85371e-16
1882.350000	1.85548e-16
1882.300000	1.85724e-16
1882.250000	1.85901e-16
1882.200000	1.86079e-16
1882.150000	1.86256e-16
1882.100000	1.86433e-16
1882.050000	1.86611e-16
1882.000000	1.86789e-16
1881.950000	1.86967e-16
1881.900000	1.87145e-16
1881.850000	1.87323e-16
1881.800000	1.87502e-16
1881.750000	1.87681e-16
1881.700000	1.87859e-16
1881.650000	1.88038e-16
1881.600000	1.88218e-16
1881.550000	1.88397e-16
1881.500000	1.88577e-16
1881.450000	1.88756e-16
1881.400000	1.88936e-16
1881.350000	1.89116e-16
1881.300000	1.89296e-16
1881.250000	1.89477e-16
1881.200000	1.89657e-16
1881.150000	1.89838e-16
1881.100000	1.90019e-16
1881.050000	1.902e-16
1881.000000	1.90381e-16
1880.950000	1.90563e-16
1880.900000	1.90744e-16
1880.850000	1.90926e-16
1880.800000	1.91108e-16
1880.750000	1.9129e-16
1880.700000	1.91472e-16
1880.650000	1.91655e-16
1880.600000	1.91837e-16
1880.550000	1.9202e-16
1880.500000	1.92203e-16
1880.450000	1.92386e-16
1880.400000	1.9257e-16
1880.350000	1.92753e-16
1880.300000	1.92937e-16
1880.250000	1.93121e-16
1880.200000	1.93305e-16
1880.150000	1.93489e-16
1880.100000	1.93673e-16
1880.050000	1.93858e-16
1880.000000	1.94043e-16
1879.950000	1.94228e-16
1879.900000	1.94413e-16
1879.850000	1.94598e-16
1879.800000	1.94783e-16
1879.750000	1.94969e-16
1879.700000	1.95155e-16
1879.650000	1.95341e-16
1879.600000	1.95527e-16
1879.550000	1.95713e-16
1879.500000	1.959e-16
1879.450000	1.96086e-16
1879.400000	1.96273e-16
1879.350000	1.9646e-16
1879.300000	1.96648e-16
1879.250000	1.96835e-16
1879.200000	1.97023e-16
1879.150000	1.9721e-16
1879.100000	1.97398e-16
1879.050000	1.97586e-16
1879.000000	1.97775e-16
1878.950000	1.97963e-16
1878.900000	1.98152e-16
1878.850000	1.98341e-16
1878.800000	1.9853e-16
1878.750000	1.98719e-16
1878.700000	1.98908e-16
1878.650000	1.99098e-16
1878.600000	1.99287e-16
1878.550000	1.99477e-16
1878.500000	1.99667e-16
1878.450000	1.99858e-16
1878.400000	2.00048e-16
1878.350000	2.00239e-16
1878.300000	2.0043e-16
1878.250000	2.00621e-16
1878.200000	2.00812e-16
1878.150000	2.01003e-16
1878.100000	2.01195e-16
1878.050000	2.01386e-16
1878.000000	2.01578e-16
1877.950000	2.0177e-16
1877.900000	2.01963e-16
1877.850000	2.02155e-16
1877.800000	2.02348e-16
1877.750000	2.02541e-16
1877.700000	2.02734e-16
1877.650000	2.02927e-16
1877.600000	2.0312e-16
1877.550000	2.03314e-16
1877.500000	2.03507e-16
1877.450000	2.03701e-16
1877.400000	2.03895e-16
1877.350000	2.0409e-16
1877.300000	2.04284e-16
1877.250000	2.04479e-16
1877.200000	2.04674e-16
1877.150000	2.04869e-16
1877.100000	2.05064e-16
1877.050000	2.05259e-16
1877.000000	2.05455e-16
1876.950000	2.05651e-16
1876.900000	2.05847e-16
1876.850000	2.06043e-16
1876.800000	2.06239e-16
1876.750000	2.06436e-16
1876.700000	2.06633e-16
1876.650000	2.06829e-16
1876.600000	2.07027e-16
1876.550000	2.07224e-16
1876.500000	2.07421e-16
1876.450000	2.07619e-16
1876.400000	2.07817e-16
1876.350000	2.08015e-16
1876.300000	2.08213e-16
1876.250000	2.08412e-16
1876.200000	2.0861e-16
1876.150000	2.08809e-16
1876.100000	2.09008e-16
1876.050000	2.09207e-16
1876.000000	2.09406e-16
1875.950000	2.09606e-16
1875.900000	2.09806e-16
1875.850000	2.10006e-16
1875.800000	2.10206e-16
1875.750000	2.10406e-16
1875.700000	2.10607e-16
1875.650000	2.10807e-16
1875.600000	2.11008e-16
1875.550000	2.11209e-16
1875.500000	2.11411e-16
1875.450000	2.11612e-16
1875.400000	2.11814e-16
1875.350000	2.12015e-16
1875.300000	2.12218e-16
1875.250000	2.1242e-16
1875.200000	2.12622e-16
1875.150000	2.12825e-16
1875.100000	2.13028e-16
1875.050000	2.13231e-16
1875.000000	2.13434e-16
1874.950000	2.13637e-16
1874.900000	2.13841e-16
1874.850000	2.14045e-16
1874.800000	2.14249e-16
1874.750000	2.14453e-16
1874.700000	2.14657e-16
1874.650000	2.14862e-16
1874.600000	2.15066e-16
1874.550000	2.15271e-16
1874.500000	2.15476e-16
1874.450000	2.15682e-16
1874.400000	2.15887e-16
1874.350000	2.16093e-16
1874.300000	2.16299e-16
1874.250000	2.16505e-16
1874.200000	2.16711e-16
1874.150000	2.16918e-16
1874.100000	2.17125e-16
1874.050000	2.17332e-16
1874.000000	2.17539e-16
1873.950000	2.17746e-16
1873.900000	2.17953e-16
1873.850000	2.18161e-16
1873.800000	2.18369e-16
1873.750000	2.18577e-16
1873.700000	2.18785e-16
1873.650000	2.18994e-16
1873.600000	2.19203e-16
1873.550000	2.19411e-16
1873.500000	2.19621e-16
1873.450000	2.1983e-16
1873.400000	2.20039e-16
1873.350000	2.20249e-16
1873.300000	2.20459e-16
1873.250000	2.20669e-16
1873.200000	2.20879e-16
1873.150000	2.2109e-16
1873.100000	2.213e-16
1873.050000	2.21511e-16
1873.000000	2.21722e-16
1872.950000	2.21934e-16
1872.900000	2.22145e-16
1872.850000	2.22357e-16
1872.800000	2.22569e-16
1872.750000	2.22781e-16
1872.700000	2.22993e-16
1872.650000	2.23206e-16
1872.600000	2.23418e-16
1872.550000	2.23631e-16
1872.500000	2.23844e-16
1872.450000	2.24058e-16
1872.400000	2.24271e-16
1872.350000	2.24485e-16
1872.300000	2.24699e-16
1872.250000	2.24913e-16
1872.200000	2.25127e-16
1872.150000	2.25342e-16
1872.100000	2.25557e-16
1872.050000	2.25772e-16
1872.000000	2.25987e-16
1871.950000	2.26202e-16
1871.900000	2.26418e-16
1871.850000	2.26633e-16
1871.800000	2.26849e-16
1871.750000	2.27065e-16
1871.700000	2.27282e-16
1871.650000	2.27498e-16
1871.600000	2.27715e-16
1871.550000	2.27932e-16
1871.500000	2.28149e-16
1871.450000	2.28367e-16
1871.400000	2.28584e-16
1871.350000	2.28802e-16
1871.300000	2.2902e-16
1871.250000	2.29239e-16
1871.200000	2.29457e-16
1871.150000	2.29676e-16
1871.100000	2.29895e-16
1871.050000	2.30114e-16
1871.000000	2.30333e-16
1870.950000	2.30552e-16
1870.900000	2.30772e-16
1870.850000	2.30992e-16
1870.800000	2.31212e-16
1870.750000	2.31432e-16
1870.700000	2.31653e-16
1870.650000	2.31874e-16
1870.600000	2.32095e-16
1870.550000	2.32316e-16
1870.500000	2.32537e-16
1870.450000	2.32759e-16
1870.400000	2.32981e-16
1870.350000	2.33203e-16
1870.300000	2.33425e-16
1870.250000	2.33647e-16
1870.200000	2.3387e-16
1870.150000	2.34093e-16
1870.100000	2.34316e-16
1870.050000	2.34539e-16
1870.000000	2.34763e-16
1869.950000	2.34986e-16
1869.900000	2.3521e-16
1869.850000	2.35435e-16
1869.800000	2.35659e-16
1869.750000	2.35883e-16
1869.700000	2.36108e-16
1869.650000	2.36333e-16
1869.600000	2.36558e-16
1869.550000	2.36784e-16
1869.500000	2.3701e-16
1869.450000	2.37235e-16
1869.400000	2.37461e-16
1869.350000	2.37688e-16
1869.300000	2.37914e-16
1869.250000	2.38141e-16
1869.200000	2.38368e-16
1869.150000	2.38595e-16
1869.100000	2.38822e-16
1869.050000	2.3905e-16
1869.000000	2.39278e-16
1868.950000	2.39506e-16
1868.900000	2.39734e-16
1868.850000	2.39962e-16
1868.800000	2.40191e-16
1868.750000	2.4042e-16
1868.700000	2.40649e-16
1868.650000	2.40878e-16
1868.600000	2.41108e-16
1868.550000	2.41338e-16
1868.500000	2.41568e-16
1868.450000	2.41798e-16
1868.400000	2.42028e-16
1868.350000	2.42259e-16
1868.300000	2.4249e-16
1868.250000	2.42721e-16
1868.200000	2.42952e-16
1868.150000	2.43184e-16
1868.100000	2.43416e-16
1868.050000	2.43647e-16
1868.000000	2.4388e-16
1867.950000	2.44112e-16
1867.900000	2.44345e-16
1867.850000	2.44578e-16
1867.800000	2.44811e-16
1867.750000	2.45044e-16
1867.700000	2.45277e-16
1867.650000	2.45511e-16
1867.600000	2.45745e-16
1867.550000	2.45979e-16
1867.500000	2.46214e-16
1867.450000	2.46448e-16
1867.400000	2.46683e-16
1867.350000	2.46918e-16
1867.300000	2.47154e-16
1867.250000	2.47389e-16
1867.200000	2.47625e-16
1867.150000	2.47861e-16
1867.100000	2.48097e-16
1867.050000	2.48333e-16
1867.000000	2.4857e-16
1866.950000	2.48807e-16
1866.900000	2.49044e-16
1866.850000	2.49281e-16
1866.800000	2.49519e-16
1866.750000	2.49757e-16
1866.700000	2.49995e-16
1866.650000	2.50233e-16
1866.600000	2.50471e-16
1866.550000	2.5071e-16
1866.500000	2.50949e-16
1866.450000	2.51188e-16
1866.400000	2.51427e-16
1866.350000	2.51667e-16
1866.300000	2.51907e-16
1866.250000	2.52147e-16
1866.200000	2.52387e-16
1866.150000	2.52628e-16
1866.100000	2.52868e-16
1866.050000	2.53109e-16
1866.000000	2.53351e-16
1865.950000	2.53592e-16
1865.900000	2.53834e-16
1865.850000	2.54076e-16
1865.800000	2.54318e-16
1865.750000	2.5456e-16
1865.700000	2.54803e-16
1865.650000	2.55045e-16
1865.600000	2.55289e-16
1865.550000	2.55532e-16
1865.500000	2.55775e-16
1865.450000	2.56019e-16
1865.400000	2.56263e-16
1865.350000	2.56507e-16
1865.300000	2.56752e-16
1865.250000	2.56996e-16
1865.200000	2.57241e-16
1865.150000	2.57486e-16
1865.100000	2.57732e-16
1865.050000	2.57977e-16
1865.000000	2.58223e-16
1864.950000	2.58469e-16
1864.900000	2.58716e-16
1864.850000	2.58962e-16
1864.800000	2.59209e-16
1864.750000	2.59456e-16
1864.700000	2.59703e-16
1864.650000	2.59951e-16
1864.600000	2.60198e-16
1864.550000	2.60446e-16
1864.500000	2.60694e-16
1864.450000	2.60943e-16
1864.400000	2.61192e-16
1864.350000	2.6144e-16
1864.300000	2.6169e-16
1864.250000	2.61939e-16
1864.200000	2.62189e-16
1864.150000	2.62438e-16
1864.100000	2.62689e-16
1864.050000	2.62939e-16
1864.000000	2.63189e-16
1863.950000	2.6344e-16
1863.900000	2.63691e-16
1863.850000	2.63943e-16
1863.800000	2.64194e-16
1863.750000	2.64446e-16
1863.700000	2.64698e-16
1863.650000	2.6495e-16
1863.600000	2.65203e-16
1863.550000	2.65455e-16
1863.500000	2.65708e-16
1863.450000	2.65961e-16
1863.400000	2.66215e-16
1863.350000	2.66469e-16
1863.300000	2.66723e-16
1863.250000	2.66977e-16
1863.200000	2.67231e-16
1863.150000	2.67486e-16
1863.100000	2.67741e-16
1863.050000	2.67996e-16
1863.000000	2.68251e-16
1862.950000	2.68507e-16
1862.900000	2.68763e-16
1862.850000	2.69019e-16
1862.800000	2.69275e-16
1862.750000	2.69532e-16
1862.700000	2.69789e-16
1862.650000	2.70046e-16
1862.600000	2.70303e-16
1862.550000	2.70561e-16
1862.500000	2.70818e-16
1862.450000	2.71077e-16
1862.400000	2.71335e-16
1862.350000	2.71593e-16
1862.300000	2.71852e-16
1862.250000	2.72111e-16
1862.200000	2.72371e-16
1862.150000	2.7263e-16
1862.100000	2.7289e-16
1862.050000	2.7315e-16
1862.000000	2.7341e-16
1861.950000	2.73671e-16
1861.900000	2.73932e-16
1861.850000	2.74193e-16
1861.800000	2.74454e-16
1861.750000	2.74716e-16
1861.700000	2.74977e-16
1861.650000	2.75239e-16
1861.600000	2.75502e-16
1861.550000	2.75764e-16
1861.500000	2.76027e-16
1861.450000	2.7629e-16
1861.400000	2.76553e-16
1861.350000	2.76817e-16
1861.300000	2.77081e-16
1861.250000	2.77345e-16
1861.200000	2.77609e-16
1861.150000	2.77874e-16
1861.100000	2.78138e-16
1861.050000	2.78403e-16
1861.000000	2.78669e-16
1860.950000	2.78934e-16
1860.900000	2.792e-16
1860.850000	2.79466e-16
1860.800000	2.79732e-16
1860.750000	2.79999e-16
1860.700000	2.80266e-16
1860.650000	2.80533e-16
1860.600000	2.808e-16
1860.550000	2.81068e-16
1860.500000	2.81336e-16
1860.450000	2.81604e-16
1860.400000	2.81872e-16
1860.350000	2.82141e-16
1860.300000	2.8241e-16
1860.250000	2.82679e-16
1860.200000	2.82948e-16
1860.150000	2.83218e-16
1860.100000	2.83488e-16
1860.050000	2.83758e-16
1860.000000	2.84028e-16
1859.950000	2.84299e-16
1859.900000	2.8457e-16
1859.850000	2.84841e-16
1859.800000	2.85112e-16
1859.750000	2.85384e-16
1859.700000	2.85656e-16
1859.650000	2.85928e-16
1859.600000	2.86201e-16
1859.550000	2.86473e-16
1859.500000	2.86746e-16
1859.450000	2.8702e-16
1859.400000	2.87293e-16
1859.350000	2.87567e-16
1859.300000	2.87841e-16
1859.250000	2.88115e-16
1859.200000	2.8839e-16
1859.150000	2.88665e-16
1859.100000	2.8894e-16
1859.050000	2.89215e-16
1859.000000	2.89491e-16
1858.950000	2.89767e-16
1858.900000	2.90043e-16
1858.850000	2.90319e-16
1858.800000	2.90596e-16
1858.750000	2.90873e-16
1858.700000	2.9115e-16
1858.650000	2.91427e-16
1858.600000	2.91705e-16
1858.550000	2.91983e-16
1858.500000	2.92261e-16
1858.450000	2.9254e-16
1858.400000	2.92819e-16
1858.350000	2.93098e-16
1858.300000	2.93377e-16
1858.250000	2.93656e-16
1858.200000	2.93936e-16
1858.150000	2.94216e-16
1858.100000	2.94497e-16
1858.050000	2.94777e-16
1858.000000	2.95058e-16
1857.950000	2.95339e-16
1857.900000	2.95621e-16
1857.850000	2.95903e-16
1857.800000	2.96185e-16
1857.750000	2.96467e-16
1857.700000	2.96749e-16
1857.650000	2.97032e-16
1857.600000	2.97315e-16
1857.550000	2.97599e-16
1857.500000	2.97882e-16
1857.450000	2.98166e-16
1857.400000	2.9845e-16
1857.350000	2.98735e-16
1857.300000	2.99019e-16
1857.250000	2.99304e-16
1857.200000	2.99589e-16
1857.150000	2.99875e-16
1857.100000	3.00161e-16
1857.050000	3.00447e-16
1857.000000	3.00733e-16
1856.950000	3.0102e-16
1856.900000	3.01306e-16
1856.850000	3.01594e-16
1856.800000	3.01881e-16
1856.750000	3.02169e-16
1856.700000	3.02457e-16
1856.650000	3.02745e-16
1856.600000	3.03033e-16
1856.550000	3.03322e-16
1856.500000	3.03611e-16
1856.450000	3.039e-16
1856.400000	3.0419e-16
1856.350000	3.0448e-16
1856.300000	3.0477e-16
1856.250000	3.05061e-16
1856.200000	3.05351e-16
1856.150000	3.05642e-16
1856.100000	3.05933e-16
1856.050000	3.06225e-16
1856.000000	3.06517e-16
1855.950000	3.06809e-16
1855.900000	3.07101e-16
1855.850000	3.07394e-16
1855.800000	3.07687e-16
1855.750000	3.0798e-16
1855.700000	3.08274e-16
1855.650000	3.08567e-16
1855.600000	3.08861e-16
1855.550000	3.09156e-16
1855.500000	3.0945e-16
1855.450000	3.09745e-16
1855.400000	3.1004e-16
1855.350000	3.10336e-16
1855.300000	3.10632e-16
1855.250000	3.10928e-16
1855.200000	3.11224e-16
1855.150000	3.1152e-16
1855.100000	3.11817e-16
1855.050000	3.12114e-16
1855.000000	3.12412e-16
1854.950000	3.1271e-16
1854.900000	3.13008e-16
1854.850000	3.13306e-16
1854.800000	3.13604e-16
1854.750000	3.13903e-16
1854.700000	3.14202e-16
1854.650000	3.14502e-16
1854.600000	3.14802e-16
1854.550000	3.15102e-16
1854.500000	3.15402e-16
1854.450000	3.15702e-16
1854.400000	3.16003e-16
1854.350000	3.16304e-16
1854.300000	3.16606e-16
1854.250000	3.16907e-16
1854.200000	3.17209e-16
1854.150000	3.17512e-16
1854.100000	3.17814e-16
1854.050000	3.18117e-16
1854.000000	3.1842e-16
1853.950000	3.18724e-16
1853.900000	3.19027e-16
1853.850000	3.19332e-16
1853.800000	3.19636e-16
1853.750000	3.1994e-16
1853.700000	3.20245e-16
1853.650000	3.2055e-16
1853.600000	3.20856e-16
1853.550000	3.21162e-16
1853.500000	3.21468e-16
1853.450000	3.21774e-16
1853.400000	3.22081e-16
1853.350000	3.22388e-16
1853.300000	3.22695e-16
1853.250000	3.23002e-16
1853.200000	3.2331e-16
1853.150000	3.23618e-16
1853.100000	3.23927e-16
1853.050000	3.24235e-16
1853.000000	3.24544e-16
1852.950000	3.24854e-16
1852.900000	3.25163e-16
1852.850000	3.25473e-16
1852.800000	3.25783e-16
1852.750000	3.26094e-16
1852.700000	3.26404e-16
1852.650000	3.26715e-16
1852.600000	3.27027e-16
1852.550000	3.27338e-16
1852.500000	3.2765e-16
1852.450000	3.27963e-16
1852.400000	3.28275e-16
1852.350000	3.28588e-16
1852.300000	3.28901e-16
1852.250000	3.29215e-16
1852.200000	3.29528e-16
1852.150000	3.29842e-16
1852.100000	3.30157e-16
1852.050000	3.30471e-16
1852.000000	3.30786e-16
1851.950000	3.31101e-16
1851.900000	3.31417e-16
1851.850000	3.31733e-16
1851.800000	3.32049e-16
1851.750000	3.32365e-16
1851.700000	3.32682e-16
1851.650000	3.32999e-16
1851.600000	3.33316e-16
1851.550000	3.33634e-16
1851.500000	3.33952e-16
1851.450000	3.3427e-16
1851.400000	3.34589e-16
1851.350000	3.34908e-16
1851.300000	3.35227e-16
1851.250000	3.35546e-16
1851.200000	3.35866e-16
1851.150000	3.36186e-16
1851.100000	3.36506e-16
1851.050000	3.36827e-16
1851.000000	3.37148e-16
1850.950000	3.37469e-16
1850.900000	3.37791e-16
1850.850000	3.38113e-16
1850.800000	3.38435e-16
1850.750000	3.38757e-16
1850.700000	3.3908e-16
1850.650000	3.39403e-16
1850.600000	3.39727e-16
1850.550000	3.40051e-16
1850.500000	3.40375e-16
1850.450000	3.40699e-16
1850.400000	3.41024e-16
1850.350000	3.41349e-16
1850.300000	3.41674e-16
1850.250000	3.42e-16
1850.200000	3.42325e-16
1850.150000	3.42652e-16
1850.100000	3.42978e-16
1850.050000	3.43305e-16
1850.000000	3.43632e-16
1849.950000	3.4396e-16
1849.900000	3.44287e-16
1849.850000	3.44615e-16
1849.800000	3.44944e-16
1849.750000	3.45273e-16
1849.700000	3.45602e-16
1849.650000	3.45931e-16
1849.600000	3.46261e-16
1849.550000	3.46591e-16
1849.500000	3.46921e-16
1849.450000	3.47251e-16
1849.400000	3.47582e-16
1849.350000	3.47914e-16
1849.300000	3.48245e-16
1849.250000	3.48577e-16
1849.200000	3.48909e-16
1849.150000	3.49242e-16
1849.100000	3.49575e-16
1849.050000	3.49908e-16
1849.000000	3.50241e-16
1848.950000	3.50575e-16
1848.900000	3.50909e-16
1848.850000	3.51243e-16
1848.800000	3.51578e-16
1848.750000	3.51913e-16
1848.700000	3.52248e-16
1848.650000	3.52584e-16
1848.600000	3.5292e-16
1848.550000	3.53256e-16
1848.500000	3.53593e-16
1848.450000	3.5393e-16
1848.400000	3.54267e-16
1848.350000	3.54605e-16
1848.300000	3.54943e-16
1848.250000	3.55281e-16
1848.200000	3.5562e-16
1848.150000	3.55958e-16
1848.100000	3.56298e-16
1848.050000	3.56637e-16
1848.000000	3.56977e-16
1847.950000	3.57317e-16
1847.900000	3.57658e-16
1847.850000	3.57999e-16
1847.800000	3.5834e-16
1847.750000	3.58681e-16
1847.700000	3.59023e-16
1847.650000	3.59365e-16
1847.600000	3.59708e-16
1847.550000	3.6005e-16
1847.500000	3.60394e-16
1847.450000	3.60737e-16
1847.400000	3.61081e-16
1847.350000	3.61425e-16
1847.300000	3.61769e-16
1847.250000	3.62114e-16
1847.200000	3.62459e-16
1847.150000	3.62804e-16
1847.100000	3.6315e-16
1847.050000	3.63496e-16
1847.000000	3.63843e-16
1846.950000	3.64189e-16
1846.900000	3.64536e-16
1846.850000	3.64884e-16
1846.800000	3.65232e-16
1846.750000	3.6558e-16
1846.700000	3.65928e-16
1846.650000	3.66277e-16
1846.600000	3.66626e-16
1846.550000	3.66975e-16
1846.500000	3.67325e-16
1846.450000	3.67675e-16
1846.400000	3.68025e-16
1846.350000	3.68376e-16
1846.300000	3.68727e-16
1846.250000	3.69078e-16
1846.200000	3.6943e-16
1846.150000	3.69782e-16
1846.100000	3.70134e-16
1846.050000	3.70487e-16
1846.000000	3.7084e-16
1845.950000	3.71194e-16
1845.900000	3.71547e-16
1845.850000	3.71901e-16
1845.800000	3.72256e-16
1845.750000	3.72611e-16
1845.700000	3.72966e-16
1845.650000	3.73321e-16
1845.600000	3.73677e-16
1845.550000	3.74033e-16
1845.500000	3.74389e-16
1845.450000	3.74746e-16
1845.400000	3.75103e-16
1845.350000	3.75461e-16
1845.300000	3.75819e-16
1845.250000	3.76177e-16
1845.200000	3.76535e-16
1845.150000	3.76894e-16
1845.100000	3.77253e-16
1845.050000	3.77613e-16
1845.000000	3.77972e-16
1844.950000	3.78333e-16
1844.900000	3.78693e-16
1844.850000	3.79054e-16
1844.800000	3.79415e-16
1844.750000	3.79777e-16
1844.700000	3.80139e-16
1844.650000	3.80501e-16
1844.600000	3.80864e-16
1844.550000	3.81227e-16
1844.500000	3.8159e-16
1844.450000	3.81953e-16
1844.400000	3.82317e-16
1844.350000	3.82682e-16
1844.300000	3.83046e-16
1844.250000	3.83411e-16
1844.200000	3.83777e-16
1844.150000	3.84143e-16
1844.100000	3.84509e-16
1844.050000	3.84875e-16
1844.000000	3.85242e-16
1843.950000	3.85609e-16
1843.900000	3.85976e-16
1843.850000	3.86344e-16
1843.800000	3.86712e-16
1843.750000	3.87081e-16
1843.700000	3.8745e-16
1843.650000	3.87819e-16
1843.600000	3.88189e-16
1843.550000	3.88559e-16
1843.500000	3.88929e-16
1843.450000	3.89299e-16
1843.400000	3.8967e-16
1843.350000	3.90042e-16
1843.300000	3.90413e-16
1843.250000	3.90785e-16
1843.200000	3.91158e-16
1843.150000	3.91531e-16
1843.100000	3.91904e-16
1843.050000	3.92277e-16
1843.000000	3.92651e-16
1842.950000	3.93025e-16
1842.900000	3.934e-16
1842.850000	3.93775e-16
1842.800000	3.9415e-16
1842.750000	3.94525e-16
1842.700000	3.94901e-16
1842.650000	3.95278e-16
1842.600000	3.95654e-16
1842.550000	3.96031e-16
1842.500000	3.96409e-16
1842.450000	3.96787e-16
1842.400000	3.97165e-16
1842.350000	3.97543e-16
1842.300000	3.97922e-16
1842.250000	3.98301e-16
1842.200000	3.98681e-16
1842.150000	3.99061e-16
1842.100000	3.99441e-16
1842.050000	3.99822e-16
1842.000000	4.00203e-16
1841.950000	4.00584e-16
1841.900000	4.00966e-16
1841.850000	4.01348e-16
1841.800000	4.0173e-16
1841.750000	4.02113e-16
1841.700000	4.02496e-16
1841.650000	4.0288e-16
1841.600000	4.03264e-16
1841.550000	4.03648e-16
1841.500000	4.04033e-16
1841.450000	4.04418e-16
1841.400000	4.04803e-16
1841.350000	4.05189e-16
1841.300000	4.05575e-16
1841.250000	4.05962e-16
1841.200000	4.06348e-16
1841.150000	4.06736e-16
1841.100000	4.07123e-16
1841.050000	4.07511e-16
1841.000000	4.079e-16
1840.950000	4.08288e-16
1840.900000	4.08677e-16
1840.850000	4.09067e-16
1840.800000	4.09457e-16
1840.750000	4.09847e-16
1840.700000	4.10237e-16
1840.650000	4.10628e-16
1840.600000	4.1102e-16
1840.550000	4.11411e-16
1840.500000	4.11803e-16
1840.450000	4.12196e-16
1840.400000	4.12589e-16
1840.350000	4.12982e-16
1840.300000	4.13375e-16
1840.250000	4.13769e-16
1840.200000	4.14164e-16
1840.150000	4.14558e-16
1840.100000	4.14953e-16
1840.050000	4.15349e-16
1840.000000	4.15745e-16
1839.950000	4.16141e-16
1839.900000	4.16537e-16
1839.850000	4.16934e-16
1839.800000	4.17332e-16
1839.750000	4.17729e-16
1839.700000	4.18127e-16
1839.650000	4.18526e-16
1839.600000	4.18925e-16
1839.550000	4.19324e-16
1839.500000	4.19723e-16
1839.450000	4.20123e-16
1839.400000	4.20524e-16
1839.350000	4.20925e-16
1839.300000	4.21326e-16
1839.250000	4.21727e-16
1839.200000	4.22129e-16
1839.150000	4.22531e-16
1839.100000	4.22934e-16
1839.050000	4.23337e-16
1839.000000	4.2374e-16
1838.950000	4.24144e-16
1838.900000	4.24548e-16
1838.850000	4.24953e-16
1838.800000	4.25358e-16
1838.750000	4.25763e-16
1838.700000	4.26169e-16
1838.650000	4.26575e-16
1838.600000	4.26982e-16
1838.550000	4.27389e-16
1838.500000	4.27796e-16
1838.450000	4.28203e-16
1838.400000	4.28612e-16
1838.350000	4.2902e-16
1838.300000	4.29429e-16
1838.250000	4.29838e-16
1838.200000	4.30248e-16
1838.150000	4.30658e-16
1838.100000	4.31068e-16
1838.050000	4.31479e-16
1838.000000	4.3189e-16
1837.950000	4.32302e-16
1837.900000	4.32714e-16
1837.850000	4.33126e-16
1837.800000	4.33539e-16
1837.750000	4.33952e-16
1837.700000	4.34365e-16
1837.650000	4.34779e-16
1837.600000	4.35194e-16
1837.550000	4.35608e-16
1837.500000	4.36023e-16
1837.450000	4.36439e-16
1837.400000	4.36855e-16
1837.350000	4.37271e-16
1837.300000	4.37688e-16
1837.250000	4.38105e-16
1837.200000	4.38522e-16
1837.150000	4.3894e-16
1837.100000	4.39359e-16
1837.050000	4.39777e-16
1837.000000	4.40196e-16
1836.950000	4.40616e-16
1836.900000	4.41036e-16
1836.850000	4.41456e-16
1836.800000	4.41877e-16
1836.750000	4.42298e-16
1836.700000	4.42719e-16
1836.650000	4.43141e-16
1836.600000	4.43564e-16
1836.550000	4.43986e-16
1836.500000	4.44409e-16
1836.450000	4.44833e-16
1836.400000	4.45257e-16
1836.350000	4.45681e-16
1836.300000	4.46106e-16
1836.250000	4.46531e-16
1836.200000	4.46956e-16
1836.150000	4.47382e-16
1836.100000	4.47809e-16
1836.050000	4.48235e-16
1836.000000	4.48663e-16
1835.950000	4.4909e-16
1835.900000	4.49518e-16
1835.850000	4.49946e-16
1835.800000	4.50375e-16
1835.750000	4.50804e-16
1835.700000	4.51234e-16
1835.650000	4.51664e-16
1835.600000	4.52094e-16
1835.550000	4.52525e-16
1835.500000	4.52956e-16
1835.450000	4.53388e-16
1835.400000	4.5382e-16
1835.350000	4.54253e-16
1835.300000	4.54686e-16
1835.250000	4.55119e-16
1835.200000	4.55553e-16
1835.150000	4.55987e-16
1835.100000	4.56421e-16
1835.050000	4.56856e-16
1835.000000	4.57291e-16
1834.950000	4.57727e-16
1834.900000	4.58163e-16
1834.850000	4.586e-16
1834.800000	4.59037e-16
1834.750000	4.59475e-16
1834.700000	4.59912e-16
1834.650000	4.60351e-16
1834.600000	4.60789e-16
1834.550000	4.61228e-16
1834.500000	4.61668e-16
1834.450000	4.62108e-16
1834.400000	4.62548e-16
1834.350000	4.62989e-16
1834.300000	4.6343e-16
1834.250000	4.63872e-16
1834.200000	4.64314e-16
1834.150000	4.64756e-16
1834.100000	4.65199e-16
1834.050000	4.65643e-16
1834.000000	4.66086e-16
1833.950000	4.66531e-16
1833.900000	4.66975e-16
1833.850000	4.6742e-16
1833.800000	4.67866e-16
1833.750000	4.68311e-16
1833.700000	4.68758e-16
1833.650000	4.69204e-16
1833.600000	4.69652e-16
1833.550000	4.70099e-16
1833.500000	4.70547e-16
1833.450000	4.70995e-16
1833.400000	4.71444e-16
1833.350000	4.71894e-16
1833.300000	4.72343e-16
1833.250000	4.72793e-16
1833.200000	4.73244e-16
1833.150000	4.73695e-16
1833.100000	4.74146e-16
1833.050000	4.74598e-16
1833.000000	4.7505e-16
1832.950000	4.75503e-16
1832.900000	4.75956e-16
1832.850000	4.7641e-16
1832.800000	4.76864e-16
1832.750000	4.77318e-16
1832.700000	4.77773e-16
1832.650000	4.78228e-16
1832.600000	4.78684e-16
1832.550000	4.7914e-16
1832.500000	4.79597e-16
1832.450000	4.80054e-16
1832.400000	4.80511e-16
1832.350000	4.80969e-16
1832.300000	4.81428e-16
1832.250000	4.81886e-16
1832.200000	4.82346e-16
1832.150000	4.82805e-16
1832.100000	4.83265e-16
1832.050000	4.83726e-16
1832.000000	4.84187e-16
1831.950000	4.84648e-16
1831.900000	4.8511e-16
1831.850000	4.85572e-16
1831.800000	4.86035e-16
1831.750000	4.86498e-16
1831.700000	4.86962e-16
1831.650000	4.87426e-16
1831.600000	4.87891e-16
1831.550000	4.88355e-16
1831.500000	4.88821e-16
1831.450000	4.89287e-16
1831.400000	4.89753e-16
1831.350000	4.9022e-16
1831.300000	4.90687e-16
1831.250000	4.91154e-16
1831.200000	4.91622e-16
1831.150000	4.92091e-16
1831.100000	4.9256e-16
1831.050000	4.93029e-16
1831.000000	4.93499e-16
1830.950000	4.93969e-16
1830.900000	4.9444e-16
1830.850000	4.94911e-16
1830.800000	4.95383e-16
1830.750000	4.95855e-16
1830.700000	4.96328e-16
1830.650000	4.96801e-16
1830.600000	4.97274e-16
1830.550000	4.97748e-16
1830.500000	4.98222e-16
1830.450000	4.98697e-16
1830.400000	4.99172e-16
1830.350000	4.99648e-16
1830.300000	5.00124e-16
1830.250000	5.00601e-16
1830.200000	5.01078e-16
1830.150000	5.01555e-16
1830.100000	5.02033e-16
1830.050000	5.02512e-16
1830.000000	5.0299e-16
1829.950000	5.0347e-16
1829.900000	5.0395e-16
1829.850000	5.0443e-16
1829.800000	5.0491e-16
1829.750000	5.05392e-16
1829.700000	5.05873e-16
1829.650000	5.06355e-16
1829.600000	5.06838e-16
1829.550000	5.07321e-16
1829.500000	5.07804e-16
1829.450000	5.08288e-16
1829.400000	5.08773e-16
1829.350000	5.09257e-16
1829.300000	5.09743e-16
1829.250000	5.10228e-16
1829.200000	5.10715e-16
1829.150000	5.11201e-16
1829.100000	5.11689e-16
1829.050000	5.12176e-16
1829.000000	5.12664e-16
1828.950000	5.13153e-16
1828.900000	5.13642e-16
1828.850000	5.14131e-16
1828.800000	5.14621e-16
1828.750000	5.15112e-16
1828.700000	5.15602e-16
1828.650000	5.16094e-16
1828.600000	5.16586e-16
1828.550000	5.17078e-16
1828.500000	5.17571e-16
1828.450000	5.18064e-16
1828.400000	5.18558e-16
1828.350000	5.19052e-16
1828.300000	5.19546e-16
1828.250000	5.20042e-16
1828.200000	5.20537e-16
1828.150000	5.21033e-16
1828.100000	5.2153e-16
1828.050000	5.22027e-16
1828.000000	5.22524e-16
1827.950000	5.23022e-16
1827.900000	5.2352e-16
1827.850000	5.24019e-16
1827.800000	5.24519e-16
1827.750000	5.25019e-16
1827.700000	5.25519e-16
1827.650000	5.2602e-16
1827.600000	5.26521e-16
1827.550000	5.27023e-16
1827.500000	5.27525e-16
1827.450000	5.28028e-16
1827.400000	5.28531e-16
1827.350000	5.29035e-16
1827.300000	5.29539e-16
1827.250000	5.30043e-16
1827.200000	5.30548e-16
1827.150000	5.31054e-16
1827.100000	5.3156e-16
1827.050000	5.32067e-16
1827.000000	5.32574e-16
1826.950000	5.33081e-16
1826.900000	5.33589e-16
1826.850000	5.34098e-16
1826.800000	5.34607e-16
1826.750000	5.35116e-16
1826.700000	5.35626e-16
1826.650000	5.36136e-16
1826.600000	5.36647e-16
1826.550000	5.37159e-16
1826.500000	5.37671e-16
1826.450000	5.38183e-16
1826.400000	5.38696e-16
1826.350000	5.39209e-16
1826.300000	5.39723e-16
1826.250000	5.40237e-16
1826.200000	5.40752e-16
1826.150000	5.41268e-16
1826.100000	5.41783e-16
1826.050000	5.423e-16
1826.000000	5.42816e-16
1825.950000	5.43334e-16
1825.900000	5.43852e-16
1825.850000	5.4437e-16
1825.800000	5.44889e-16
1825.750000	5.45408e-16
1825.700000	5.45928e-16
1825.650000	5.46448e-16
1825.600000	5.46969e-16
1825.550000	5.4749e-16
1825.500000	5.48012e-16
1825.450000	5.48534e-16
1825.400000	5.49056e-16
1825.350000	5.4958e-16
1825.300000	5.50103e-16
1825.250000	5.50628e-16
1825.200000	5.51152e-16
1825.150000	5.51678e-16
1825.100000	5.52203e-16
1825.050000	5.5273e-16
1825.000000	5.53256e-16
1824.950000	5.53784e-16
1824.900000	5.54311e-16
1824.850000	5.54839e-16
1824.800000	5.55368e-16
1824.750000	5.55897e-16
1824.700000	5.56427e-16
1824.650000	5.56957e-16
1824.600000	5.57488e-16
1824.550000	5.58019e-16
1824.500000	5.58551e-16
1824.450000	5.59084e-16
1824.400000	5.59616e-16
1824.350000	5.6015e-16
1824.300000	5.60683e-16
1824.250000	5.61218e-16
1824.200000	5.61753e-16
1824.150000	5.62288e-16
1824.100000	5.62824e-16
1824.050000	5.6336e-16
1824.000000	5.63897e-16
1823.950000	5.64434e-16
1823.900000	5.64972e-16
1823.850000	5.65511e-16
1823.800000	5.66049e-16
1823.750000	5.66589e-16
1823.700000	5.67129e-16
1823.650000	5.67669e-16
1823.600000	5.6821e-16
1823.550000	5.68752e-16
1823.500000	5.69294e-16
1823.450000	5.69836e-16
1823.400000	5.70379e-16
1823.350000	5.70923e-16
1823.300000	5.71467e-16
1823.250000	5.72011e-16
1823.200000	5.72557e-16
1823.150000	5.73102e-16
1823.100000	5.73648e-16
1823.050000	5.74195e-16
1823.000000	5.74742e-16
1822.950000	5.7529e-16
1822.900000	5.75838e-16
1822.850000	5.76387e-16
1822.800000	5.76936e-16
1822.750000	5.77486e-16
1822.700000	5.78036e-16
1822.650000	5.78587e-16
1822.600000	5.79138e-16
1822.550000	5.7969e-16
1822.500000	5.80243e-16
1822.450000	5.80796e-16
1822.400000	5.81349e-16
1822.350000	5.81903e-16
1822.300000	5.82458e-16
1822.250000	5.83013e-16
1822.200000	5.83568e-16
1822.150000	5.84124e-16
1822.100000	5.84681e-16
1822.050000	5.85238e-16
1822.000000	5.85796e-16
1821.950000	5.86354e-16
1821.900000	5.86913e-16
1821.850000	5.87472e-16
1821.800000	5.88032e-16
1821.750000	5.88593e-16
1821.700000	5.89153e-16
1821.650000	5.89715e-16
1821.600000	5.90277e-16
1821.550000	5.90839e-16
1821.500000	5.91402e-16
1821.450000	5.91966e-16
1821.400000	5.9253e-16
1821.350000	5.93095e-16
1821.300000	5.9366e-16
1821.250000	5.94226e-16
1821.200000	5.94792e-16
1821.150000	5.95359e-16
1821.100000	5.95926e-16
1821.050000	5.96494e-16
1821.000000	5.97062e-16
1820.950000	5.97631e-16
1820.900000	5.98201e-16
1820.850000	5.98771e-16
1820.800000	5.99342e-16
1820.750000	5.99913e-16
1820.700000	6.00484e-16
1820.650000	6.01057e-16
1820.600000	6.01629e-16
1820.550000	6.02203e-16
1820.500000	6.02777e-16
1820.450000	6.03351e-16
1820.400000	6.03926e-16
1820.350000	6.04502e-16
1820.300000	6.05078e-16
1820.250000	6.05654e-16
1820.200000	6.06231e-16
1820.150000	6.06809e-16
1820.100000	6.07387e-16
1820.050000	6.07966e-16
1820.000000	6.08546e-16
1819.950000	6.09125e-16
1819.900000	6.09706e-16
1819.850000	6.10287e-16
1819.800000	6.10869e-16
1819.750000	6.11451e-16
1819.700000	6.12033e-16
1819.650000	6.12617e-16
1819.600000	6.132e-16
1819.550000	6.13785e-16
1819.500000	6.1437e-16
1819.450000	6.14955e-16
1819.400000	6.15541e-16
1819.350000	6.16128e-16
1819.300000	6.16715e-16
1819.250000	6.17303e-16
1819.200000	6.17891e-16
1819.150000	6.1848e-16
1819.100000	6.19069e-16
1819.050000	6.19659e-16
1819.000000	6.2025e-16
1818.950000	6.20841e-16
1818.900000	6.21432e-16
1818.850000	6.22024e-16
1818.800000	6.22617e-16
1818.750000	6.23211e-16
1818.700000	6.23804e-16
1818.650000	6.24399e-16
1818.600000	6.24994e-16
1818.550000	6.2559e-16
1818.500000	6.26186e-16
1818.450000	6.26782e-16
1818.400000	6.2738e-16
1818.350000	6.27978e-16
1818.300000	6.28576e-16
1818.250000	6.29175e-16
1818.200000	6.29775e-16
1818.150000	6.30375e-16
1818.100000	6.30975e-16
1818.050000	6.31577e-16
1818.000000	6.32179e-16
1817.950000	6.32781e-16
1817.900000	6.33384e-16
1817.850000	6.33988e-16
1817.800000	6.34592e-16
1817.750000	6.35197e-16
1817.700000	6.35802e-16
1817.650000	6.36408e-16
1817.600000	6.37014e-16
1817.550000	6.37621e-16
1817.500000	6.38229e-16
1817.450000	6.38837e-16
1817.400000	6.39446e-16
1817.350000	6.40055e-16
1817.300000	6.40665e-16
1817.250000	6.41276e-16
1817.200000	6.41887e-16
1817.150000	6.42499e-16
1817.100000	6.43111e-16
1817.050000	6.43724e-16
1817.000000	6.44337e-16
1816.950000	6.44951e-16
1816.900000	6.45566e-16
1816.850000	6.46181e-16
1816.800000	6.46797e-16
1816.750000	6.47413e-16
1816.700000	6.4803e-16
1816.650000	6.48648e-16
1816.600000	6.49266e-16
1816.550000	6.49885e-16
1816.500000	6.50504e-16
1816.450000	6.51124e-16
1816.400000	6.51744e-16
1816.350000	6.52365e-16
1816.300000	6.52987e-16
1816.250000	6.53609e-16
1816.200000	6.54232e-16
1816.150000	6.54856e-16
1816.100000	6.5548e-16
1816.050000	6.56104e-16
1816.000000	6.5673e-16
1815.950000	6.57355e-16
1815.900000	6.57982e-16
1815.850000	6.58609e-16
1815.800000	6.59236e-16
1815.750000	6.59865e-16
1815.700000	6.60494e-16
1815.650000	6.61123e-16
1815.600000	6.61753e-16
1815.550000	6.62384e-16
1815.500000	6.63015e-16
1815.450000	6.63647e-16
1815.400000	6.64279e-16
1815.350000	6.64912e-16
1815.300000	6.65546e-16
1815.250000	6.6618e-16
1815.200000	6.66815e-16
1815.150000	6.6745e-16
1815.100000	6.68086e-16
1815.050000	6.68723e-16
1815.000000	6.6936e-16
1814.950000	6.69998e-16
1814.900000	6.70637e-16
1814.850000	6.71276e-16
1814.800000	6.71915e-16
1814.750000	6.72556e-16
1814.700000	6.73197e-16
1814.650000	6.73838e-16
1814.600000	6.7448e-16
1814.550000	6.75123e-16
1814.500000	6.75766e-16
1814.450000	6.7641e-16
1814.400000	6.77055e-16
1814.350000	6.777e-16
1814.300000	6.78346e-16
1814.250000	6.78992e-16
1814.200000	6.7964e-16
1814.150000	6.80287e-16
1814.100000	6.80935e-16
1814.050000	6.81584e-16
1814.000000	6.82234e-16
1813.950000	6.82884e-16
1813.900000	6.83535e-16
1813.850000	6.84186e-16
1813.800000	6.84838e-16
1813.750000	6.85491e-16
1813.700000	6.86144e-16
1813.650000	6.86798e-16
1813.600000	6.87452e-16
1813.550000	6.88108e-16
1813.500000	6.88763e-16
1813.450000	6.8942e-16
1813.400000	6.90077e-16
1813.350000	6.90734e-16
1813.300000	6.91393e-16
1813.250000	6.92051e-16
1813.200000	6.92711e-16
1813.150000	6.93371e-16
1813.100000	6.94032e-16
1813.050000	6.94693e-16
1813.000000	6.95355e-16
1812.950000	6.96018e-16
1812.900000	6.96681e-16
1812.850000	6.97345e-16
1812.800000	6.9801e-16
1812.750000	6.98675e-16
1812.700000	6.99341e-16
1812.650000	7.00007e-16
1812.600000	7.00674e-16
1812.550000	7.01342e-16
1812.500000	7.0201e-16
1812.450000	7.02679e-16
1812.400000	7.03349e-16
1812.350000	7.04019e-16
1812.300000	7.0469e-16
1812.250000	7.05361e-16
1812.200000	7.06034e-16
1812.150000	7.06706e-16
1812.100000	7.0738e-16
1812.050000	7.08054e-16
1812.000000	7.08729e-16
1811.950000	7.09404e-16
1811.900000	7.1008e-16
1811.850000	7.10757e-16
1811.800000	7.11434e-16
1811.750000	7.12112e-16
1811.700000	7.12791e-16
1811.650000	7.1347e-16
1811.600000	7.1415e-16
1811.550000	7.14831e-16
1811.500000	7.15512e-16
1811.450000	7.16194e-16
1811.400000	7.16876e-16
1811.350000	7.17559e-16
1811.300000	7.18243e-16
1811.250000	7.18928e-16
1811.200000	7.19613e-16
1811.150000	7.20298e-16
1811.100000	7.20985e-16
1811.050000	7.21672e-16
1811.000000	7.2236e-16
1810.950000	7.23048e-16
1810.900000	7.23737e-16
1810.850000	7.24427e-16
1810.800000	7.25117e-16
1810.750000	7.25808e-16
1810.700000	7.265e-16
1810.650000	7.27192e-16
1810.600000	7.27885e-16
1810.550000	7.28579e-16
1810.500000	7.29273e-16
1810.450000	7.29968e-16
1810.400000	7.30664e-16
1810.350000	7.3136e-16
1810.300000	7.32057e-16
1810.250000	7.32755e-16
1810.200000	7.33453e-16
1810.150000	7.34152e-16
1810.100000	7.34851e-16
1810.050000	7.35552e-16
1810.000000	7.36253e-16
1809.950000	7.36954e-16
1809.900000	7.37657e-16
1809.850000	7.38359e-16
1809.800000	7.39063e-16
1809.750000	7.39767e-16
1809.700000	7.40472e-16
1809.650000	7.41178e-16
1809.600000	7.41884e-16
1809.550000	7.42591e-16
1809.500000	7.43299e-16
1809.450000	7.44007e-16
1809.400000	7.44716e-16
1809.350000	7.45426e-16
1809.300000	7.46136e-16
1809.250000	7.46847e-16
1809.200000	7.47559e-16
1809.150000	7.48272e-16
1809.100000	7.48985e-16
1809.050000	7.49698e-16
1809.000000	7.50413e-16
1808.950000	7.51128e-16
1808.900000	7.51844e-16
1808.850000	7.5256e-16
1808.800000	7.53277e-16
1808.750000	7.53995e-16
1808.700000	7.54714e-16
1808.650000	7.55433e-16
1808.600000	7.56153e-16
1808.550000	7.56873e-16
1808.500000	7.57595e-16
1808.450000	7.58317e-16
1808.400000	7.59039e-16
1808.350000	7.59763e-16
1808.300000	7.60487e-16
1808.250000	7.61211e-16
1808.200000	7.61937e-16
1808.150000	7.62663e-16
1808.100000	7.6339e-16
1808.050000	7.64117e-16
1808.000000	7.64845e-16
1807.950000	7.65574e-16
1807.900000	7.66304e-16
1807.850000	7.67034e-16
1807.800000	7.67765e-16
1807.750000	7.68497e-16
1807.700000	7.69229e-16
1807.650000	7.69962e-16
1807.600000	7.70696e-16
1807.550000	7.7143e-16
1807.500000	7.72165e-16
1807.450000	7.72901e-16
1807.400000	7.73638e-16
1807.350000	7.74375e-16
1807.300000	7.75113e-16
1807.250000	7.75852e-16
1807.200000	7.76591e-16
1807.150000	7.77331e-16
1807.100000	7.78072e-16
1807.050000	7.78813e-16
1807.000000	7.79555e-16
1806.950000	7.80298e-16
1806.900000	7.81042e-16
1806.850000	7.81786e-16
1806.800000	7.82531e-16
1806.750000	7.83277e-16
1806.700000	7.84023e-16
1806.650000	7.84771e-16
1806.600000	7.85518e-16
1806.550000	7.86267e-16
1806.500000	7.87016e-16
1806.450000	7.87766e-16
1806.400000	7.88517e-16
1806.350000	7.89268e-16
1806.300000	7.90021e-16
1806.250000	7.90773e-16
1806.200000	7.91527e-16
1806.150000	7.92281e-16
1806.100000	7.93036e-16
1806.050000	7.93792e-16
1806.000000	7.94549e-16
1805.950000	7.95306e-16
1805.900000	7.96064e-16
1805.850000	7.96822e-16
1805.800000	7.97582e-16
1805.750000	7.98342e-16
1805.700000	7.99102e-16
1805.650000	7.99864e-16
1805.600000	8.00626e-16
1805.550000	8.01389e-16
1805.500000	8.02153e-16
1805.450000	8.02917e-16
1805.400000	8.03682e-16
1805.350000	8.04448e-16
1805.300000	8.05215e-16
1805.250000	8.05982e-16
1805.200000	8.0675e-16
1805.150000	8.07519e-16
1805.100000	8.08289e-16
1805.050000	8.09059e-16
1805.000000	8.0983e-16
1804.950000	8.10602e-16
1804.900000	8.11374e-16
1804.850000	8.12147e-16
1804.800000	8.12921e-16
1804.750000	8.13696e-16
1804.700000	8.14471e-16
1804.650000	8.15248e-16
1804.600000	8.16025e-16
1804.550000	8.16802e-16
1804.500000	8.17581e-16
1804.450000	8.1836e-16
1804.400000	8.1914e-16
1804.350000	8.1992e-16
1804.300000	8.20702e-16
1804.250000	8.21484e-16
1804.200000	8.22266e-16
1804.150000	8.2305e-16
1804.100000	8.23834e-16
1804.050000	8.24619e-16
1804.000000	8.25405e-16
1803.950000	8.26192e-16
1803.900000	8.26979e-16
1803.850000	8.27767e-16
1803.800000	8.28556e-16
1803.750000	8.29346e-16
1803.700000	8.30136e-16
1803.650000	8.30927e-16
1803.600000	8.31719e-16
1803.550000	8.32512e-16
1803.500000	8.33305e-16
1803.450000	8.34099e-16
1803.400000	8.34894e-16
1803.350000	8.3569e-16
1803.300000	8.36486e-16
1803.250000	8.37283e-16
1803.200000	8.38081e-16
1803.150000	8.3888e-16
1803.100000	8.39679e-16
1803.050000	8.40479e-16
1803.000000	8.4128e-16
1802.950000	8.42082e-16
1802.900000	8.42884e-16
1802.850000	8.43688e-16
1802.800000	8.44492e-16
1802.750000	8.45296e-16
1802.700000	8.46102e-16
1802.650000	8.46908e-16
1802.600000	8.47715e-16
1802.550000	8.48523e-16
1802.500000	8.49332e-16
1802.450000	8.50141e-16
1802.400000	8.50951e-16
1802.350000	8.51762e-16
1802.300000	8.52574e-16
1802.250000	8.53386e-16
1802.200000	8.542e-16
1802.150000	8.55014e-16
1802.100000	8.55828e-16
1802.050000	8.56644e-16
1802.000000	8.5746e-16
1801.950000	8.58278e-16
1801.900000	8.59095e-16
1801.850000	8.59914e-16
1801.800000	8.60734e-16
1801.750000	8.61554e-16
1801.700000	8.62375e-16
1801.650000	8.63197e-16
1801.600000	8.64019e-16
1801.550000	8.64843e-16
1801.500000	8.65667e-16
1801.450000	8.66492e-16
1801.400000	8.67318e-16
1801.350000	8.68144e-16
1801.300000	8.68971e-16
1801.250000	8.69799e-16
1801.200000	8.70628e-16
1801.150000	8.71458e-16
1801.100000	8.72289e-16
1801.050000	8.7312e-16
1801.000000	8.73952e-16
1800.950000	8.74785e-16
1800.900000	8.75618e-16
1800.850000	8.76453e-16
1800.800000	8.77288e-16
1800.750000	8.78124e-16
1800.700000	8.78961e-16
1800.650000	8.79798e-16
1800.600000	8.80637e-16
1800.550000	8.81476e-16
1800.500000	8.82316e-16
1800.450000	8.83157e-16
1800.400000	8.83999e-16
1800.350000	8.84841e-16
1800.300000	8.85684e-16
1800.250000	8.86528e-16
1800.200000	8.87373e-16
1800.150000	8.88219e-16
1800.100000	8.89065e-16
1800.050000	8.89912e-16
1800.000000	8.9076e-16
1799.950000	8.91609e-16
1799.900000	8.92459e-16
1799.850000	8.93309e-16
1799.800000	8.94161e-16
1799.750000	8.95013e-16
1799.700000	8.95866e-16
1799.650000	8.9672e-16
1799.600000	8.97574e-16
1799.550000	8.98429e-16
1799.500000	8.99286e-16
1799.450000	9.00143e-16
1799.400000	9.01e-16
1799.350000	9.01859e-16
1799.300000	9.02718e-16
1799.250000	9.03579e-16
1799.200000	9.0444e-16
1799.150000	9.05302e-16
1799.100000	9.06164e-16
1799.050000	9.07028e-16
1799.000000	9.07892e-16
1798.950000	9.08758e-16
1798.900000	9.09624e-16
1798.850000	9.1049e-16
1798.800000	9.11358e-16
1798.750000	9.12227e-16
1798.700000	9.13096e-16
1798.650000	9.13966e-16
1798.600000	9.14837e-16
1798.550000	9.15709e-16
1798.500000	9.16581e-16
1798.450000	9.17455e-16
1798.400000	9.18329e-16
1798.350000	9.19204e-16
1798.300000	9.2008e-16
1798.250000	9.20957e-16
1798.200000	9.21835e-16
1798.150000	9.22713e-16
1798.100000	9.23593e-16
1798.050000	9.24473e-16
1798.000000	9.25354e-16
1797.950000	9.26236e-16
1797.900000	9.27118e-16
1797.850000	9.28002e-16
1797.800000	9.28886e-16
1797.750000	9.29771e-16
1797.700000	9.30657e-16
1797.650000	9.31544e-16
1797.600000	9.32432e-16
1797.550000	9.33321e-16
1797.500000	9.3421e-16
1797.450000	9.351e-16
1797.400000	9.35991e-16
1797.350000	9.36883e-16
1797.300000	9.37776e-16
1797.250000	9.3867e-16
1797.200000	9.39564e-16
1797.150000	9.4046e-16
1797.100000	9.41356e-16
1797.050000	9.42253e-16
1797.000000	9.43151e-16
1796.950000	9.4405e-16
1796.900000	9.44949e-16
1796.850000	9.4585e-16
1796.800000	9.46751e-16
1796.750000	9.47654e-16
1796.700000	9.48557e-16
1796.650000	9.49461e-16
1796.600000	9.50365e-16
1796.550000	9.51271e-16
1796.500000	9.52178e-16
1796.450000	9.53085e-16
1796.400000	9.53993e-16
1796.350000	9.54902e-16
1796.300000	9.55812e-16
1796.250000	9.56723e-16
1796.200000	9.57635e-16
1796.150000	9.58547e-16
1796.100000	9.59461e-16
1796.050000	9.60375e-16
1796.000000	9.6129e-16
1795.950000	9.62207e-16
1795.900000	9.63124e-16
1795.850000	9.64041e-16
1795.800000	9.6496e-16
1795.750000	9.6588e-16
1795.700000	9.668e-16
1795.650000	9.67721e-16
1795.600000	9.68644e-16
1795.550000	9.69567e-16
1795.500000	9.70491e-16
1795.450000	9.71416e-16
1795.400000	9.72341e-16
1795.350000	9.73268e-16
1795.300000	9.74195e-16
1795.250000	9.75124e-16
1795.200000	9.76053e-16
1795.150000	9.76983e-16
1795.100000	9.77914e-16
1795.050000	9.78846e-16
1795.000000	9.79779e-16
1794.950000	9.80713e-16
1794.900000	9.81647e-16
1794.850000	9.82583e-16
1794.800000	9.83519e-16
1794.750000	9.84456e-16
1794.700000	9.85394e-16
1794.650000	9.86334e-16
1794.600000	9.87273e-16
1794.550000	9.88214e-16
1794.500000	9.89156e-16
1794.450000	9.90099e-16
1794.400000	9.91042e-16
1794.350000	9.91987e-16
1794.300000	9.92932e-16
1794.250000	9.93878e-16
1794.200000	9.94825e-16
1794.150000	9.95773e-16
1794.100000	9.96722e-16
1794.050000	9.97672e-16
1794.000000	9.98623e-16
1793.950000	9.99575e-16
1793.900000	1.00053e-15
1793.850000	1.00148e-15
1793.800000	1.00243e-15
1793.750000	1.00339e-15
1793.700000	1.00435e-15
1793.650000	1.0053e-15
1793.600000	1.00626e-15
1793.550000	1.00722e-15
1793.500000	1.00818e-15
1793.450000	1.00914e-15
1793.400000	1.0101e-15
1793.350000	1.01107e-15
1793.300000	1.01203e-15
1793.250000	1.01299e-15
1793.200000	1.01396e-15
1793.150000	1.01493e-15
1793.100000	1.01589e-15
1793.050000	1.01686e-15
1793.000000	1.01783e-15
1792.950000	1.0188e-15
1792.900000	1.01977e-15
1792.850000	1.02074e-15
1792.800000	1.02171e-15
1792.750000	1.02269e-15
1792.700000	1.02366e-15
1792.650000	1.02464e-15
1792.600000	1.02561e-15
1792.550000	1.02659e-15
1792.500000	1.02757e-15
1792.450000	1.02855e-15
1792.400000	1.02953e-15
1792.350000	1.03051e-15
1792.300000	1.03149e-15
1792.250000	1.03248e-15
1792.200000	1.03346e-15
1792.150000	1.03445e-15
1792.100000	1.03543e-15
1792.050000	1.03642e-15
1792.000000	1.03741e-15
1791.950000	1.03839e-15
1791.900000	1.03938e-15
1791.850000	1.04037e-15
1791.800000	1.04137e-15
1791.750000	1.04236e-15
1791.700000	1.04335e-15
1791.650000	1.04435e-15
1791.600000	1.04534e-15
1791.550000	1.04634e-15
1791.500000	1.04733e-15
1791.450000	1.04833e-15
1791.400000	1.04933e-15
1791.350000	1.05033e-15
1791.300000	1.05133e-15
1791.250000	1.05233e-15
1791.200000	1.05334e-15
1791.150000	1.05434e-15
1791.100000	1.05535e-15
1791.050000	1.05635e-15
1791.000000	1.05736e-15
1790.950000	1.05837e-15
1790.900000	1.05937e-15
1790.850000	1.06038e-15
1790.800000	1.06139e-15
1790.750000	1.06241e-15
1790.700000	1.06342e-15
1790.650000	1.06443e-15
1790.600000	1.06545e-15
1790.550000	1.06646e-15
1790.500000	1.06748e-15
1790.450000	1.06849e-15
1790.400000	1.06951e-15
1790.350000	1.07053e-15
1790.300000	1.07155e-15
1790.250000	1.07257e-15
1790.200000	1.0736e-15
1790.150000	1.07462e-15
1790.100000	1.07564e-15
1790.050000	1.07667e-15
1790.000000	1.07769e-15
1789.950000	1.07872e-15
1789.900000	1.07975e-15
1789.850000	1.08078e-15
1789.800000	1.08181e-15
1789.750000	1.08284e-15
1789.700000	1.08387e-15
1789.650000	1.0849e-15
1789.600000	1.08594e-15
1789.550000	1.08697e-15
1789.500000	1.08801e-15
1789.450000	1.08904e-15
1789.400000	1.09008e-15
1789.350000	1.09112e-15
1789.300000	1.09216e-15
1789.250000	1.0932e-15
1789.200000	1.09424e-15
1789.150000	1.09529e-15
1789.100000	1.09633e-15
1789.050000	1.09738e-15
1789.000000	1.09842e-15
1788.950000	1.09947e-15
1788.900000	1.10052e-15
1788.850000	1.10156e-15
1788.800000	1.10261e-15
1788.750000	1.10366e-15
1788.700000	1.10472e-15
1788.650000	1.10577e-15
1788.600000	1.10682e-15
1788.550000	1.10788e-15
1788.500000	1.10893e-15
1788.450000	1.10999e-15
1788.400000	1.11105e-15
1788.350000	1.11211e-15
1788.300000	1.11317e-15
1788.250000	1.11423e-15
1788.200000	1.11529e-15
1788.150000	1.11635e-15
1788.100000	1.11742e-15
1788.050000	1.11848e-15
1788.000000	1.11955e-15
1787.950000	1.12061e-15
1787.900000	1.12168e-15
1787.850000	1.12275e-15
1787.800000	1.12382e-15
1787.750000	1.12489e-15
1787.700000	1.12596e-15
1787.650000	1.12704e-15
1787.600000	1.12811e-15
1787.550000	1.12919e-15
1787.500000	1.13026e-15
1787.450000	1.13134e-15
1787.400000	1.13242e-15
1787.350000	1.1335e-15
1787.300000	1.13458e-15
1787.250000	1.13566e-15
1787.200000	1.13674e-15
1787.150000	1.13782e-15
1787.100000	1.13891e-15
1787.050000	1.13999e-15
1787.000000	1.14108e-15
1786.950000	1.14217e-15
1786.900000	1.14325e-15
1786.850000	1.14434e-15
1786.800000	1.14543e-15
1786.750000	1.14653e-15
1786.700000	1.14762e-15
1786.650000	1.14871e-15
1786.600000	1.14981e-15
1786.550000	1.1509e-15
1786.500000	1.152e-15
1786.450000	1.1531e-15
1786.400000	1.1542e-15
1786.350000	1.1553e-15
1786.300000	1.1564e-15
1786.250000	1.1575e-15
1786.200000	1.1586e-15
1786.150000	1.15971e-15
1786.100000	1.16081e-15
1786.050000	1.16192e-15
1786.000000	1.16303e-15
1785.950000	1.16413e-15
1785.900000	1.16524e-15
1785.850000	1.16635e-15
1785.800000	1.16747e-15
1785.750000	1.16858e-15
1785.700000	1.16969e-15
1785.650000	1.17081e-15
1785.600000	1.17192e-15
1785.550000	1.17304e-15
1785.500000	1.17416e-15
1785.450000	1.17528e-15
1785.400000	1.1764e-15
1785.350000	1.17752e-15
1785.300000	1.17864e-15
1785.250000	1.17976e-15
1785.200000	1.18089e-15
1785.150000	1.18201e-15
1785.100000	1.18314e-15
1785.050000	1.18427e-15
1785.000000	1.18539e-15
1784.950000	1.18652e-15
1784.900000	1.18765e-15
1784.850000	1.18879e-15
1784.800000	1.18992e-15
1784.750000	1.19105e-15
1784.700000	1.19219e-15
1784.650000	1.19332e-15
1784.600000	1.19446e-15
1784.550000	1.1956e-15
1784.500000	1.19674e-15
1784.450000	1.19788e-15
1784.400000	1.19902e-15
1784.350000	1.20016e-15
1784.300000	1.20131e-15
1784.250000	1.20245e-15
1784.200000	1.2036e-15
1784.150000	1.20474e-15
1784.100000	1.20589e-15
1784.050000	1.20704e-15
1784.000000	1.20819e-15
1783.950000	1.20934e-15
1783.900000	1.2105e-15
1783.850000	1.21165e-15
1783.800000	1.2128e-15
1783.750000	1.21396e-15
1783.700000	1.21512e-15
1783.650000	1.21628e-15
1783.600000	1.21743e-15
1783.550000	1.21859e-15
1783.500000	1.21976e-15
1783.450000	1.22092e-15
1783.400000	1.22208e-15
1783.350000	1.22325e-15
1783.300000	1.22441e-15
1783.250000	1.22558e-15
1783.200000	1.22675e-15
1783.150000	1.22792e-15
1783.100000	1.22909e-15
1783.050000	1.23026e-15
1783.000000	1.23143e-15
1782.950000	1.2326e-15
1782.900000	1.23378e-15
1782.850000	1.23495e-15
1782.800000	1.23613e-15
1782.750000	1.23731e-15
1782.700000	1.23849e-15
1782.650000	1.23967e-15
1782.600000	1.24085e-15
1782.550000	1.24203e-15
1782.500000	1.24322e-15
1782.450000	1.2444e-15
1782.400000	1.24559e-15
1782.350000	1.24677e-15
1782.300000	1.24796e-15
1782.250000	1.24915e-15
1782.200000	1.25034e-15
1782.150000	1.25153e-15
1782.100000	1.25273e-15
1782.050000	1.25392e-15
1782.000000	1.25511e-15
1781.950000	1.25631e-15
1781.900000	1.25751e-15
1781.850000	1.25871e-15
1781.800000	1.25991e-15
1781.750000	1.26111e-15
1781.700000	1.26231e-15
1781.650000	1.26351e-15
1781.600000	1.26471e-15
1781.550000	1.26592e-15
1781.500000	1.26713e-15
1781.450000	1.26833e-15
1781.400000	1.26954e-15
1781.350000	1.27075e-15
1781.300000	1.27196e-15
1781.250000	1.27318e-15
1781.200000	1.27439e-15
1781.150000	1.2756e-15
1781.100000	1.27682e-15
1781.050000	1.27804e-15
1781.000000	1.27925e-15
1780.950000	1.28047e-15
1780.900000	1.28169e-15
1780.850000	1.28291e-15
1780.800000	1.28414e-15
1780.750000	1.28536e-15
1780.700000	1.28659e-15
1780.650000	1.28781e-15
1780.600000	1.28904e-15
1780.550000	1.29027e-15
1780.500000	1.2915e-15
1780.450000	1.29273e-15
1780.400000	1.29396e-15
1780.350000	1.29519e-15
1780.300000	1.29643e-15
1780.250000	1.29766e-15
1780.200000	1.2989e-15
1780.150000	1.30014e-15
1780.100000	1.30138e-15
1780.050000	1.30262e-15
1780.000000	1.30386e-15
1779.950000	1.3051e-15
1779.900000	1.30634e-15
1779.850000	1.30759e-15
1779.800000	1.30883e-15
1779.750000	1.31008e-15
1779.700000	1.31133e-15
1779.650000	1.31258e-15
1779.600000	1.31383e-15
1779.550000	1.31508e-15
1779.500000	1.31634e-15
1779.450000	1.31759e-15
1779.400000	1.31885e-15
1779.350000	1.3201e-15
1779.300000	1.32136e-15
1779.250000	1.32262e-15
1779.200000	1.32388e-15
1779.150000	1.32514e-15
1779.100000	1.32641e-15
1779.050000	1.32767e-15
1779.000000	1.32893e-15
1778.950000	1.3302e-15
1778.900000	1.33147e-15
1778.850000	1.33274e-15
1778.800000	1.33401e-15
1778.750000	1.33528e-15
1778.700000	1.33655e-15
1778.650000	1.33782e-15
1778.600000	1.3391e-15
1778.550000	1.34038e-15
1778.500000	1.34165e-15
1778.450000	1.34293e-15
1778.400000	1.34421e-15
1778.350000	1.34549e-15
1778.300000	1.34677e-15
1778.250000	1.34806e-15
1778.200000	1.34934e-15
1778.150000	1.35063e-15
1778.100000	1.35192e-15
1778.050000	1.3532e-15
1778.000000	1.35449e-15
1777.950000	1.35578e-15
1777.900000	1.35708e-15
1777.850000	1.35837e-15
1777.800000	1.35966e-15
1777.750000	1.36096e-15
1777.700000	1.36226e-15
1777.650000	1.36356e-15
1777.600000	1.36485e-15
1777.550000	1.36616e-15
1777.500000	1.36746e-15
1777.450000	1.36876e-15
1777.400000	1.37007e-15
1777.350000	1.37137e-15
1777.300000	1.37268e-15
1777.250000	1.37399e-15
1777.200000	1.3753e-15
1777.150000	1.37661e-15
1777.100000	1.37792e-15
1777.050000	1.37923e-15
1777.000000	1.38055e-15
1776.950000	1.38186e-15
1776.900000	1.38318e-15
1776.850000	1.3845e-15
1776.800000	1.38582e-15
1776.750000	1.38714e-15
1776.700000	1.38846e-15
1776.650000	1.38978e-15
1776.600000	1.39111e-15
1776.550000	1.39243e-15
1776.500000	1.39376e-15
1776.450000	1.39509e-15
1776.400000	1.39642e-15
1776.350000	1.39775e-15
1776.300000	1.39908e-15
1776.250000	1.40041e-15
1776.200000	1.40175e-15
1776.150000	1.40308e-15
1776.100000	1.40442e-15
1776.050000	1.40576e-15
1776.000000	1.4071e-15
1775.950000	1.40844e-15
1775.900000	1.40978e-15
1775.850000	1.41112e-15
1775.800000	1.41247e-15
1775.750000	1.41381e-15
1775.700000	1.41516e-15
1775.650000	1.41651e-15
1775.600000	1.41786e-15
1775.550000	1.41921e-15
1775.500000	1.42056e-15
1775.450000	1.42192e-15
1775.400000	1.42327e-15
1775.350000	1.42463e-15
1775.300000	1.42599e-15
1775.250000	1.42735e-15
1775.200000	1.42871e-15
1775.150000	1.43007e-15
1775.100000	1.43143e-15
1775.050000	1.43279e-15
1775.000000	1.43416e-15
1774.950000	1.43553e-15
1774.900000	1.43689e-15
1774.850000	1.43826e-15
1774.800000	1.43963e-15
1774.750000	1.44101e-15
1774.700000	1.44238e-15
1774.650000	1.44375e-15
1774.600000	1.44513e-15
1774.550000	1.44651e-15
1774.500000	1.44789e-15
1774.450000	1.44927e-15
1774.400000	1.45065e-15
1774.350000	1.45203e-15
1774.300000	1.45341e-15
1774.250000	1.4548e-15
1774.200000	1.45618e-15
1774.150000	1.45757e-15
1774.100000	1.45896e-15
1774.050000	1.46035e-15
1774.000000	1.46174e-15
1773.950000	1.46314e-15
1773.900000	1.46453e-15
1773.850000	1.46593e-15
1773.800000	1.46732e-15
1773.750000	1.46872e-15
1773.700000	1.47012e-15
1773.650000	1.47152e-15
1773.600000	1.47292e-15
1773.550000	1.47433e-15
1773.500000	1.47573e-15
1773.450000	1.47714e-15
1773.400000	1.47855e-15
1773.350000	1.47996e-15
1773.300000	1.48137e-15
1773.250000	1.48278e-15
1773.200000	1.48419e-15
1773.150000	1.48561e-15
1773.100000	1.48702e-15
1773.050000	1.48844e-15
1773.000000	1.48986e-15
1772.950000	1.49128e-15
1772.900000	1.4927e-15
1772.850000	1.49412e-15
1772.800000	1.49554e-15
1772.750000	1.49697e-15
1772.700000	1.4984e-15
1772.650000	1.49982e-15
1772.600000	1.50125e-15
1772.550000	1.50268e-15
1772.500000	1.50412e-15
1772.450000	1.50555e-15
1772.400000	1.50698e-15
1772.350000	1.50842e-15
1772.300000	1.50986e-15
1772.250000	1.5113e-15
1772.200000	1.51274e-15
1772.150000	1.51418e-15
1772.100000	1.51562e-15
1772.050000	1.51707e-15
1772.000000	1.51851e-15
1771.950000	1.51996e-15
1771.900000	1.52141e-15
1771.850000	1.52286e-15
1771.800000	1.52431e-15
1771.750000	1.52576e-15
1771.700000	1.52722e-15
1771.650000	1.52867e-15
1771.600000	1.53013e-15
1771.550000	1.53159e-15
1771.500000	1.53304e-15
1771.450000	1.53451e-15
1771.400000	1.53597e-15
1771.350000	1.53743e-15
1771.300000	1.5389e-15
1771.250000	1.54036e-15
1771.200000	1.54183e-15
1771.150000	1.5433e-15
1771.100000	1.54477e-15
1771.050000	1.54624e-15
1771.000000	1.54772e-15
1770.950000	1.54919e-15
1770.900000	1.55067e-15
1770.850000	1.55215e-15
1770.800000	1.55363e-15
1770.750000	1.55511e-15
1770.700000	1.55659e-15
1770.650000	1.55807e-15
1770.600000	1.55956e-15
1770.550000	1.56104e-15
1770.500000	1.56253e-15
1770.450000	1.56402e-15
1770.400000	1.56551e-15
1770.350000	1.567e-15
1770.300000	1.56849e-15
1770.250000	1.56999e-15
1770.200000	1.57149e-15
1770.150000	1.57298e-15
1770.100000	1.57448e-15
1770.050000	1.57598e-15
1770.000000	1.57748e-15
1769.950000	1.57899e-15
1769.900000	1.58049e-15
1769.850000	1.582e-15
1769.800000	1.58351e-15
1769.750000	1.58502e-15
1769.700000	1.58653e-15
1769.650000	1.58804e-15
1769.600000	1.58955e-15
1769.550000	1.59107e-15
1769.500000	1.59258e-15
1769.450000	1.5941e-15
1769.400000	1.59562e-15
1769.350000	1.59714e-15
1769.300000	1.59866e-15
1769.250000	1.60019e-15
1769.200000	1.60171e-15
1769.150000	1.60324e-15
1769.100000	1.60476e-15
1769.050000	1.60629e-15
1769.000000	1.60782e-15
1768.950000	1.60936e-15
1768.900000	1.61089e-15
1768.850000	1.61243e-15
1768.800000	1.61396e-15
1768.750000	1.6155e-15
1768.700000	1.61704e-15
1768.650000	1.61858e-15
1768.600000	1.62012e-15
1768.550000	1.62167e-15
1768.500000	1.62321e-15
1768.450000	1.62476e-15
1768.400000	1.62631e-15
1768.350000	1.62786e-15
1768.300000	1.62941e-15
1768.250000	1.63096e-15
1768.200000	1.63252e-15
1768.150000	1.63407e-15
1768.100000	1.63563e-15
1768.050000	1.63719e-15
1768.000000	1.63875e-15
1767.950000	1.64031e-15
1767.900000	1.64187e-15
1767.850000	1.64344e-15
1767.800000	1.645e-15
1767.750000	1.64657e-15
1767.700000	1.64814e-15
1767.650000	1.64971e-15
1767.600000	1.65128e-15
1767.550000	1.65286e-15
1767.500000	1.65443e-15
1767.450000	1.65601e-15
1767.400000	1.65759e-15
1767.350000	1.65917e-15
1767.300000	1.66075e-15
1767.250000	1.66233e-15
1767.200000	1.66391e-15
1767.150000	1.6655e-15
1767.100000	1.66709e-15
1767.050000	1.66868e-15
1767.000000	1.67027e-15
1766.950000	1.67186e-15
1766.900000	1.67345e-15
1766.850000	1.67505e-15
1766.800000	1.67664e-15
1766.750000	1.67824e-15
1766.700000	1.67984e-15
1766.650000	1.68144e-15
1766.600000	1.68304e-15
1766.550000	1.68465e-15
1766.500000	1.68625e-15
1766.450000	1.68786e-15
1766.400000	1.68947e-15
1766.350000	1.69108e-15
1766.300000	1.69269e-15
1766.250000	1.6943e-15
1766.200000	1.69592e-15
1766.150000	1.69753e-15
1766.100000	1.69915e-15
1766.050000	1.70077e-15
1766.000000	1.70239e-15
1765.950000	1.70401e-15
1765.900000	1.70564e-15
1765.850000	1.70726e-15
1765.800000	1.70889e-15
1765.750000	1.71052e-15
1765.700000	1.71215e-15
1765.650000	1.71378e-15
1765.600000	1.71541e-15
1765.550000	1.71705e-15
1765.500000	1.71868e-15
1765.450000	1.72032e-15
1765.400000	1.72196e-15
1765.350000	1.7236e-15
1765.300000	1.72525e-15
1765.250000	1.72689e-15
1765.200000	1.72853e-15
1765.150000	1.73018e-15
1765.100000	1.73183e-15
1765.050000	1.73348e-15
1765.000000	1.73513e-15
1764.950000	1.73679e-15
1764.900000	1.73844e-15
1764.850000	1.7401e-15
1764.800000	1.74176e-15
1764.750000	1.74342e-15
1764.700000	1.74508e-15
1764.650000	1.74674e-15
1764.600000	1.74841e-15
1764.550000	1.75007e-15
1764.500000	1.75174e-15
1764.450000	1.75341e-15
1764.400000	1.75508e-15
1764.350000	1.75675e-15
1764.300000	1.75843e-15
1764.250000	1.7601e-15
1764.200000	1.76178e-15
1764.150000	1.76346e-15
1764.100000	1.76514e-15
1764.050000	1.76682e-15
1764.000000	1.76851e-15
1763.950000	1.77019e-15
1763.900000	1.77188e-15
1763.850000	1.77357e-15
1763.800000	1.77526e-15
1763.750000	1.77695e-15
1763.700000	1.77864e-15
1763.650000	1.78034e-15
1763.600000	1.78203e-15
1763.550000	1.78373e-15
1763.500000	1.78543e-15
1763.450000	1.78713e-15
1763.400000	1.78884e-15
1763.350000	1.79054e-15
1763.300000	1.79225e-15
1763.250000	1.79396e-15
1763.200000	1.79566e-15
1763.150000	1.79738e-15
1763.100000	1.79909e-15
1763.050000	1.8008e-15
1763.000000	1.80252e-15
1762.950000	1.80424e-15
1762.900000	1.80596e-15
1762.850000	1.80768e-15
1762.800000	1.8094e-15
1762.750000	1.81112e-15
1762.700000	1.81285e-15
1762.650000	1.81458e-15
1762.600000	1.81631e-15
1762.550000	1.81804e-15
1762.500000	1.81977e-15
1762.450000	1.82151e-15
1762.400000	1.82324e-15
1762.350000	1.82498e-15
1762.300000	1.82672e-15
1762.250000	1.82846e-15
1762.200000	1.8302e-15
1762.150000	1.83195e-15
1762.100000	1.83369e-15
1762.050000	1.83544e-15
1762.000000	1.83719e-15
1761.950000	1.83894e-15
1761.900000	1.84069e-15
1761.850000	1.84245e-15
1761.800000	1.8442e-15
1761.750000	1.84596e-15
1761.700000	1.84772e-15
1761.650000	1.84948e-15
1761.600000	1.85124e-15
1761.550000	1.85301e-15
1761.500000	1.85477e-15
1761.450000	1.85654e-15
1761.400000	1.85831e-15
1761.350000	1.86008e-15
1761.300000	1.86185e-15
1761.250000	1.86363e-15
1761.200000	1.8654e-15
1761.150000	1.86718e-15
1761.100000	1.86896e-15
1761.050000	1.87074e-15
1761.000000	1.87252e-15
1760.950000	1.87431e-15
1760.900000	1.87609e-15
1760.850000	1.87788e-15
1760.800000	1.87967e-15
1760.750000	1.88146e-15
1760.700000	1.88325e-15
1760.650000	1.88505e-15
1760.600000	1.88685e-15
1760.550000	1.88864e-15
1760.500000	1.89044e-15
1760.450000	1.89225e-15
1760.400000	1.89405e-15
1760.350000	1.89585e-15
1760.300000	1.89766e-15
1760.250000	1.89947e-15
1760.200000	1.90128e-15
1760.150000	1.90309e-15
1760.100000	1.9049e-15
1760.050000	1.90672e-15
1760.000000	1.90854e-15
1759.950000	1.91036e-15
1759.900000	1.91218e-15
1759.850000	1.914e-15
1759.800000	1.91582e-15
1759.750000	1.91765e-15
1759.700000	1.91948e-15
1759.650000	1.92131e-15
1759.600000	1.92314e-15
1759.550000	1.92497e-15
1759.500000	1.9268e-15
1759.450000	1.92864e-15
1759.400000	1.93048e-15
1759.350000	1.93232e-15
1759.300000	1.93416e-15
1759.250000	1.936e-15
1759.200000	1.93785e-15
1759.150000	1.93969e-15
1759.100000	1.94154e-15
1759.050000	1.94339e-15
1759.000000	1.94524e-15
1758.950000	1.9471e-15
1758.900000	1.94895e-15
1758.850000	1.95081e-15
1758.800000	1.95267e-15
1758.750000	1.95453e-15
1758.700000	1.95639e-15
1758.650000	1.95826e-15
1758.600000	1.96012e-15
1758.550000	1.96199e-15
1758.500000	1.96386e-15
1758.450000	1.96573e-15
1758.400000	1.96761e-15
1758.350000	1.96948e-15
1758.300000	1.97136e-15
1758.250000	1.97324e-15
1758.200000	1.97512e-15
1758.150000	1.977e-15
1758.100000	1.97888e-15
1758.050000	1.98077e-15
1758.000000	1.98266e-15
1757.950000	1.98455e-15
1757.900000	1.98644e-15
1757.850000	1.98833e-15
1757.800000	1.99023e-15
1757.750000	1.99212e-15
1757.700000	1.99402e-15
1757.650000	1.99592e-15
1757.600000	1.99782e-15
1757.550000	1.99973e-15
1757.500000	2.00163e-15
1757.450000	2.00354e-15
1757.400000	2.00545e-15
1757.350000	2.00736e-15
1757.300000	2.00927e-15
1757.250000	2.01119e-15
1757.200000	2.01311e-15
1757.150000	2.01502e-15
1757.100000	2.01694e-15
1757.050000	2.01887e-15
1757.000000	2.02079e-15
1756.950000	2.02272e-15
1756.900000	2.02464e-15
1756.850000	2.02657e-15
1756.800000	2.0285e-15
1756.750000	2.03044e-15
1756.700000	2.03237e-15
1756.650000	2.03431e-15
1756.600000	2.03625e-15
1756.550000	2.03819e-15
1756.500000	2.04013e-15
1756.450000	2.04208e-15
1756.400000	2.04402e-15
1756.350000	2.04597e-15
1756.300000	2.04792e-15
1756.250000	2.04987e-15
1756.200000	2.05182e-15
1756.150000	2.05378e-15
1756.100000	2.05574e-15
1756.050000	2.0577e-15
1756.000000	2.05966e-15
1755.950000	2.06162e-15
1755.900000	2.06358e-15
1755.850000	2.06555e-15
1755.800000	2.06752e-15
1755.750000	2.06949e-15
1755.700000	2.07146e-15
1755.650000	2.07344e-15
1755.600000	2.07541e-15
1755.550000	2.07739e-15
1755.500000	2.07937e-15
1755.450000	2.08135e-15
1755.400000	2.08333e-15
1755.350000	2.08532e-15
1755.300000	2.08731e-15
1755.250000	2.0893e-15
1755.200000	2.09129e-15
1755.150000	2.09328e-15
1755.100000	2.09528e-15
1755.050000	2.09727e-15
1755.000000	2.09927e-15
1754.950000	2.10127e-15
1754.900000	2.10327e-15
1754.850000	2.10528e-15
1754.800000	2.10728e-15
1754.750000	2.10929e-15
1754.700000	2.1113e-15
1754.650000	2.11331e-15
1754.600000	2.11533e-15
1754.550000	2.11734e-15
1754.500000	2.11936e-15
1754.450000	2.12138e-15
1754.400000	2.1234e-15
1754.350000	2.12543e-15
1754.300000	2.12745e-15
1754.250000	2.12948e-15
1754.200000	2.13151e-15
1754.150000	2.13354e-15
1754.100000	2.13557e-15
1754.050000	2.13761e-15
1754.000000	2.13965e-15
1753.950000	2.14169e-15
1753.900000	2.14373e-15
1753.850000	2.14577e-15
1753.800000	2.14781e-15
1753.750000	2.14986e-15
1753.700000	2.15191e-15
1753.650000	2.15396e-15
1753.600000	2.15601e-15
1753.550000	2.15807e-15
1753.500000	2.16012e-15
1753.450000	2.16218e-15
1753.400000	2.16424e-15
1753.350000	2.16631e-15
1753.300000	2.16837e-15
1753.250000	2.17044e-15
1753.200000	2.17251e-15
1753.150000	2.17458e-15
1753.100000	2.17665e-15
1753.050000	2.17872e-15
1753.000000	2.1808e-15
1752.950000	2.18288e-15
1752.900000	2.18496e-15
1752.850000	2.18704e-15
1752.800000	2.18912e-15
1752.750000	2.19121e-15
1752.700000	2.1933e-15
1752.650000	2.19539e-15
1752.600000	2.19748e-15
1752.550000	2.19957e-15
1752.500000	2.20167e-15
1752.450000	2.20377e-15
1752.400000	2.20587e-15
1752.350000	2.20797e-15
1752.300000	2.21008e-15
1752.250000	2.21218e-15
1752.200000	2.21429e-15
1752.150000	2.2164e-15
1752.100000	2.21851e-15
1752.050000	2.22063e-15
1752.000000	2.22274e-15
1751.950000	2.22486e-15
1751.900000	2.22698e-15
1751.850000	2.2291e-15
1751.800000	2.23123e-15
1751.750000	2.23335e-15
1751.700000	2.23548e-15
1751.650000	2.23761e-15
1751.600000	2.23975e-15
1751.550000	2.24188e-15
1751.500000	2.24402e-15
1751.450000	2.24615e-15
1751.400000	2.2483e-15
1751.350000	2.25044e-15
1751.300000	2.25258e-15
1751.250000	2.25473e-15
1751.200000	2.25688e-15
1751.150000	2.25903e-15
1751.100000	2.26118e-15
1751.050000	2.26334e-15
1751.000000	2.26549e-15
1750.950000	2.26765e-15
1750.900000	2.26981e-15
1750.850000	2.27198e-15
1750.800000	2.27414e-15
1750.750000	2.27631e-15
1750.700000	2.27848e-15
1750.650000	2.28065e-15
1750.600000	2.28282e-15
1750.550000	2.285e-15
1750.500000	2.28718e-15
1750.450000	2.28936e-15
1750.400000	2.29154e-15
1750.350000	2.29372e-15
1750.300000	2.29591e-15
1750.250000	2.2981e-15
1750.200000	2.30029e-15
1750.150000	2.30248e-15
1750.100000	2.30467e-15
1750.050000	2.30687e-15
1750.000000	2.30907e-15
1749.950000	2.31127e-15
1749.900000	2.31347e-15
1749.850000	2.31567e-15
1749.800000	2.31788e-15
1749.750000	2.32009e-15
1749.700000	2.3223e-15
1749.650000	2.32451e-15
1749.600000	2.32673e-15
1749.550000	2.32895e-15
1749.500000	2.33117e-15
1749.450000	2.33339e-15
1749.400000	2.33561e-15
1749.350000	2.33784e-15
1749.300000	2.34007e-15
1749.250000	2.3423e-15
1749.200000	2.34453e-15
1749.150000	2.34676e-15
1749.100000	2.349e-15
1749.050000	2.35124e-15
1749.000000	2.35348e-15
1748.950000	2.35572e-15
1748.900000	2.35797e-15
1748.850000	2.36021e-15
1748.800000	2.36246e-15
1748.750000	2.36471e-15
1748.700000	2.36697e-15
1748.650000	2.36922e-15
1748.600000	2.37148e-15
1748.550000	2.37374e-15
1748.500000	2.376e-15
1748.450000	2.37827e-15
1748.400000	2.38053e-15
1748.350000	2.3828e-15
1748.300000	2.38507e-15
1748.250000	2.38735e-15
1748.200000	2.38962e-15
1748.150000	2.3919e-15
1748.100000	2.39418e-15
1748.050000	2.39646e-15
1748.000000	2.39874e-15
1747.950000	2.40103e-15
1747.900000	2.40332e-15
1747.850000	2.40561e-15
1747.800000	2.4079e-15
1747.750000	2.41019e-15
1747.700000	2.41249e-15
1747.650000	2.41479e-15
1747.600000	2.41709e-15
1747.550000	2.41939e-15
1747.500000	2.4217e-15
1747.450000	2.42401e-15
1747.400000	2.42632e-15
1747.350000	2.42863e-15
1747.300000	2.43095e-15
1747.250000	2.43326e-15
1747.200000	2.43558e-15
1747.150000	2.4379e-15
1747.100000	2.44022e-15
1747.050000	2.44255e-15
1747.000000	2.44488e-15
1746.950000	2.44721e-15
1746.900000	2.44954e-15
1746.850000	2.45187e-15
1746.800000	2.45421e-15
1746.750000	2.45655e-15
1746.700000	2.45889e-15
1746.650000	2.46123e-15
1746.600000	2.46358e-15
1746.550000	2.46593e-15
1746.500000	2.46828e-15
1746.450000	2.47063e-15
1746.400000	2.47298e-15
1746.350000	2.47534e-15
1746.300000	2.4777e-15
1746.250000	2.48006e-15
1746.200000	2.48242e-15
1746.150000	2.48479e-15
1746.100000	2.48716e-15
1746.050000	2.48953e-15
1746.000000	2.4919e-15
1745.950000	2.49428e-15
1745.900000	2.49665e-15
1745.850000	2.49903e-15
1745.800000	2.50141e-15
1745.750000	2.5038e-15
1745.700000	2.50618e-15
1745.650000	2.50857e-15
1745.600000	2.51096e-15
1745.550000	2.51336e-15
1745.500000	2.51575e-15
1745.450000	2.51815e-15
1745.400000	2.52055e-15
1745.350000	2.52295e-15
1745.300000	2.52535e-15
1745.250000	2.52776e-15
1745.200000	2.53017e-15
1745.150000	2.53258e-15
1745.100000	2.53499e-15
1745.050000	2.53741e-15
1745.000000	2.53983e-15
1744.950000	2.54225e-15
1744.900000	2.54467e-15
1744.850000	2.5471e-15
1744.800000	2.54952e-15
1744.750000	2.55195e-15
1744.700000	2.55439e-15
1744.650000	2.55682e-15
1744.600000	2.55926e-15
1744.550000	2.5617e-15
1744.500000	2.56414e-15
1744.450000	2.56658e-15
1744.400000	2.56903e-15
1744.350000	2.57147e-15
1744.300000	2.57393e-15
1744.250000	2.57638e-15
1744.200000	2.57883e-15
1744.150000	2.58129e-15
1744.100000	2.58375e-15
1744.050000	2.58621e-15
1744.000000	2.58868e-15
1743.950000	2.59115e-15
1743.900000	2.59361e-15
1743.850000	2.59609e-15
1743.800000	2.59856e-15
1743.750000	2.60104e-15
1743.700000	2.60352e-15
1743.650000	2.606e-15
1743.600000	2.60848e-15
1743.550000	2.61097e-15
1743.500000	2.61345e-15
1743.450000	2.61594e-15
1743.400000	2.61844e-15
1743.350000	2.62093e-15
1743.300000	2.62343e-15
1743.250000	2.62593e-15
1743.200000	2.62843e-15
1743.150000	2.63094e-15
1743.100000	2.63345e-15
1743.050000	2.63596e-15
1743.000000	2.63847e-15
1742.950000	2.64098e-15
1742.900000	2.6435e-15
1742.850000	2.64602e-15
1742.800000	2.64854e-15
1742.750000	2.65106e-15
1742.700000	2.65359e-15
1742.650000	2.65612e-15
1742.600000	2.65865e-15
1742.550000	2.66118e-15
1742.500000	2.66372e-15
1742.450000	2.66626e-15
1742.400000	2.6688e-15
1742.350000	2.67134e-15
1742.300000	2.67389e-15
1742.250000	2.67644e-15
1742.200000	2.67899e-15
1742.150000	2.68154e-15
1742.100000	2.6841e-15
1742.050000	2.68665e-15
1742.000000	2.68921e-15
1741.950000	2.69178e-15
1741.900000	2.69434e-15
1741.850000	2.69691e-15
1741.800000	2.69948e-15
1741.750000	2.70205e-15
1741.700000	2.70463e-15
1741.650000	2.7072e-15
1741.600000	2.70978e-15
1741.550000	2.71237e-15
1741.500000	2.71495e-15
1741.450000	2.71754e-15
1741.400000	2.72013e-15
1741.350000	2.72272e-15
1741.300000	2.72532e-15
1741.250000	2.72791e-15
1741.200000	2.73051e-15
1741.150000	2.73311e-15
1741.100000	2.73572e-15
1741.050000	2.73833e-15
1741.000000	2.74094e-15
1740.950000	2.74355e-15
1740.900000	2.74616e-15
1740.850000	2.74878e-15
1740.800000	2.7514e-15
1740.750000	2.75402e-15
1740.700000	2.75665e-15
1740.650000	2.75927e-15
1740.600000	2.7619e-15
1740.550000	2.76453e-15
1740.500000	2.76717e-15
1740.450000	2.76981e-15
1740.400000	2.77245e-15
1740.350000	2.77509e-15
1740.300000	2.77773e-15
1740.250000	2.78038e-15
1740.200000	2.78303e-15
1740.150000	2.78568e-15
1740.100000	2.78834e-15
1740.050000	2.79099e-15
1740.000000	2.79365e-15
1739.950000	2.79632e-15
1739.900000	2.79898e-15
1739.850000	2.80165e-15
1739.800000	2.80432e-15
1739.750000	2.80699e-15
1739.700000	2.80967e-15
1739.650000	2.81234e-15
1739.600000	2.81502e-15
1739.550000	2.81771e-15
1739.500000	2.82039e-15
1739.450000	2.82308e-15
1739.400000	2.82577e-15
1739.350000	2.82846e-15
1739.300000	2.83116e-15
1739.250000	2.83386e-15
1739.200000	2.83656e-15
1739.150000	2.83926e-15
1739.100000	2.84197e-15
1739.050000	2.84467e-15
1739.000000	2.84739e-15
1738.950000	2.8501e-15
1738.900000	2.85281e-15
1738.850000	2.85553e-15
1738.800000	2.85825e-15
1738.750000	2.86098e-15
1738.700000	2.86371e-15
1738.650000	2.86643e-15
1738.600000	2.86917e-15
1738.550000	2.8719e-15
1738.500000	2.87464e-15
1738.450000	2.87738e-15
1738.400000	2.88012e-15
1738.350000	2.88286e-15
1738.300000	2.88561e-15
1738.250000	2.88836e-15
1738.200000	2.89111e-15
1738.150000	2.89387e-15
1738.100000	2.89663e-15
1738.050000	2.89939e-15
1738.000000	2.90215e-15
1737.950000	2.90492e-15
1737.900000	2.90768e-15
1737.850000	2.91046e-15
1737.800000	2.91323e-15
1737.750000	2.916e-15
1737.700000	2.91878e-15
1737.650000	2.92157e-15
1737.600000	2.92435e-15
1737.550000	2.92714e-15
1737.500000	2.92993e-15
1737.450000	2.93272e-15
1737.400000	2.93551e-15
1737.350000	2.93831e-15
1737.300000	2.94111e-15
1737.250000	2.94391e-15
1737.200000	2.94672e-15
1737.150000	2.94953e-15
1737.100000	2.95234e-15
1737.050000	2.95515e-15
1737.000000	2.95797e-15
1736.950000	2.96079e-15
1736.900000	2.96361e-15
1736.850000	2.96643e-15
1736.800000	2.96926e-15
1736.750000	2.97209e-15
1736.700000	2.97492e-15
1736.650000	2.97776e-15
1736.600000	2.98059e-15
1736.550000	2.98344e-15
1736.500000	2.98628e-15
1736.450000	2.98912e-15
1736.400000	2.99197e-15
1736.350000	2.99482e-15
1736.300000	2.99768e-15
1736.250000	3.00054e-15
1736.200000	3.00339e-15
1736.150000	3.00626e-15
1736.100000	3.00912e-15
1736.050000	3.01199e-15
1736.000000	3.01486e-15
1735.950000	3.01773e-15
1735.900000	3.02061e-15
1735.850000	3.02349e-15
1735.800000	3.02637e-15
1735.750000	3.02925e-15
1735.700000	3.03214e-15
1735.650000	3.03503e-15
1735.600000	3.03792e-15
1735.550000	3.04082e-15
1735.500000	3.04371e-15
1735.450000	3.04662e-15
1735.400000	3.04952e-15
1735.350000	3.05243e-15
1735.300000	3.05533e-15
1735.250000	3.05825e-15
1735.200000	3.06116e-15
1735.150000	3.06408e-15
1735.100000	3.067e-15
1735.050000	3.06992e-15
1735.000000	3.07285e-15
1734.950000	3.07577e-15
1734.900000	3.07871e-15
1734.850000	3.08164e-15
1734.800000	3.08458e-15
1734.750000	3.08752e-15
1734.700000	3.09046e-15
1734.650000	3.0934e-15
1734.600000	3.09635e-15
1734.550000	3.0993e-15
1734.500000	3.10226e-15
1734.450000	3.10521e-15
1734.400000	3.10817e-15
1734.350000	3.11113e-15
1734.300000	3.1141e-15
1734.250000	3.11707e-15
1734.200000	3.12004e-15
1734.150000	3.12301e-15
1734.100000	3.12599e-15
1734.050000	3.12897e-15
1734.000000	3.13195e-15
1733.950000	3.13493e-15
1733.900000	3.13792e-15
1733.850000	3.14091e-15
1733.800000	3.1439e-15
1733.750000	3.1469e-15
1733.700000	3.1499e-15
1733.650000	3.1529e-15
1733.600000	3.1559e-15
1733.550000	3.15891e-15
1733.500000	3.16192e-15
1733.450000	3.16494e-15
1733.400000	3.16795e-15
1733.350000	3.17097e-15
1733.300000	3.17399e-15
1733.250000	3.17702e-15
1733.200000	3.18005e-15
1733.150000	3.18308e-15
1733.100000	3.18611e-15
1733.050000	3.18915e-15
1733.000000	3.19219e-15
1732.950000	3.19523e-15
1732.900000	3.19827e-15
1732.850000	3.20132e-15
1732.800000	3.20437e-15
1732.750000	3.20743e-15
1732.700000	3.21048e-15
1732.650000	3.21354e-15
1732.600000	3.2166e-15
1732.550000	3.21967e-15
1732.500000	3.22274e-15
1732.450000	3.22581e-15
1732.400000	3.22888e-15
1732.350000	3.23196e-15
1732.300000	3.23504e-15
1732.250000	3.23812e-15
1732.200000	3.24121e-15
1732.150000	3.2443e-15
1732.100000	3.24739e-15
1732.050000	3.25048e-15
1732.000000	3.25358e-15
1731.950000	3.25668e-15
1731.900000	3.25979e-15
1731.850000	3.26289e-15
1731.800000	3.266e-15
1731.750000	3.26911e-15
1731.700000	3.27223e-15
1731.650000	3.27535e-15
1731.600000	3.27847e-15
1731.550000	3.28159e-15
1731.500000	3.28472e-15
1731.450000	3.28785e-15
1731.400000	3.29099e-15
1731.350000	3.29412e-15
1731.300000	3.29726e-15
1731.250000	3.3004e-15
1731.200000	3.30355e-15
1731.150000	3.3067e-15
1731.100000	3.30985e-15
1731.050000	3.313e-15
1731.000000	3.31616e-15
1730.950000	3.31932e-15
1730.900000	3.32248e-15
1730.850000	3.32565e-15
1730.800000	3.32882e-15
1730.750000	3.33199e-15
1730.700000	3.33517e-15
1730.650000	3.33834e-15
1730.600000	3.34153e-15
1730.550000	3.34471e-15
1730.500000	3.3479e-15
1730.450000	3.35109e-15
1730.400000	3.35428e-15
1730.350000	3.35748e-15
1730.300000	3.36068e-15
1730.250000	3.36388e-15
1730.200000	3.36709e-15
1730.150000	3.3703e-15
1730.100000	3.37351e-15
1730.050000	3.37672e-15
1730.000000	3.37994e-15
1729.950000	3.38316e-15
1729.900000	3.38639e-15
1729.850000	3.38961e-15
1729.800000	3.39284e-15
1729.750000	3.39608e-15
1729.700000	3.39931e-15
1729.650000	3.40255e-15
1729.600000	3.4058e-15
1729.550000	3.40904e-15
1729.500000	3.41229e-15
1729.450000	3.41554e-15
1729.400000	3.4188e-15
1729.350000	3.42205e-15
1729.300000	3.42532e-15
1729.250000	3.42858e-15
1729.200000	3.43185e-15
1729.150000	3.43512e-15
1729.100000	3.43839e-15
1729.050000	3.44167e-15
1729.000000	3.44495e-15
1728.950000	3.44823e-15
1728.900000	3.45152e-15
1728.850000	3.45481e-15
1728.800000	3.4581e-15
1728.750000	3.4614e-15
1728.700000	3.46469e-15
1728.650000	3.468e-15
1728.600000	3.4713e-15
1728.550000	3.47461e-15
1728.500000	3.47792e-15
1728.450000	3.48123e-15
1728.400000	3.48455e-15
1728.350000	3.48787e-15
1728.300000	3.4912e-15
1728.250000	3.49452e-15
1728.200000	3.49785e-15
1728.150000	3.50119e-15
1728.100000	3.50452e-15
1728.050000	3.50786e-15
1728.000000	3.51121e-15
1727.950000	3.51455e-15
1727.900000	3.5179e-15
1727.850000	3.52126e-15
1727.800000	3.52461e-15
1727.750000	3.52797e-15
1727.700000	3.53133e-15
1727.650000	3.5347e-15
1727.600000	3.53807e-15
1727.550000	3.54144e-15
1727.500000	3.54481e-15
1727.450000	3.54819e-15
1727.400000	3.55157e-15
1727.350000	3.55496e-15
1727.300000	3.55834e-15
1727.250000	3.56174e-15
1727.200000	3.56513e-15
1727.150000	3.56853e-15
1727.100000	3.57193e-15
1727.050000	3.57533e-15
1727.000000	3.57874e-15
1726.950000	3.58215e-15
1726.900000	3.58556e-15
1726.850000	3.58898e-15
1726.800000	3.5924e-15
1726.750000	3.59582e-15
1726.700000	3.59925e-15
1726.650000	3.60268e-15
1726.600000	3.60612e-15
1726.550000	3.60955e-15
1726.500000	3.61299e-15
1726.450000	3.61643e-15
1726.400000	3.61988e-15
1726.350000	3.62333e-15
1726.300000	3.62678e-15
1726.250000	3.63024e-15
1726.200000	3.6337e-15
1726.150000	3.63716e-15
1726.100000	3.64063e-15
1726.050000	3.6441e-15
1726.000000	3.64757e-15
1725.950000	3.65105e-15
1725.900000	3.65453e-15
1725.850000	3.65801e-15
1725.800000	3.6615e-15
1725.750000	3.66499e-15
1725.700000	3.66848e-15
1725.650000	3.67197e-15
1725.600000	3.67547e-15
1725.550000	3.67898e-15
1725.500000	3.68248e-15
1725.450000	3.68599e-15
1725.400000	3.6895e-15
1725.350000	3.69302e-15
1725.300000	3.69654e-15
1725.250000	3.70006e-15
1725.200000	3.70359e-15
1725.150000	3.70712e-15
1725.100000	3.71065e-15
1725.050000	3.71419e-15
1725.000000	3.71773e-15
1724.950000	3.72127e-15
1724.900000	3.72482e-15
1724.850000	3.72837e-15
1724.800000	3.73192e-15
1724.750000	3.73548e-15
1724.700000	3.73904e-15
1724.650000	3.7426e-15
1724.600000	3.74617e-15
1724.550000	3.74974e-15
1724.500000	3.75331e-15
1724.450000	3.75689e-15
1724.400000	3.76047e-15
1724.350000	3.76405e-15
1724.300000	3.76764e-15
1724.250000	3.77123e-15
1724.200000	3.77482e-15
1724.150000	3.77842e-15
1724.100000	3.78202e-15
1724.050000	3.78562e-15
1724.000000	3.78923e-15
1723.950000	3.79284e-15
1723.900000	3.79646e-15
1723.850000	3.80008e-15
1723.800000	3.8037e-15
1723.750000	3.80732e-15
1723.700000	3.81095e-15
1723.650000	3.81458e-15
1723.600000	3.81822e-15
1723.550000	3.82186e-15
1723.500000	3.8255e-15
1723.450000	3.82914e-15
1723.400000	3.83279e-15
1723.350000	3.83645e-15
1723.300000	3.8401e-15
1723.250000	3.84376e-15
1723.200000	3.84742e-15
1723.150000	3.85109e-15
1723.100000	3.85476e-15
1723.050000	3.85843e-15
1723.000000	3.86211e-15
1722.950000	3.86579e-15
1722.900000	3.86948e-15
1722.850000	3.87316e-15
1722.800000	3.87686e-15
1722.750000	3.88055e-15
1722.700000	3.88425e-15
1722.650000	3.88795e-15
1722.600000	3.89166e-15
1722.550000	3.89536e-15
1722.500000	3.89908e-15
1722.450000	3.90279e-15
1722.400000	3.90651e-15
1722.350000	3.91023e-15
1722.300000	3.91396e-15
1722.250000	3.91769e-15
1722.200000	3.92142e-15
1722.150000	3.92516e-15
1722.100000	3.9289e-15
1722.050000	3.93265e-15
1722.000000	3.93639e-15
1721.950000	3.94015e-15
1721.900000	3.9439e-15
1721.850000	3.94766e-15
1721.800000	3.95142e-15
1721.750000	3.95519e-15
1721.700000	3.95896e-15
1721.650000	3.96273e-15
1721.600000	3.96651e-15
1721.550000	3.97029e-15
1721.500000	3.97407e-15
1721.450000	3.97786e-15
1721.400000	3.98165e-15
1721.350000	3.98544e-15
1721.300000	3.98924e-15
1721.250000	3.99304e-15
1721.200000	3.99685e-15
1721.150000	4.00066e-15
1721.100000	4.00447e-15
1721.050000	4.00828e-15
1721.000000	4.0121e-15
1720.950000	4.01593e-15
1720.900000	4.01976e-15
1720.850000	4.02359e-15
1720.800000	4.02742e-15
1720.750000	4.03126e-15
1720.700000	4.0351e-15
1720.650000	4.03895e-15
1720.600000	4.0428e-15
1720.550000	4.04665e-15
1720.500000	4.0505e-15
1720.450000	4.05436e-15
1720.400000	4.05823e-15
1720.350000	4.0621e-15
1720.300000	4.06597e-15
1720.250000	4.06984e-15
1720.200000	4.07372e-15
1720.150000	4.0776e-15
1720.100000	4.08149e-15
1720.050000	4.08538e-15
1720.000000	4.08927e-15
1719.950000	4.09317e-15
1719.900000	4.09707e-15
1719.850000	4.10097e-15
1719.800000	4.10488e-15
1719.750000	4.10879e-15
1719.700000	4.11271e-15
1719.650000	4.11663e-15
1719.600000	4.12055e-15
1719.550000	4.12448e-15
1719.500000	4.12841e-15
1719.450000	4.13234e-15
1719.400000	4.13628e-15
1719.350000	4.14022e-15
1719.300000	4.14417e-15
1719.250000	4.14812e-15
1719.200000	4.15207e-15
1719.150000	4.15603e-15
1719.100000	4.15999e-15
1719.050000	4.16395e-15
1719.000000	4.16792e-15
1718.950000	4.1719e-15
1718.900000	4.17587e-15
1718.850000	4.17985e-15
1718.800000	4.18383e-15
1718.750000	4.18782e-15
1718.700000	4.19181e-15
1718.650000	4.19581e-15
1718.600000	4.19981e-15
1718.550000	4.20381e-15
1718.500000	4.20781e-15
1718.450000	4.21182e-15
1718.400000	4.21584e-15
1718.350000	4.21986e-15
1718.300000	4.22388e-15
1718.250000	4.2279e-15
1718.200000	4.23193e-15
1718.150000	4.23596e-15
1718.100000	4.24e-15
1718.050000	4.24404e-15
1718.000000	4.24809e-15
1717.950000	4.25214e-15
1717.900000	4.25619e-15
1717.850000	4.26024e-15
1717.800000	4.2643e-15
1717.750000	4.26837e-15
1717.700000	4.27244e-15
1717.650000	4.27651e-15
1717.600000	4.28058e-15
1717.550000	4.28466e-15
1717.500000	4.28875e-15
1717.450000	4.29283e-15
1717.400000	4.29692e-15
1717.350000	4.30102e-15
1717.300000	4.30512e-15
1717.250000	4.30922e-15
1717.200000	4.31333e-15
1717.150000	4.31744e-15
1717.100000	4.32155e-15
1717.050000	4.32567e-15
1717.000000	4.32979e-15
1716.950000	4.33392e-15
1716.900000	4.33805e-15
1716.850000	4.34218e-15
1716.800000	4.34632e-15
1716.750000	4.35046e-15
1716.700000	4.35461e-15
1716.650000	4.35876e-15
1716.600000	4.36291e-15
1716.550000	4.36707e-15
1716.500000	4.37123e-15
1716.450000	4.3754e-15
1716.400000	4.37957e-15
1716.350000	4.38374e-15
1716.300000	4.38792e-15
1716.250000	4.3921e-15
1716.200000	4.39629e-15
1716.150000	4.40048e-15
1716.100000	4.40467e-15
1716.050000	4.40887e-15
1716.000000	4.41307e-15
1715.950000	4.41728e-15
1715.900000	4.42149e-15
1715.850000	4.4257e-15
1715.800000	4.42992e-15
1715.750000	4.43414e-15
1715.700000	4.43836e-15
1715.650000	4.44259e-15
1715.600000	4.44683e-15
1715.550000	4.45107e-15
1715.500000	4.45531e-15
1715.450000	4.45955e-15
1715.400000	4.4638e-15
1715.350000	4.46806e-15
1715.300000	4.47232e-15
1715.250000	4.47658e-15
1715.200000	4.48084e-15
1715.150000	4.48511e-15
1715.100000	4.48939e-15
1715.050000	4.49367e-15
1715.000000	4.49795e-15
1714.950000	4.50224e-15
1714.900000	4.50653e-15
1714.850000	4.51082e-15
1714.800000	4.51512e-15
1714.750000	4.51942e-15
1714.700000	4.52373e-15
1714.650000	4.52804e-15
1714.600000	4.53236e-15
1714.550000	4.53668e-15
1714.500000	4.541e-15
1714.450000	4.54533e-15
1714.400000	4.54966e-15
1714.350000	4.55399e-15
1714.300000	4.55833e-15
1714.250000	4.56268e-15
1714.200000	4.56703e-15
1714.150000	4.57138e-15
1714.100000	4.57574e-15
1714.050000	4.5801e-15
1714.000000	4.58446e-15
1713.950000	4.58883e-15
1713.900000	4.5932e-15
1713.850000	4.59758e-15
1713.800000	4.60196e-15
1713.750000	4.60635e-15
1713.700000	4.61074e-15
1713.650000	4.61513e-15
1713.600000	4.61953e-15
1713.550000	4.62393e-15
1713.500000	4.62834e-15
1713.450000	4.63275e-15
1713.400000	4.63716e-15
1713.350000	4.64158e-15
1713.300000	4.64601e-15
1713.250000	4.65044e-15
1713.200000	4.65487e-15
1713.150000	4.6593e-15
1713.100000	4.66374e-15
1713.050000	4.66819e-15
1713.000000	4.67264e-15
1712.950000	4.67709e-15
1712.900000	4.68155e-15
1712.850000	4.68601e-15
1712.800000	4.69047e-15
1712.750000	4.69494e-15
1712.700000	4.69942e-15
1712.650000	4.7039e-15
1712.600000	4.70838e-15
1712.550000	4.71287e-15
1712.500000	4.71736e-15
1712.450000	4.72185e-15
1712.400000	4.72635e-15
1712.350000	4.73086e-15
1712.300000	4.73537e-15
1712.250000	4.73988e-15
1712.200000	4.7444e-15
1712.150000	4.74892e-15
1712.100000	4.75344e-15
1712.050000	4.75797e-15
1712.000000	4.76251e-15
1711.950000	4.76705e-15
1711.900000	4.77159e-15
1711.850000	4.77614e-15
1711.800000	4.78069e-15
1711.750000	4.78525e-15
1711.700000	4.78981e-15
1711.650000	4.79437e-15
1711.600000	4.79894e-15
1711.550000	4.80351e-15
1711.500000	4.80809e-15
1711.450000	4.81267e-15
1711.400000	4.81726e-15
1711.350000	4.82185e-15
1711.300000	4.82645e-15
1711.250000	4.83104e-15
1711.200000	4.83565e-15
1711.150000	4.84026e-15
1711.100000	4.84487e-15
1711.050000	4.84949e-15
1711.000000	4.85411e-15
1710.950000	4.85873e-15
1710.900000	4.86337e-15
1710.850000	4.868e-15
1710.800000	4.87264e-15
1710.750000	4.87728e-15
1710.700000	4.88193e-15
1710.650000	4.88658e-15
1710.600000	4.89124e-15
1710.550000	4.8959e-15
1710.500000	4.90057e-15
1710.450000	4.90524e-15
1710.400000	4.90991e-15
1710.350000	4.91459e-15
1710.300000	4.91928e-15
1710.250000	4.92396e-15
1710.200000	4.92866e-15
1710.150000	4.93335e-15
1710.100000	4.93805e-15
1710.050000	4.94276e-15
1710.000000	4.94747e-15
1709.950000	4.95219e-15
1709.900000	4.95691e-15
1709.850000	4.96163e-15
1709.800000	4.96636e-15
1709.750000	4.97109e-15
1709.700000	4.97583e-15
1709.650000	4.98057e-15
1709.600000	4.98532e-15
1709.550000	4.99007e-15
1709.500000	4.99482e-15
1709.450000	4.99958e-15
1709.400000	5.00435e-15
1709.350000	5.00912e-15
1709.300000	5.01389e-15
1709.250000	5.01867e-15
1709.200000	5.02345e-15
1709.150000	5.02824e-15
1709.100000	5.03303e-15
1709.050000	5.03783e-15
1709.000000	5.04263e-15
1708.950000	5.04743e-15
1708.900000	5.05224e-15
1708.850000	5.05706e-15
1708.800000	5.06188e-15
1708.750000	5.0667e-15
1708.700000	5.07153e-15
1708.650000	5.07636e-15
1708.600000	5.0812e-15
1708.550000	5.08604e-15
1708.500000	5.09089e-15
1708.450000	5.09574e-15
1708.400000	5.1006e-15
1708.350000	5.10546e-15
1708.300000	5.11033e-15
1708.250000	5.1152e-15
1708.200000	5.12007e-15
1708.150000	5.12495e-15
1708.100000	5.12983e-15
1708.050000	5.13472e-15
1708.000000	5.13962e-15
1707.950000	5.14451e-15
1707.900000	5.14942e-15
1707.850000	5.15433e-15
1707.800000	5.15924e-15
1707.750000	5.16415e-15
1707.700000	5.16908e-15
1707.650000	5.174e-15
1707.600000	5.17893e-15
1707.550000	5.18387e-15
1707.500000	5.18881e-15
1707.450000	5.19375e-15
1707.400000	5.1987e-15
1707.350000	5.20366e-15
1707.300000	5.20862e-15
1707.250000	5.21358e-15
1707.200000	5.21855e-15
1707.150000	5.22352e-15
1707.100000	5.2285e-15
1707.050000	5.23348e-15
1707.000000	5.23847e-15
1706.950000	5.24346e-15
1706.900000	5.24846e-15
1706.850000	5.25346e-15
1706.800000	5.25847e-15
1706.750000	5.26348e-15
1706.700000	5.2685e-15
1706.650000	5.27352e-15
1706.600000	5.27854e-15
1706.550000	5.28357e-15
1706.500000	5.28861e-15
1706.450000	5.29365e-15
1706.400000	5.29869e-15
1706.350000	5.30374e-15
1706.300000	5.3088e-15
1706.250000	5.31386e-15
1706.200000	5.31892e-15
1706.150000	5.32399e-15
1706.100000	5.32906e-15
1706.050000	5.33414e-15
1706.000000	5.33923e-15
1705.950000	5.34431e-15
1705.900000	5.34941e-15
1705.850000	5.3545e-15
1705.800000	5.35961e-15
1705.750000	5.36472e-15
1705.700000	5.36983e-15
1705.650000	5.37495e-15
1705.600000	5.38007e-15
1705.550000	5.3852e-15
1705.500000	5.39033e-15
1705.450000	5.39546e-15
1705.400000	5.40061e-15
1705.350000	5.40575e-15
1705.300000	5.4109e-15
1705.250000	5.41606e-15
1705.200000	5.42122e-15
1705.150000	5.42639e-15
1705.100000	5.43156e-15
1705.050000	5.43674e-15
1705.000000	5.44192e-15
1704.950000	5.4471e-15
1704.900000	5.4523e-15
1704.850000	5.45749e-15
1704.800000	5.46269e-15
1704.750000	5.4679e-15
1704.700000	5.47311e-15
1704.650000	5.47833e-15
1704.600000	5.48355e-15
1704.550000	5.48877e-15
1704.500000	5.494e-15
1704.450000	5.49924e-15
1704.400000	5.50448e-15
1704.350000	5.50973e-15
1704.300000	5.51498e-15
1704.250000	5.52023e-15
1704.200000	5.52549e-15
1704.150000	5.53076e-15
1704.100000	5.53603e-15
1704.050000	5.54131e-15
1704.000000	5.54659e-15
1703.950000	5.55187e-15
1703.900000	5.55716e-15
1703.850000	5.56246e-15
1703.800000	5.56776e-15
1703.750000	5.57307e-15
1703.700000	5.57838e-15
1703.650000	5.58369e-15
1703.600000	5.58902e-15
1703.550000	5.59434e-15
1703.500000	5.59967e-15
1703.450000	5.60501e-15
1703.400000	5.61035e-15
1703.350000	5.6157e-15
1703.300000	5.62105e-15
1703.250000	5.62641e-15
1703.200000	5.63177e-15
1703.150000	5.63714e-15
1703.100000	5.64251e-15
1703.050000	5.64789e-15
1703.000000	5.65327e-15
1702.950000	5.65866e-15
1702.900000	5.66405e-15
1702.850000	5.66945e-15
1702.800000	5.67485e-15
1702.750000	5.68026e-15
1702.700000	5.68567e-15
1702.650000	5.69109e-15
1702.600000	5.69651e-15
1702.550000	5.70194e-15
1702.500000	5.70738e-15
1702.450000	5.71281e-15
1702.400000	5.71826e-15
1702.350000	5.72371e-15
1702.300000	5.72916e-15
1702.250000	5.73462e-15
1702.200000	5.74009e-15
1702.150000	5.74556e-15
1702.100000	5.75103e-15
1702.050000	5.75651e-15
1702.000000	5.762e-15
1701.950000	5.76749e-15
1701.900000	5.77299e-15
1701.850000	5.77849e-15
1701.800000	5.784e-15
1701.750000	5.78951e-15
1701.700000	5.79503e-15
1701.650000	5.80055e-15
1701.600000	5.80608e-15
1701.550000	5.81161e-15
1701.500000	5.81715e-15
1701.450000	5.82269e-15
1701.400000	5.82824e-15
1701.350000	5.8338e-15
1701.300000	5.83936e-15
1701.250000	5.84492e-15
1701.200000	5.85049e-15
1701.150000	5.85607e-15
1701.100000	5.86165e-15
1701.050000	5.86723e-15
1701.000000	5.87283e-15
1700.950000	5.87842e-15
1700.900000	5.88402e-15
1700.850000	5.88963e-15
1700.800000	5.89525e-15
1700.750000	5.90086e-15
1700.700000	5.90649e-15
1700.650000	5.91212e-15
1700.600000	5.91775e-15
1700.550000	5.92339e-15
1700.500000	5.92903e-15
1700.450000	5.93469e-15
1700.400000	5.94034e-15
1700.350000	5.946e-15
1700.300000	5.95167e-15
1700.250000	5.95734e-15
1700.200000	5.96302e-15
1700.150000	5.9687e-15
1700.100000	5.97439e-15
1700.050000	5.98008e-15
1700.000000	5.98578e-15
1699.950000	5.99149e-15
1699.900000	5.9972e-15
1699.850000	6.00291e-15
1699.800000	6.00863e-15
1699.750000	6.01436e-15
1699.700000	6.02009e-15
1699.650000	6.02583e-15
1699.600000	6.03157e-15
1699.550000	6.03732e-15
1699.500000	6.04307e-15
1699.450000	6.04883e-15
1699.400000	6.0546e-15
1699.350000	6.06037e-15
1699.300000	6.06614e-15
1699.250000	6.07192e-15
1699.200000	6.07771e-15
1699.150000	6.0835e-15
1699.100000	6.0893e-15
1699.050000	6.0951e-15
1699.000000	6.10091e-15
1698.950000	6.10672e-15
1698.900000	6.11254e-15
1698.850000	6.11837e-15
1698.800000	6.1242e-15
1698.750000	6.13004e-15
1698.700000	6.13588e-15
1698.650000	6.14173e-15
1698.600000	6.14758e-15
1698.550000	6.15344e-15
1698.500000	6.1593e-15
1698.450000	6.16517e-15
1698.400000	6.17105e-15
1698.350000	6.17693e-15
1698.300000	6.18282e-15
1698.250000	6.18871e-15
1698.200000	6.19461e-15
1698.150000	6.20051e-15
1698.100000	6.20642e-15
1698.050000	6.21233e-15
1698.000000	6.21825e-15
1697.950000	6.22418e-15
1697.900000	6.23011e-15
1697.850000	6.23605e-15
1697.800000	6.24199e-15
1697.750000	6.24794e-15
1697.700000	6.2539e-15
1697.650000	6.25986e-15
1697.600000	6.26582e-15
1697.550000	6.27179e-15
1697.500000	6.27777e-15
1697.450000	6.28375e-15
1697.400000	6.28974e-15
1697.350000	6.29573e-15
1697.300000	6.30173e-15
1697.250000	6.30774e-15
1697.200000	6.31375e-15
1697.150000	6.31977e-15
1697.100000	6.32579e-15
1697.050000	6.33182e-15
1697.000000	6.33785e-15
1696.950000	6.34389e-15
1696.900000	6.34994e-15
1696.850000	6.35599e-15
1696.800000	6.36205e-15
1696.750000	6.36811e-15
1696.700000	6.37418e-15
1696.650000	6.38026e-15
1696.600000	6.38634e-15
1696.550000	6.39242e-15
1696.500000	6.39851e-15
1696.450000	6.40461e-15
1696.400000	6.41072e-15
1696.350000	6.41683e-15
1696.300000	6.42294e-15
1696.250000	6.42906e-15
1696.200000	6.43519e-15
1696.150000	6.44132e-15
1696.100000	6.44746e-15
1696.050000	6.4536e-15
1696.000000	6.45976e-15
1695.950000	6.46591e-15
1695.900000	6.47207e-15
1695.850000	6.47824e-15
1695.800000	6.48442e-15
1695.750000	6.49059e-15
1695.700000	6.49678e-15
1695.650000	6.50297e-15
1695.600000	6.50917e-15
1695.550000	6.51537e-15
1695.500000	6.52158e-15
1695.450000	6.5278e-15
1695.400000	6.53402e-15
1695.350000	6.54025e-15
1695.300000	6.54648e-15
1695.250000	6.55272e-15
1695.200000	6.55896e-15
1695.150000	6.56521e-15
1695.100000	6.57147e-15
1695.050000	6.57773e-15
1695.000000	6.584e-15
1694.950000	6.59028e-15
1694.900000	6.59656e-15
1694.850000	6.60284e-15
1694.800000	6.60913e-15
1694.750000	6.61543e-15
1694.700000	6.62174e-15
1694.650000	6.62805e-15
1694.600000	6.63437e-15
1694.550000	6.64069e-15
1694.500000	6.64702e-15
1694.450000	6.65335e-15
1694.400000	6.65969e-15
1694.350000	6.66604e-15
1694.300000	6.67239e-15
1694.250000	6.67875e-15
1694.200000	6.68512e-15
1694.150000	6.69149e-15
1694.100000	6.69786e-15
1694.050000	6.70425e-15
1694.000000	6.71064e-15
1693.950000	6.71703e-15
1693.900000	6.72343e-15
1693.850000	6.72984e-15
1693.800000	6.73625e-15
1693.750000	6.74267e-15
1693.700000	6.7491e-15
1693.650000	6.75553e-15
1693.600000	6.76197e-15
1693.550000	6.76841e-15
1693.500000	6.77486e-15
1693.450000	6.78132e-15
1693.400000	6.78778e-15
1693.350000	6.79425e-15
1693.300000	6.80073e-15
1693.250000	6.80721e-15
1693.200000	6.8137e-15
1693.150000	6.82019e-15
1693.100000	6.82669e-15
1693.050000	6.83319e-15
1693.000000	6.83971e-15
1692.950000	6.84622e-15
1692.900000	6.85275e-15
1692.850000	6.85928e-15
1692.800000	6.86582e-15
1692.750000	6.87236e-15
1692.700000	6.87891e-15
1692.650000	6.88547e-15
1692.600000	6.89203e-15
1692.550000	6.8986e-15
1692.500000	6.90517e-15
1692.450000	6.91175e-15
1692.400000	6.91834e-15
1692.350000	6.92493e-15
1692.300000	6.93153e-15
1692.250000	6.93814e-15
1692.200000	6.94475e-15
1692.150000	6.95137e-15
1692.100000	6.95799e-15
1692.050000	6.96462e-15
1692.000000	6.97126e-15
1691.950000	6.9779e-15
1691.900000	6.98455e-15
1691.850000	6.99121e-15
1691.800000	6.99787e-15
1691.750000	7.00454e-15
1691.700000	7.01122e-15
1691.650000	7.0179e-15
1691.600000	7.02459e-15
1691.550000	7.03128e-15
1691.500000	7.03798e-15
1691.450000	7.04469e-15
1691.400000	7.0514e-15
1691.350000	7.05812e-15
1691.300000	7.06485e-15
1691.250000	7.07158e-15
1691.200000	7.07832e-15
1691.150000	7.08507e-15
1691.100000	7.09182e-15
1691.050000	7.09858e-15
1691.000000	7.10534e-15
1690.950000	7.11212e-15
1690.900000	7.11889e-15
1690.850000	7.12568e-15
1690.800000	7.13247e-15
1690.750000	7.13927e-15
1690.700000	7.14607e-15
1690.650000	7.15288e-15
1690.600000	7.1597e-15
1690.550000	7.16652e-15
1690.500000	7.17335e-15
1690.450000	7.18019e-15
1690.400000	7.18703e-15
1690.350000	7.19388e-15
1690.300000	7.20073e-15
1690.250000	7.2076e-15
1690.200000	7.21447e-15
1690.150000	7.22134e-15
1690.100000	7.22822e-15
1690.050000	7.23511e-15
1690.000000	7.24201e-15
1689.950000	7.24891e-15
1689.900000	7.25582e-15
1689.850000	7.26273e-15
1689.800000	7.26965e-15
1689.750000	7.27658e-15
1689.700000	7.28352e-15
1689.650000	7.29046e-15
1689.600000	7.2974e-15
1689.550000	7.30436e-15
1689.500000	7.31132e-15
1689.450000	7.31829e-15
1689.400000	7.32526e-15
1689.350000	7.33224e-15
1689.300000	7.33923e-15
1689.250000	7.34623e-15
1689.200000	7.35323e-15
1689.150000	7.36023e-15
1689.100000	7.36725e-15
1689.050000	7.37427e-15
1689.000000	7.3813e-15
1688.950000	7.38833e-15
1688.900000	7.39537e-15
1688.850000	7.40242e-15
1688.800000	7.40948e-15
1688.750000	7.41654e-15
1688.700000	7.42361e-15
1688.650000	7.43068e-15
1688.600000	7.43776e-15
1688.550000	7.44485e-15
1688.500000	7.45195e-15
1688.450000	7.45905e-15
1688.400000	7.46616e-15
1688.350000	7.47327e-15
1688.300000	7.48039e-15
1688.250000	7.48752e-15
1688.200000	7.49466e-15
1688.150000	7.5018e-15
1688.100000	7.50895e-15
1688.050000	7.51611e-15
1688.000000	7.52327e-15
1687.950000	7.53044e-15
1687.900000	7.53761e-15
1687.850000	7.5448e-15
1687.800000	7.55199e-15
1687.750000	7.55919e-15
1687.700000	7.56639e-15
1687.650000	7.5736e-15
1687.600000	7.58082e-15
1687.550000	7.58804e-15
1687.500000	7.59527e-15
1687.450000	7.60251e-15
1687.400000	7.60976e-15
1687.350000	7.61701e-15
1687.300000	7.62427e-15
1687.250000	7.63154e-15
1687.200000	7.63881e-15
1687.150000	7.64609e-15
1687.100000	7.65338e-15
1687.050000	7.66067e-15
1687.000000	7.66797e-15
1686.950000	7.67528e-15
1686.900000	7.68259e-15
1686.850000	7.68991e-15
1686.800000	7.69724e-15
1686.750000	7.70458e-15
1686.700000	7.71192e-15
1686.650000	7.71927e-15
1686.600000	7.72663e-15
1686.550000	7.73399e-15
1686.500000	7.74136e-15
1686.450000	7.74874e-15
1686.400000	7.75612e-15
1686.350000	7.76351e-15
1686.300000	7.77091e-15
1686.250000	7.77832e-15
1686.200000	7.78573e-15
1686.150000	7.79315e-15
1686.100000	7.80058e-15
1686.050000	7.80801e-15
1686.000000	7.81545e-15
1685.950000	7.8229e-15
1685.900000	7.83036e-15
1685.850000	7.83782e-15
1685.800000	7.84529e-15
1685.750000	7.85277e-15
1685.700000	7.86025e-15
1685.650000	7.86774e-15
1685.600000	7.87524e-15
1685.550000	7.88274e-15
1685.500000	7.89026e-15
1685.450000	7.89778e-15
1685.400000	7.9053e-15
1685.350000	7.91284e-15
1685.300000	7.92038e-15
1685.250000	7.92793e-15
1685.200000	7.93548e-15
1685.150000	7.94304e-15
1685.100000	7.95061e-15
1685.050000	7.95819e-15
1685.000000	7.96578e-15
1684.950000	7.97337e-15
1684.900000	7.98097e-15
1684.850000	7.98857e-15
1684.800000	7.99619e-15
1684.750000	8.00381e-15
1684.700000	8.01143e-15
1684.650000	8.01907e-15
1684.600000	8.02671e-15
1684.550000	8.03436e-15
1684.500000	8.04202e-15
1684.450000	8.04968e-15
1684.400000	8.05735e-15
1684.350000	8.06503e-15
1684.300000	8.07272e-15
1684.250000	8.08041e-15
1684.200000	8.08811e-15
1684.150000	8.09582e-15
1684.100000	8.10354e-15
1684.050000	8.11126e-15
1684.000000	8.11899e-15
1683.950000	8.12673e-15
1683.900000	8.13447e-15
1683.850000	8.14222e-15
1683.800000	8.14998e-15
1683.750000	8.15775e-15
1683.700000	8.16552e-15
1683.650000	8.17331e-15
1683.600000	8.1811e-15
1683.550000	8.18889e-15
1683.500000	8.1967e-15
1683.450000	8.20451e-15
1683.400000	8.21233e-15
1683.350000	8.22015e-15
1683.300000	8.22799e-15
1683.250000	8.23583e-15
1683.200000	8.24368e-15
1683.150000	8.25153e-15
1683.100000	8.2594e-15
1683.050000	8.26727e-15
1683.000000	8.27515e-15
1682.950000	8.28303e-15
1682.900000	8.29093e-15
1682.850000	8.29883e-15
1682.800000	8.30674e-15
1682.750000	8.31465e-15
1682.700000	8.32258e-15
1682.650000	8.33051e-15
1682.600000	8.33845e-15
1682.550000	8.3464e-15
1682.500000	8.35435e-15
1682.450000	8.36231e-15
1682.400000	8.37028e-15
1682.350000	8.37826e-15
1682.300000	8.38624e-15
1682.250000	8.39424e-15
1682.200000	8.40224e-15
1682.150000	8.41024e-15
1682.100000	8.41826e-15
1682.050000	8.42628e-15
1682.000000	8.43431e-15
1681.950000	8.44235e-15
1681.900000	8.45039e-15
1681.850000	8.45845e-15
1681.800000	8.46651e-15
1681.750000	8.47458e-15
1681.700000	8.48265e-15
1681.650000	8.49074e-15
1681.600000	8.49883e-15
1681.550000	8.50693e-15
1681.500000	8.51504e-15
1681.450000	8.52315e-15
1681.400000	8.53127e-15
1681.350000	8.53941e-15
1681.300000	8.54754e-15
1681.250000	8.55569e-15
1681.200000	8.56384e-15
1681.150000	8.572e-15
1681.100000	8.58017e-15
1681.050000	8.58835e-15
1681.000000	8.59654e-15
1680.950000	8.60473e-15
1680.900000	8.61293e-15
1680.850000	8.62114e-15
1680.800000	8.62935e-15
1680.750000	8.63758e-15
1680.700000	8.64581e-15
1680.650000	8.65405e-15
1680.600000	8.6623e-15
1680.550000	8.67055e-15
1680.500000	8.67881e-15
1680.450000	8.68709e-15
1680.400000	8.69536e-15
1680.350000	8.70365e-15
1680.300000	8.71195e-15
1680.250000	8.72025e-15
1680.200000	8.72856e-15
1680.150000	8.73688e-15
1680.100000	8.7452e-15
1680.050000	8.75354e-15
1680.000000	8.76188e-15
1679.950000	8.77023e-15
1679.900000	8.77859e-15
1679.850000	8.78696e-15
1679.800000	8.79533e-15
1679.750000	8.80371e-15
1679.700000	8.8121e-15
1679.650000	8.8205e-15
1679.600000	8.82891e-15
1679.550000	8.83732e-15
1679.500000	8.84574e-15
1679.450000	8.85417e-15
1679.400000	8.86261e-15
1679.350000	8.87106e-15
1679.300000	8.87951e-15
1679.250000	8.88797e-15
1679.200000	8.89644e-15
1679.150000	8.90492e-15
1679.100000	8.91341e-15
1679.050000	8.9219e-15
1679.000000	8.93041e-15
1678.950000	8.93892e-15
1678.900000	8.94744e-15
1678.850000	8.95596e-15
1678.800000	8.9645e-15
1678.750000	8.97304e-15
1678.700000	8.98159e-15
1678.650000	8.99015e-15
1678.600000	8.99872e-15
1678.550000	9.0073e-15
1678.500000	9.01588e-15
1678.450000	9.02447e-15
1678.400000	9.03307e-15
1678.350000	9.04168e-15
1678.300000	9.0503e-15
1678.250000	9.05892e-15
1678.200000	9.06756e-15
1678.150000	9.0762e-15
1678.100000	9.08485e-15
1678.050000	9.09351e-15
1678.000000	9.10217e-15
1677.950000	9.11085e-15
1677.900000	9.11953e-15
1677.850000	9.12822e-15
1677.800000	9.13692e-15
1677.750000	9.14563e-15
1677.700000	9.15434e-15
1677.650000	9.16307e-15
1677.600000	9.1718e-15
1677.550000	9.18054e-15
1677.500000	9.18929e-15
1677.450000	9.19805e-15
1677.400000	9.20681e-15
1677.350000	9.21559e-15
1677.300000	9.22437e-15
1677.250000	9.23316e-15
1677.200000	9.24196e-15
1677.150000	9.25077e-15
1677.100000	9.25959e-15
1677.050000	9.26841e-15
1677.000000	9.27724e-15
1676.950000	9.28608e-15
1676.900000	9.29493e-15
1676.850000	9.30379e-15
1676.800000	9.31266e-15
1676.750000	9.32153e-15
1676.700000	9.33042e-15
1676.650000	9.33931e-15
1676.600000	9.34821e-15
1676.550000	9.35712e-15
1676.500000	9.36604e-15
1676.450000	9.37496e-15
1676.400000	9.3839e-15
1676.350000	9.39284e-15
1676.300000	9.40179e-15
1676.250000	9.41075e-15
1676.200000	9.41972e-15
1676.150000	9.4287e-15
1676.100000	9.43768e-15
1676.050000	9.44668e-15
1676.000000	9.45568e-15
1675.950000	9.46469e-15
1675.900000	9.47371e-15
1675.850000	9.48274e-15
1675.800000	9.49178e-15
1675.750000	9.50082e-15
1675.700000	9.50988e-15
1675.650000	9.51894e-15
1675.600000	9.52801e-15
1675.550000	9.53709e-15
1675.500000	9.54618e-15
1675.450000	9.55528e-15
1675.400000	9.56439e-15
1675.350000	9.5735e-15
1675.300000	9.58263e-15
1675.250000	9.59176e-15
1675.200000	9.6009e-15
1675.150000	9.61005e-15
1675.100000	9.61921e-15
1675.050000	9.62838e-15
1675.000000	9.63755e-15
1674.950000	9.64674e-15
1674.900000	9.65593e-15
1674.850000	9.66513e-15
1674.800000	9.67434e-15
1674.750000	9.68356e-15
1674.700000	9.69279e-15
1674.650000	9.70203e-15
1674.600000	9.71127e-15
1674.550000	9.72053e-15
1674.500000	9.72979e-15
1674.450000	9.73907e-15
1674.400000	9.74835e-15
1674.350000	9.75764e-15
1674.300000	9.76694e-15
1674.250000	9.77625e-15
1674.200000	9.78556e-15
1674.150000	9.79489e-15
1674.100000	9.80422e-15
1674.050000	9.81357e-15
1674.000000	9.82292e-15
1673.950000	9.83228e-15
1673.900000	9.84165e-15
1673.850000	9.85103e-15
1673.800000	9.86042e-15
1673.750000	9.86982e-15
1673.700000	9.87922e-15
1673.650000	9.88864e-15
1673.600000	9.89806e-15
1673.550000	9.90749e-15
1673.500000	9.91694e-15
1673.450000	9.92639e-15
1673.400000	9.93585e-15
1673.350000	9.94532e-15
1673.300000	9.95479e-15
1673.250000	9.96428e-15
1673.200000	9.97378e-15
1673.150000	9.98328e-15
1673.100000	9.9928e-15
1673.050000	1.00023e-14
1673.000000	1.00119e-14
1672.950000	1.00214e-14
1672.900000	1.00309e-14
1672.850000	1.00405e-14
1672.800000	1.00501e-14
1672.750000	1.00597e-14
1672.700000	1.00692e-14
1672.650000	1.00788e-14
1672.600000	1.00884e-14
1672.550000	1.00981e-14
1672.500000	1.01077e-14
1672.450000	1.01173e-14
1672.400000	1.0127e-14
1672.350000	1.01366e-14
1672.300000	1.01463e-14
1672.250000	1.01559e-14
1672.200000	1.01656e-14
1672.150000	1.01753e-14
1672.100000	1.0185e-14
1672.050000	1.01947e-14
1672.000000	1.02044e-14
1671.950000	1.02141e-14
1671.900000	1.02239e-14
1671.850000	1.02336e-14
1671.800000	1.02434e-14
1671.750000	1.02531e-14
1671.700000	1.02629e-14
1671.650000	1.02727e-14
1671.600000	1.02825e-14
1671.550000	1.02923e-14
1671.500000	1.03021e-14
1671.450000	1.03119e-14
1671.400000	1.03217e-14
1671.350000	1.03316e-14
1671.300000	1.03414e-14
1671.250000	1.03513e-14
1671.200000	1.03611e-14
1671.150000	1.0371e-14
1671.100000	1.03809e-14
1671.050000	1.03908e-14
1671.000000	1.04007e-14
1670.950000	1.04106e-14
1670.900000	1.04205e-14
1670.850000	1.04305e-14
1670.800000	1.04404e-14
1670.750000	1.04503e-14
1670.700000	1.04603e-14
1670.650000	1.04703e-14
1670.600000	1.04803e-14
1670.550000	1.04902e-14
1670.500000	1.05002e-14
1670.450000	1.05102e-14
1670.400000	1.05203e-14
1670.350000	1.05303e-14
1670.300000	1.05403e-14
1670.250000	1.05504e-14
1670.200000	1.05604e-14
1670.150000	1.05705e-14
1670.100000	1.05806e-14
1670.050000	1.05906e-14
1670.000000	1.06007e-14
1669.950000	1.06108e-14
1669.900000	1.0621e-14
1669.850000	1.06311e-14
1669.800000	1.06412e-14
1669.750000	1.06513e-14
1669.700000	1.06615e-14
1669.650000	1.06717e-14
1669.600000	1.06818e-14
1669.550000	1.0692e-14
1669.500000	1.07022e-14
1669.450000	1.07124e-14
1669.400000	1.07226e-14
1669.350000	1.07328e-14
1669.300000	1.07431e-14
1669.250000	1.07533e-14
1669.200000	1.07635e-14
1669.150000	1.07738e-14
1669.100000	1.07841e-14
1669.050000	1.07943e-14
1669.000000	1.08046e-14
1668.950000	1.08149e-14
1668.900000	1.08252e-14
1668.850000	1.08356e-14
1668.800000	1.08459e-14
1668.750000	1.08562e-14
1668.700000	1.08666e-14
1668.650000	1.08769e-14
1668.600000	1.08873e-14
1668.550000	1.08977e-14
1668.500000	1.0908e-14
1668.450000	1.09184e-14
1668.400000	1.09288e-14
1668.350000	1.09393e-14
1668.300000	1.09497e-14
1668.250000	1.09601e-14
1668.200000	1.09706e-14
1668.150000	1.0981e-14
1668.100000	1.09915e-14
1668.050000	1.1002e-14
1668.000000	1.10125e-14
1667.950000	1.10229e-14
1667.900000	1.10335e-14
1667.850000	1.1044e-14
1667.800000	1.10545e-14
1667.750000	1.1065e-14
1667.700000	1.10756e-14
1667.650000	1.10861e-14
1667.600000	1.10967e-14
1667.550000	1.11073e-14
1667.500000	1.11179e-14
1667.450000	1.11284e-14
1667.400000	1.11391e-14
1667.350000	1.11497e-14
1667.300000	1.11603e-14
1667.250000	1.11709e-14
1667.200000	1.11816e-14
1667.150000	1.11922e-14
1667.100000	1.12029e-14
1667.050000	1.12136e-14
1667.000000	1.12243e-14
1666.950000	1.1235e-14
1666.900000	1.12457e-14
1666.850000	1.12564e-14
1666.800000	1.12671e-14
1666.750000	1.12779e-14
1666.700000	1.12886e-14
1666.650000	1.12994e-14
1666.600000	1.13101e-14
1666.550000	1.13209e-14
1666.500000	1.13317e-14
1666.450000	1.13425e-14
1666.400000	1.13533e-14
1666.350000	1.13641e-14
1666.300000	1.1375e-14
1666.250000	1.13858e-14
1666.200000	1.13966e-14
1666.150000	1.14075e-14
1666.100000	1.14184e-14
1666.050000	1.14293e-14
1666.000000	1.14402e-14
1665.950000	1.14511e-14
1665.900000	1.1462e-14
1665.850000	1.14729e-14
1665.800000	1.14838e-14
1665.750000	1.14948e-14
1665.700000	1.15057e-14
1665.650000	1.15167e-14
1665.600000	1.15277e-14
1665.550000	1.15387e-14
1665.500000	1.15496e-14
1665.450000	1.15607e-14
1665.400000	1.15717e-14
1665.350000	1.15827e-14
1665.300000	1.15937e-14
1665.250000	1.16048e-14
1665.200000	1.16158e-14
1665.150000	1.16269e-14
1665.100000	1.1638e-14
1665.050000	1.16491e-14
1665.000000	1.16602e-14
1664.950000	1.16713e-14
1664.900000	1.16824e-14
1664.850000	1.16936e-14
1664.800000	1.17047e-14
1664.750000	1.17159e-14
1664.700000	1.1727e-14
1664.650000	1.17382e-14
1664.600000	1.17494e-14
1664.550000	1.17606e-14
1664.500000	1.17718e-14
1664.450000	1.1783e-14
1664.400000	1.17942e-14
1664.350000	1.18055e-14
1664.300000	1.18167e-14
1664.250000	1.1828e-14
1664.200000	1.18393e-14
1664.150000	1.18506e-14
1664.100000	1.18618e-14
1664.050000	1.18731e-14
1664.000000	1.18845e-14
1663.950000	1.18958e-14
1663.900000	1.19071e-14
1663.850000	1.19185e-14
1663.800000	1.19298e-14
1663.750000	1.19412e-14
1663.700000	1.19526e-14
1663.650000	1.1964e-14
1663.600000	1.19754e-14
1663.550000	1.19868e-14
1663.500000	1.19982e-14
1663.450000	1.20096e-14
1663.400000	1.20211e-14
1663.350000	1.20326e-14
1663.300000	1.2044e-14
1663.250000	1.20555e-14
1663.200000	1.2067e-14
1663.150000	1.20785e-14
1663.100000	1.209e-14
1663.050000	1.21015e-14
1663.000000	1.21131e-14
1662.950000	1.21246e-14
1662.900000	1.21362e-14
1662.850000	1.21477e-14
1662.800000	1.21593e-14
1662.750000	1.21709e-14
1662.700000	1.21825e-14
1662.650000	1.21941e-14
1662.600000	1.22057e-14
1662.550000	1.22173e-14
1662.500000	1.2229e-14
1662.450000	1.22406e-14
1662.400000	1.22523e-14
1662.350000	1.2264e-14
1662.300000	1.22757e-14
1662.250000	1.22874e-14
1662.200000	1.22991e-14
1662.150000	1.23108e-14
1662.100000	1.23225e-14
1662.050000	1.23343e-14
1662.000000	1.2346e-14
1661.950000	1.23578e-14
1661.900000	1.23696e-14
1661.850000	1.23814e-14
1661.800000	1.23932e-14
1661.750000	1.2405e-14
1661.700000	1.24168e-14
1661.650000	1.24286e-14
1661.600000	1.24405e-14
1661.550000	1.24523e-14
1661.500000	1.24642e-14
1661.450000	1.24761e-14
1661.400000	1.2488e-14
1661.350000	1.24999e-14
1661.300000	1.25118e-14
1661.250000	1.25237e-14
1661.200000	1.25356e-14
1661.150000	1.25476e-14
1661.100000	1.25595e-14
1661.050000	1.25715e-14
1661.000000	1.25835e-14
1660.950000	1.25955e-14
1660.900000	1.26075e-14
1660.850000	1.26195e-14
1660.800000	1.26315e-14
1660.750000	1.26436e-14
1660.700000	1.26556e-14
1660.650000	1.26677e-14
1660.600000	1.26798e-14
1660.550000	1.26918e-14
1660.500000	1.27039e-14
1660.450000	1.2716e-14
1660.400000	1.27282e-14
1660.350000	1.27403e-14
1660.300000	1.27524e-14
1660.250000	1.27646e-14
1660.200000	1.27768e-14
1660.150000	1.27889e-14
1660.100000	1.28011e-14
1660.050000	1.28133e-14
1660.000000	1.28255e-14
1659.950000	1.28378e-14
1659.900000	1.285e-14
1659.850000	1.28622e-14
1659.800000	1.28745e-14
1659.750000	1.28868e-14
1659.700000	1.2899e-14
1659.650000	1.29113e-14
1659.600000	1.29236e-14
1659.550000	1.2936e-14
1659.500000	1.29483e-14
1659.450000	1.29606e-14
1659.400000	1.2973e-14
1659.350000	1.29853e-14
1659.300000	1.29977e-14
1659.250000	1.30101e-14
1659.200000	1.30225e-14
1659.150000	1.30349e-14
1659.100000	1.30473e-14
1659.050000	1.30598e-14
1659.000000	1.30722e-14
1658.950000	1.30847e-14
1658.900000	1.30971e-14
1658.850000	1.31096e-14
1658.800000	1.31221e-14
1658.750000	1.31346e-14
1658.700000	1.31471e-14
1658.650000	1.31597e-14
1658.600000	1.31722e-14
1658.550000	1.31848e-14
1658.500000	1.31973e-14
1658.450000	1.32099e-14
1658.400000	1.32225e-14
1658.350000	1.32351e-14
1658.300000	1.32477e-14
1658.250000	1.32603e-14
1658.200000	1.3273e-14
1658.150000	1.32856e-14
1658.100000	1.32983e-14
1658.050000	1.3311e-14
1658.000000	1.33237e-14
1657.950000	1.33363e-14
1657.900000	1.33491e-14
1657.850000	1.33618e-14
1657.800000	1.33745e-14
1657.750000	1.33873e-14
1657.700000	1.34e-14
1657.650000	1.34128e-14
1657.600000	1.34256e-14
1657.550000	1.34384e-14
1657.500000	1.34512e-14
1657.450000	1.3464e-14
1657.400000	1.34768e-14
1657.350000	1.34897e-14
1657.300000	1.35025e-14
1657.250000	1.35154e-14
1657.200000	1.35283e-14
1657.150000	1.35412e-14
1657.100000	1.35541e-14
1657.050000	1.3567e-14
1657.000000	1.35799e-14
1656.950000	1.35929e-14
1656.900000	1.36058e-14
1656.850000	1.36188e-14
1656.800000	1.36318e-14
1656.750000	1.36448e-14
1656.700000	1.36578e-14
1656.650000	1.36708e-14
1656.600000	1.36838e-14
1656.550000	1.36968e-14
1656.500000	1.37099e-14
1656.450000	1.3723e-14
1656.400000	1.3736e-14
1656.350000	1.37491e-14
1656.300000	1.37622e-14
1656.250000	1.37754e-14
1656.200000	1.37885e-14
1656.150000	1.38016e-14
1656.100000	1.38148e-14
1656.050000	1.38279e-14
1656.000000	1.38411e-14
1655.950000	1.38543e-14
1655.900000	1.38675e-14
1655.850000	1.38807e-14
1655.800000	1.3894e-14
1655.750000	1.39072e-14
1655.700000	1.39205e-14
1655.650000	1.39337e-14
1655.600000	1.3947e-14
1655.550000	1.39603e-14
1655.500000	1.39736e-14
1655.450000	1.39869e-14
1655.400000	1.40002e-14
1655.350000	1.40136e-14
1655.300000	1.40269e-14
1655.250000	1.40403e-14
1655.200000	1.40537e-14
1655.150000	1.40671e-14
1655.100000	1.40805e-14
1655.050000	1.40939e-14
1655.000000	1.41073e-14
1654.950000	1.41208e-14
1654.900000	1.41342e-14
1654.850000	1.41477e-14
1654.800000	1.41612e-14
1654.750000	1.41747e-14
1654.700000	1.41882e-14
1654.650000	1.42017e-14
1654.600000	1.42153e-14
1654.550000	1.42288e-14
1654.500000	1.42424e-14
1654.450000	1.42559e-14
1654.400000	1.42695e-14
1654.350000	1.42831e-14
1654.300000	1.42967e-14
1654.250000	1.43104e-14
1654.200000	1.4324e-14
1654.150000	1.43377e-14
1654.100000	1.43513e-14
1654.050000	1.4365e-14
1654.000000	1.43787e-14
1653.950000	1.43924e-14
1653.900000	1.44061e-14
1653.850000	1.44198e-14
1653.800000	1.44336e-14
1653.750000	1.44473e-14
1653.700000	1.44611e-14
1653.650000	1.44749e-14
1653.600000	1.44887e-14
1653.550000	1.45025e-14
1653.500000	1.45163e-14
1653.450000	1.45301e-14
1653.400000	1.4544e-14
1653.350000	1.45578e-14
1653.300000	1.45717e-14
1653.250000	1.45856e-14
1653.200000	1.45995e-14
1653.150000	1.46134e-14
1653.100000	1.46274e-14
1653.050000	1.46413e-14
1653.000000	1.46552e-14
1652.950000	1.46692e-14
1652.900000	1.46832e-14
1652.850000	1.46972e-14
1652.800000	1.47112e-14
1652.750000	1.47252e-14
1652.700000	1.47392e-14
1652.650000	1.47533e-14
1652.600000	1.47674e-14
1652.550000	1.47814e-14
1652.500000	1.47955e-14
1652.450000	1.48096e-14
1652.400000	1.48237e-14
1652.350000	1.48379e-14
1652.300000	1.4852e-14
1652.250000	1.48662e-14
1652.200000	1.48803e-14
1652.150000	1.48945e-14
1652.100000	1.49087e-14
1652.050000	1.49229e-14
1652.000000	1.49371e-14
1651.950000	1.49514e-14
1651.900000	1.49656e-14
1651.850000	1.49799e-14
1651.800000	1.49941e-14
1651.750000	1.50084e-14
1651.700000	1.50227e-14
1651.650000	1.50371e-14
1651.600000	1.50514e-14
1651.550000	1.50657e-14
1651.500000	1.50801e-14
1651.450000	1.50945e-14
1651.400000	1.51089e-14
1651.350000	1.51233e-14
1651.300000	1.51377e-14
1651.250000	1.51521e-14
1651.200000	1.51665e-14
1651.150000	1.5181e-14
1651.100000	1.51955e-14
1651.050000	1.52099e-14
1651.000000	1.52244e-14
1650.950000	1.52389e-14
1650.900000	1.52535e-14
1650.850000	1.5268e-14
1650.800000	1.52825e-14
1650.750000	1.52971e-14
1650.700000	1.53117e-14
1650.650000	1.53263e-14
1650.600000	1.53409e-14
1650.550000	1.53555e-14
1650.500000	1.53701e-14
1650.450000	1.53848e-14
1650.400000	1.53995e-14
1650.350000	1.54141e-14
1650.300000	1.54288e-14
1650.250000	1.54435e-14
1650.200000	1.54582e-14
1650.150000	1.5473e-14
1650.100000	1.54877e-14
1650.050000	1.55025e-14
1650.000000	1.55173e-14
1649.950000	1.5532e-14
1649.900000	1.55468e-14
1649.850000	1.55617e-14
1649.800000	1.55765e-14
1649.750000	1.55913e-14
1649.700000	1.56062e-14
1649.650000	1.56211e-14
1649.600000	1.5636e-14
1649.550000	1.56509e-14
1649.500000	1.56658e-14
1649.450000	1.56807e-14
1649.400000	1.56957e-14
1649.350000	1.57106e-14
1649.300000	1.57256e-14
1649.250000	1.57406e-14
1649.200000	1.57556e-14
1649.150000	1.57706e-14
1649.100000	1.57856e-14
1649.050000	1.58007e-14
1649.000000	1.58157e-14
1648.950000	1.58308e-14
1648.900000	1.58459e-14
1648.850000	1.5861e-14
1648.800000	1.58761e-14
1648.750000	1.58912e-14
1648.700000	1.59064e-14
1648.650000	1.59215e-14
1648.600000	1.59367e-14
1648.550000	1.59519e-14
1648.500000	1.59671e-14
1648.450000	1.59823e-14
1648.400000	1.59975e-14
1648.350000	1.60128e-14
1648.300000	1.60281e-14
1648.250000	1.60433e-14
1648.200000	1.60586e-14
1648.150000	1.60739e-14
1648.100000	1.60892e-14
1648.050000	1.61046e-14
1648.000000	1.61199e-14
1647.950000	1.61353e-14
1647.900000	1.61507e-14
1647.850000	1.61661e-14
1647.800000	1.61815e-14
1647.750000	1.61969e-14
1647.700000	1.62123e-14
1647.650000	1.62278e-14
1647.600000	1.62432e-14
1647.550000	1.62587e-14
1647.500000	1.62742e-14
1647.450000	1.62897e-14
1647.400000	1.63052e-14
1647.350000	1.63208e-14
1647.300000	1.63363e-14
1647.250000	1.63519e-14
1647.200000	1.63675e-14
1647.150000	1.63831e-14
1647.100000	1.63987e-14
1647.050000	1.64143e-14
1647.000000	1.643e-14
1646.950000	1.64456e-14
1646.900000	1.64613e-14
1646.850000	1.6477e-14
1646.800000	1.64927e-14
1646.750000	1.65084e-14
1646.700000	1.65242e-14
1646.650000	1.65399e-14
1646.600000	1.65557e-14
1646.550000	1.65714e-14
1646.500000	1.65872e-14
1646.450000	1.6603e-14
1646.400000	1.66189e-14
1646.350000	1.66347e-14
1646.300000	1.66506e-14
1646.250000	1.66664e-14
1646.200000	1.66823e-14
1646.150000	1.66982e-14
1646.100000	1.67141e-14
1646.050000	1.67301e-14
1646.000000	1.6746e-14
1645.950000	1.6762e-14
1645.900000	1.67779e-14
1645.850000	1.67939e-14
1645.800000	1.68099e-14
1645.750000	1.68259e-14
1645.700000	1.6842e-14
1645.650000	1.6858e-14
1645.600000	1.68741e-14
1645.550000	1.68902e-14
1645.500000	1.69063e-14
1645.450000	1.69224e-14
1645.400000	1.69385e-14
1645.350000	1.69547e-14
1645.300000	1.69708e-14
1645.250000	1.6987e-14
1645.200000	1.70032e-14
1645.150000	1.70194e-14
1645.100000	1.70356e-14
1645.050000	1.70518e-14
1645.000000	1.70681e-14
1644.950000	1.70844e-14
1644.900000	1.71006e-14
1644.850000	1.71169e-14
1644.800000	1.71333e-14
1644.750000	1.71496e-14
1644.700000	1.71659e-14
1644.650000	1.71823e-14
1644.600000	1.71987e-14
1644.550000	1.7215e-14
1644.500000	1.72315e-14
1644.450000	1.72479e-14
1644.400000	1.72643e-14
1644.350000	1.72808e-14
1644.300000	1.72972e-14
1644.250000	1.73137e-14
1644.200000	1.73302e-14
1644.150000	1.73467e-14
1644.100000	1.73633e-14
1644.050000	1.73798e-14
1644.000000	1.73964e-14
1643.950000	1.7413e-14
1643.900000	1.74296e-14
1643.850000	1.74462e-14
1643.800000	1.74628e-14
1643.750000	1.74794e-14
1643.700000	1.74961e-14
1643.650000	1.75128e-14
1643.600000	1.75295e-14
1643.550000	1.75462e-14
1643.500000	1.75629e-14
1643.450000	1.75796e-14
1643.400000	1.75964e-14
1643.350000	1.76132e-14
1643.300000	1.76299e-14
1643.250000	1.76467e-14
1643.200000	1.76636e-14
1643.150000	1.76804e-14
1643.100000	1.76972e-14
1643.050000	1.77141e-14
1643.000000	1.7731e-14
1642.950000	1.77479e-14
1642.900000	1.77648e-14
1642.850000	1.77817e-14
1642.800000	1.77987e-14
1642.750000	1.78156e-14
1642.700000	1.78326e-14
1642.650000	1.78496e-14
1642.600000	1.78666e-14
1642.550000	1.78837e-14
1642.500000	1.79007e-14
1642.450000	1.79178e-14
1642.400000	1.79348e-14
1642.350000	1.79519e-14
1642.300000	1.7969e-14
1642.250000	1.79862e-14
1642.200000	1.80033e-14
1642.150000	1.80205e-14
1642.100000	1.80376e-14
1642.050000	1.80548e-14
1642.000000	1.8072e-14
1641.950000	1.80893e-14
1641.900000	1.81065e-14
1641.850000	1.81238e-14
1641.800000	1.8141e-14
1641.750000	1.81583e-14
1641.700000	1.81756e-14
1641.650000	1.81929e-14
1641.600000	1.82103e-14
1641.550000	1.82276e-14
1641.500000	1.8245e-14
1641.450000	1.82624e-14
1641.400000	1.82798e-14
1641.350000	1.82972e-14
1641.300000	1.83147e-14
1641.250000	1.83321e-14
1641.200000	1.83496e-14
1641.150000	1.83671e-14
1641.100000	1.83846e-14
1641.050000	1.84021e-14
1641.000000	1.84196e-14
1640.950000	1.84372e-14
1640.900000	1.84548e-14
1640.850000	1.84723e-14
1640.800000	1.849e-14
1640.750000	1.85076e-14
1640.700000	1.85252e-14
1640.650000	1.85429e-14
1640.600000	1.85605e-14
1640.550000	1.85782e-14
1640.500000	1.85959e-14
1640.450000	1.86137e-14
1640.400000	1.86314e-14
1640.350000	1.86492e-14
1640.300000	1.86669e-14
1640.250000	1.86847e-14
1640.200000	1.87025e-14
1640.150000	1.87203e-14
1640.100000	1.87382e-14
1640.050000	1.8756e-14
1640.000000	1.87739e-14
1639.950000	1.87918e-14
1639.900000	1.88097e-14
1639.850000	1.88277e-14
1639.800000	1.88456e-14
1639.750000	1.88636e-14
1639.700000	1.88815e-14
1639.650000	1.88995e-14
1639.600000	1.89175e-14
1639.550000	1.89356e-14
1639.500000	1.89536e-14
1639.450000	1.89717e-14
1639.400000	1.89898e-14
1639.350000	1.90079e-14
1639.300000	1.9026e-14
1639.250000	1.90441e-14
1639.200000	1.90623e-14
1639.150000	1.90804e-14
1639.100000	1.90986e-14
1639.050000	1.91168e-14
1639.000000	1.9135e-14
1638.950000	1.91533e-14
1638.900000	1.91715e-14
1638.850000	1.91898e-14
1638.800000	1.92081e-14
1638.750000	1.92264e-14
1638.700000	1.92447e-14
1638.650000	1.9263e-14
1638.600000	1.92814e-14
1638.550000	1.92998e-14
1638.500000	1.93182e-14
1638.450000	1.93366e-14
1638.400000	1.9355e-14
1638.350000	1.93735e-14
1638.300000	1.93919e-14
1638.250000	1.94104e-14
1638.200000	1.94289e-14
1638.150000	1.94474e-14
1638.100000	1.9466e-14
1638.050000	1.94845e-14
1638.000000	1.95031e-14
1637.950000	1.95217e-14
1637.900000	1.95403e-14
1637.850000	1.95589e-14
1637.800000	1.95775e-14
1637.750000	1.95962e-14
1637.700000	1.96149e-14
1637.650000	1.96336e-14
1637.600000	1.96523e-14
1637.550000	1.9671e-14
1637.500000	1.96897e-14
1637.450000	1.97085e-14
1637.400000	1.97273e-14
1637.350000	1.97461e-14
1637.300000	1.97649e-14
1637.250000	1.97838e-14
1637.200000	1.98026e-14
1637.150000	1.98215e-14
1637.100000	1.98404e-14
1637.050000	1.98593e-14
1637.000000	1.98782e-14
1636.950000	1.98971e-14
1636.900000	1.99161e-14
1636.850000	1.99351e-14
1636.800000	1.99541e-14
1636.750000	1.99731e-14
1636.700000	1.99921e-14
1636.650000	2.00112e-14
1636.600000	2.00303e-14
1636.550000	2.00494e-14
1636.500000	2.00685e-14
1636.450000	2.00876e-14
1636.400000	2.01067e-14
1636.350000	2.01259e-14
1636.300000	2.01451e-14
1636.250000	2.01643e-14
1636.200000	2.01835e-14
1636.150000	2.02027e-14
1636.100000	2.0222e-14
1636.050000	2.02413e-14
1636.000000	2.02605e-14
1635.950000	2.02799e-14
1635.900000	2.02992e-14
1635.850000	2.03185e-14
1635.800000	2.03379e-14
1635.750000	2.03573e-14
1635.700000	2.03767e-14
1635.650000	2.03961e-14
1635.600000	2.04155e-14
1635.550000	2.0435e-14
1635.500000	2.04545e-14
1635.450000	2.0474e-14
1635.400000	2.04935e-14
1635.350000	2.0513e-14
1635.300000	2.05326e-14
1635.250000	2.05521e-14
1635.200000	2.05717e-14
1635.150000	2.05913e-14
1635.100000	2.06109e-14
1635.050000	2.06306e-14
1635.000000	2.06502e-14
1634.950000	2.06699e-14
1634.900000	2.06896e-14
1634.850000	2.07093e-14
1634.800000	2.07291e-14
1634.750000	2.07488e-14
1634.700000	2.07686e-14
1634.650000	2.07884e-14
1634.600000	2.08082e-14
1634.550000	2.0828e-14
1634.500000	2.08479e-14
1634.450000	2.08678e-14
1634.400000	2.08877e-14
1634.350000	2.09076e-14
1634.300000	2.09275e-14
1634.250000	2.09474e-14
1634.200000	2.09674e-14
1634.150000	2.09874e-14
1634.100000	2.10074e-14
1634.050000	2.10274e-14
1634.000000	2.10474e-14
1633.950000	2.10675e-14
1633.900000	2.10876e-14
1633.850000	2.11077e-14
1633.800000	2.11278e-14
1633.750000	2.11479e-14
1633.700000	2.11681e-14
1633.650000	2.11883e-14
1633.600000	2.12084e-14
1633.550000	2.12287e-14
1633.500000	2.12489e-14
1633.450000	2.12691e-14
1633.400000	2.12894e-14
1633.350000	2.13097e-14
1633.300000	2.133e-14
1633.250000	2.13503e-14
1633.200000	2.13707e-14
1633.150000	2.13911e-14
1633.100000	2.14114e-14
1633.050000	2.14318e-14
1633.000000	2.14523e-14
1632.950000	2.14727e-14
1632.900000	2.14932e-14
1632.850000	2.15137e-14
1632.800000	2.15342e-14
1632.750000	2.15547e-14
1632.700000	2.15752e-14
1632.650000	2.15958e-14
1632.600000	2.16164e-14
1632.550000	2.1637e-14
1632.500000	2.16576e-14
1632.450000	2.16782e-14
1632.400000	2.16989e-14
1632.350000	2.17196e-14
1632.300000	2.17403e-14
1632.250000	2.1761e-14
1632.200000	2.17817e-14
1632.150000	2.18025e-14
1632.100000	2.18233e-14
1632.050000	2.18441e-14
1632.000000	2.18649e-14
1631.950000	2.18857e-14
1631.900000	2.19066e-14
1631.850000	2.19275e-14
1631.800000	2.19484e-14
1631.750000	2.19693e-14
1631.700000	2.19902e-14
1631.650000	2.20112e-14
1631.600000	2.20322e-14
1631.550000	2.20532e-14
1631.500000	2.20742e-14
1631.450000	2.20952e-14
1631.400000	2.21163e-14
1631.350000	2.21373e-14
1631.300000	2.21584e-14
1631.250000	2.21796e-14
1631.200000	2.22007e-14
1631.150000	2.22219e-14
1631.100000	2.2243e-14
1631.050000	2.22642e-14
1631.000000	2.22855e-14
1630.950000	2.23067e-14
1630.900000	2.2328e-14
1630.850000	2.23492e-14
1630.800000	2.23705e-14
1630.750000	2.23918e-14
1630.700000	2.24132e-14
1630.650000	2.24346e-14
1630.600000	2.24559e-14
1630.550000	2.24773e-14
1630.500000	2.24988e-14
1630.450000	2.25202e-14
1630.400000	2.25417e-14
1630.350000	2.25631e-14
1630.300000	2.25846e-14
1630.250000	2.26062e-14
1630.200000	2.26277e-14
1630.150000	2.26493e-14
1630.100000	2.26709e-14
1630.050000	2.26925e-14
1630.000000	2.27141e-14
1629.950000	2.27357e-14
1629.900000	2.27574e-14
1629.850000	2.27791e-14
1629.800000	2.28008e-14
1629.750000	2.28225e-14
1629.700000	2.28443e-14
1629.650000	2.28661e-14
1629.600000	2.28879e-14
1629.550000	2.29097e-14
1629.500000	2.29315e-14
1629.450000	2.29534e-14
1629.400000	2.29752e-14
1629.350000	2.29971e-14
1629.300000	2.3019e-14
1629.250000	2.3041e-14
1629.200000	2.30629e-14
1629.150000	2.30849e-14
1629.100000	2.31069e-14
1629.050000	2.31289e-14
1629.000000	2.3151e-14
1628.950000	2.31731e-14
1628.900000	2.31951e-14
1628.850000	2.32172e-14
1628.800000	2.32394e-14
1628.750000	2.32615e-14
1628.700000	2.32837e-14
1628.650000	2.33059e-14
1628.600000	2.33281e-14
1628.550000	2.33503e-14
1628.500000	2.33726e-14
1628.450000	2.33949e-14
1628.400000	2.34171e-14
1628.350000	2.34395e-14
1628.300000	2.34618e-14
1628.250000	2.34842e-14
1628.200000	2.35065e-14
1628.150000	2.3529e-14
1628.100000	2.35514e-14
1628.050000	2.35738e-14
1628.000000	2.35963e-14
1627.950000	2.36188e-14
1627.900000	2.36413e-14
1627.850000	2.36638e-14
1627.800000	2.36864e-14
1627.750000	2.37089e-14
1627.700000	2.37315e-14
1627.650000	2.37542e-14
1627.600000	2.37768e-14
1627.550000	2.37995e-14
1627.500000	2.38221e-14
1627.450000	2.38448e-14
1627.400000	2.38676e-14
1627.350000	2.38903e-14
1627.300000	2.39131e-14
1627.250000	2.39359e-14
1627.200000	2.39587e-14
1627.150000	2.39815e-14
1627.100000	2.40044e-14
1627.050000	2.40272e-14
1627.000000	2.40501e-14
1626.950000	2.40731e-14
1626.900000	2.4096e-14
1626.850000	2.4119e-14
1626.800000	2.4142e-14
1626.750000	2.4165e-14
1626.700000	2.4188e-14
1626.650000	2.42111e-14
1626.600000	2.42341e-14
1626.550000	2.42572e-14
1626.500000	2.42803e-14
1626.450000	2.43035e-14
1626.400000	2.43266e-14
1626.350000	2.43498e-14
1626.300000	2.4373e-14
1626.250000	2.43963e-14
1626.200000	2.44195e-14
1626.150000	2.44428e-14
1626.100000	2.44661e-14
1626.050000	2.44894e-14
1626.000000	2.45127e-14
1625.950000	2.45361e-14
1625.900000	2.45595e-14
1625.850000	2.45829e-14
1625.800000	2.46063e-14
1625.750000	2.46298e-14
1625.700000	2.46532e-14
1625.650000	2.46767e-14
1625.600000	2.47003e-14
1625.550000	2.47238e-14
1625.500000	2.47474e-14
1625.450000	2.47709e-14
1625.400000	2.47946e-14
1625.350000	2.48182e-14
1625.300000	2.48418e-14
1625.250000	2.48655e-14
1625.200000	2.48892e-14
1625.150000	2.49129e-14
1625.100000	2.49367e-14
1625.050000	2.49604e-14
1625.000000	2.49842e-14
1624.950000	2.5008e-14
1624.900000	2.50319e-14
1624.850000	2.50557e-14
1624.800000	2.50796e-14
1624.750000	2.51035e-14
1624.700000	2.51274e-14
1624.650000	2.51514e-14
1624.600000	2.51754e-14
1624.550000	2.51993e-14
1624.500000	2.52234e-14
1624.450000	2.52474e-14
1624.400000	2.52715e-14
1624.350000	2.52955e-14
1624.300000	2.53197e-14
1624.250000	2.53438e-14
1624.200000	2.53679e-14
1624.150000	2.53921e-14
1624.100000	2.54163e-14
1624.050000	2.54405e-14
1624.000000	2.54648e-14
1623.950000	2.54891e-14
1623.900000	2.55133e-14
1623.850000	2.55377e-14
1623.800000	2.5562e-14
1623.750000	2.55864e-14
1623.700000	2.56107e-14
1623.650000	2.56352e-14
1623.600000	2.56596e-14
1623.550000	2.5684e-14
1623.500000	2.57085e-14
1623.450000	2.5733e-14
1623.400000	2.57575e-14
1623.350000	2.57821e-14
1623.300000	2.58067e-14
1623.250000	2.58313e-14
1623.200000	2.58559e-14
1623.150000	2.58805e-14
1623.100000	2.59052e-14
1623.050000	2.59299e-14
1623.000000	2.59546e-14
1622.950000	2.59793e-14
1622.900000	2.60041e-14
1622.850000	2.60289e-14
1622.800000	2.60537e-14
1622.750000	2.60785e-14
1622.700000	2.61034e-14
1622.650000	2.61282e-14
1622.600000	2.61531e-14
1622.550000	2.61781e-14
1622.500000	2.6203e-14
1622.450000	2.6228e-14
1622.400000	2.6253e-14
1622.350000	2.6278e-14
1622.300000	2.6303e-14
1622.250000	2.63281e-14
1622.200000	2.63532e-14
1622.150000	2.63783e-14
1622.100000	2.64035e-14
1622.050000	2.64286e-14
1622.000000	2.64538e-14
1621.950000	2.6479e-14
1621.900000	2.65043e-14
1621.850000	2.65295e-14
1621.800000	2.65548e-14
1621.750000	2.65801e-14
1621.700000	2.66054e-14
1621.650000	2.66308e-14
1621.600000	2.66562e-14
1621.550000	2.66816e-14
1621.500000	2.6707e-14
1621.450000	2.67325e-14
1621.400000	2.67579e-14
1621.350000	2.67834e-14
1621.300000	2.6809e-14
1621.250000	2.68345e-14
1621.200000	2.68601e-14
1621.150000	2.68857e-14
1621.100000	2.69113e-14
1621.050000	2.6937e-14
1621.000000	2.69626e-14
1620.950000	2.69883e-14
1620.900000	2.70141e-14
1620.850000	2.70398e-14
1620.800000	2.70656e-14
1620.750000	2.70914e-14
1620.700000	2.71172e-14
1620.650000	2.7143e-14
1620.600000	2.71689e-14
1620.550000	2.71948e-14
1620.500000	2.72207e-14
1620.450000	2.72466e-14
1620.400000	2.72726e-14
1620.350000	2.72986e-14
1620.300000	2.73246e-14
1620.250000	2.73507e-14
1620.200000	2.73767e-14
1620.150000	2.74028e-14
1620.100000	2.74289e-14
1620.050000	2.74551e-14
1620.000000	2.74812e-14
1619.950000	2.75074e-14
1619.900000	2.75337e-14
1619.850000	2.75599e-14
1619.800000	2.75862e-14
1619.750000	2.76125e-14
1619.700000	2.76388e-14
1619.650000	2.76651e-14
1619.600000	2.76915e-14
1619.550000	2.77179e-14
1619.500000	2.77443e-14
1619.450000	2.77707e-14
1619.400000	2.77972e-14
1619.350000	2.78237e-14
1619.300000	2.78502e-14
1619.250000	2.78767e-14
1619.200000	2.79033e-14
1619.150000	2.79299e-14
1619.100000	2.79565e-14
1619.050000	2.79832e-14
1619.000000	2.80098e-14
1618.950000	2.80365e-14
1618.900000	2.80632e-14
1618.850000	2.809e-14
1618.800000	2.81168e-14
1618.750000	2.81436e-14
1618.700000	2.81704e-14
1618.650000	2.81972e-14
1618.600000	2.82241e-14
1618.550000	2.8251e-14
1618.500000	2.82779e-14
1618.450000	2.83049e-14
1618.400000	2.83319e-14
1618.350000	2.83589e-14
1618.300000	2.83859e-14
1618.250000	2.84129e-14
1618.200000	2.844e-14
1618.150000	2.84671e-14
1618.100000	2.84943e-14
1618.050000	2.85214e-14
1618.000000	2.85486e-14
1617.950000	2.85758e-14
1617.900000	2.8603e-14
1617.850000	2.86303e-14
1617.800000	2.86576e-14
1617.750000	2.86849e-14
1617.700000	2.87122e-14
1617.650000	2.87396e-14
1617.600000	2.8767e-14
1617.550000	2.87944e-14
1617.500000	2.88218e-14
1617.450000	2.88493e-14
1617.400000	2.88768e-14
1617.350000	2.89043e-14
1617.300000	2.89319e-14
1617.250000	2.89594e-14
1617.200000	2.8987e-14
1617.150000	2.90147e-14
1617.100000	2.90423e-14
1617.050000	2.907e-14
1617.000000	2.90977e-14
1616.950000	2.91254e-14
1616.900000	2.91532e-14
1616.850000	2.9181e-14
1616.800000	2.92088e-14
1616.750000	2.92366e-14
1616.700000	2.92645e-14
1616.650000	2.92924e-14
1616.600000	2.93203e-14
1616.550000	2.93482e-14
1616.500000	2.93762e-14
1616.450000	2.94042e-14
1616.400000	2.94322e-14
1616.350000	2.94603e-14
1616.300000	2.94884e-14
1616.250000	2.95165e-14
1616.200000	2.95446e-14
1616.150000	2.95728e-14
1616.100000	2.96009e-14
1616.050000	2.96291e-14
1616.000000	2.96574e-14
1615.950000	2.96857e-14
1615.900000	2.97139e-14
1615.850000	2.97423e-14
1615.800000	2.97706e-14
1615.750000	2.9799e-14
1615.700000	2.98274e-14
1615.650000	2.98558e-14
1615.600000	2.98843e-14
1615.550000	2.99127e-14
1615.500000	2.99413e-14
1615.450000	2.99698e-14
1615.400000	2.99984e-14
1615.350000	3.00269e-14
1615.300000	3.00556e-14
1615.250000	3.00842e-14
1615.200000	3.01129e-14
1615.150000	3.01416e-14
1615.100000	3.01703e-14
1615.050000	3.01991e-14
1615.000000	3.02278e-14
1614.950000	3.02566e-14
1614.900000	3.02855e-14
1614.850000	3.03143e-14
1614.800000	3.03432e-14
1614.750000	3.03722e-14
1614.700000	3.04011e-14
1614.650000	3.04301e-14
1614.600000	3.04591e-14
1614.550000	3.04881e-14
1614.500000	3.05172e-14
1614.450000	3.05462e-14
1614.400000	3.05754e-14
1614.350000	3.06045e-14
1614.300000	3.06337e-14
1614.250000	3.06629e-14
1614.200000	3.06921e-14
1614.150000	3.07213e-14
1614.100000	3.07506e-14
1614.050000	3.07799e-14
1614.000000	3.08093e-14
1613.950000	3.08386e-14
1613.900000	3.0868e-14
1613.850000	3.08974e-14
1613.800000	3.09269e-14
1613.750000	3.09563e-14
1613.700000	3.09858e-14
1613.650000	3.10154e-14
1613.600000	3.10449e-14
1613.550000	3.10745e-14
1613.500000	3.11041e-14
1613.450000	3.11338e-14
1613.400000	3.11635e-14
1613.350000	3.11932e-14
1613.300000	3.12229e-14
1613.250000	3.12526e-14
1613.200000	3.12824e-14
1613.150000	3.13122e-14
1613.100000	3.13421e-14
1613.050000	3.1372e-14
1613.000000	3.14019e-14
1612.950000	3.14318e-14
1612.900000	3.14617e-14
1612.850000	3.14917e-14
1612.800000	3.15217e-14
1612.750000	3.15518e-14
1612.700000	3.15818e-14
1612.650000	3.16119e-14
1612.600000	3.16421e-14
1612.550000	3.16722e-14
1612.500000	3.17024e-14
1612.450000	3.17326e-14
1612.400000	3.17629e-14
1612.350000	3.17931e-14
1612.300000	3.18234e-14
1612.250000	3.18538e-14
1612.200000	3.18841e-14
1612.150000	3.19145e-14
1612.100000	3.19449e-14
1612.050000	3.19754e-14
1612.000000	3.20059e-14
1611.950000	3.20364e-14
1611.900000	3.20669e-14
1611.850000	3.20975e-14
1611.800000	3.2128e-14
1611.750000	3.21587e-14
1611.700000	3.21893e-14
1611.650000	3.222e-14
1611.600000	3.22507e-14
1611.550000	3.22814e-14
1611.500000	3.23122e-14
1611.450000	3.2343e-14
1611.400000	3.23738e-14
1611.350000	3.24047e-14
1611.300000	3.24356e-14
1611.250000	3.24665e-14
1611.200000	3.24974e-14
1611.150000	3.25284e-14
1611.100000	3.25594e-14
1611.050000	3.25904e-14
1611.000000	3.26215e-14
1610.950000	3.26526e-14
1610.900000	3.26837e-14
1610.850000	3.27148e-14
1610.800000	3.2746e-14
1610.750000	3.27772e-14
1610.700000	3.28085e-14
1610.650000	3.28397e-14
1610.600000	3.2871e-14
1610.550000	3.29024e-14
1610.500000	3.29337e-14
1610.450000	3.29651e-14
1610.400000	3.29965e-14
1610.350000	3.3028e-14
1610.300000	3.30594e-14
1610.250000	3.30909e-14
1610.200000	3.31225e-14
1610.150000	3.31541e-14
1610.100000	3.31857e-14
1610.050000	3.32173e-14
1610.000000	3.32489e-14
1609.950000	3.32806e-14
1609.900000	3.33123e-14
1609.850000	3.33441e-14
1609.800000	3.33759e-14
1609.750000	3.34077e-14
1609.700000	3.34395e-14
1609.650000	3.34714e-14
1609.600000	3.35033e-14
1609.550000	3.35352e-14
1609.500000	3.35672e-14
1609.450000	3.35992e-14
1609.400000	3.36312e-14
1609.350000	3.36632e-14
1609.300000	3.36953e-14
1609.250000	3.37274e-14
1609.200000	3.37596e-14
1609.150000	3.37918e-14
1609.100000	3.3824e-14
1609.050000	3.38562e-14
1609.000000	3.38885e-14
1608.950000	3.39208e-14
1608.900000	3.39531e-14
1608.850000	3.39855e-14
1608.800000	3.40178e-14
1608.750000	3.40503e-14
1608.700000	3.40827e-14
1608.650000	3.41152e-14
1608.600000	3.41477e-14
1608.550000	3.41803e-14
1608.500000	3.42128e-14
1608.450000	3.42454e-14
1608.400000	3.42781e-14
1608.350000	3.43107e-14
1608.300000	3.43434e-14
1608.250000	3.43762e-14
1608.200000	3.44089e-14
1608.150000	3.44417e-14
1608.100000	3.44746e-14
1608.050000	3.45074e-14
1608.000000	3.45403e-14
1607.950000	3.45732e-14
1607.900000	3.46062e-14
1607.850000	3.46391e-14
1607.800000	3.46722e-14
1607.750000	3.47052e-14
1607.700000	3.47383e-14
1607.650000	3.47714e-14
1607.600000	3.48045e-14
1607.550000	3.48377e-14
1607.500000	3.48709e-14
1607.450000	3.49041e-14
1607.400000	3.49374e-14
1607.350000	3.49707e-14
1607.300000	3.5004e-14
1607.250000	3.50374e-14
1607.200000	3.50708e-14
1607.150000	3.51042e-14
1607.100000	3.51377e-14
1607.050000	3.51711e-14
1607.000000	3.52047e-14
1606.950000	3.52382e-14
1606.900000	3.52718e-14
1606.850000	3.53054e-14
1606.800000	3.53391e-14
1606.750000	3.53727e-14
1606.700000	3.54065e-14
1606.650000	3.54402e-14
1606.600000	3.5474e-14
1606.550000	3.55078e-14
1606.500000	3.55416e-14
1606.450000	3.55755e-14
1606.400000	3.56094e-14
1606.350000	3.56433e-14
1606.300000	3.56773e-14
1606.250000	3.57113e-14
1606.200000	3.57454e-14
1606.150000	3.57794e-14
1606.100000	3.58135e-14
1606.050000	3.58477e-14
1606.000000	3.58818e-14
1605.950000	3.5916e-14
1605.900000	3.59502e-14
1605.850000	3.59845e-14
1605.800000	3.60188e-14
1605.750000	3.60531e-14
1605.700000	3.60875e-14
1605.650000	3.61219e-14
1605.600000	3.61563e-14
1605.550000	3.61908e-14
1605.500000	3.62253e-14
1605.450000	3.62598e-14
1605.400000	3.62943e-14
1605.350000	3.63289e-14
1605.300000	3.63636e-14
1605.250000	3.63982e-14
1605.200000	3.64329e-14
1605.150000	3.64676e-14
1605.100000	3.65024e-14
1605.050000	3.65372e-14
1605.000000	3.6572e-14
1604.950000	3.66068e-14
1604.900000	3.66417e-14
1604.850000	3.66767e-14
1604.800000	3.67116e-14
1604.750000	3.67466e-14
1604.700000	3.67816e-14
1604.650000	3.68167e-14
1604.600000	3.68518e-14
1604.550000	3.68869e-14
1604.500000	3.6922e-14
1604.450000	3.69572e-14
1604.400000	3.69924e-14
1604.350000	3.70277e-14
1604.300000	3.7063e-14
1604.250000	3.70983e-14
1604.200000	3.71337e-14
1604.150000	3.71691e-14
1604.100000	3.72045e-14
1604.050000	3.72399e-14
1604.000000	3.72754e-14
1603.950000	3.7311e-14
1603.900000	3.73465e-14
1603.850000	3.73821e-14
1603.800000	3.74177e-14
1603.750000	3.74534e-14
1603.700000	3.74891e-14
1603.650000	3.75248e-14
1603.600000	3.75606e-14
1603.550000	3.75964e-14
1603.500000	3.76322e-14
1603.450000	3.76681e-14
1603.400000	3.7704e-14
1603.350000	3.77399e-14
1603.300000	3.77759e-14
1603.250000	3.78119e-14
1603.200000	3.78479e-14
1603.150000	3.7884e-14
1603.100000	3.79201e-14
1603.050000	3.79562e-14
1603.000000	3.79924e-14
1602.950000	3.80286e-14
1602.900000	3.80649e-14
1602.850000	3.81011e-14
1602.800000	3.81375e-14
1602.750000	3.81738e-14
1602.700000	3.82102e-14
1602.650000	3.82466e-14
1602.600000	3.82831e-14
1602.550000	3.83195e-14
1602.500000	3.83561e-14
1602.450000	3.83926e-14
1602.400000	3.84292e-14
1602.350000	3.84658e-14
1602.300000	3.85025e-14
1602.250000	3.85392e-14
1602.200000	3.85759e-14
1602.150000	3.86127e-14
1602.100000	3.86495e-14
1602.050000	3.86863e-14
1602.000000	3.87232e-14
1601.950000	3.87601e-14
1601.900000	3.8797e-14
1601.850000	3.8834e-14
1601.800000	3.8871e-14
1601.750000	3.89081e-14
1601.700000	3.89452e-14
1601.650000	3.89823e-14
1601.600000	3.90194e-14
1601.550000	3.90566e-14
1601.500000	3.90938e-14
1601.450000	3.91311e-14
1601.400000	3.91684e-14
1601.350000	3.92057e-14
1601.300000	3.92431e-14
1601.250000	3.92805e-14
1601.200000	3.93179e-14
1601.150000	3.93554e-14
1601.100000	3.93929e-14
1601.050000	3.94304e-14
1601.000000	3.9468e-14
1600.950000	3.95056e-14
1600.900000	3.95433e-14
1600.850000	3.9581e-14
1600.800000	3.96187e-14
1600.750000	3.96565e-14
1600.700000	3.96942e-14
1600.650000	3.97321e-14
1600.600000	3.97699e-14
1600.550000	3.98078e-14
1600.500000	3.98458e-14
1600.450000	3.98838e-14
1600.400000	3.99218e-14
1600.350000	3.99598e-14
1600.300000	3.99979e-14
1600.250000	4.0036e-14
1600.200000	4.00742e-14
1600.150000	4.01124e-14
1600.100000	4.01506e-14
1600.050000	4.01889e-14
1600.000000	4.02272e-14
1599.950000	4.02655e-14
1599.900000	4.03039e-14
1599.850000	4.03423e-14
1599.800000	4.03807e-14
1599.750000	4.04192e-14
1599.700000	4.04578e-14
1599.650000	4.04963e-14
1599.600000	4.05349e-14
1599.550000	4.05735e-14
1599.500000	4.06122e-14
1599.450000	4.06509e-14
1599.400000	4.06897e-14
1599.350000	4.07284e-14
1599.300000	4.07673e-14
1599.250000	4.08061e-14
1599.200000	4.0845e-14
1599.150000	4.08839e-14
1599.100000	4.09229e-14
1599.050000	4.09619e-14
1599.000000	4.10009e-14
1598.950000	4.104e-14
1598.900000	4.10791e-14
1598.850000	4.11183e-14
1598.800000	4.11575e-14
1598.750000	4.11967e-14
1598.700000	4.12359e-14
1598.650000	4.12752e-14
1598.600000	4.13146e-14
1598.550000	4.1354e-14
1598.500000	4.13934e-14
1598.450000	4.14328e-14
1598.400000	4.14723e-14
1598.350000	4.15118e-14
1598.300000	4.15514e-14
1598.250000	4.1591e-14
1598.200000	4.16306e-14
1598.150000	4.16703e-14
1598.100000	4.171e-14
1598.050000	4.17498e-14
1598.000000	4.17896e-14
1597.950000	4.18294e-14
1597.900000	4.18693e-14
1597.850000	4.19092e-14
1597.800000	4.19491e-14
1597.750000	4.19891e-14
1597.700000	4.20291e-14
1597.650000	4.20692e-14
1597.600000	4.21093e-14
1597.550000	4.21494e-14
1597.500000	4.21896e-14
1597.450000	4.22298e-14
1597.400000	4.227e-14
1597.350000	4.23103e-14
1597.300000	4.23506e-14
1597.250000	4.2391e-14
1597.200000	4.24314e-14
1597.150000	4.24718e-14
1597.100000	4.25123e-14
1597.050000	4.25528e-14
1597.000000	4.25934e-14
1596.950000	4.2634e-14
1596.900000	4.26746e-14
1596.850000	4.27153e-14
1596.800000	4.2756e-14
1596.750000	4.27967e-14
1596.700000	4.28375e-14
1596.650000	4.28784e-14
1596.600000	4.29192e-14
1596.550000	4.29601e-14
1596.500000	4.30011e-14
1596.450000	4.30421e-14
1596.400000	4.30831e-14
1596.350000	4.31241e-14
1596.300000	4.31652e-14
1596.250000	4.32064e-14
1596.200000	4.32476e-14
1596.150000	4.32888e-14
1596.100000	4.333e-14
1596.050000	4.33713e-14
1596.000000	4.34127e-14
1595.950000	4.3454e-14
1595.900000	4.34954e-14
1595.850000	4.35369e-14
1595.800000	4.35784e-14
1595.750000	4.36199e-14
1595.700000	4.36615e-14
1595.650000	4.37031e-14
1595.600000	4.37448e-14
1595.550000	4.37865e-14
1595.500000	4.38282e-14
1595.450000	4.387e-14
1595.400000	4.39118e-14
1595.350000	4.39536e-14
1595.300000	4.39955e-14
1595.250000	4.40374e-14
1595.200000	4.40794e-14
1595.150000	4.41214e-14
1595.100000	4.41635e-14
1595.050000	4.42056e-14
1595.000000	4.42477e-14
1594.950000	4.42899e-14
1594.900000	4.43321e-14
1594.850000	4.43743e-14
1594.800000	4.44166e-14
1594.750000	4.44589e-14
1594.700000	4.45013e-14
1594.650000	4.45437e-14
1594.600000	4.45862e-14
1594.550000	4.46287e-14
1594.500000	4.46712e-14
1594.450000	4.47138e-14
1594.400000	4.47564e-14
1594.350000	4.47991e-14
1594.300000	4.48417e-14
1594.250000	4.48845e-14
1594.200000	4.49273e-14
1594.150000	4.49701e-14
1594.100000	4.50129e-14
1594.050000	4.50558e-14
1594.000000	4.50988e-14
1593.950000	4.51418e-14
1593.900000	4.51848e-14
1593.850000	4.52278e-14
1593.800000	4.5271e-14
1593.750000	4.53141e-14
1593.700000	4.53573e-14
1593.650000	4.54005e-14
1593.600000	4.54438e-14
1593.550000	4.54871e-14
1593.500000	4.55304e-14
1593.450000	4.55738e-14
1593.400000	4.56173e-14
1593.350000	4.56608e-14
1593.300000	4.57043e-14
1593.250000	4.57478e-14
1593.200000	4.57914e-14
1593.150000	4.58351e-14
1593.100000	4.58788e-14
1593.050000	4.59225e-14
1593.000000	4.59662e-14
1592.950000	4.60101e-14
1592.900000	4.60539e-14
1592.850000	4.60978e-14
1592.800000	4.61417e-14
1592.750000	4.61857e-14
1592.700000	4.62297e-14
1592.650000	4.62738e-14
1592.600000	4.63179e-14
1592.550000	4.6362e-14
1592.500000	4.64062e-14
1592.450000	4.64504e-14
1592.400000	4.64947e-14
1592.350000	4.6539e-14
1592.300000	4.65834e-14
1592.250000	4.66278e-14
1592.200000	4.66722e-14
1592.150000	4.67167e-14
1592.100000	4.67612e-14
1592.050000	4.68058e-14
1592.000000	4.68504e-14
1591.950000	4.6895e-14
1591.900000	4.69397e-14
1591.850000	4.69845e-14
1591.800000	4.70293e-14
1591.750000	4.70741e-14
1591.700000	4.71189e-14
1591.650000	4.71639e-14
1591.600000	4.72088e-14
1591.550000	4.72538e-14
1591.500000	4.72988e-14
1591.450000	4.73439e-14
1591.400000	4.7389e-14
1591.350000	4.74342e-14
1591.300000	4.74794e-14
1591.250000	4.75247e-14
1591.200000	4.75699e-14
1591.150000	4.76153e-14
1591.100000	4.76607e-14
1591.050000	4.77061e-14
1591.000000	4.77516e-14
1590.950000	4.77971e-14
1590.900000	4.78426e-14
1590.850000	4.78882e-14
1590.800000	4.79339e-14
1590.750000	4.79795e-14
1590.700000	4.80253e-14
1590.650000	4.8071e-14
1590.600000	4.81169e-14
1590.550000	4.81627e-14
1590.500000	4.82086e-14
1590.450000	4.82546e-14
1590.400000	4.83005e-14
1590.350000	4.83466e-14
1590.300000	4.83927e-14
1590.250000	4.84388e-14
1590.200000	4.84849e-14
1590.150000	4.85312e-14
1590.100000	4.85774e-14
1590.050000	4.86237e-14
1590.000000	4.867e-14
1589.950000	4.87164e-14
1589.900000	4.87629e-14
1589.850000	4.88093e-14
1589.800000	4.88559e-14
1589.750000	4.89024e-14
1589.700000	4.8949e-14
1589.650000	4.89957e-14
1589.600000	4.90424e-14
1589.550000	4.90891e-14
1589.500000	4.91359e-14
1589.450000	4.91827e-14
1589.400000	4.92296e-14
1589.350000	4.92765e-14
1589.300000	4.93235e-14
1589.250000	4.93705e-14
1589.200000	4.94175e-14
1589.150000	4.94646e-14
1589.100000	4.95118e-14
1589.050000	4.9559e-14
1589.000000	4.96062e-14
1588.950000	4.96535e-14
1588.900000	4.97008e-14
1588.850000	4.97482e-14
1588.800000	4.97956e-14
1588.750000	4.9843e-14
1588.700000	4.98905e-14
1588.650000	4.99381e-14
1588.600000	4.99857e-14
1588.550000	5.00333e-14
1588.500000	5.0081e-14
1588.450000	5.01287e-14
1588.400000	5.01765e-14
1588.350000	5.02243e-14
1588.300000	5.02722e-14
1588.250000	5.03201e-14
1588.200000	5.03681e-14
1588.150000	5.04161e-14
1588.100000	5.04641e-14
1588.050000	5.05122e-14
1588.000000	5.05604e-14
1587.950000	5.06086e-14
1587.900000	5.06568e-14
1587.850000	5.07051e-14
1587.800000	5.07534e-14
1587.750000	5.08018e-14
1587.700000	5.08502e-14
1587.650000	5.08986e-14
1587.600000	5.09472e-14
1587.550000	5.09957e-14
1587.500000	5.10443e-14
1587.450000	5.1093e-14
1587.400000	5.11417e-14
1587.350000	5.11904e-14
1587.300000	5.12392e-14
1587.250000	5.1288e-14
1587.200000	5.13369e-14
1587.150000	5.13858e-14
1587.100000	5.14348e-14
1587.050000	5.14838e-14
1587.000000	5.15329e-14
1586.950000	5.1582e-14
1586.900000	5.16312e-14
1586.850000	5.16804e-14
1586.800000	5.17296e-14
1586.750000	5.17789e-14
1586.700000	5.18283e-14
1586.650000	5.18777e-14
1586.600000	5.19271e-14
1586.550000	5.19766e-14
1586.500000	5.20261e-14
1586.450000	5.20757e-14
1586.400000	5.21254e-14
1586.350000	5.2175e-14
1586.300000	5.22248e-14
1586.250000	5.22745e-14
1586.200000	5.23244e-14
1586.150000	5.23742e-14
1586.100000	5.24241e-14
1586.050000	5.24741e-14
1586.000000	5.25241e-14
1585.950000	5.25742e-14
1585.900000	5.26243e-14
1585.850000	5.26744e-14
1585.800000	5.27246e-14
1585.750000	5.27749e-14
1585.700000	5.28252e-14
1585.650000	5.28755e-14
1585.600000	5.29259e-14
1585.550000	5.29764e-14
1585.500000	5.30269e-14
1585.450000	5.30774e-14
1585.400000	5.3128e-14
1585.350000	5.31786e-14
1585.300000	5.32293e-14
1585.250000	5.328e-14
1585.200000	5.33308e-14
1585.150000	5.33816e-14
1585.100000	5.34325e-14
1585.050000	5.34834e-14
1585.000000	5.35344e-14
1584.950000	5.35854e-14
1584.900000	5.36365e-14
1584.850000	5.36876e-14
1584.800000	5.37388e-14
1584.750000	5.379e-14
1584.700000	5.38413e-14
1584.650000	5.38926e-14
1584.600000	5.39439e-14
1584.550000	5.39954e-14
1584.500000	5.40468e-14
1584.450000	5.40983e-14
1584.400000	5.41499e-14
1584.350000	5.42015e-14
1584.300000	5.42532e-14
1584.250000	5.43049e-14
1584.200000	5.43566e-14
1584.150000	5.44084e-14
1584.100000	5.44603e-14
1584.050000	5.45122e-14
1584.000000	5.45641e-14
1583.950000	5.46161e-14
1583.900000	5.46682e-14
1583.850000	5.47203e-14
1583.800000	5.47724e-14
1583.750000	5.48247e-14
1583.700000	5.48769e-14
1583.650000	5.49292e-14
1583.600000	5.49816e-14
1583.550000	5.5034e-14
1583.500000	5.50864e-14
1583.450000	5.51389e-14
1583.400000	5.51915e-14
1583.350000	5.52441e-14
1583.300000	5.52967e-14
1583.250000	5.53494e-14
1583.200000	5.54022e-14
1583.150000	5.5455e-14
1583.100000	5.55078e-14
1583.050000	5.55607e-14
1583.000000	5.56137e-14
1582.950000	5.56667e-14
1582.900000	5.57197e-14
1582.850000	5.57728e-14
1582.800000	5.5826e-14
1582.750000	5.58792e-14
1582.700000	5.59325e-14
1582.650000	5.59858e-14
1582.600000	5.60391e-14
1582.550000	5.60925e-14
1582.500000	5.6146e-14
1582.450000	5.61995e-14
1582.400000	5.62531e-14
1582.350000	5.63067e-14
1582.300000	5.63603e-14
1582.250000	5.64141e-14
1582.200000	5.64678e-14
1582.150000	5.65216e-14
1582.100000	5.65755e-14
1582.050000	5.66294e-14
1582.000000	5.66834e-14
1581.950000	5.67374e-14
1581.900000	5.67915e-14
1581.850000	5.68456e-14
1581.800000	5.68998e-14
1581.750000	5.6954e-14
1581.700000	5.70083e-14
1581.650000	5.70626e-14
1581.600000	5.7117e-14
1581.550000	5.71715e-14
1581.500000	5.72259e-14
1581.450000	5.72805e-14
1581.400000	5.73351e-14
1581.350000	5.73897e-14
1581.300000	5.74444e-14
1581.250000	5.74992e-14
1581.200000	5.7554e-14
1581.150000	5.76088e-14
1581.100000	5.76637e-14
1581.050000	5.77187e-14
1581.000000	5.77737e-14
1580.950000	5.78288e-14
1580.900000	5.78839e-14
1580.850000	5.7939e-14
1580.800000	5.79943e-14
1580.750000	5.80495e-14
1580.700000	5.81049e-14
1580.650000	5.81602e-14
1580.600000	5.82157e-14
1580.550000	5.82711e-14
1580.500000	5.83267e-14
1580.450000	5.83823e-14
1580.400000	5.84379e-14
1580.350000	5.84936e-14
1580.300000	5.85494e-14
1580.250000	5.86052e-14
1580.200000	5.8661e-14
1580.150000	5.87169e-14
1580.100000	5.87729e-14
1580.050000	5.88289e-14
1580.000000	5.8885e-14
1579.950000	5.89411e-14
1579.900000	5.89973e-14
1579.850000	5.90535e-14
1579.800000	5.91098e-14
1579.750000	5.91661e-14
1579.700000	5.92225e-14
1579.650000	5.92789e-14
1579.600000	5.93354e-14
1579.550000	5.9392e-14
1579.500000	5.94486e-14
1579.450000	5.95053e-14
1579.400000	5.9562e-14
1579.350000	5.96187e-14
1579.300000	5.96756e-14
1579.250000	5.97324e-14
1579.200000	5.97894e-14
1579.150000	5.98463e-14
1579.100000	5.99034e-14
1579.050000	5.99605e-14
1579.000000	6.00176e-14
1578.950000	6.00748e-14
1578.900000	6.01321e-14
1578.850000	6.01894e-14
1578.800000	6.02467e-14
1578.750000	6.03042e-14
1578.700000	6.03616e-14
1578.650000	6.04192e-14
1578.600000	6.04767e-14
1578.550000	6.05344e-14
1578.500000	6.05921e-14
1578.450000	6.06498e-14
1578.400000	6.07076e-14
1578.350000	6.07655e-14
1578.300000	6.08234e-14
1578.250000	6.08814e-14
1578.200000	6.09394e-14
1578.150000	6.09975e-14
1578.100000	6.10556e-14
1578.050000	6.11138e-14
1578.000000	6.1172e-14
1577.950000	6.12303e-14
1577.900000	6.12887e-14
1577.850000	6.13471e-14
1577.800000	6.14056e-14
1577.750000	6.14641e-14
1577.700000	6.15227e-14
1577.650000	6.15813e-14
1577.600000	6.164e-14
1577.550000	6.16988e-14
1577.500000	6.17576e-14
1577.450000	6.18164e-14
1577.400000	6.18753e-14
1577.350000	6.19343e-14
1577.300000	6.19933e-14
1577.250000	6.20524e-14
1577.200000	6.21116e-14
1577.150000	6.21708e-14
1577.100000	6.223e-14
1577.050000	6.22893e-14
1577.000000	6.23487e-14
1576.950000	6.24081e-14
1576.900000	6.24676e-14
1576.850000	6.25271e-14
1576.800000	6.25867e-14
1576.750000	6.26464e-14
1576.700000	6.27061e-14
1576.650000	6.27658e-14
1576.600000	6.28257e-14
1576.550000	6.28855e-14
1576.500000	6.29455e-14
1576.450000	6.30055e-14
1576.400000	6.30655e-14
1576.350000	6.31256e-14
1576.300000	6.31858e-14
1576.250000	6.3246e-14
1576.200000	6.33063e-14
1576.150000	6.33666e-14
1576.100000	6.3427e-14
1576.050000	6.34875e-14
1576.000000	6.3548e-14
1575.950000	6.36085e-14
1575.900000	6.36692e-14
1575.850000	6.37298e-14
1575.800000	6.37906e-14
1575.750000	6.38514e-14
1575.700000	6.39122e-14
1575.650000	6.39731e-14
1575.600000	6.40341e-14
1575.550000	6.40951e-14
1575.500000	6.41562e-14
1575.450000	6.42174e-14
1575.400000	6.42786e-14
1575.350000	6.43398e-14
1575.300000	6.44012e-14
1575.250000	6.44625e-14
1575.200000	6.4524e-14
1575.150000	6.45855e-14
1575.100000	6.4647e-14
1575.050000	6.47086e-14
1575.000000	6.47703e-14
1574.950000	6.4832e-14
1574.900000	6.48938e-14
1574.850000	6.49557e-14
1574.800000	6.50176e-14
1574.750000	6.50795e-14
1574.700000	6.51416e-14
1574.650000	6.52037e-14
1574.600000	6.52658e-14
1574.550000	6.5328e-14
1574.500000	6.53903e-14
1574.450000	6.54526e-14
1574.400000	6.5515e-14
1574.350000	6.55774e-14
1574.300000	6.56399e-14
1574.250000	6.57025e-14
1574.200000	6.57651e-14
1574.150000	6.58278e-14
1574.100000	6.58905e-14
1574.050000	6.59533e-14
1574.000000	6.60162e-14
1573.950000	6.60791e-14
1573.900000	6.61421e-14
1573.850000	6.62051e-14
1573.800000	6.62682e-14
1573.750000	6.63314e-14
1573.700000	6.63946e-14
1573.650000	6.64578e-14
1573.600000	6.65212e-14
1573.550000	6.65846e-14
1573.500000	6.6648e-14
1573.450000	6.67116e-14
1573.400000	6.67751e-14
1573.350000	6.68388e-14
1573.300000	6.69025e-14
1573.250000	6.69663e-14
1573.200000	6.70301e-14
1573.150000	6.7094e-14
1573.100000	6.71579e-14
1573.050000	6.72219e-14
1573.000000	6.7286e-14
1572.950000	6.73501e-14
1572.900000	6.74143e-14
1572.850000	6.74785e-14
1572.800000	6.75429e-14
1572.750000	6.76072e-14
1572.700000	6.76717e-14
1572.650000	6.77362e-14
1572.600000	6.78007e-14
1572.550000	6.78653e-14
1572.500000	6.793e-14
1572.450000	6.79948e-14
1572.400000	6.80596e-14
1572.350000	6.81244e-14
1572.300000	6.81894e-14
1572.250000	6.82543e-14
1572.200000	6.83194e-14
1572.150000	6.83845e-14
1572.100000	6.84497e-14
1572.050000	6.85149e-14
1572.000000	6.85802e-14
1571.950000	6.86456e-14
1571.900000	6.8711e-14
1571.850000	6.87765e-14
1571.800000	6.8842e-14
1571.750000	6.89077e-14
1571.700000	6.89733e-14
1571.650000	6.90391e-14
1571.600000	6.91049e-14
1571.550000	6.91707e-14
1571.500000	6.92367e-14
1571.450000	6.93026e-14
1571.400000	6.93687e-14
1571.350000	6.94348e-14
1571.300000	6.9501e-14
1571.250000	6.95672e-14
1571.200000	6.96335e-14
1571.150000	6.96999e-14
1571.100000	6.97663e-14
1571.050000	6.98328e-14
1571.000000	6.98994e-14
1570.950000	6.9966e-14
1570.900000	7.00327e-14
1570.850000	7.00994e-14
1570.800000	7.01662e-14
1570.750000	7.02331e-14
1570.700000	7.03e-14
1570.650000	7.0367e-14
1570.600000	7.04341e-14
1570.550000	7.05012e-14
1570.500000	7.05684e-14
1570.450000	7.06357e-14
1570.400000	7.0703e-14
1570.350000	7.07704e-14
1570.300000	7.08378e-14
1570.250000	7.09053e-14
1570.200000	7.09729e-14
1570.150000	7.10406e-14
1570.100000	7.11083e-14
1570.050000	7.1176e-14
1570.000000	7.12439e-14
1569.950000	7.13118e-14
1569.900000	7.13797e-14
1569.850000	7.14478e-14
1569.800000	7.15159e-14
1569.750000	7.1584e-14
1569.700000	7.16523e-14
1569.650000	7.17205e-14
1569.600000	7.17889e-14
1569.550000	7.18573e-14
1569.500000	7.19258e-14
1569.450000	7.19944e-14
1569.400000	7.2063e-14
1569.350000	7.21317e-14
1569.300000	7.22004e-14
1569.250000	7.22692e-14
1569.200000	7.23381e-14
1569.150000	7.2407e-14
1569.100000	7.2476e-14
1569.050000	7.25451e-14
1569.000000	7.26143e-14
1568.950000	7.26835e-14
1568.900000	7.27527e-14
1568.850000	7.28221e-14
1568.800000	7.28915e-14
1568.750000	7.2961e-14
1568.700000	7.30305e-14
1568.650000	7.31001e-14
1568.600000	7.31698e-14
1568.550000	7.32395e-14
1568.500000	7.33093e-14
1568.450000	7.33792e-14
1568.400000	7.34491e-14
1568.350000	7.35191e-14
1568.300000	7.35892e-14
1568.250000	7.36593e-14
1568.200000	7.37295e-14
1568.150000	7.37998e-14
1568.100000	7.38701e-14
1568.050000	7.39405e-14
1568.000000	7.4011e-14
1567.950000	7.40815e-14
1567.900000	7.41521e-14
1567.850000	7.42228e-14
1567.800000	7.42936e-14
1567.750000	7.43644e-14
1567.700000	7.44352e-14
1567.650000	7.45062e-14
1567.600000	7.45772e-14
1567.550000	7.46483e-14
1567.500000	7.47194e-14
1567.450000	7.47906e-14
1567.400000	7.48619e-14
1567.350000	7.49333e-14
1567.300000	7.50047e-14
1567.250000	7.50762e-14
1567.200000	7.51477e-14
1567.150000	7.52193e-14
1567.100000	7.5291e-14
1567.050000	7.53628e-14
1567.000000	7.54346e-14
1566.950000	7.55065e-14
1566.900000	7.55785e-14
1566.850000	7.56505e-14
1566.800000	7.57226e-14
1566.750000	7.57948e-14
1566.700000	7.5867e-14
1566.650000	7.59393e-14
1566.600000	7.60117e-14
1566.550000	7.60841e-14
1566.500000	7.61566e-14
1566.450000	7.62292e-14
1566.400000	7.63019e-14
1566.350000	7.63746e-14
1566.300000	7.64474e-14
1566.250000	7.65202e-14
1566.200000	7.65932e-14
1566.150000	7.66662e-14
1566.100000	7.67392e-14
1566.050000	7.68124e-14
1566.000000	7.68856e-14
1565.950000	7.69589e-14
1565.900000	7.70322e-14
1565.850000	7.71056e-14
1565.800000	7.71791e-14
1565.750000	7.72527e-14
1565.700000	7.73263e-14
1565.650000	7.74e-14
1565.600000	7.74738e-14
1565.550000	7.75476e-14
1565.500000	7.76215e-14
1565.450000	7.76955e-14
1565.400000	7.77695e-14
1565.350000	7.78437e-14
1565.300000	7.79179e-14
1565.250000	7.79921e-14
1565.200000	7.80665e-14
1565.150000	7.81409e-14
1565.100000	7.82153e-14
1565.050000	7.82899e-14
1565.000000	7.83645e-14
1564.950000	7.84392e-14
1564.900000	7.85139e-14
1564.850000	7.85888e-14
1564.800000	7.86637e-14
1564.750000	7.87386e-14
1564.700000	7.88137e-14
1564.650000	7.88888e-14
1564.600000	7.8964e-14
1564.550000	7.90392e-14
1564.500000	7.91146e-14
1564.450000	7.919e-14
1564.400000	7.92655e-14
1564.350000	7.9341e-14
1564.300000	7.94166e-14
1564.250000	7.94923e-14
1564.200000	7.95681e-14
1564.150000	7.96439e-14
1564.100000	7.97198e-14
1564.050000	7.97958e-14
1564.000000	7.98718e-14
1563.950000	7.9948e-14
1563.900000	8.00242e-14
1563.850000	8.01004e-14
1563.800000	8.01768e-14
1563.750000	8.02532e-14
1563.700000	8.03297e-14
1563.650000	8.04062e-14
1563.600000	8.04829e-14
1563.550000	8.05596e-14
1563.500000	8.06364e-14
1563.450000	8.07132e-14
1563.400000	8.07901e-14
1563.350000	8.08671e-14
1563.300000	8.09442e-14
1563.250000	8.10213e-14
1563.200000	8.10986e-14
1563.150000	8.11759e-14
1563.100000	8.12532e-14
1563.050000	8.13307e-14
1563.000000	8.14082e-14
1562.950000	8.14858e-14
1562.900000	8.15634e-14
1562.850000	8.16412e-14
1562.800000	8.1719e-14
1562.750000	8.17969e-14
1562.700000	8.18748e-14
1562.650000	8.19529e-14
1562.600000	8.2031e-14
1562.550000	8.21091e-14
1562.500000	8.21874e-14
1562.450000	8.22657e-14
1562.400000	8.23441e-14
1562.350000	8.24226e-14
1562.300000	8.25012e-14
1562.250000	8.25798e-14
1562.200000	8.26585e-14
1562.150000	8.27373e-14
1562.100000	8.28161e-14
1562.050000	8.28951e-14
1562.000000	8.29741e-14
1561.950000	8.30532e-14
1561.900000	8.31323e-14
1561.850000	8.32115e-14
1561.800000	8.32909e-14
1561.750000	8.33702e-14
1561.700000	8.34497e-14
1561.650000	8.35292e-14
1561.600000	8.36088e-14
1561.550000	8.36885e-14
1561.500000	8.37683e-14
1561.450000	8.38481e-14
1561.400000	8.3928e-14
1561.350000	8.4008e-14
1561.300000	8.40881e-14
1561.250000	8.41682e-14
1561.200000	8.42485e-14
1561.150000	8.43287e-14
1561.100000	8.44091e-14
1561.050000	8.44896e-14
1561.000000	8.45701e-14
1560.950000	8.46507e-14
1560.900000	8.47314e-14
1560.850000	8.48121e-14
1560.800000	8.4893e-14
1560.750000	8.49739e-14
1560.700000	8.50549e-14
1560.650000	8.51359e-14
1560.600000	8.52171e-14
1560.550000	8.52983e-14
1560.500000	8.53796e-14
1560.450000	8.54609e-14
1560.400000	8.55424e-14
1560.350000	8.56239e-14
1560.300000	8.57055e-14
1560.250000	8.57872e-14
1560.200000	8.5869e-14
1560.150000	8.59508e-14
1560.100000	8.60327e-14
1560.050000	8.61147e-14
1560.000000	8.61968e-14
1559.950000	8.6279e-14
1559.900000	8.63612e-14
1559.850000	8.64435e-14
1559.800000	8.65259e-14
1559.750000	8.66084e-14
1559.700000	8.66909e-14
1559.650000	8.67735e-14
1559.600000	8.68562e-14
1559.550000	8.6939e-14
1559.500000	8.70219e-14
1559.450000	8.71048e-14
1559.400000	8.71878e-14
1559.350000	8.72709e-14
1559.300000	8.73541e-14
1559.250000	8.74373e-14
1559.200000	8.75207e-14
1559.150000	8.76041e-14
1559.100000	8.76876e-14
1559.050000	8.77712e-14
1559.000000	8.78548e-14
1558.950000	8.79385e-14
1558.900000	8.80224e-14
1558.850000	8.81063e-14
1558.800000	8.81902e-14
1558.750000	8.82743e-14
1558.700000	8.83584e-14
1558.650000	8.84426e-14
1558.600000	8.85269e-14
1558.550000	8.86113e-14
1558.500000	8.86957e-14
1558.450000	8.87803e-14
1558.400000	8.88649e-14
1558.350000	8.89496e-14
1558.300000	8.90344e-14
1558.250000	8.91192e-14
1558.200000	8.92042e-14
1558.150000	8.92892e-14
1558.100000	8.93743e-14
1558.050000	8.94595e-14
1558.000000	8.95447e-14
1557.950000	8.96301e-14
1557.900000	8.97155e-14
1557.850000	8.9801e-14
1557.800000	8.98866e-14
1557.750000	8.99722e-14
1557.700000	9.0058e-14
1557.650000	9.01438e-14
1557.600000	9.02297e-14
1557.550000	9.03157e-14
1557.500000	9.04018e-14
1557.450000	9.0488e-14
1557.400000	9.05742e-14
1557.350000	9.06605e-14
1557.300000	9.0747e-14
1557.250000	9.08334e-14
1557.200000	9.092e-14
1557.150000	9.10067e-14
1557.100000	9.10934e-14
1557.050000	9.11802e-14
1557.000000	9.12671e-14
1556.950000	9.13541e-14
1556.900000	9.14412e-14
1556.850000	9.15283e-14
1556.800000	9.16156e-14
1556.750000	9.17029e-14
1556.700000	9.17903e-14
1556.650000	9.18778e-14
1556.600000	9.19653e-14
1556.550000	9.2053e-14
1556.500000	9.21407e-14
1556.450000	9.22285e-14
1556.400000	9.23164e-14
1556.350000	9.24044e-14
1556.300000	9.24925e-14
1556.250000	9.25806e-14
1556.200000	9.26689e-14
1556.150000	9.27572e-14
1556.100000	9.28456e-14
1556.050000	9.29341e-14
1556.000000	9.30227e-14
1555.950000	9.31113e-14
1555.900000	9.32001e-14
1555.850000	9.32889e-14
1555.800000	9.33778e-14
1555.750000	9.34668e-14
1555.700000	9.35559e-14
1555.650000	9.3645e-14
1555.600000	9.37343e-14
1555.550000	9.38236e-14
1555.500000	9.39131e-14
1555.450000	9.40026e-14
1555.400000	9.40922e-14
1555.350000	9.41818e-14
1555.300000	9.42716e-14
1555.250000	9.43614e-14
1555.200000	9.44514e-14
1555.150000	9.45414e-14
1555.100000	9.46315e-14
1555.050000	9.47217e-14
1555.000000	9.4812e-14
1554.950000	9.49023e-14
1554.900000	9.49928e-14
1554.850000	9.50833e-14
1554.800000	9.51739e-14
1554.750000	9.52646e-14
1554.700000	9.53554e-14
1554.650000	9.54463e-14
1554.600000	9.55373e-14
1554.550000	9.56283e-14
1554.500000	9.57195e-14
1554.450000	9.58107e-14
1554.400000	9.5902e-14
1554.350000	9.59934e-14
1554.300000	9.60849e-14
1554.250000	9.61765e-14
1554.200000	9.62682e-14
1554.150000	9.63599e-14
1554.100000	9.64518e-14
1554.050000	9.65437e-14
1554.000000	9.66357e-14
1553.950000	9.67278e-14
1553.900000	9.682e-14
1553.850000	9.69123e-14
1553.800000	9.70046e-14
1553.750000	9.70971e-14
1553.700000	9.71896e-14
1553.650000	9.72823e-14
1553.600000	9.7375e-14
1553.550000	9.74678e-14
1553.500000	9.75607e-14
1553.450000	9.76537e-14
1553.400000	9.77467e-14
1553.350000	9.78399e-14
1553.300000	9.79331e-14
1553.250000	9.80265e-14
1553.200000	9.81199e-14
1553.150000	9.82134e-14
1553.100000	9.8307e-14
1553.050000	9.84007e-14
1553.000000	9.84945e-14
1552.950000	9.85884e-14
1552.900000	9.86823e-14
1552.850000	9.87764e-14
1552.800000	9.88705e-14
1552.750000	9.89648e-14
1552.700000	9.90591e-14
1552.650000	9.91535e-14
1552.600000	9.9248e-14
1552.550000	9.93426e-14
1552.500000	9.94373e-14
1552.450000	9.9532e-14
1552.400000	9.96269e-14
1552.350000	9.97219e-14
1552.300000	9.98169e-14
1552.250000	9.9912e-14
1552.200000	1.00007e-13
1552.150000	1.00103e-13
1552.100000	1.00198e-13
1552.050000	1.00293e-13
1552.000000	1.00389e-13
1551.950000	1.00485e-13
1551.900000	1.00581e-13
1551.850000	1.00676e-13
1551.800000	1.00772e-13
1551.750000	1.00868e-13
1551.700000	1.00965e-13
1551.650000	1.01061e-13
1551.600000	1.01157e-13
1551.550000	1.01253e-13
1551.500000	1.0135e-13
1551.450000	1.01447e-13
1551.400000	1.01543e-13
1551.350000	1.0164e-13
1551.300000	1.01737e-13
1551.250000	1.01834e-13
1551.200000	1.01931e-13
1551.150000	1.02028e-13
1551.100000	1.02125e-13
1551.050000	1.02223e-13
1551.000000	1.0232e-13
1550.950000	1.02418e-13
1550.900000	1.02515e-13
1550.850000	1.02613e-13
1550.800000	1.02711e-13
1550.750000	1.02809e-13
1550.700000	1.02907e-13
1550.650000	1.03005e-13
1550.600000	1.03103e-13
1550.550000	1.03201e-13
1550.500000	1.03299e-13
1550.450000	1.03398e-13
1550.400000	1.03496e-13
1550.350000	1.03595e-13
1550.300000	1.03694e-13
1550.250000	1.03793e-13
1550.200000	1.03892e-13
1550.150000	1.03991e-13
1550.100000	1.0409e-13
1550.050000	1.04189e-13
1550.000000	1.04288e-13
1549.950000	1.04388e-13
1549.900000	1.04487e-13
1549.850000	1.04587e-13
1549.800000	1.04686e-13
1549.750000	1.04786e-13
1549.700000	1.04886e-13
1549.650000	1.04986e-13
1549.600000	1.05086e-13
1549.550000	1.05186e-13
1549.500000	1.05286e-13
1549.450000	1.05387e-13
1549.400000	1.05487e-13
1549.350000	1.05588e-13
1549.300000	1.05688e-13
1549.250000	1.05789e-13
1549.200000	1.0589e-13
1549.150000	1.05991e-13
1549.100000	1.06092e-13
1549.050000	1.06193e-13
1549.000000	1.06294e-13
1548.950000	1.06396e-13
1548.900000	1.06497e-13
1548.850000	1.06598e-13
1548.800000	1.067e-13
1548.750000	1.06802e-13
1548.700000	1.06904e-13
1548.650000	1.07005e-13
1548.600000	1.07107e-13
1548.550000	1.07209e-13
1548.500000	1.07312e-13
1548.450000	1.07414e-13
1548.400000	1.07516e-13
1548.350000	1.07619e-13
1548.300000	1.07721e-13
1548.250000	1.07824e-13
1548.200000	1.07927e-13
1548.150000	1.0803e-13
1548.100000	1.08133e-13
1548.050000	1.08236e-13
1548.000000	1.08339e-13
1547.950000	1.08442e-13
1547.900000	1.08545e-13
1547.850000	1.08649e-13
1547.800000	1.08752e-13
1547.750000	1.08856e-13
1547.700000	1.0896e-13
1547.650000	1.09064e-13
1547.600000	1.09168e-13
1547.550000	1.09272e-13
1547.500000	1.09376e-13
1547.450000	1.0948e-13
1547.400000	1.09584e-13
1547.350000	1.09689e-13
1547.300000	1.09793e-13
1547.250000	1.09898e-13
1547.200000	1.10003e-13
1547.150000	1.10108e-13
1547.100000	1.10213e-13
1547.050000	1.10318e-13
1547.000000	1.10423e-13
1546.950000	1.10528e-13
1546.900000	1.10633e-13
1546.850000	1.10739e-13
1546.800000	1.10844e-13
1546.750000	1.1095e-13
1546.700000	1.11056e-13
1546.650000	1.11162e-13
1546.600000	1.11268e-13
1546.550000	1.11374e-13
1546.500000	1.1148e-13
1546.450000	1.11586e-13
1546.400000	1.11692e-13
1546.350000	1.11799e-13
1546.300000	1.11905e-13
1546.250000	1.12012e-13
1546.200000	1.12119e-13
1546.150000	1.12226e-13
1546.100000	1.12333e-13
1546.050000	1.1244e-13
1546.000000	1.12547e-13
1545.950000	1.12654e-13
1545.900000	1.12761e-13
1545.850000	1.12869e-13
1545.800000	1.12976e-13
1545.750000	1.13084e-13
1545.700000	1.13192e-13
1545.650000	1.133e-13
1545.600000	1.13408e-13
1545.550000	1.13516e-13
1545.500000	1.13624e-13
1545.450000	1.13732e-13
1545.400000	1.13841e-13
1545.350000	1.13949e-13
1545.300000	1.14058e-13
1545.250000	1.14167e-13
1545.200000	1.14275e-13
1545.150000	1.14384e-13
1545.100000	1.14493e-13
1545.050000	1.14602e-13
1545.000000	1.14712e-13
1544.950000	1.14821e-13
1544.900000	1.1493e-13
1544.850000	1.1504e-13
1544.800000	1.1515e-13
1544.750000	1.15259e-13
1544.700000	1.15369e-13
1544.650000	1.15479e-13
1544.600000	1.15589e-13
1544.550000	1.15699e-13
1544.500000	1.1581e-13
1544.450000	1.1592e-13
1544.400000	1.16031e-13
1544.350000	1.16141e-13
1544.300000	1.16252e-13
1544.250000	1.16363e-13
1544.200000	1.16473e-13
1544.150000	1.16584e-13
1544.100000	1.16696e-13
1544.050000	1.16807e-13
1544.000000	1.16918e-13
1543.950000	1.1703e-13
1543.900000	1.17141e-13
1543.850000	1.17253e-13
1543.800000	1.17365e-13
1543.750000	1.17476e-13
1543.700000	1.17588e-13
1543.650000	1.177e-13
1543.600000	1.17813e-13
1543.550000	1.17925e-13
1543.500000	1.18037e-13
1543.450000	1.1815e-13
1543.400000	1.18262e-13
1543.350000	1.18375e-13
1543.300000	1.18488e-13
1543.250000	1.18601e-13
1543.200000	1.18714e-13
1543.150000	1.18827e-13
1543.100000	1.1894e-13
1543.050000	1.19054e-13
1543.000000	1.19167e-13
1542.950000	1.19281e-13
1542.900000	1.19394e-13
1542.850000	1.19508e-13
1542.800000	1.19622e-13
1542.750000	1.19736e-13
1542.700000	1.1985e-13
1542.650000	1.19964e-13
1542.600000	1.20079e-13
1542.550000	1.20193e-13
1542.500000	1.20308e-13
1542.450000	1.20422e-13
1542.400000	1.20537e-13
1542.350000	1.20652e-13
1542.300000	1.20767e-13
1542.250000	1.20882e-13
1542.200000	1.20997e-13
1542.150000	1.21113e-13
1542.100000	1.21228e-13
1542.050000	1.21344e-13
1542.000000	1.21459e-13
1541.950000	1.21575e-13
1541.900000	1.21691e-13
1541.850000	1.21807e-13
1541.800000	1.21923e-13
1541.750000	1.22039e-13
1541.700000	1.22156e-13
1541.650000	1.22272e-13
1541.600000	1.22389e-13
1541.550000	1.22505e-13
1541.500000	1.22622e-13
1541.450000	1.22739e-13
1541.400000	1.22856e-13
1541.350000	1.22973e-13
1541.300000	1.2309e-13
1541.250000	1.23207e-13
1541.200000	1.23325e-13
1541.150000	1.23442e-13
1541.100000	1.2356e-13
1541.050000	1.23678e-13
1541.000000	1.23796e-13
1540.950000	1.23914e-13
1540.900000	1.24032e-13
1540.850000	1.2415e-13
1540.800000	1.24268e-13
1540.750000	1.24387e-13
1540.700000	1.24505e-13
1540.650000	1.24624e-13
1540.600000	1.24743e-13
1540.550000	1.24862e-13
1540.500000	1.24981e-13
1540.450000	1.251e-13
1540.400000	1.25219e-13
1540.350000	1.25338e-13
1540.300000	1.25458e-13
1540.250000	1.25577e-13
1540.200000	1.25697e-13
1540.150000	1.25817e-13
1540.100000	1.25937e-13
1540.050000	1.26057e-13
1540.000000	1.26177e-13
1539.950000	1.26297e-13
1539.900000	1.26418e-13
1539.850000	1.26538e-13
1539.800000	1.26659e-13
1539.750000	1.26779e-13
1539.700000	1.269e-13
1539.650000	1.27021e-13
1539.600000	1.27142e-13
1539.550000	1.27263e-13
1539.500000	1.27385e-13
1539.450000	1.27506e-13
1539.400000	1.27628e-13
1539.350000	1.27749e-13
1539.300000	1.27871e-13
1539.250000	1.27993e-13
1539.200000	1.28115e-13
1539.150000	1.28237e-13
1539.100000	1.28359e-13
1539.050000	1.28482e-13
1539.000000	1.28604e-13
1538.950000	1.28727e-13
1538.900000	1.28849e-13
1538.850000	1.28972e-13
1538.800000	1.29095e-13
1538.750000	1.29218e-13
1538.700000	1.29341e-13
1538.650000	1.29464e-13
1538.600000	1.29588e-13
1538.550000	1.29711e-13
1538.500000	1.29835e-13
1538.450000	1.29959e-13
1538.400000	1.30083e-13
1538.350000	1.30207e-13
1538.300000	1.30331e-13
1538.250000	1.30455e-13
1538.200000	1.30579e-13
1538.150000	1.30704e-13
1538.100000	1.30828e-13
1538.050000	1.30953e-13
1538.000000	1.31078e-13
1537.950000	1.31203e-13
1537.900000	1.31328e-13
1537.850000	1.31453e-13
1537.800000	1.31578e-13
1537.750000	1.31704e-13
1537.700000	1.31829e-13
1537.650000	1.31955e-13
1537.600000	1.3208e-13
1537.550000	1.32206e-13
1537.500000	1.32332e-13
1537.450000	1.32458e-13
1537.400000	1.32585e-13
1537.350000	1.32711e-13
1537.300000	1.32838e-13
1537.250000	1.32964e-13
1537.200000	1.33091e-13
1537.150000	1.33218e-13
1537.100000	1.33345e-13
1537.050000	1.33472e-13
1537.000000	1.33599e-13
1536.950000	1.33726e-13
1536.900000	1.33854e-13
1536.850000	1.33981e-13
1536.800000	1.34109e-13
1536.750000	1.34237e-13
1536.700000	1.34365e-13
1536.650000	1.34493e-13
1536.600000	1.34621e-13
1536.550000	1.34749e-13
1536.500000	1.34878e-13
1536.450000	1.35006e-13
1536.400000	1.35135e-13
1536.350000	1.35264e-13
1536.300000	1.35393e-13
1536.250000	1.35522e-13
1536.200000	1.35651e-13
1536.150000	1.3578e-13
1536.100000	1.3591e-13
1536.050000	1.36039e-13
1536.000000	1.36169e-13
1535.950000	1.36299e-13
1535.900000	1.36429e-13
1535.850000	1.36559e-13
1535.800000	1.36689e-13
1535.750000	1.36819e-13
1535.700000	1.36949e-13
1535.650000	1.3708e-13
1535.600000	1.37211e-13
1535.550000	1.37341e-13
1535.500000	1.37472e-13
1535.450000	1.37603e-13
1535.400000	1.37734e-13
1535.350000	1.37866e-13
1535.300000	1.37997e-13
1535.250000	1.38129e-13
1535.200000	1.3826e-13
1535.150000	1.38392e-13
1535.100000	1.38524e-13
1535.050000	1.38656e-13
1535.000000	1.38788e-13
1534.950000	1.3892e-13
1534.900000	1.39053e-13
1534.850000	1.39185e-13
1534.800000	1.39318e-13
1534.750000	1.39451e-13
1534.700000	1.39584e-13
1534.650000	1.39717e-13
1534.600000	1.3985e-13
1534.550000	1.39983e-13
1534.500000	1.40117e-13
1534.450000	1.4025e-13
1534.400000	1.40384e-13
1534.350000	1.40518e-13
1534.300000	1.40652e-13
1534.250000	1.40786e-13
1534.200000	1.4092e-13
1534.150000	1.41054e-13
1534.100000	1.41189e-13
1534.050000	1.41323e-13
1534.000000	1.41458e-13
1533.950000	1.41593e-13
1533.900000	1.41728e-13
1533.850000	1.41863e-13
1533.800000	1.41998e-13
1533.750000	1.42133e-13
1533.700000	1.42269e-13
1533.650000	1.42404e-13
1533.600000	1.4254e-13
1533.550000	1.42676e-13
1533.500000	1.42812e-13
1533.450000	1.42948e-13
1533.400000	1.43084e-13
1533.350000	1.43221e-13
1533.300000	1.43357e-13
1533.250000	1.43494e-13
1533.200000	1.4363e-13
1533.150000	1.43767e-13
1533.100000	1.43904e-13
1533.050000	1.44041e-13
1533.000000	1.44179e-13
1532.950000	1.44316e-13
1532.900000	1.44454e-13
1532.850000	1.44591e-13
1532.800000	1.44729e-13
1532.750000	1.44867e-13
1532.700000	1.45005e-13
1532.650000	1.45143e-13
1532.600000	1.45282e-13
1532.550000	1.4542e-13
1532.500000	1.45559e-13
1532.450000	1.45698e-13
1532.400000	1.45836e-13
1532.350000	1.45975e-13
1532.300000	1.46115e-13
1532.250000	1.46254e-13
1532.200000	1.46393e-13
1532.150000	1.46533e-13
1532.100000	1.46672e-13
1532.050000	1.46812e-13
1532.000000	1.46952e-13
1531.950000	1.47092e-13
1531.900000	1.47232e-13
1531.850000	1.47373e-13
1531.800000	1.47513e-13
1531.750000	1.47654e-13
1531.700000	1.47794e-13
1531.650000	1.47935e-13
1531.600000	1.48076e-13
1531.550000	1.48217e-13
1531.500000	1.48359e-13
1531.450000	1.485e-13
1531.400000	1.48642e-13
1531.350000	1.48783e-13
1531.300000	1.48925e-13
1531.250000	1.49067e-13
1531.200000	1.49209e-13
1531.150000	1.49351e-13
1531.100000	1.49494e-13
1531.050000	1.49636e-13
1531.000000	1.49779e-13
1530.950000	1.49922e-13
1530.900000	1.50064e-13
1530.850000	1.50207e-13
1530.800000	1.50351e-13
1530.750000	1.50494e-13
1530.700000	1.50637e-13
1530.650000	1.50781e-13
1530.600000	1.50925e-13
1530.550000	1.51069e-13
1530.500000	1.51212e-13
1530.450000	1.51357e-13
1530.400000	1.51501e-13
1530.350000	1.51645e-13
1530.300000	1.5179e-13
1530.250000	1.51934e-13
1530.200000	1.52079e-13
1530.150000	1.52224e-13
1530.100000	1.52369e-13
1530.050000	1.52515e-13
1530.000000	1.5266e-13
1529.950000	1.52805e-13
1529.900000	1.52951e-13
1529.850000	1.53097e-13
1529.800000	1.53243e-13
1529.750000	1.53389e-13
1529.700000	1.53535e-13
1529.650000	1.53681e-13
1529.600000	1.53828e-13
1529.550000	1.53974e-13
1529.500000	1.54121e-13
1529.450000	1.54268e-13
1529.400000	1.54415e-13
1529.350000	1.54562e-13
1529.300000	1.5471e-13
1529.250000	1.54857e-13
1529.200000	1.55005e-13
1529.150000	1.55152e-13
1529.100000	1.553e-13
1529.050000	1.55448e-13
1529.000000	1.55596e-13
1528.950000	1.55745e-13
1528.900000	1.55893e-13
1528.850000	1.56042e-13
1528.800000	1.5619e-13
1528.750000	1.56339e-13
1528.700000	1.56488e-13
1528.650000	1.56637e-13
1528.600000	1.56787e-13
1528.550000	1.56936e-13
1528.500000	1.57086e-13
1528.450000	1.57235e-13
1528.400000	1.57385e-13
1528.350000	1.57535e-13
1528.300000	1.57685e-13
1528.250000	1.57836e-13
1528.200000	1.57986e-13
1528.150000	1.58137e-13
1528.100000	1.58287e-13
1528.050000	1.58438e-13
1528.000000	1.58589e-13
1527.950000	1.5874e-13
1527.900000	1.58892e-13
1527.850000	1.59043e-13
1527.800000	1.59195e-13
1527.750000	1.59347e-13
1527.700000	1.59498e-13
1527.650000	1.5965e-13
1527.600000	1.59803e-13
1527.550000	1.59955e-13
1527.500000	1.60107e-13
1527.450000	1.6026e-13
1527.400000	1.60413e-13
1527.350000	1.60566e-13
1527.300000	1.60719e-13
1527.250000	1.60872e-13
1527.200000	1.61025e-13
1527.150000	1.61179e-13
1527.100000	1.61332e-13
1527.050000	1.61486e-13
1527.000000	1.6164e-13
1526.950000	1.61794e-13
1526.900000	1.61948e-13
1526.850000	1.62103e-13
1526.800000	1.62257e-13
1526.750000	1.62412e-13
1526.700000	1.62566e-13
1526.650000	1.62721e-13
1526.600000	1.62876e-13
1526.550000	1.63032e-13
1526.500000	1.63187e-13
1526.450000	1.63343e-13
1526.400000	1.63498e-13
1526.350000	1.63654e-13
1526.300000	1.6381e-13
1526.250000	1.63966e-13
1526.200000	1.64123e-13
1526.150000	1.64279e-13
1526.100000	1.64436e-13
1526.050000	1.64592e-13
1526.000000	1.64749e-13
1525.950000	1.64906e-13
1525.900000	1.65063e-13
1525.850000	1.65221e-13
1525.800000	1.65378e-13
1525.750000	1.65536e-13
1525.700000	1.65694e-13
1525.650000	1.65851e-13
1525.600000	1.66009e-13
1525.550000	1.66168e-13
1525.500000	1.66326e-13
1525.450000	1.66485e-13
1525.400000	1.66643e-13
1525.350000	1.66802e-13
1525.300000	1.66961e-13
1525.250000	1.6712e-13
1525.200000	1.6728e-13
1525.150000	1.67439e-13
1525.100000	1.67599e-13
1525.050000	1.67758e-13
1525.000000	1.67918e-13
1524.950000	1.68078e-13
1524.900000	1.68238e-13
1524.850000	1.68399e-13
1524.800000	1.68559e-13
1524.750000	1.6872e-13
1524.700000	1.68881e-13
1524.650000	1.69042e-13
1524.600000	1.69203e-13
1524.550000	1.69364e-13
1524.500000	1.69525e-13
1524.450000	1.69687e-13
1524.400000	1.69849e-13
1524.350000	1.70011e-13
1524.300000	1.70173e-13
1524.250000	1.70335e-13
1524.200000	1.70497e-13
1524.150000	1.7066e-13
1524.100000	1.70822e-13
1524.050000	1.70985e-13
1524.000000	1.71148e-13
1523.950000	1.71311e-13
1523.900000	1.71475e-13
1523.850000	1.71638e-13
1523.800000	1.71802e-13
1523.750000	1.71965e-13
1523.700000	1.72129e-13
1523.650000	1.72293e-13
1523.600000	1.72457e-13
1523.550000	1.72622e-13
1523.500000	1.72786e-13
1523.450000	1.72951e-13
1523.400000	1.73116e-13
1523.350000	1.73281e-13
1523.300000	1.73446e-13
1523.250000	1.73611e-13
1523.200000	1.73777e-13
1523.150000	1.73942e-13
1523.100000	1.74108e-13
1523.050000	1.74274e-13
1523.000000	1.7444e-13
1522.950000	1.74607e-13
1522.900000	1.74773e-13
1522.850000	1.7494e-13
1522.800000	1.75106e-13
1522.750000	1.75273e-13
1522.700000	1.7544e-13
1522.650000	1.75607e-13
1522.600000	1.75775e-13
1522.550000	1.75942e-13
1522.500000	1.7611e-13
1522.450000	1.76278e-13
1522.400000	1.76446e-13
1522.350000	1.76614e-13
1522.300000	1.76782e-13
1522.250000	1.76951e-13
1522.200000	1.7712e-13
1522.150000	1.77288e-13
1522.100000	1.77457e-13
1522.050000	1.77626e-13
1522.000000	1.77796e-13
1521.950000	1.77965e-13
1521.900000	1.78135e-13
1521.850000	1.78305e-13
1521.800000	1.78475e-13
1521.750000	1.78645e-13
1521.700000	1.78815e-13
1521.650000	1.78985e-13
1521.600000	1.79156e-13
1521.550000	1.79327e-13
1521.500000	1.79498e-13
1521.450000	1.79669e-13
1521.400000	1.7984e-13
1521.350000	1.80011e-13
1521.300000	1.80183e-13
1521.250000	1.80355e-13
1521.200000	1.80527e-13
1521.150000	1.80699e-13
1521.100000	1.80871e-13
1521.050000	1.81043e-13
1521.000000	1.81216e-13
1520.950000	1.81388e-13
1520.900000	1.81561e-13
1520.850000	1.81734e-13
1520.800000	1.81908e-13
1520.750000	1.82081e-13
1520.700000	1.82255e-13
1520.650000	1.82428e-13
1520.600000	1.82602e-13
1520.550000	1.82776e-13
1520.500000	1.8295e-13
1520.450000	1.83125e-13
1520.400000	1.83299e-13
1520.350000	1.83474e-13
1520.300000	1.83649e-13
1520.250000	1.83824e-13
1520.200000	1.83999e-13
1520.150000	1.84174e-13
1520.100000	1.8435e-13
1520.050000	1.84526e-13
1520.000000	1.84702e-13
1519.950000	1.84878e-13
1519.900000	1.85054e-13
1519.850000	1.8523e-13
1519.800000	1.85407e-13
1519.750000	1.85583e-13
1519.700000	1.8576e-13
1519.650000	1.85937e-13
1519.600000	1.86115e-13
1519.550000	1.86292e-13
1519.500000	1.8647e-13
1519.450000	1.86647e-13
1519.400000	1.86825e-13
1519.350000	1.87003e-13
1519.300000	1.87181e-13
1519.250000	1.8736e-13
1519.200000	1.87538e-13
1519.150000	1.87717e-13
1519.100000	1.87896e-13
1519.050000	1.88075e-13
1519.000000	1.88254e-13
1518.950000	1.88434e-13
1518.900000	1.88613e-13
1518.850000	1.88793e-13
1518.800000	1.88973e-13
1518.750000	1.89153e-13
1518.700000	1.89334e-13
1518.650000	1.89514e-13
1518.600000	1.89695e-13
1518.550000	1.89875e-13
1518.500000	1.90056e-13
1518.450000	1.90237e-13
1518.400000	1.90419e-13
1518.350000	1.906e-13
1518.300000	1.90782e-13
1518.250000	1.90964e-13
1518.200000	1.91146e-13
1518.150000	1.91328e-13
1518.100000	1.9151e-13
1518.050000	1.91693e-13
1518.000000	1.91876e-13
1517.950000	1.92058e-13
1517.900000	1.92242e-13
1517.850000	1.92425e-13
1517.800000	1.92608e-13
1517.750000	1.92792e-13
1517.700000	1.92975e-13
1517.650000	1.93159e-13
1517.600000	1.93343e-13
1517.550000	1.93528e-13
1517.500000	1.93712e-13
1517.450000	1.93897e-13
1517.400000	1.94082e-13
1517.350000	1.94267e-13
1517.300000	1.94452e-13
1517.250000	1.94637e-13
1517.200000	1.94823e-13
1517.150000	1.95008e-13
1517.100000	1.95194e-13
1517.050000	1.9538e-13
1517.000000	1.95566e-13
1516.950000	1.95753e-13
1516.900000	1.95939e-13
1516.850000	1.96126e-13
1516.800000	1.96313e-13
1516.750000	1.965e-13
1516.700000	1.96687e-13
1516.650000	1.96875e-13
1516.600000	1.97063e-13
1516.550000	1.9725e-13
1516.500000	1.97438e-13
1516.450000	1.97627e-13
1516.400000	1.97815e-13
1516.350000	1.98003e-13
1516.300000	1.98192e-13
1516.250000	1.98381e-13
1516.200000	1.9857e-13
1516.150000	1.98759e-13
1516.100000	1.98949e-13
1516.050000	1.99138e-13
1516.000000	1.99328e-13
1515.950000	1.99518e-13
1515.900000	1.99708e-13
1515.850000	1.99899e-13
1515.800000	2.00089e-13
1515.750000	2.0028e-13
1515.700000	2.00471e-13
1515.650000	2.00662e-13
1515.600000	2.00853e-13
1515.550000	2.01045e-13
1515.500000	2.01236e-13
1515.450000	2.01428e-13
1515.400000	2.0162e-13
1515.350000	2.01812e-13
1515.300000	2.02005e-13
1515.250000	2.02197e-13
1515.200000	2.0239e-13
1515.150000	2.02583e-13
1515.100000	2.02776e-13
1515.050000	2.02969e-13
1515.000000	2.03162e-13
1514.950000	2.03356e-13
1514.900000	2.0355e-13
1514.850000	2.03744e-13
1514.800000	2.03938e-13
1514.750000	2.04132e-13
1514.700000	2.04327e-13
1514.650000	2.04522e-13
1514.600000	2.04717e-13
1514.550000	2.04912e-13
1514.500000	2.05107e-13
1514.450000	2.05303e-13
1514.400000	2.05498e-13
1514.350000	2.05694e-13
1514.300000	2.0589e-13
1514.250000	2.06086e-13
1514.200000	2.06283e-13
1514.150000	2.06479e-13
1514.100000	2.06676e-13
1514.050000	2.06873e-13
1514.000000	2.0707e-13
1513.950000	2.07268e-13
1513.900000	2.07465e-13
1513.850000	2.07663e-13
1513.800000	2.07861e-13
1513.750000	2.08059e-13
1513.700000	2.08257e-13
1513.650000	2.08456e-13
1513.600000	2.08655e-13
1513.550000	2.08853e-13
1513.500000	2.09053e-13
1513.450000	2.09252e-13
1513.400000	2.09451e-13
1513.350000	2.09651e-13
1513.300000	2.09851e-13
1513.250000	2.10051e-13
1513.200000	2.10251e-13
1513.150000	2.10451e-13
1513.100000	2.10652e-13
1513.050000	2.10853e-13
1513.000000	2.11054e-13
1512.950000	2.11255e-13
1512.900000	2.11456e-13
1512.850000	2.11658e-13
1512.800000	2.11859e-13
1512.750000	2.12061e-13
1512.700000	2.12263e-13
1512.650000	2.12466e-13
1512.600000	2.12668e-13
1512.550000	2.12871e-13
1512.500000	2.13074e-13
1512.450000	2.13277e-13
1512.400000	2.1348e-13
1512.350000	2.13684e-13
1512.300000	2.13887e-13
1512.250000	2.14091e-13
1512.200000	2.14295e-13
1512.150000	2.14499e-13
1512.100000	2.14704e-13
1512.050000	2.14909e-13
1512.000000	2.15113e-13
1511.950000	2.15318e-13
1511.900000	2.15524e-13
1511.850000	2.15729e-13
1511.800000	2.15935e-13
1511.750000	2.1614e-13
1511.700000	2.16346e-13
1511.650000	2.16553e-13
1511.600000	2.16759e-13
1511.550000	2.16966e-13
1511.500000	2.17172e-13
1511.450000	2.17379e-13
1511.400000	2.17587e-13
1511.350000	2.17794e-13
1511.300000	2.18002e-13
1511.250000	2.18209e-13
1511.200000	2.18417e-13
1511.150000	2.18625e-13
1511.100000	2.18834e-13
1511.050000	2.19042e-13
1511.000000	2.19251e-13
1510.950000	2.1946e-13
1510.900000	2.19669e-13
1510.850000	2.19879e-13
1510.800000	2.20088e-13
1510.750000	2.20298e-13
1510.700000	2.20508e-13
1510.650000	2.20718e-13
1510.600000	2.20929e-13
1510.550000	2.21139e-13
1510.500000	2.2135e-13
1510.450000	2.21561e-13
1510.400000	2.21772e-13
1510.350000	2.21983e-13
1510.300000	2.22195e-13
1510.250000	2.22407e-13
1510.200000	2.22619e-13
1510.150000	2.22831e-13
1510.100000	2.23043e-13
1510.050000	2.23256e-13
1510.000000	2.23469e-13
1509.950000	2.23682e-13
1509.900000	2.23895e-13
1509.850000	2.24108e-13
1509.800000	2.24322e-13
1509.750000	2.24536e-13
1509.700000	2.2475e-13
1509.650000	2.24964e-13
1509.600000	2.25178e-13
1509.550000	2.25393e-13
1509.500000	2.25608e-13
1509.450000	2.25823e-13
1509.400000	2.26038e-13
1509.350000	2.26253e-13
1509.300000	2.26469e-13
1509.250000	2.26685e-13
1509.200000	2.26901e-13
1509.150000	2.27117e-13
1509.100000	2.27334e-13
1509.050000	2.2755e-13
1509.000000	2.27767e-13
1508.950000	2.27984e-13
1508.900000	2.28202e-13
1508.850000	2.28419e-13
1508.800000	2.28637e-13
1508.750000	2.28855e-13
1508.700000	2.29073e-13
1508.650000	2.29291e-13
1508.600000	2.2951e-13
1508.550000	2.29728e-13
1508.500000	2.29947e-13
1508.450000	2.30167e-13
1508.400000	2.30386e-13
1508.350000	2.30606e-13
1508.300000	2.30825e-13
1508.250000	2.31045e-13
1508.200000	2.31266e-13
1508.150000	2.31486e-13
1508.100000	2.31707e-13
1508.050000	2.31927e-13
1508.000000	2.32149e-13
1507.950000	2.3237e-13
1507.900000	2.32591e-13
1507.850000	2.32813e-13
1507.800000	2.33035e-13
1507.750000	2.33257e-13
1507.700000	2.33479e-13
1507.650000	2.33702e-13
1507.600000	2.33925e-13
1507.550000	2.34147e-13
1507.500000	2.34371e-13
1507.450000	2.34594e-13
1507.400000	2.34818e-13
1507.350000	2.35041e-13
1507.300000	2.35265e-13
1507.250000	2.3549e-13
1507.200000	2.35714e-13
1507.150000	2.35939e-13
1507.100000	2.36164e-13
1507.050000	2.36389e-13
1507.000000	2.36614e-13
1506.950000	2.3684e-13
1506.900000	2.37065e-13
1506.850000	2.37291e-13
1506.800000	2.37517e-13
1506.750000	2.37744e-13
1506.700000	2.3797e-13
1506.650000	2.38197e-13
1506.600000	2.38424e-13
1506.550000	2.38651e-13
1506.500000	2.38879e-13
1506.450000	2.39107e-13
1506.400000	2.39335e-13
1506.350000	2.39563e-13
1506.300000	2.39791e-13
1506.250000	2.40019e-13
1506.200000	2.40248e-13
1506.150000	2.40477e-13
1506.100000	2.40706e-13
1506.050000	2.40936e-13
1506.000000	2.41166e-13
1505.950000	2.41395e-13
1505.900000	2.41625e-13
1505.850000	2.41856e-13
1505.800000	2.42086e-13
1505.750000	2.42317e-13
1505.700000	2.42548e-13
1505.650000	2.42779e-13
1505.600000	2.43011e-13
1505.550000	2.43242e-13
1505.500000	2.43474e-13
1505.450000	2.43706e-13
1505.400000	2.43938e-13
1505.350000	2.44171e-13
1505.300000	2.44404e-13
1505.250000	2.44636e-13
1505.200000	2.4487e-13
1505.150000	2.45103e-13
1505.100000	2.45337e-13
1505.050000	2.4557e-13
1505.000000	2.45805e-13
1504.950000	2.46039e-13
1504.900000	2.46273e-13
1504.850000	2.46508e-13
1504.800000	2.46743e-13
1504.750000	2.46978e-13
1504.700000	2.47214e-13
1504.650000	2.47449e-13
1504.600000	2.47685e-13
1504.550000	2.47921e-13
1504.500000	2.48157e-13
1504.450000	2.48394e-13
1504.400000	2.48631e-13
1504.350000	2.48868e-13
1504.300000	2.49105e-13
1504.250000	2.49342e-13
1504.200000	2.4958e-13
1504.150000	2.49818e-13
1504.100000	2.50056e-13
1504.050000	2.50294e-13
1504.000000	2.50533e-13
1503.950000	2.50772e-13
1503.900000	2.51011e-13
1503.850000	2.5125e-13
1503.800000	2.51489e-13
1503.750000	2.51729e-13
1503.700000	2.51969e-13
1503.650000	2.52209e-13
1503.600000	2.52449e-13
1503.550000	2.5269e-13
1503.500000	2.52931e-13
1503.450000	2.53172e-13
1503.400000	2.53413e-13
1503.350000	2.53655e-13
1503.300000	2.53897e-13
1503.250000	2.54139e-13
1503.200000	2.54381e-13
1503.150000	2.54623e-13
1503.100000	2.54866e-13
1503.050000	2.55109e-13
1503.000000	2.55352e-13
1502.950000	2.55595e-13
1502.900000	2.55839e-13
1502.850000	2.56083e-13
1502.800000	2.56327e-13
1502.750000	2.56571e-13
1502.700000	2.56816e-13
1502.650000	2.5706e-13
1502.600000	2.57305e-13
1502.550000	2.57551e-13
1502.500000	2.57796e-13
1502.450000	2.58042e-13
1502.400000	2.58288e-13
1502.350000	2.58534e-13
1502.300000	2.5878e-13
1502.250000	2.59027e-13
1502.200000	2.59274e-13
1502.150000	2.59521e-13
1502.100000	2.59768e-13
1502.050000	2.60016e-13
1502.000000	2.60264e-13
1501.950000	2.60512e-13
1501.900000	2.6076e-13
1501.850000	2.61009e-13
1501.800000	2.61258e-13
1501.750000	2.61507e-13
1501.700000	2.61756e-13
1501.650000	2.62005e-13
1501.600000	2.62255e-13
1501.550000	2.62505e-13
1501.500000	2.62755e-13
1501.450000	2.63006e-13
1501.400000	2.63256e-13
1501.350000	2.63507e-13
1501.300000	2.63758e-13
1501.250000	2.6401e-13
1501.200000	2.64261e-13
1501.150000	2.64513e-13
1501.100000	2.64765e-13
1501.050000	2.65018e-13
1501.000000	2.6527e-13
1500.950000	2.65523e-13
1500.900000	2.65776e-13
1500.850000	2.66029e-13
1500.800000	2.66283e-13
1500.750000	2.66537e-13
1500.700000	2.66791e-13
1500.650000	2.67045e-13
1500.600000	2.673e-13
1500.550000	2.67554e-13
1500.500000	2.67809e-13
1500.450000	2.68065e-13
1500.400000	2.6832e-13
1500.350000	2.68576e-13
1500.300000	2.68832e-13
1500.250000	2.69088e-13
1500.200000	2.69345e-13
1500.150000	2.69601e-13
1500.100000	2.69858e-13
1500.050000	2.70115e-13
1500.000000	2.70373e-13
1499.950000	2.70631e-13
1499.900000	2.70889e-13
1499.850000	2.71147e-13
1499.800000	2.71405e-13
1499.750000	2.71664e-13
1499.700000	2.71923e-13
1499.650000	2.72182e-13
1499.600000	2.72441e-13
1499.550000	2.72701e-13
1499.500000	2.72961e-13
1499.450000	2.73221e-13
1499.400000	2.73482e-13
1499.350000	2.73742e-13
1499.300000	2.74003e-13
1499.250000	2.74264e-13
1499.200000	2.74526e-13
1499.150000	2.74787e-13
1499.100000	2.75049e-13
1499.050000	2.75311e-13
1499.000000	2.75574e-13
1498.950000	2.75836e-13
1498.900000	2.76099e-13
1498.850000	2.76362e-13
1498.800000	2.76626e-13
1498.750000	2.7689e-13
1498.700000	2.77153e-13
1498.650000	2.77418e-13
1498.600000	2.77682e-13
1498.550000	2.77947e-13
1498.500000	2.78212e-13
1498.450000	2.78477e-13
1498.400000	2.78742e-13
1498.350000	2.79008e-13
1498.300000	2.79274e-13
1498.250000	2.7954e-13
1498.200000	2.79806e-13
1498.150000	2.80073e-13
1498.100000	2.8034e-13
1498.050000	2.80607e-13
1498.000000	2.80875e-13
1497.950000	2.81142e-13
1497.900000	2.8141e-13
1497.850000	2.81679e-13
1497.800000	2.81947e-13
1497.750000	2.82216e-13
1497.700000	2.82485e-13
1497.650000	2.82754e-13
1497.600000	2.83023e-13
1497.550000	2.83293e-13
1497.500000	2.83563e-13
1497.450000	2.83834e-13
1497.400000	2.84104e-13
1497.350000	2.84375e-13
1497.300000	2.84646e-13
1497.250000	2.84917e-13
1497.200000	2.85189e-13
1497.150000	2.85461e-13
1497.100000	2.85733e-13
1497.050000	2.86005e-13
1497.000000	2.86278e-13
1496.950000	2.8655e-13
1496.900000	2.86824e-13
1496.850000	2.87097e-13
1496.800000	2.87371e-13
1496.750000	2.87644e-13
1496.700000	2.87919e-13
1496.650000	2.88193e-13
1496.600000	2.88468e-13
1496.550000	2.88743e-13
1496.500000	2.89018e-13
1496.450000	2.89293e-13
1496.400000	2.89569e-13
1496.350000	2.89845e-13
1496.300000	2.90121e-13
1496.250000	2.90398e-13
1496.200000	2.90675e-13
1496.150000	2.90952e-13
1496.100000	2.91229e-13
1496.050000	2.91507e-13
1496.000000	2.91784e-13
1495.950000	2.92062e-13
1495.900000	2.92341e-13
1495.850000	2.92619e-13
1495.800000	2.92898e-13
1495.750000	2.93178e-13
1495.700000	2.93457e-13
1495.650000	2.93737e-13
1495.600000	2.94017e-13
1495.550000	2.94297e-13
1495.500000	2.94577e-13
1495.450000	2.94858e-13
1495.400000	2.95139e-13
1495.350000	2.9542e-13
1495.300000	2.95702e-13
1495.250000	2.95984e-13
1495.200000	2.96266e-13
1495.150000	2.96548e-13
1495.100000	2.96831e-13
1495.050000	2.97114e-13
1495.000000	2.97397e-13
1494.950000	2.97681e-13
1494.900000	2.97964e-13
1494.850000	2.98248e-13
1494.800000	2.98533e-13
1494.750000	2.98817e-13
1494.700000	2.99102e-13
1494.650000	2.99387e-13
1494.600000	2.99672e-13
1494.550000	2.99958e-13
1494.500000	3.00244e-13
1494.450000	3.0053e-13
1494.400000	3.00816e-13
1494.350000	3.01103e-13
1494.300000	3.0139e-13
1494.250000	3.01677e-13
1494.200000	3.01965e-13
1494.150000	3.02253e-13
1494.100000	3.02541e-13
1494.050000	3.02829e-13
1494.000000	3.03118e-13
1493.950000	3.03407e-13
1493.900000	3.03696e-13
1493.850000	3.03985e-13
1493.800000	3.04275e-13
1493.750000	3.04565e-13
1493.700000	3.04855e-13
1493.650000	3.05146e-13
1493.600000	3.05437e-13
1493.550000	3.05728e-13
1493.500000	3.06019e-13
1493.450000	3.06311e-13
1493.400000	3.06603e-13
1493.350000	3.06895e-13
1493.300000	3.07188e-13
1493.250000	3.0748e-13
1493.200000	3.07773e-13
1493.150000	3.08067e-13
1493.100000	3.0836e-13
1493.050000	3.08654e-13
1493.000000	3.08949e-13
1492.950000	3.09243e-13
1492.900000	3.09538e-13
1492.850000	3.09833e-13
1492.800000	3.10128e-13
1492.750000	3.10424e-13
1492.700000	3.1072e-13
1492.650000	3.11016e-13
1492.600000	3.11312e-13
1492.550000	3.11609e-13
1492.500000	3.11906e-13
1492.450000	3.12203e-13
1492.400000	3.12501e-13
1492.350000	3.12799e-13
1492.300000	3.13097e-13
1492.250000	3.13395e-13
1492.200000	3.13694e-13
1492.150000	3.13993e-13
1492.100000	3.14292e-13
1492.050000	3.14592e-13
1492.000000	3.14891e-13
1491.950000	3.15192e-13
1491.900000	3.15492e-13
1491.850000	3.15793e-13
1491.800000	3.16094e-13
1491.750000	3.16395e-13
1491.700000	3.16697e-13
1491.650000	3.16998e-13
1491.600000	3.17301e-13
1491.550000	3.17603e-13
1491.500000	3.17906e-13
1491.450000	3.18209e-13
1491.400000	3.18512e-13
1491.350000	3.18816e-13
1491.300000	3.19119e-13
1491.250000	3.19424e-13
1491.200000	3.19728e-13
1491.150000	3.20033e-13
1491.100000	3.20338e-13
1491.050000	3.20643e-13
1491.000000	3.20949e-13
1490.950000	3.21255e-13
1490.900000	3.21561e-13
1490.850000	3.21867e-13
1490.800000	3.22174e-13
1490.750000	3.22481e-13
1490.700000	3.22788e-13
1490.650000	3.23096e-13
1490.600000	3.23404e-13
1490.550000	3.23712e-13
1490.500000	3.24021e-13
1490.450000	3.2433e-13
1490.400000	3.24639e-13
1490.350000	3.24948e-13
1490.300000	3.25258e-13
1490.250000	3.25568e-13
1490.200000	3.25878e-13
1490.150000	3.26189e-13
1490.100000	3.265e-13
1490.050000	3.26811e-13
1490.000000	3.27122e-13
1489.950000	3.27434e-13
1489.900000	3.27746e-13
1489.850000	3.28059e-13
1489.800000	3.28371e-13
1489.750000	3.28684e-13
1489.700000	3.28998e-13
1489.650000	3.29311e-13
1489.600000	3.29625e-13
1489.550000	3.29939e-13
1489.500000	3.30254e-13
1489.450000	3.30568e-13
1489.400000	3.30884e-13
1489.350000	3.31199e-13
1489.300000	3.31515e-13
1489.250000	3.31831e-13
1489.200000	3.32147e-13
1489.150000	3.32463e-13
1489.100000	3.3278e-13
1489.050000	3.33097e-13
1489.000000	3.33415e-13
1488.950000	3.33733e-13
1488.900000	3.34051e-13
1488.850000	3.34369e-13
1488.800000	3.34688e-13
1488.750000	3.35007e-13
1488.700000	3.35326e-13
1488.650000	3.35646e-13
1488.600000	3.35966e-13
1488.550000	3.36286e-13
1488.500000	3.36606e-13
1488.450000	3.36927e-13
1488.400000	3.37248e-13
1488.350000	3.3757e-13
1488.300000	3.37892e-13
1488.250000	3.38214e-13
1488.200000	3.38536e-13
1488.150000	3.38859e-13
1488.100000	3.39182e-13
1488.050000	3.39505e-13
1488.000000	3.39829e-13
1487.950000	3.40152e-13
1487.900000	3.40477e-13
1487.850000	3.40801e-13
1487.800000	3.41126e-13
1487.750000	3.41451e-13
1487.700000	3.41777e-13
1487.650000	3.42102e-13
1487.600000	3.42428e-13
1487.550000	3.42755e-13
1487.500000	3.43081e-13
1487.450000	3.43408e-13
1487.400000	3.43736e-13
1487.350000	3.44063e-13
1487.300000	3.44391e-13
1487.250000	3.4472e-13
1487.200000	3.45048e-13
1487.150000	3.45377e-13
1487.100000	3.45706e-13
1487.050000	3.46036e-13
1487.000000	3.46365e-13
1486.950000	3.46696e-13
1486.900000	3.47026e-13
1486.850000	3.47357e-13
1486.800000	3.47688e-13
1486.750000	3.48019e-13
1486.700000	3.48351e-13
1486.650000	3.48683e-13
1486.600000	3.49015e-13
1486.550000	3.49348e-13
1486.500000	3.49681e-13
1486.450000	3.50014e-13
1486.400000	3.50348e-13
1486.350000	3.50682e-13
1486.300000	3.51016e-13
1486.250000	3.51351e-13
1486.200000	3.51685e-13
1486.150000	3.52021e-13
1486.100000	3.52356e-13
1486.050000	3.52692e-13
1486.000000	3.53028e-13
1485.950000	3.53365e-13
1485.900000	3.53701e-13
1485.850000	3.54039e-13
1485.800000	3.54376e-13
1485.750000	3.54714e-13
1485.700000	3.55052e-13
1485.650000	3.5539e-13
1485.600000	3.55729e-13
1485.550000	3.56068e-13
1485.500000	3.56407e-13
1485.450000	3.56747e-13
1485.400000	3.57087e-13
1485.350000	3.57427e-13
1485.300000	3.57768e-13
1485.250000	3.58109e-13
1485.200000	3.5845e-13
1485.150000	3.58792e-13
1485.100000	3.59134e-13
1485.050000	3.59476e-13
1485.000000	3.59819e-13
1484.950000	3.60162e-13
1484.900000	3.60505e-13
1484.850000	3.60849e-13
1484.800000	3.61193e-13
1484.750000	3.61537e-13
1484.700000	3.61882e-13
1484.650000	3.62227e-13
1484.600000	3.62572e-13
1484.550000	3.62917e-13
1484.500000	3.63263e-13
1484.450000	3.6361e-13
1484.400000	3.63956e-13
1484.350000	3.64303e-13
1484.300000	3.6465e-13
1484.250000	3.64998e-13
1484.200000	3.65346e-13
1484.150000	3.65694e-13
1484.100000	3.66042e-13
1484.050000	3.66391e-13
1484.000000	3.66741e-13
1483.950000	3.6709e-13
1483.900000	3.6744e-13
1483.850000	3.6779e-13
1483.800000	3.68141e-13
1483.750000	3.68492e-13
1483.700000	3.68843e-13
1483.650000	3.69194e-13
1483.600000	3.69546e-13
1483.550000	3.69898e-13
1483.500000	3.70251e-13
1483.450000	3.70604e-13
1483.400000	3.70957e-13
1483.350000	3.71311e-13
1483.300000	3.71665e-13
1483.250000	3.72019e-13
1483.200000	3.72373e-13
1483.150000	3.72728e-13
1483.100000	3.73084e-13
1483.050000	3.73439e-13
1483.000000	3.73795e-13
1482.950000	3.74151e-13
1482.900000	3.74508e-13
1482.850000	3.74865e-13
1482.800000	3.75222e-13
1482.750000	3.7558e-13
1482.700000	3.75938e-13
1482.650000	3.76296e-13
1482.600000	3.76655e-13
1482.550000	3.77014e-13
1482.500000	3.77373e-13
1482.450000	3.77733e-13
1482.400000	3.78093e-13
1482.350000	3.78453e-13
1482.300000	3.78814e-13
1482.250000	3.79175e-13
1482.200000	3.79536e-13
1482.150000	3.79898e-13
1482.100000	3.8026e-13
1482.050000	3.80623e-13
1482.000000	3.80986e-13
1481.950000	3.81349e-13
1481.900000	3.81712e-13
1481.850000	3.82076e-13
1481.800000	3.8244e-13
1481.750000	3.82805e-13
1481.700000	3.83169e-13
1481.650000	3.83535e-13
1481.600000	3.839e-13
1481.550000	3.84266e-13
1481.500000	3.84632e-13
1481.450000	3.84999e-13
1481.400000	3.85366e-13
1481.350000	3.85733e-13
1481.300000	3.86101e-13
1481.250000	3.86469e-13
1481.200000	3.86837e-13
1481.150000	3.87206e-13
1481.100000	3.87575e-13
1481.050000	3.87944e-13
1481.000000	3.88314e-13
1480.950000	3.88684e-13
1480.900000	3.89055e-13
1480.850000	3.89426e-13
1480.800000	3.89797e-13
1480.750000	3.90168e-13
1480.700000	3.9054e-13
1480.650000	3.90912e-13
1480.600000	3.91285e-13
1480.550000	3.91658e-13
1480.500000	3.92031e-13
1480.450000	3.92405e-13
1480.400000	3.92779e-13
1480.350000	3.93153e-13
1480.300000	3.93528e-13
1480.250000	3.93903e-13
1480.200000	3.94278e-13
1480.150000	3.94654e-13
1480.100000	3.9503e-13
1480.050000	3.95407e-13
1480.000000	3.95784e-13
1479.950000	3.96161e-13
1479.900000	3.96539e-13
1479.850000	3.96917e-13
1479.800000	3.97295e-13
1479.750000	3.97674e-13
1479.700000	3.98053e-13
1479.650000	3.98432e-13
1479.600000	3.98812e-13
1479.550000	3.99192e-13
1479.500000	3.99572e-13
1479.450000	3.99953e-13
1479.400000	4.00334e-13
1479.350000	4.00716e-13
1479.300000	4.01098e-13
1479.250000	4.0148e-13
1479.200000	4.01863e-13
1479.150000	4.02246e-13
1479.100000	4.02629e-13
1479.050000	4.03013e-13
1479.000000	4.03397e-13
1478.950000	4.03782e-13
1478.900000	4.04166e-13
1478.850000	4.04552e-13
1478.800000	4.04937e-13
1478.750000	4.05323e-13
1478.700000	4.0571e-13
1478.650000	4.06096e-13
1478.600000	4.06483e-13
1478.550000	4.06871e-13
1478.500000	4.07259e-13
1478.450000	4.07647e-13
1478.400000	4.08035e-13
1478.350000	4.08424e-13
1478.300000	4.08813e-13
1478.250000	4.09203e-13
1478.200000	4.09593e-13
1478.150000	4.09984e-13
1478.100000	4.10374e-13
1478.050000	4.10765e-13
1478.000000	4.11157e-13
1477.950000	4.11549e-13
1477.900000	4.11941e-13
1477.850000	4.12334e-13
1477.800000	4.12727e-13
1477.750000	4.1312e-13
1477.700000	4.13514e-13
1477.650000	4.13908e-13
1477.600000	4.14303e-13
1477.550000	4.14697e-13
1477.500000	4.15093e-13
1477.450000	4.15488e-13
1477.400000	4.15884e-13
1477.350000	4.16281e-13
1477.300000	4.16677e-13
1477.250000	4.17075e-13
1477.200000	4.17472e-13
1477.150000	4.1787e-13
1477.100000	4.18268e-13
1477.050000	4.18667e-13
1477.000000	4.19066e-13
1476.950000	4.19465e-13
1476.900000	4.19865e-13
1476.850000	4.20265e-13
1476.800000	4.20666e-13
1476.750000	4.21067e-13
1476.700000	4.21468e-13
1476.650000	4.2187e-13
1476.600000	4.22272e-13
1476.550000	4.22675e-13
1476.500000	4.23077e-13
1476.450000	4.23481e-13
1476.400000	4.23884e-13
1476.350000	4.24288e-13
1476.300000	4.24693e-13
1476.250000	4.25098e-13
1476.200000	4.25503e-13
1476.150000	4.25908e-13
1476.100000	4.26314e-13
1476.050000	4.26721e-13
1476.000000	4.27127e-13
1475.950000	4.27534e-13
1475.900000	4.27942e-13
1475.850000	4.2835e-13
1475.800000	4.28758e-13
1475.750000	4.29167e-13
1475.700000	4.29576e-13
1475.650000	4.29985e-13
1475.600000	4.30395e-13
1475.550000	4.30805e-13
1475.500000	4.31216e-13
1475.450000	4.31627e-13
1475.400000	4.32038e-13
1475.350000	4.3245e-13
1475.300000	4.32862e-13
1475.250000	4.33275e-13
1475.200000	4.33688e-13
1475.150000	4.34101e-13
1475.100000	4.34515e-13
1475.050000	4.34929e-13
1475.000000	4.35344e-13
1474.950000	4.35758e-13
1474.900000	4.36174e-13
1474.850000	4.3659e-13
1474.800000	4.37006e-13
1474.750000	4.37422e-13
1474.700000	4.37839e-13
1474.650000	4.38256e-13
1474.600000	4.38674e-13
1474.550000	4.39092e-13
1474.500000	4.39511e-13
1474.450000	4.3993e-13
1474.400000	4.40349e-13
1474.350000	4.40769e-13
1474.300000	4.41189e-13
1474.250000	4.41609e-13
1474.200000	4.4203e-13
1474.150000	4.42452e-13
1474.100000	4.42873e-13
1474.050000	4.43295e-13
1474.000000	4.43718e-13
1473.950000	4.44141e-13
1473.900000	4.44564e-13
1473.850000	4.44988e-13
1473.800000	4.45412e-13
1473.750000	4.45836e-13
1473.700000	4.46261e-13
1473.650000	4.46687e-13
1473.600000	4.47113e-13
1473.550000	4.47539e-13
1473.500000	4.47965e-13
1473.450000	4.48392e-13
1473.400000	4.4882e-13
1473.350000	4.49247e-13
1473.300000	4.49676e-13
1473.250000	4.50104e-13
1473.200000	4.50533e-13
1473.150000	4.50963e-13
1473.100000	4.51392e-13
1473.050000	4.51823e-13
1473.000000	4.52253e-13
1472.950000	4.52684e-13
1472.900000	4.53116e-13
1472.850000	4.53548e-13
1472.800000	4.5398e-13
1472.750000	4.54413e-13
1472.700000	4.54846e-13
1472.650000	4.55279e-13
1472.600000	4.55713e-13
1472.550000	4.56148e-13
1472.500000	4.56582e-13
1472.450000	4.57018e-13
1472.400000	4.57453e-13
1472.350000	4.57889e-13
1472.300000	4.58326e-13
1472.250000	4.58762e-13
1472.200000	4.592e-13
1472.150000	4.59637e-13
1472.100000	4.60075e-13
1472.050000	4.60514e-13
1472.000000	4.60953e-13
1471.950000	4.61392e-13
1471.900000	4.61832e-13
1471.850000	4.62272e-13
1471.800000	4.62713e-13
1471.750000	4.63154e-13
1471.700000	4.63595e-13
1471.650000	4.64037e-13
1471.600000	4.64479e-13
1471.550000	4.64922e-13
1471.500000	4.65365e-13
1471.450000	4.65809e-13
1471.400000	4.66253e-13
1471.350000	4.66697e-13
1471.300000	4.67142e-13
1471.250000	4.67587e-13
1471.200000	4.68033e-13
1471.150000	4.68479e-13
1471.100000	4.68926e-13
1471.050000	4.69373e-13
1471.000000	4.6982e-13
1470.950000	4.70268e-13
1470.900000	4.70716e-13
1470.850000	4.71165e-13
1470.800000	4.71614e-13
1470.750000	4.72063e-13
1470.700000	4.72513e-13
1470.650000	4.72963e-13
1470.600000	4.73414e-13
1470.550000	4.73866e-13
1470.500000	4.74317e-13
1470.450000	4.74769e-13
1470.400000	4.75222e-13
1470.350000	4.75675e-13
1470.300000	4.76128e-13
1470.250000	4.76582e-13
1470.200000	4.77036e-13
1470.150000	4.77491e-13
1470.100000	4.77946e-13
1470.050000	4.78401e-13
1470.000000	4.78857e-13
1469.950000	4.79314e-13
1469.900000	4.79771e-13
1469.850000	4.80228e-13
1469.800000	4.80686e-13
1469.750000	4.81144e-13
1469.700000	4.81602e-13
1469.650000	4.82062e-13
1469.600000	4.82521e-13
1469.550000	4.82981e-13
1469.500000	4.83441e-13
1469.450000	4.83902e-13
1469.400000	4.84363e-13
1469.350000	4.84825e-13
1469.300000	4.85287e-13
1469.250000	4.8575e-13
1469.200000	4.86213e-13
1469.150000	4.86676e-13
1469.100000	4.8714e-13
1469.050000	4.87604e-13
1469.000000	4.88069e-13
1468.950000	4.88534e-13
1468.900000	4.89e-13
1468.850000	4.89466e-13
1468.800000	4.89932e-13
1468.750000	4.90399e-13
1468.700000	4.90867e-13
1468.650000	4.91335e-13
1468.600000	4.91803e-13
1468.550000	4.92272e-13
1468.500000	4.92741e-13
1468.450000	4.9321e-13
1468.400000	4.93681e-13
1468.350000	4.94151e-13
1468.300000	4.94622e-13
1468.250000	4.95094e-13
1468.200000	4.95565e-13
1468.150000	4.96038e-13
1468.100000	4.96511e-13
1468.050000	4.96984e-13
1468.000000	4.97457e-13
1467.950000	4.97932e-13
1467.900000	4.98406e-13
1467.850000	4.98881e-13
1467.800000	4.99357e-13
1467.750000	4.99833e-13
1467.700000	5.00309e-13
1467.650000	5.00786e-13
1467.600000	5.01263e-13
1467.550000	5.01741e-13
1467.500000	5.02219e-13
1467.450000	5.02698e-13
1467.400000	5.03177e-13
1467.350000	5.03657e-13
1467.300000	5.04137e-13
1467.250000	5.04617e-13
1467.200000	5.05098e-13
1467.150000	5.0558e-13
1467.100000	5.06062e-13
1467.050000	5.06544e-13
1467.000000	5.07027e-13
1466.950000	5.0751e-13
1466.900000	5.07994e-13
1466.850000	5.08478e-13
1466.800000	5.08963e-13
1466.750000	5.09448e-13
1466.700000	5.09933e-13
1466.650000	5.10419e-13
1466.600000	5.10906e-13
1466.550000	5.11393e-13
1466.500000	5.1188e-13
1466.450000	5.12368e-13
1466.400000	5.12856e-13
1466.350000	5.13345e-13
1466.300000	5.13834e-13
1466.250000	5.14324e-13
1466.200000	5.14814e-13
1466.150000	5.15305e-13
1466.100000	5.15796e-13
1466.050000	5.16288e-13
1466.000000	5.1678e-13
1465.950000	5.17273e-13
1465.900000	5.17766e-13
1465.850000	5.18259e-13
1465.800000	5.18753e-13
1465.750000	5.19248e-13
1465.700000	5.19742e-13
1465.650000	5.20238e-13
1465.600000	5.20734e-13
1465.550000	5.2123e-13
1465.500000	5.21727e-13
1465.450000	5.22224e-13
1465.400000	5.22722e-13
1465.350000	5.2322e-13
1465.300000	5.23719e-13
1465.250000	5.24218e-13
1465.200000	5.24718e-13
1465.150000	5.25218e-13
1465.100000	5.25718e-13
1465.050000	5.26219e-13
1465.000000	5.26721e-13
1464.950000	5.27223e-13
1464.900000	5.27725e-13
1464.850000	5.28228e-13
1464.800000	5.28732e-13
1464.750000	5.29236e-13
1464.700000	5.2974e-13
1464.650000	5.30245e-13
1464.600000	5.30751e-13
1464.550000	5.31257e-13
1464.500000	5.31763e-13
1464.450000	5.3227e-13
1464.400000	5.32777e-13
1464.350000	5.33285e-13
1464.300000	5.33793e-13
1464.250000	5.34302e-13
1464.200000	5.34811e-13
1464.150000	5.35321e-13
1464.100000	5.35831e-13
1464.050000	5.36342e-13
1464.000000	5.36853e-13
1463.950000	5.37365e-13
1463.900000	5.37877e-13
1463.850000	5.3839e-13
1463.800000	5.38903e-13
1463.750000	5.39416e-13
1463.700000	5.39931e-13
1463.650000	5.40445e-13
1463.600000	5.4096e-13
1463.550000	5.41476e-13
1463.500000	5.41992e-13
1463.450000	5.42509e-13
1463.400000	5.43026e-13
1463.350000	5.43543e-13
1463.300000	5.44061e-13
1463.250000	5.4458e-13
1463.200000	5.45099e-13
1463.150000	5.45619e-13
1463.100000	5.46139e-13
1463.050000	5.46659e-13
1463.000000	5.4718e-13
1462.950000	5.47702e-13
1462.900000	5.48224e-13
1462.850000	5.48746e-13
1462.800000	5.49269e-13
1462.750000	5.49793e-13
1462.700000	5.50317e-13
1462.650000	5.50841e-13
1462.600000	5.51366e-13
1462.550000	5.51892e-13
1462.500000	5.52418e-13
1462.450000	5.52944e-13
1462.400000	5.53472e-13
1462.350000	5.53999e-13
1462.300000	5.54527e-13
1462.250000	5.55056e-13
1462.200000	5.55585e-13
1462.150000	5.56114e-13
1462.100000	5.56644e-13
1462.050000	5.57175e-13
1462.000000	5.57706e-13
1461.950000	5.58237e-13
1461.900000	5.5877e-13
1461.850000	5.59302e-13
1461.800000	5.59835e-13
1461.750000	5.60369e-13
1461.700000	5.60903e-13
1461.650000	5.61438e-13
1461.600000	5.61973e-13
1461.550000	5.62508e-13
1461.500000	5.63044e-13
1461.450000	5.63581e-13
1461.400000	5.64118e-13
1461.350000	5.64656e-13
1461.300000	5.65194e-13
1461.250000	5.65733e-13
1461.200000	5.66272e-13
1461.150000	5.66812e-13
1461.100000	5.67352e-13
1461.050000	5.67893e-13
1461.000000	5.68434e-13
1460.950000	5.68976e-13
1460.900000	5.69518e-13
1460.850000	5.70061e-13
1460.800000	5.70604e-13
1460.750000	5.71148e-13
1460.700000	5.71693e-13
1460.650000	5.72238e-13
1460.600000	5.72783e-13
1460.550000	5.73329e-13
1460.500000	5.73875e-13
1460.450000	5.74422e-13
1460.400000	5.7497e-13
1460.350000	5.75518e-13
1460.300000	5.76066e-13
1460.250000	5.76616e-13
1460.200000	5.77165e-13
1460.150000	5.77715e-13
1460.100000	5.78266e-13
1460.050000	5.78817e-13
1460.000000	5.79369e-13
1459.950000	5.79921e-13
1459.900000	5.80474e-13
1459.850000	5.81027e-13
1459.800000	5.81581e-13
1459.750000	5.82135e-13
1459.700000	5.8269e-13
1459.650000	5.83245e-13
1459.600000	5.83801e-13
1459.550000	5.84358e-13
1459.500000	5.84915e-13
1459.450000	5.85472e-13
1459.400000	5.8603e-13
1459.350000	5.86589e-13
1459.300000	5.87148e-13
1459.250000	5.87707e-13
1459.200000	5.88268e-13
1459.150000	5.88828e-13
1459.100000	5.8939e-13
1459.050000	5.89951e-13
1459.000000	5.90514e-13
1458.950000	5.91077e-13
1458.900000	5.9164e-13
1458.850000	5.92204e-13
1458.800000	5.92768e-13
1458.750000	5.93333e-13
1458.700000	5.93899e-13
1458.650000	5.94465e-13
1458.600000	5.95031e-13
1458.550000	5.95599e-13
1458.500000	5.96166e-13
1458.450000	5.96735e-13
1458.400000	5.97303e-13
1458.350000	5.97873e-13
1458.300000	5.98442e-13
1458.250000	5.99013e-13
1458.200000	5.99584e-13
1458.150000	6.00155e-13
1458.100000	6.00727e-13
1458.050000	6.013e-13
1458.000000	6.01873e-13
1457.950000	6.02447e-13
1457.900000	6.03021e-13
1457.850000	6.03596e-13
1457.800000	6.04171e-13
1457.750000	6.04747e-13
1457.700000	6.05323e-13
1457.650000	6.059e-13
1457.600000	6.06478e-13
1457.550000	6.07056e-13
1457.500000	6.07634e-13
1457.450000	6.08214e-13
1457.400000	6.08793e-13
1457.350000	6.09374e-13
1457.300000	6.09954e-13
1457.250000	6.10536e-13
1457.200000	6.11118e-13
1457.150000	6.117e-13
1457.100000	6.12283e-13
1457.050000	6.12867e-13
1457.000000	6.13451e-13
1456.950000	6.14036e-13
1456.900000	6.14621e-13
1456.850000	6.15207e-13
1456.800000	6.15793e-13
1456.750000	6.1638e-13
1456.700000	6.16967e-13
1456.650000	6.17556e-13
1456.600000	6.18144e-13
1456.550000	6.18733e-13
1456.500000	6.19323e-13
1456.450000	6.19913e-13
1456.400000	6.20504e-13
1456.350000	6.21096e-13
1456.300000	6.21688e-13
1456.250000	6.2228e-13
1456.200000	6.22873e-13
1456.150000	6.23467e-13
1456.100000	6.24061e-13
1456.050000	6.24656e-13
1456.000000	6.25251e-13
1455.950000	6.25847e-13
1455.900000	6.26444e-13
1455.850000	6.27041e-13
1455.800000	6.27639e-13
1455.750000	6.28237e-13
1455.700000	6.28836e-13
1455.650000	6.29435e-13
1455.600000	6.30035e-13
1455.550000	6.30636e-13
1455.500000	6.31237e-13
1455.450000	6.31838e-13
1455.400000	6.32441e-13
1455.350000	6.33043e-13
1455.300000	6.33647e-13
1455.250000	6.34251e-13
1455.200000	6.34855e-13
1455.150000	6.3546e-13
1455.100000	6.36066e-13
1455.050000	6.36672e-13
1455.000000	6.37279e-13
1454.950000	6.37886e-13
1454.900000	6.38494e-13
1454.850000	6.39103e-13
1454.800000	6.39712e-13
1454.750000	6.40322e-13
1454.700000	6.40932e-13
1454.650000	6.41543e-13
1454.600000	6.42155e-13
1454.550000	6.42767e-13
1454.500000	6.43379e-13
1454.450000	6.43993e-13
1454.400000	6.44606e-13
1454.350000	6.45221e-13
1454.300000	6.45836e-13
1454.250000	6.46451e-13
1454.200000	6.47068e-13
1454.150000	6.47684e-13
1454.100000	6.48302e-13
1454.050000	6.4892e-13
1454.000000	6.49538e-13
1453.950000	6.50157e-13
1453.900000	6.50777e-13
1453.850000	6.51397e-13
1453.800000	6.52018e-13
1453.750000	6.52639e-13
1453.700000	6.53262e-13
1453.650000	6.53884e-13
1453.600000	6.54507e-13
1453.550000	6.55131e-13
1453.500000	6.55756e-13
1453.450000	6.56381e-13
1453.400000	6.57006e-13
1453.350000	6.57633e-13
1453.300000	6.58259e-13
1453.250000	6.58887e-13
1453.200000	6.59515e-13
1453.150000	6.60143e-13
1453.100000	6.60773e-13
1453.050000	6.61402e-13
1453.000000	6.62033e-13
1452.950000	6.62664e-13
1452.900000	6.63295e-13
1452.850000	6.63928e-13
1452.800000	6.6456e-13
1452.750000	6.65194e-13
1452.700000	6.65828e-13
1452.650000	6.66463e-13
1452.600000	6.67098e-13
1452.550000	6.67734e-13
1452.500000	6.6837e-13
1452.450000	6.69007e-13
1452.400000	6.69645e-13
1452.350000	6.70283e-13
1452.300000	6.70922e-13
1452.250000	6.71561e-13
1452.200000	6.72202e-13
1452.150000	6.72842e-13
1452.100000	6.73484e-13
1452.050000	6.74125e-13
1452.000000	6.74768e-13
1451.950000	6.75411e-13
1451.900000	6.76055e-13
1451.850000	6.76699e-13
1451.800000	6.77344e-13
1451.750000	6.7799e-13
1451.700000	6.78636e-13
1451.650000	6.79283e-13
1451.600000	6.7993e-13
1451.550000	6.80578e-13
1451.500000	6.81227e-13
1451.450000	6.81876e-13
1451.400000	6.82526e-13
1451.350000	6.83177e-13
1451.300000	6.83828e-13
1451.250000	6.8448e-13
1451.200000	6.85132e-13
1451.150000	6.85785e-13
1451.100000	6.86439e-13
1451.050000	6.87093e-13
1451.000000	6.87748e-13
1450.950000	6.88404e-13
1450.900000	6.8906e-13
1450.850000	6.89717e-13
1450.800000	6.90374e-13
1450.750000	6.91032e-13
1450.700000	6.91691e-13
1450.650000	6.9235e-13
1450.600000	6.9301e-13
1450.550000	6.9367e-13
1450.500000	6.94332e-13
1450.450000	6.94993e-13
1450.400000	6.95656e-13
1450.350000	6.96319e-13
1450.300000	6.96983e-13
1450.250000	6.97647e-13
1450.200000	6.98312e-13
1450.150000	6.98977e-13
1450.100000	6.99644e-13
1450.050000	7.00311e-13
1450.000000	7.00978e-13
1449.950000	7.01646e-13
1449.900000	7.02315e-13
1449.850000	7.02984e-13
1449.800000	7.03654e-13
1449.750000	7.04325e-13
1449.700000	7.04996e-13
1449.650000	7.05668e-13
1449.600000	7.06341e-13
1449.550000	7.07014e-13
1449.500000	7.07688e-13
1449.450000	7.08363e-13
1449.400000	7.09038e-13
1449.350000	7.09714e-13
1449.300000	7.1039e-13
1449.250000	7.11067e-13
1449.200000	7.11745e-13
1449.150000	7.12423e-13
1449.100000	7.13102e-13
1449.050000	7.13782e-13
1449.000000	7.14462e-13
1448.950000	7.15143e-13
1448.900000	7.15825e-13
1448.850000	7.16507e-13
1448.800000	7.1719e-13
1448.750000	7.17874e-13
1448.700000	7.18558e-13
1448.650000	7.19243e-13
1448.600000	7.19928e-13
1448.550000	7.20615e-13
1448.500000	7.21302e-13
1448.450000	7.21989e-13
1448.400000	7.22677e-13
1448.350000	7.23366e-13
1448.300000	7.24055e-13
1448.250000	7.24746e-13
1448.200000	7.25436e-13
1448.150000	7.26128e-13
1448.100000	7.2682e-13
1448.050000	7.27513e-13
1448.000000	7.28206e-13
1447.950000	7.289e-13
1447.900000	7.29595e-13
1447.850000	7.3029e-13
1447.800000	7.30986e-13
1447.750000	7.31683e-13
1447.700000	7.32381e-13
1447.650000	7.33079e-13
1447.600000	7.33777e-13
1447.550000	7.34477e-13
1447.500000	7.35177e-13
1447.450000	7.35878e-13
1447.400000	7.36579e-13
1447.350000	7.37281e-13
1447.300000	7.37984e-13
1447.250000	7.38687e-13
1447.200000	7.39391e-13
1447.150000	7.40096e-13
1447.100000	7.40801e-13
1447.050000	7.41508e-13
1447.000000	7.42214e-13
1446.950000	7.42922e-13
1446.900000	7.4363e-13
1446.850000	7.44339e-13
1446.800000	7.45048e-13
1446.750000	7.45758e-13
1446.700000	7.46469e-13
1446.650000	7.47181e-13
1446.600000	7.47893e-13
1446.550000	7.48606e-13
1446.500000	7.49319e-13
1446.450000	7.50033e-13
1446.400000	7.50748e-13
1446.350000	7.51464e-13
1446.300000	7.5218e-13
1446.250000	7.52897e-13
1446.200000	7.53615e-13
1446.150000	7.54333e-13
1446.100000	7.55052e-13
1446.050000	7.55772e-13
1446.000000	7.56492e-13
1445.950000	7.57213e-13
1445.900000	7.57935e-13
1445.850000	7.58657e-13
1445.800000	7.5938e-13
1445.750000	7.60104e-13
1445.700000	7.60829e-13
1445.650000	7.61554e-13
1445.600000	7.6228e-13
1445.550000	7.63006e-13
1445.500000	7.63733e-13
1445.450000	7.64461e-13
1445.400000	7.6519e-13
1445.350000	7.65919e-13
1445.300000	7.66649e-13
1445.250000	7.6738e-13
1445.200000	7.68112e-13
1445.150000	7.68844e-13
1445.100000	7.69576e-13
1445.050000	7.7031e-13
1445.000000	7.71044e-13
1444.950000	7.71779e-13
1444.900000	7.72515e-13
1444.850000	7.73251e-13
1444.800000	7.73988e-13
1444.750000	7.74726e-13
1444.700000	7.75464e-13
1444.650000	7.76203e-13
1444.600000	7.76943e-13
1444.550000	7.77684e-13
1444.500000	7.78425e-13
1444.450000	7.79167e-13
1444.400000	7.7991e-13
1444.350000	7.80653e-13
1444.300000	7.81397e-13
1444.250000	7.82142e-13
1444.200000	7.82887e-13
1444.150000	7.83634e-13
1444.100000	7.8438e-13
1444.050000	7.85128e-13
1444.000000	7.85876e-13
1443.950000	7.86626e-13
1443.900000	7.87375e-13
1443.850000	7.88126e-13
1443.800000	7.88877e-13
1443.750000	7.89629e-13
1443.700000	7.90382e-13
1443.650000	7.91135e-13
1443.600000	7.91889e-13
1443.550000	7.92644e-13
1443.500000	7.93399e-13
1443.450000	7.94155e-13
1443.400000	7.94912e-13
1443.350000	7.9567e-13
1443.300000	7.96428e-13
1443.250000	7.97188e-13
1443.200000	7.97947e-13
1443.150000	7.98708e-13
1443.100000	7.99469e-13
1443.050000	8.00231e-13
1443.000000	8.00994e-13
1442.950000	8.01758e-13
1442.900000	8.02522e-13
1442.850000	8.03287e-13
1442.800000	8.04052e-13
1442.750000	8.04819e-13
1442.700000	8.05586e-13
1442.650000	8.06354e-13
1442.600000	8.07122e-13
1442.550000	8.07892e-13
1442.500000	8.08662e-13
1442.450000	8.09432e-13
1442.400000	8.10204e-13
1442.350000	8.10976e-13
1442.300000	8.11749e-13
1442.250000	8.12523e-13
1442.200000	8.13297e-13
1442.150000	8.14072e-13
1442.100000	8.14848e-13
1442.050000	8.15625e-13
1442.000000	8.16402e-13
1441.950000	8.17181e-13
1441.900000	8.17959e-13
1441.850000	8.18739e-13
1441.800000	8.1952e-13
1441.750000	8.20301e-13
1441.700000	8.21083e-13
1441.650000	8.21865e-13
1441.600000	8.22648e-13
1441.550000	8.23433e-13
1441.500000	8.24217e-13
1441.450000	8.25003e-13
1441.400000	8.25789e-13
1441.350000	8.26577e-13
1441.300000	8.27364e-13
1441.250000	8.28153e-13
1441.200000	8.28942e-13
1441.150000	8.29732e-13
1441.100000	8.30523e-13
1441.050000	8.31315e-13
1441.000000	8.32107e-13
1440.950000	8.329e-13
1440.900000	8.33694e-13
1440.850000	8.34489e-13
1440.800000	8.35284e-13
1440.750000	8.3608e-13
1440.700000	8.36877e-13
1440.650000	8.37675e-13
1440.600000	8.38473e-13
1440.550000	8.39273e-13
1440.500000	8.40073e-13
1440.450000	8.40873e-13
1440.400000	8.41675e-13
1440.350000	8.42477e-13
1440.300000	8.4328e-13
1440.250000	8.44084e-13
1440.200000	8.44888e-13
1440.150000	8.45694e-13
1440.100000	8.465e-13
1440.050000	8.47307e-13
1440.000000	8.48114e-13
1439.950000	8.48923e-13
1439.900000	8.49732e-13
1439.850000	8.50542e-13
1439.800000	8.51352e-13
1439.750000	8.52164e-13
1439.700000	8.52976e-13
1439.650000	8.53789e-13
1439.600000	8.54603e-13
1439.550000	8.55417e-13
1439.500000	8.56233e-13
1439.450000	8.57049e-13
1439.400000	8.57866e-13
1439.350000	8.58683e-13
1439.300000	8.59502e-13
1439.250000	8.60321e-13
1439.200000	8.61141e-13
1439.150000	8.61962e-13
1439.100000	8.62784e-13
1439.050000	8.63606e-13
1439.000000	8.64429e-13
1438.950000	8.65253e-13
1438.900000	8.66078e-13
1438.850000	8.66903e-13
1438.800000	8.67729e-13
1438.750000	8.68557e-13
1438.700000	8.69384e-13
1438.650000	8.70213e-13
1438.600000	8.71043e-13
1438.550000	8.71873e-13
1438.500000	8.72704e-13
1438.450000	8.73536e-13
1438.400000	8.74368e-13
1438.350000	8.75202e-13
1438.300000	8.76036e-13
1438.250000	8.76871e-13
1438.200000	8.77707e-13
1438.150000	8.78543e-13
1438.100000	8.79381e-13
1438.050000	8.80219e-13
1438.000000	8.81058e-13
1437.950000	8.81898e-13
1437.900000	8.82738e-13
1437.850000	8.8358e-13
1437.800000	8.84422e-13
1437.750000	8.85265e-13
1437.700000	8.86108e-13
1437.650000	8.86953e-13
1437.600000	8.87798e-13
1437.550000	8.88645e-13
1437.500000	8.89492e-13
1437.450000	8.9034e-13
1437.400000	8.91188e-13
1437.350000	8.92038e-13
1437.300000	8.92888e-13
1437.250000	8.93739e-13
1437.200000	8.94591e-13
1437.150000	8.95443e-13
1437.100000	8.96297e-13
1437.050000	8.97151e-13
1437.000000	8.98006e-13
1436.950000	8.98862e-13
1436.900000	8.99719e-13
1436.850000	9.00577e-13
1436.800000	9.01435e-13
1436.750000	9.02294e-13
1436.700000	9.03154e-13
1436.650000	9.04015e-13
1436.600000	9.04877e-13
1436.550000	9.05739e-13
1436.500000	9.06603e-13
1436.450000	9.07467e-13
1436.400000	9.08332e-13
1436.350000	9.09197e-13
1436.300000	9.10064e-13
1436.250000	9.10931e-13
1436.200000	9.118e-13
1436.150000	9.12669e-13
1436.100000	9.13539e-13
1436.050000	9.14409e-13
1436.000000	9.15281e-13
1435.950000	9.16153e-13
1435.900000	9.17027e-13
1435.850000	9.17901e-13
1435.800000	9.18776e-13
1435.750000	9.19651e-13
1435.700000	9.20528e-13
1435.650000	9.21405e-13
1435.600000	9.22284e-13
1435.550000	9.23163e-13
1435.500000	9.24043e-13
1435.450000	9.24923e-13
1435.400000	9.25805e-13
1435.350000	9.26687e-13
1435.300000	9.27571e-13
1435.250000	9.28455e-13
1435.200000	9.2934e-13
1435.150000	9.30226e-13
1435.100000	9.31112e-13
1435.050000	9.32e-13
1435.000000	9.32888e-13
1434.950000	9.33777e-13
1434.900000	9.34667e-13
1434.850000	9.35558e-13
1434.800000	9.3645e-13
1434.750000	9.37342e-13
1434.700000	9.38236e-13
1434.650000	9.3913e-13
1434.600000	9.40025e-13
1434.550000	9.40921e-13
1434.500000	9.41818e-13
1434.450000	9.42716e-13
1434.400000	9.43614e-13
1434.350000	9.44514e-13
1434.300000	9.45414e-13
1434.250000	9.46315e-13
1434.200000	9.47217e-13
1434.150000	9.4812e-13
1434.100000	9.49024e-13
1434.050000	9.49928e-13
1434.000000	9.50834e-13
1433.950000	9.5174e-13
1433.900000	9.52647e-13
1433.850000	9.53555e-13
1433.800000	9.54464e-13
1433.750000	9.55374e-13
1433.700000	9.56284e-13
1433.650000	9.57196e-13
1433.600000	9.58108e-13
1433.550000	9.59022e-13
1433.500000	9.59936e-13
1433.450000	9.60851e-13
1433.400000	9.61766e-13
1433.350000	9.62683e-13
1433.300000	9.63601e-13
1433.250000	9.64519e-13
1433.200000	9.65439e-13
1433.150000	9.66359e-13
1433.100000	9.6728e-13
1433.050000	9.68202e-13
1433.000000	9.69125e-13
1432.950000	9.70048e-13
1432.900000	9.70973e-13
1432.850000	9.71898e-13
1432.800000	9.72825e-13
1432.750000	9.73752e-13
1432.700000	9.7468e-13
1432.650000	9.75609e-13
1432.600000	9.76539e-13
1432.550000	9.7747e-13
1432.500000	9.78402e-13
1432.450000	9.79334e-13
1432.400000	9.80268e-13
1432.350000	9.81202e-13
1432.300000	9.82137e-13
1432.250000	9.83073e-13
1432.200000	9.8401e-13
1432.150000	9.84948e-13
1432.100000	9.85887e-13
1432.050000	9.86827e-13
1432.000000	9.87767e-13
1431.950000	9.88709e-13
1431.900000	9.89651e-13
1431.850000	9.90595e-13
1431.800000	9.91539e-13
1431.750000	9.92484e-13
1431.700000	9.9343e-13
1431.650000	9.94377e-13
1431.600000	9.95325e-13
1431.550000	9.96273e-13
1431.500000	9.97223e-13
1431.450000	9.98173e-13
1431.400000	9.99125e-13
1431.350000	1.00008e-12
1431.300000	1.00103e-12
1431.250000	1.00198e-12
1431.200000	1.00294e-12
1431.150000	1.0039e-12
1431.100000	1.00485e-12
1431.050000	1.00581e-12
1431.000000	1.00677e-12
1430.950000	1.00773e-12
1430.900000	1.00869e-12
1430.850000	1.00965e-12
1430.800000	1.01061e-12
1430.750000	1.01158e-12
1430.700000	1.01254e-12
1430.650000	1.01351e-12
1430.600000	1.01447e-12
1430.550000	1.01544e-12
1430.500000	1.01641e-12
1430.450000	1.01738e-12
1430.400000	1.01834e-12
1430.350000	1.01932e-12
1430.300000	1.02029e-12
1430.250000	1.02126e-12
1430.200000	1.02223e-12
1430.150000	1.02321e-12
1430.100000	1.02418e-12
1430.050000	1.02516e-12
1430.000000	1.02614e-12
1429.950000	1.02711e-12
1429.900000	1.02809e-12
1429.850000	1.02907e-12
1429.800000	1.03005e-12
1429.750000	1.03104e-12
1429.700000	1.03202e-12
1429.650000	1.033e-12
1429.600000	1.03399e-12
1429.550000	1.03497e-12
1429.500000	1.03596e-12
1429.450000	1.03695e-12
1429.400000	1.03793e-12
1429.350000	1.03892e-12
1429.300000	1.03991e-12
1429.250000	1.04091e-12
1429.200000	1.0419e-12
1429.150000	1.04289e-12
1429.100000	1.04388e-12
1429.050000	1.04488e-12
1429.000000	1.04588e-12
1428.950000	1.04687e-12
1428.900000	1.04787e-12
1428.850000	1.04887e-12
1428.800000	1.04987e-12
1428.750000	1.05087e-12
1428.700000	1.05187e-12
1428.650000	1.05287e-12
1428.600000	1.05388e-12
1428.550000	1.05488e-12
1428.500000	1.05589e-12
1428.450000	1.05689e-12
1428.400000	1.0579e-12
1428.350000	1.05891e-12
1428.300000	1.05992e-12
1428.250000	1.06093e-12
1428.200000	1.06194e-12
1428.150000	1.06295e-12
1428.100000	1.06397e-12
1428.050000	1.06498e-12
1428.000000	1.06599e-12
1427.950000	1.06701e-12
1427.900000	1.06803e-12
1427.850000	1.06905e-12
1427.800000	1.07006e-12
1427.750000	1.07108e-12
1427.700000	1.07211e-12
1427.650000	1.07313e-12
1427.600000	1.07415e-12
1427.550000	1.07517e-12
1427.500000	1.0762e-12
1427.450000	1.07722e-12
1427.400000	1.07825e-12
1427.350000	1.07928e-12
1427.300000	1.08031e-12
1427.250000	1.08134e-12
1427.200000	1.08237e-12
1427.150000	1.0834e-12
1427.100000	1.08443e-12
1427.050000	1.08547e-12
1427.000000	1.0865e-12
1426.950000	1.08754e-12
1426.900000	1.08857e-12
1426.850000	1.08961e-12
1426.800000	1.09065e-12
1426.750000	1.09169e-12
1426.700000	1.09273e-12
1426.650000	1.09377e-12
1426.600000	1.09481e-12
1426.550000	1.09586e-12
1426.500000	1.0969e-12
1426.450000	1.09795e-12
1426.400000	1.09899e-12
1426.350000	1.10004e-12
1426.300000	1.10109e-12
1426.250000	1.10214e-12
1426.200000	1.10319e-12
1426.150000	1.10424e-12
1426.100000	1.10529e-12
1426.050000	1.10635e-12
1426.000000	1.1074e-12
1425.950000	1.10846e-12
1425.900000	1.10951e-12
1425.850000	1.11057e-12
1425.800000	1.11163e-12
1425.750000	1.11269e-12
1425.700000	1.11375e-12
1425.650000	1.11481e-12
1425.600000	1.11587e-12
1425.550000	1.11694e-12
1425.500000	1.118e-12
1425.450000	1.11907e-12
1425.400000	1.12013e-12
1425.350000	1.1212e-12
1425.300000	1.12227e-12
1425.250000	1.12334e-12
1425.200000	1.12441e-12
1425.150000	1.12548e-12
1425.100000	1.12656e-12
1425.050000	1.12763e-12
1425.000000	1.1287e-12
1424.950000	1.12978e-12
1424.900000	1.13086e-12
1424.850000	1.13194e-12
1424.800000	1.13301e-12
1424.750000	1.13409e-12
1424.700000	1.13518e-12
1424.650000	1.13626e-12
1424.600000	1.13734e-12
1424.550000	1.13842e-12
1424.500000	1.13951e-12
1424.450000	1.1406e-12
1424.400000	1.14168e-12
1424.350000	1.14277e-12
1424.300000	1.14386e-12
1424.250000	1.14495e-12
1424.200000	1.14604e-12
1424.150000	1.14713e-12
1424.100000	1.14823e-12
1424.050000	1.14932e-12
1424.000000	1.15042e-12
1423.950000	1.15151e-12
1423.900000	1.15261e-12
1423.850000	1.15371e-12
1423.800000	1.15481e-12
1423.750000	1.15591e-12
1423.700000	1.15701e-12
1423.650000	1.15812e-12
1423.600000	1.15922e-12
1423.550000	1.16032e-12
1423.500000	1.16143e-12
1423.450000	1.16254e-12
1423.400000	1.16365e-12
1423.350000	1.16475e-12
1423.300000	1.16586e-12
1423.250000	1.16698e-12
1423.200000	1.16809e-12
1423.150000	1.1692e-12
1423.100000	1.17032e-12
1423.050000	1.17143e-12
1423.000000	1.17255e-12
1422.950000	1.17367e-12
1422.900000	1.17478e-12
1422.850000	1.1759e-12
1422.800000	1.17702e-12
1422.750000	1.17815e-12
1422.700000	1.17927e-12
1422.650000	1.18039e-12
1422.600000	1.18152e-12
1422.550000	1.18264e-12
1422.500000	1.18377e-12
1422.450000	1.1849e-12
1422.400000	1.18603e-12
1422.350000	1.18716e-12
1422.300000	1.18829e-12
1422.250000	1.18942e-12
1422.200000	1.19056e-12
1422.150000	1.19169e-12
1422.100000	1.19283e-12
1422.050000	1.19397e-12
1422.000000	1.1951e-12
1421.950000	1.19624e-12
1421.900000	1.19738e-12
1421.850000	1.19852e-12
1421.800000	1.19967e-12
1421.750000	1.20081e-12
1421.700000	1.20196e-12
1421.650000	1.2031e-12
1421.600000	1.20425e-12
1421.550000	1.2054e-12
1421.500000	1.20654e-12
1421.450000	1.20769e-12
1421.400000	1.20885e-12
1421.350000	1.21e-12
1421.300000	1.21115e-12
1421.250000	1.21231e-12
1421.200000	1.21346e-12
1421.150000	1.21462e-12
1421.100000	1.21578e-12
1421.050000	1.21693e-12
1421.000000	1.21809e-12
1420.950000	1.21926e-12
1420.900000	1.22042e-12
1420.850000	1.22158e-12
1420.800000	1.22274e-12
1420.750000	1.22391e-12
1420.700000	1.22508e-12
1420.650000	1.22624e-12
1420.600000	1.22741e-12
1420.550000	1.22858e-12
1420.500000	1.22975e-12
1420.450000	1.23093e-12
1420.400000	1.2321e-12
1420.350000	1.23327e-12
1420.300000	1.23445e-12
1420.250000	1.23563e-12
1420.200000	1.2368e-12
1420.150000	1.23798e-12
1420.100000	1.23916e-12
1420.050000	1.24034e-12
1420.000000	1.24153e-12
1419.950000	1.24271e-12
1419.900000	1.24389e-12
1419.850000	1.24508e-12
1419.800000	1.24627e-12
1419.750000	1.24745e-12
1419.700000	1.24864e-12
1419.650000	1.24983e-12
1419.600000	1.25103e-12
1419.550000	1.25222e-12
1419.500000	1.25341e-12
1419.450000	1.25461e-12
1419.400000	1.2558e-12
1419.350000	1.257e-12
1419.300000	1.2582e-12
1419.250000	1.2594e-12
1419.200000	1.2606e-12
1419.150000	1.2618e-12
1419.100000	1.263e-12
1419.050000	1.2642e-12
1419.000000	1.26541e-12
1418.950000	1.26662e-12
1418.900000	1.26782e-12
1418.850000	1.26903e-12
1418.800000	1.27024e-12
1418.750000	1.27145e-12
1418.700000	1.27266e-12
1418.650000	1.27388e-12
1418.600000	1.27509e-12
1418.550000	1.27631e-12
1418.500000	1.27752e-12
1418.450000	1.27874e-12
1418.400000	1.27996e-12
1418.350000	1.28118e-12
1418.300000	1.2824e-12
1418.250000	1.28362e-12
1418.200000	1.28485e-12
1418.150000	1.28607e-12
1418.100000	1.2873e-12
1418.050000	1.28852e-12
1418.000000	1.28975e-12
1417.950000	1.29098e-12
1417.900000	1.29221e-12
1417.850000	1.29344e-12
1417.800000	1.29468e-12
1417.750000	1.29591e-12
1417.700000	1.29715e-12
1417.650000	1.29838e-12
1417.600000	1.29962e-12
1417.550000	1.30086e-12
1417.500000	1.3021e-12
1417.450000	1.30334e-12
1417.400000	1.30458e-12
1417.350000	1.30583e-12
1417.300000	1.30707e-12
1417.250000	1.30832e-12
1417.200000	1.30956e-12
1417.150000	1.31081e-12
1417.100000	1.31206e-12
1417.050000	1.31331e-12
1417.000000	1.31456e-12
1416.950000	1.31582e-12
1416.900000	1.31707e-12
1416.850000	1.31833e-12
1416.800000	1.31958e-12
1416.750000	1.32084e-12
1416.700000	1.3221e-12
1416.650000	1.32336e-12
1416.600000	1.32462e-12
1416.550000	1.32588e-12
1416.500000	1.32715e-12
1416.450000	1.32841e-12
1416.400000	1.32968e-12
1416.350000	1.33095e-12
1416.300000	1.33221e-12
1416.250000	1.33348e-12
1416.200000	1.33475e-12
1416.150000	1.33603e-12
1416.100000	1.3373e-12
1416.050000	1.33858e-12
1416.000000	1.33985e-12
1415.950000	1.34113e-12
1415.900000	1.34241e-12
1415.850000	1.34369e-12
1415.800000	1.34497e-12
1415.750000	1.34625e-12
1415.700000	1.34753e-12
1415.650000	1.34882e-12
1415.600000	1.3501e-12
1415.550000	1.35139e-12
1415.500000	1.35268e-12
1415.450000	1.35397e-12
1415.400000	1.35526e-12
1415.350000	1.35655e-12
1415.300000	1.35784e-12
1415.250000	1.35914e-12
1415.200000	1.36043e-12
1415.150000	1.36173e-12
1415.100000	1.36303e-12
1415.050000	1.36433e-12
1415.000000	1.36563e-12
1414.950000	1.36693e-12
1414.900000	1.36823e-12
1414.850000	1.36953e-12
1414.800000	1.37084e-12
1414.750000	1.37215e-12
1414.700000	1.37345e-12
1414.650000	1.37476e-12
1414.600000	1.37607e-12
1414.550000	1.37739e-12
1414.500000	1.3787e-12
1414.450000	1.38001e-12
1414.400000	1.38133e-12
1414.350000	1.38264e-12
1414.300000	1.38396e-12
1414.250000	1.38528e-12
1414.200000	1.3866e-12
1414.150000	1.38792e-12
1414.100000	1.38925e-12
1414.050000	1.39057e-12
1414.000000	1.3919e-12
1413.950000	1.39322e-12
1413.900000	1.39455e-12
1413.850000	1.39588e-12
1413.800000	1.39721e-12
1413.750000	1.39854e-12
1413.700000	1.39988e-12
1413.650000	1.40121e-12
1413.600000	1.40255e-12
1413.550000	1.40388e-12
1413.500000	1.40522e-12
1413.450000	1.40656e-12
1413.400000	1.4079e-12
1413.350000	1.40924e-12
1413.300000	1.41059e-12
1413.250000	1.41193e-12
1413.200000	1.41328e-12
1413.150000	1.41462e-12
1413.100000	1.41597e-12
1413.050000	1.41732e-12
1413.000000	1.41867e-12
1412.950000	1.42002e-12
1412.900000	1.42138e-12
1412.850000	1.42273e-12
1412.800000	1.42409e-12
1412.750000	1.42545e-12
1412.700000	1.42681e-12
1412.650000	1.42817e-12
1412.600000	1.42953e-12
1412.550000	1.43089e-12
1412.500000	1.43225e-12
1412.450000	1.43362e-12
1412.400000	1.43498e-12
1412.350000	1.43635e-12
1412.300000	1.43772e-12
1412.250000	1.43909e-12
1412.200000	1.44046e-12
1412.150000	1.44184e-12
1412.100000	1.44321e-12
1412.050000	1.44459e-12
1412.000000	1.44596e-12
1411.950000	1.44734e-12
1411.900000	1.44872e-12
1411.850000	1.4501e-12
1411.800000	1.45148e-12
1411.750000	1.45287e-12
1411.700000	1.45425e-12
1411.650000	1.45564e-12
1411.600000	1.45703e-12
1411.550000	1.45842e-12
1411.500000	1.45981e-12
1411.450000	1.4612e-12
1411.400000	1.46259e-12
1411.350000	1.46398e-12
1411.300000	1.46538e-12
1411.250000	1.46678e-12
1411.200000	1.46817e-12
1411.150000	1.46957e-12
1411.100000	1.47097e-12
1411.050000	1.47238e-12
1411.000000	1.47378e-12
1410.950000	1.47518e-12
1410.900000	1.47659e-12
1410.850000	1.478e-12
1410.800000	1.47941e-12
1410.750000	1.48082e-12
1410.700000	1.48223e-12
1410.650000	1.48364e-12
1410.600000	1.48506e-12
1410.550000	1.48647e-12
1410.500000	1.48789e-12
1410.450000	1.48931e-12
1410.400000	1.49073e-12
1410.350000	1.49215e-12
1410.300000	1.49357e-12
1410.250000	1.49499e-12
1410.200000	1.49642e-12
1410.150000	1.49784e-12
1410.100000	1.49927e-12
1410.050000	1.5007e-12
1410.000000	1.50213e-12
1409.950000	1.50356e-12
1409.900000	1.505e-12
1409.850000	1.50643e-12
1409.800000	1.50787e-12
1409.750000	1.5093e-12
1409.700000	1.51074e-12
1409.650000	1.51218e-12
1409.600000	1.51362e-12
1409.550000	1.51507e-12
1409.500000	1.51651e-12
1409.450000	1.51796e-12
1409.400000	1.5194e-12
1409.350000	1.52085e-12
1409.300000	1.5223e-12
1409.250000	1.52375e-12
1409.200000	1.5252e-12
1409.150000	1.52666e-12
1409.100000	1.52811e-12
1409.050000	1.52957e-12
1409.000000	1.53103e-12
1408.950000	1.53249e-12
1408.900000	1.53395e-12
1408.850000	1.53541e-12
1408.800000	1.53687e-12
1408.750000	1.53834e-12
1408.700000	1.5398e-12
1408.650000	1.54127e-12
1408.600000	1.54274e-12
1408.550000	1.54421e-12
1408.500000	1.54568e-12
1408.450000	1.54716e-12
1408.400000	1.54863e-12
1408.350000	1.55011e-12
1408.300000	1.55158e-12
1408.250000	1.55306e-12
1408.200000	1.55454e-12
1408.150000	1.55603e-12
1408.100000	1.55751e-12
1408.050000	1.55899e-12
1408.000000	1.56048e-12
1407.950000	1.56197e-12
1407.900000	1.56346e-12
1407.850000	1.56495e-12
1407.800000	1.56644e-12
1407.750000	1.56793e-12
1407.700000	1.56943e-12
1407.650000	1.57092e-12
1407.600000	1.57242e-12
1407.550000	1.57392e-12
1407.500000	1.57542e-12
1407.450000	1.57692e-12
1407.400000	1.57842e-12
1407.350000	1.57993e-12
1407.300000	1.58143e-12
1407.250000	1.58294e-12
1407.200000	1.58445e-12
1407.150000	1.58596e-12
1407.100000	1.58747e-12
1407.050000	1.58898e-12
1407.000000	1.5905e-12
1406.950000	1.59201e-12
1406.900000	1.59353e-12
1406.850000	1.59505e-12
1406.800000	1.59657e-12
1406.750000	1.59809e-12
1406.700000	1.59962e-12
1406.650000	1.60114e-12
1406.600000	1.60267e-12
1406.550000	1.6042e-12
1406.500000	1.60572e-12
1406.450000	1.60725e-12
1406.400000	1.60879e-12
1406.350000	1.61032e-12
1406.300000	1.61186e-12
1406.250000	1.61339e-12
1406.200000	1.61493e-12
1406.150000	1.61647e-12
1406.100000	1.61801e-12
1406.050000	1.61955e-12
1406.000000	1.6211e-12
1405.950000	1.62264e-12
1405.900000	1.62419e-12
1405.850000	1.62574e-12
1405.800000	1.62728e-12
1405.750000	1.62884e-12
1405.700000	1.63039e-12
1405.650000	1.63194e-12
1405.600000	1.6335e-12
1405.550000	1.63506e-12
1405.500000	1.63661e-12
1405.450000	1.63817e-12
1405.400000	1.63974e-12
1405.350000	1.6413e-12
1405.300000	1.64286e-12
1405.250000	1.64443e-12
1405.200000	1.646e-12
1405.150000	1.64756e-12
1405.100000	1.64914e-12
1405.050000	1.65071e-12
1405.000000	1.65228e-12
1404.950000	1.65386e-12
1404.900000	1.65543e-12
1404.850000	1.65701e-12
1404.800000	1.65859e-12
1404.750000	1.66017e-12
1404.700000	1.66175e-12
1404.650000	1.66334e-12
1404.600000	1.66492e-12
1404.550000	1.66651e-12
1404.500000	1.6681e-12
1404.450000	1.66969e-12
1404.400000	1.67128e-12
1404.350000	1.67287e-12
1404.300000	1.67447e-12
1404.250000	1.67606e-12
1404.200000	1.67766e-12
1404.150000	1.67926e-12
1404.100000	1.68086e-12
1404.050000	1.68246e-12
1404.000000	1.68407e-12
1403.950000	1.68567e-12
1403.900000	1.68728e-12
1403.850000	1.68889e-12
1403.800000	1.6905e-12
1403.750000	1.69211e-12
1403.700000	1.69372e-12
1403.650000	1.69533e-12
1403.600000	1.69695e-12
1403.550000	1.69857e-12
1403.500000	1.70019e-12
1403.450000	1.70181e-12
1403.400000	1.70343e-12
1403.350000	1.70505e-12
1403.300000	1.70668e-12
1403.250000	1.70831e-12
1403.200000	1.70993e-12
1403.150000	1.71156e-12
1403.100000	1.71319e-12
1403.050000	1.71483e-12
1403.000000	1.71646e-12
1402.950000	1.7181e-12
1402.900000	1.71974e-12
1402.850000	1.72138e-12
1402.800000	1.72302e-12
1402.750000	1.72466e-12
1402.700000	1.7263e-12
1402.650000	1.72795e-12
1402.600000	1.72959e-12
1402.550000	1.73124e-12
1402.500000	1.73289e-12
1402.450000	1.73455e-12
1402.400000	1.7362e-12
1402.350000	1.73785e-12
1402.300000	1.73951e-12
1402.250000	1.74117e-12
1402.200000	1.74283e-12
1402.150000	1.74449e-12
1402.100000	1.74615e-12
1402.050000	1.74782e-12
1402.000000	1.74948e-12
1401.950000	1.75115e-12
1401.900000	1.75282e-12
1401.850000	1.75449e-12
1401.800000	1.75616e-12
1401.750000	1.75784e-12
1401.700000	1.75951e-12
1401.650000	1.76119e-12
1401.600000	1.76287e-12
1401.550000	1.76455e-12
1401.500000	1.76623e-12
1401.450000	1.76791e-12
1401.400000	1.7696e-12
1401.350000	1.77128e-12
1401.300000	1.77297e-12
1401.250000	1.77466e-12
1401.200000	1.77635e-12
1401.150000	1.77805e-12
1401.100000	1.77974e-12
1401.050000	1.78144e-12
1401.000000	1.78314e-12
1400.950000	1.78484e-12
1400.900000	1.78654e-12
1400.850000	1.78824e-12
1400.800000	1.78995e-12
1400.750000	1.79165e-12
1400.700000	1.79336e-12
1400.650000	1.79507e-12
1400.600000	1.79678e-12
1400.550000	1.79849e-12
1400.500000	1.80021e-12
1400.450000	1.80192e-12
1400.400000	1.80364e-12
1400.350000	1.80536e-12
1400.300000	1.80708e-12
1400.250000	1.8088e-12
1400.200000	1.81053e-12
1400.150000	1.81225e-12
1400.100000	1.81398e-12
1400.050000	1.81571e-12
1400.000000	1.81744e-12
1399.950000	1.81917e-12
1399.900000	1.82091e-12
1399.850000	1.82264e-12
1399.800000	1.82438e-12
1399.750000	1.82612e-12
1399.700000	1.82786e-12
1399.650000	1.8296e-12
1399.600000	1.83134e-12
1399.550000	1.83309e-12
1399.500000	1.83484e-12
1399.450000	1.83659e-12
1399.400000	1.83834e-12
1399.350000	1.84009e-12
1399.300000	1.84184e-12
1399.250000	1.8436e-12
1399.200000	1.84536e-12
1399.150000	1.84712e-12
1399.100000	1.84888e-12
1399.050000	1.85064e-12
1399.000000	1.8524e-12
1398.950000	1.85417e-12
1398.900000	1.85594e-12
1398.850000	1.8577e-12
1398.800000	1.85948e-12
1398.750000	1.86125e-12
1398.700000	1.86302e-12
1398.650000	1.8648e-12
1398.600000	1.86657e-12
1398.550000	1.86835e-12
1398.500000	1.87013e-12
1398.450000	1.87192e-12
1398.400000	1.8737e-12
1398.350000	1.87549e-12
1398.300000	1.87728e-12
1398.250000	1.87906e-12
1398.200000	1.88086e-12
1398.150000	1.88265e-12
1398.100000	1.88444e-12
1398.050000	1.88624e-12
1398.000000	1.88804e-12
1397.950000	1.88984e-12
1397.900000	1.89164e-12
1397.850000	1.89344e-12
1397.800000	1.89525e-12
1397.750000	1.89705e-12
1397.700000	1.89886e-12
1397.650000	1.90067e-12
1397.600000	1.90248e-12
1397.550000	1.9043e-12
1397.500000	1.90611e-12
1397.450000	1.90793e-12
1397.400000	1.90975e-12
1397.350000	1.91157e-12
1397.300000	1.91339e-12
1397.250000	1.91521e-12
1397.200000	1.91704e-12
1397.150000	1.91887e-12
1397.100000	1.92069e-12
1397.050000	1.92253e-12
1397.000000	1.92436e-12
1396.950000	1.92619e-12
1396.900000	1.92803e-12
1396.850000	1.92987e-12
1396.800000	1.93171e-12
1396.750000	1.93355e-12
1396.700000	1.93539e-12
1396.650000	1.93723e-12
1396.600000	1.93908e-12
1396.550000	1.94093e-12
1396.500000	1.94278e-12
1396.450000	1.94463e-12
1396.400000	1.94648e-12
1396.350000	1.94834e-12
1396.300000	1.9502e-12
1396.250000	1.95206e-12
1396.200000	1.95392e-12
1396.150000	1.95578e-12
1396.100000	1.95764e-12
1396.050000	1.95951e-12
1396.000000	1.96138e-12
1395.950000	1.96325e-12
1395.900000	1.96512e-12
1395.850000	1.96699e-12
1395.800000	1.96887e-12
1395.750000	1.97074e-12
1395.700000	1.97262e-12
1395.650000	1.9745e-12
1395.600000	1.97638e-12
1395.550000	1.97827e-12
1395.500000	1.98015e-12
1395.450000	1.98204e-12
1395.400000	1.98393e-12
1395.350000	1.98582e-12
1395.300000	1.98771e-12
1395.250000	1.98961e-12
1395.200000	1.9915e-12
1395.150000	1.9934e-12
1395.100000	1.9953e-12
1395.050000	1.99721e-12
1395.000000	1.99911e-12
1394.950000	2.00101e-12
1394.900000	2.00292e-12
1394.850000	2.00483e-12
1394.800000	2.00674e-12
1394.750000	2.00865e-12
1394.700000	2.01057e-12
1394.650000	2.01249e-12
1394.600000	2.0144e-12
1394.550000	2.01632e-12
1394.500000	2.01825e-12
1394.450000	2.02017e-12
1394.400000	2.0221e-12
1394.350000	2.02402e-12
1394.300000	2.02595e-12
1394.250000	2.02788e-12
1394.200000	2.02982e-12
1394.150000	2.03175e-12
1394.100000	2.03369e-12
1394.050000	2.03563e-12
1394.000000	2.03757e-12
1393.950000	2.03951e-12
1393.900000	2.04145e-12
1393.850000	2.0434e-12
1393.800000	2.04535e-12
1393.750000	2.0473e-12
1393.700000	2.04925e-12
1393.650000	2.0512e-12
1393.600000	2.05316e-12
1393.550000	2.05511e-12
1393.500000	2.05707e-12
1393.450000	2.05903e-12
1393.400000	2.061e-12
1393.350000	2.06296e-12
1393.300000	2.06493e-12
1393.250000	2.06689e-12
1393.200000	2.06886e-12
1393.150000	2.07084e-12
1393.100000	2.07281e-12
1393.050000	2.07479e-12
1393.000000	2.07676e-12
1392.950000	2.07874e-12
1392.900000	2.08072e-12
1392.850000	2.08271e-12
1392.800000	2.08469e-12
1392.750000	2.08668e-12
1392.700000	2.08867e-12
1392.650000	2.09066e-12
1392.600000	2.09265e-12
1392.550000	2.09465e-12
1392.500000	2.09664e-12
1392.450000	2.09864e-12
1392.400000	2.10064e-12
1392.350000	2.10265e-12
1392.300000	2.10465e-12
1392.250000	2.10666e-12
1392.200000	2.10866e-12
1392.150000	2.11067e-12
1392.100000	2.11269e-12
1392.050000	2.1147e-12
1392.000000	2.11671e-12
1391.950000	2.11873e-12
1391.900000	2.12075e-12
1391.850000	2.12277e-12
1391.800000	2.1248e-12
1391.750000	2.12682e-12
1391.700000	2.12885e-12
1391.650000	2.13088e-12
1391.600000	2.13291e-12
1391.550000	2.13494e-12
1391.500000	2.13698e-12
1391.450000	2.13901e-12
1391.400000	2.14105e-12
1391.350000	2.14309e-12
1391.300000	2.14514e-12
1391.250000	2.14718e-12
1391.200000	2.14923e-12
1391.150000	2.15128e-12
1391.100000	2.15333e-12
1391.050000	2.15538e-12
1391.000000	2.15743e-12
1390.950000	2.15949e-12
1390.900000	2.16155e-12
1390.850000	2.16361e-12
1390.800000	2.16567e-12
1390.750000	2.16774e-12
1390.700000	2.1698e-12
1390.650000	2.17187e-12
1390.600000	2.17394e-12
1390.550000	2.17601e-12
1390.500000	2.17809e-12
1390.450000	2.18016e-12
1390.400000	2.18224e-12
1390.350000	2.18432e-12
1390.300000	2.1864e-12
1390.250000	2.18849e-12
1390.200000	2.19057e-12
1390.150000	2.19266e-12
1390.100000	2.19475e-12
1390.050000	2.19684e-12
1390.000000	2.19894e-12
1389.950000	2.20103e-12
1389.900000	2.20313e-12
1389.850000	2.20523e-12
1389.800000	2.20733e-12
1389.750000	2.20944e-12
1389.700000	2.21154e-12
1389.650000	2.21365e-12
1389.600000	2.21576e-12
1389.550000	2.21787e-12
1389.500000	2.21999e-12
1389.450000	2.2221e-12
1389.400000	2.22422e-12
1389.350000	2.22634e-12
1389.300000	2.22846e-12
1389.250000	2.23059e-12
1389.200000	2.23272e-12
1389.150000	2.23484e-12
1389.100000	2.23697e-12
1389.050000	2.23911e-12
1389.000000	2.24124e-12
1388.950000	2.24338e-12
1388.900000	2.24551e-12
1388.850000	2.24766e-12
1388.800000	2.2498e-12
1388.750000	2.25194e-12
1388.700000	2.25409e-12
1388.650000	2.25624e-12
1388.600000	2.25839e-12
1388.550000	2.26054e-12
1388.500000	2.2627e-12
1388.450000	2.26485e-12
1388.400000	2.26701e-12
1388.350000	2.26917e-12
1388.300000	2.27133e-12
1388.250000	2.2735e-12
1388.200000	2.27567e-12
1388.150000	2.27784e-12
1388.100000	2.28001e-12
1388.050000	2.28218e-12
1388.000000	2.28436e-12
1387.950000	2.28653e-12
1387.900000	2.28871e-12
1387.850000	2.29089e-12
1387.800000	2.29308e-12
1387.750000	2.29526e-12
1387.700000	2.29745e-12
1387.650000	2.29964e-12
1387.600000	2.30183e-12
1387.550000	2.30403e-12
1387.500000	2.30622e-12
1387.450000	2.30842e-12
1387.400000	2.31062e-12
1387.350000	2.31282e-12
1387.300000	2.31503e-12
1387.250000	2.31724e-12
1387.200000	2.31944e-12
1387.150000	2.32166e-12
1387.100000	2.32387e-12
1387.050000	2.32608e-12
1387.000000	2.3283e-12
1386.950000	2.33052e-12
1386.900000	2.33274e-12
1386.850000	2.33496e-12
1386.800000	2.33719e-12
1386.750000	2.33942e-12
1386.700000	2.34165e-12
1386.650000	2.34388e-12
1386.600000	2.34611e-12
1386.550000	2.34835e-12
1386.500000	2.35059e-12
1386.450000	2.35283e-12
1386.400000	2.35507e-12
1386.350000	2.35732e-12
1386.300000	2.35956e-12
1386.250000	2.36181e-12
1386.200000	2.36406e-12
1386.150000	2.36632e-12
1386.100000	2.36857e-12
1386.050000	2.37083e-12
1386.000000	2.37309e-12
1385.950000	2.37535e-12
1385.900000	2.37762e-12
1385.850000	2.37988e-12
1385.800000	2.38215e-12
1385.750000	2.38442e-12
1385.700000	2.3867e-12
1385.650000	2.38897e-12
1385.600000	2.39125e-12
1385.550000	2.39353e-12
1385.500000	2.39581e-12
1385.450000	2.39809e-12
1385.400000	2.40038e-12
1385.350000	2.40267e-12
1385.300000	2.40496e-12
1385.250000	2.40725e-12
1385.200000	2.40954e-12
1385.150000	2.41184e-12
1385.100000	2.41414e-12
1385.050000	2.41644e-12
1385.000000	2.41874e-12
1384.950000	2.42105e-12
1384.900000	2.42336e-12
1384.850000	2.42567e-12
1384.800000	2.42798e-12
1384.750000	2.43029e-12
1384.700000	2.43261e-12
1384.650000	2.43493e-12
1384.600000	2.43725e-12
1384.550000	2.43957e-12
1384.500000	2.4419e-12
1384.450000	2.44423e-12
1384.400000	2.44656e-12
1384.350000	2.44889e-12
1384.300000	2.45122e-12
1384.250000	2.45356e-12
1384.200000	2.4559e-12
1384.150000	2.45824e-12
1384.100000	2.46058e-12
1384.050000	2.46293e-12
1384.000000	2.46527e-12
1383.950000	2.46762e-12
1383.900000	2.46998e-12
1383.850000	2.47233e-12
1383.800000	2.47469e-12
1383.750000	2.47705e-12
1383.700000	2.47941e-12
1383.650000	2.48177e-12
1383.600000	2.48414e-12
1383.550000	2.4865e-12
1383.500000	2.48887e-12
1383.450000	2.49125e-12
1383.400000	2.49362e-12
1383.350000	2.496e-12
1383.300000	2.49838e-12
1383.250000	2.50076e-12
1383.200000	2.50314e-12
1383.150000	2.50553e-12
1383.100000	2.50792e-12
1383.050000	2.51031e-12
1383.000000	2.5127e-12
1382.950000	2.51509e-12
1382.900000	2.51749e-12
1382.850000	2.51989e-12
1382.800000	2.52229e-12
1382.750000	2.5247e-12
1382.700000	2.5271e-12
1382.650000	2.52951e-12
1382.600000	2.53192e-12
1382.550000	2.53434e-12
1382.500000	2.53675e-12
1382.450000	2.53917e-12
1382.400000	2.54159e-12
1382.350000	2.54401e-12
1382.300000	2.54644e-12
1382.250000	2.54887e-12
1382.200000	2.5513e-12
1382.150000	2.55373e-12
1382.100000	2.55616e-12
1382.050000	2.5586e-12
1382.000000	2.56104e-12
1381.950000	2.56348e-12
1381.900000	2.56592e-12
1381.850000	2.56837e-12
1381.800000	2.57082e-12
1381.750000	2.57327e-12
1381.700000	2.57572e-12
1381.650000	2.57817e-12
1381.600000	2.58063e-12
1381.550000	2.58309e-12
1381.500000	2.58555e-12
1381.450000	2.58802e-12
1381.400000	2.59049e-12
1381.350000	2.59295e-12
1381.300000	2.59543e-12
1381.250000	2.5979e-12
1381.200000	2.60038e-12
1381.150000	2.60285e-12
1381.100000	2.60534e-12
1381.050000	2.60782e-12
1381.000000	2.61031e-12
1380.950000	2.61279e-12
1380.900000	2.61528e-12
1380.850000	2.61778e-12
1380.800000	2.62027e-12
1380.750000	2.62277e-12
1380.700000	2.62527e-12
1380.650000	2.62777e-12
1380.600000	2.63028e-12
1380.550000	2.63278e-12
1380.500000	2.63529e-12
1380.450000	2.63781e-12
1380.400000	2.64032e-12
1380.350000	2.64284e-12
1380.300000	2.64536e-12
1380.250000	2.64788e-12
1380.200000	2.6504e-12
1380.150000	2.65293e-12
1380.100000	2.65546e-12
1380.050000	2.65799e-12
1380.000000	2.66052e-12
1379.950000	2.66306e-12
1379.900000	2.6656e-12
1379.850000	2.66814e-12
1379.800000	2.67068e-12
1379.750000	2.67322e-12
1379.700000	2.67577e-12
1379.650000	2.67832e-12
1379.600000	2.68088e-12
1379.550000	2.68343e-12
1379.500000	2.68599e-12
1379.450000	2.68855e-12
1379.400000	2.69111e-12
1379.350000	2.69368e-12
1379.300000	2.69625e-12
1379.250000	2.69882e-12
1379.200000	2.70139e-12
1379.150000	2.70396e-12
1379.100000	2.70654e-12
1379.050000	2.70912e-12
1379.000000	2.7117e-12
1378.950000	2.71429e-12
1378.900000	2.71687e-12
1378.850000	2.71946e-12
1378.800000	2.72206e-12
1378.750000	2.72465e-12
1378.700000	2.72725e-12
1378.650000	2.72985e-12
1378.600000	2.73245e-12
1378.550000	2.73505e-12
1378.500000	2.73766e-12
1378.450000	2.74027e-12
1378.400000	2.74288e-12
1378.350000	2.7455e-12
1378.300000	2.74811e-12
1378.250000	2.75073e-12
1378.200000	2.75336e-12
1378.150000	2.75598e-12
1378.100000	2.75861e-12
1378.050000	2.76124e-12
1378.000000	2.76387e-12
1377.950000	2.7665e-12
1377.900000	2.76914e-12
1377.850000	2.77178e-12
1377.800000	2.77442e-12
1377.750000	2.77707e-12
1377.700000	2.77971e-12
1377.650000	2.78236e-12
1377.600000	2.78502e-12
1377.550000	2.78767e-12
1377.500000	2.79033e-12
1377.450000	2.79299e-12
1377.400000	2.79565e-12
1377.350000	2.79831e-12
1377.300000	2.80098e-12
1377.250000	2.80365e-12
1377.200000	2.80632e-12
1377.150000	2.809e-12
1377.100000	2.81168e-12
1377.050000	2.81436e-12
1377.000000	2.81704e-12
1376.950000	2.81972e-12
1376.900000	2.82241e-12
1376.850000	2.8251e-12
1376.800000	2.8278e-12
1376.750000	2.83049e-12
1376.700000	2.83319e-12
1376.650000	2.83589e-12
1376.600000	2.83859e-12
1376.550000	2.8413e-12
1376.500000	2.84401e-12
1376.450000	2.84672e-12
1376.400000	2.84943e-12
1376.350000	2.85215e-12
1376.300000	2.85487e-12
1376.250000	2.85759e-12
1376.200000	2.86031e-12
1376.150000	2.86304e-12
1376.100000	2.86577e-12
1376.050000	2.8685e-12
1376.000000	2.87123e-12
1375.950000	2.87397e-12
1375.900000	2.87671e-12
1375.850000	2.87945e-12
1375.800000	2.8822e-12
1375.750000	2.88494e-12
1375.700000	2.88769e-12
1375.650000	2.89044e-12
1375.600000	2.8932e-12
1375.550000	2.89596e-12
1375.500000	2.89872e-12
1375.450000	2.90148e-12
1375.400000	2.90425e-12
1375.350000	2.90702e-12
1375.300000	2.90979e-12
1375.250000	2.91256e-12
1375.200000	2.91534e-12
1375.150000	2.91812e-12
1375.100000	2.9209e-12
1375.050000	2.92368e-12
1375.000000	2.92647e-12
1374.950000	2.92926e-12
1374.900000	2.93205e-12
1374.850000	2.93484e-12
1374.800000	2.93764e-12
1374.750000	2.94044e-12
1374.700000	2.94324e-12
1374.650000	2.94605e-12
1374.600000	2.94886e-12
1374.550000	2.95167e-12
1374.500000	2.95448e-12
1374.450000	2.9573e-12
1374.400000	2.96012e-12
1374.350000	2.96294e-12
1374.300000	2.96576e-12
1374.250000	2.96859e-12
1374.200000	2.97142e-12
1374.150000	2.97425e-12
1374.100000	2.97709e-12
1374.050000	2.97993e-12
1374.000000	2.98277e-12
1373.950000	2.98561e-12
1373.900000	2.98845e-12
1373.850000	2.9913e-12
1373.800000	2.99415e-12
1373.750000	2.99701e-12
1373.700000	2.99987e-12
1373.650000	3.00272e-12
1373.600000	3.00559e-12
1373.550000	3.00845e-12
1373.500000	3.01132e-12
1373.450000	3.01419e-12
1373.400000	3.01706e-12
1373.350000	3.01994e-12
1373.300000	3.02282e-12
1373.250000	3.0257e-12
1373.200000	3.02858e-12
1373.150000	3.03147e-12
1373.100000	3.03436e-12
1373.050000	3.03725e-12
1373.000000	3.04015e-12
1372.950000	3.04304e-12
1372.900000	3.04595e-12
1372.850000	3.04885e-12
1372.800000	3.05176e-12
1372.750000	3.05466e-12
1372.700000	3.05758e-12
1372.650000	3.06049e-12
1372.600000	3.06341e-12
1372.550000	3.06633e-12
1372.500000	3.06925e-12
1372.450000	3.07218e-12
1372.400000	3.0751e-12
1372.350000	3.07804e-12
1372.300000	3.08097e-12
1372.250000	3.08391e-12
1372.200000	3.08685e-12
1372.150000	3.08979e-12
1372.100000	3.09273e-12
1372.050000	3.09568e-12
1372.000000	3.09863e-12
1371.950000	3.10159e-12
1371.900000	3.10454e-12
1371.850000	3.1075e-12
1371.800000	3.11046e-12
1371.750000	3.11343e-12
1371.700000	3.1164e-12
1371.650000	3.11937e-12
1371.600000	3.12234e-12
1371.550000	3.12532e-12
1371.500000	3.1283e-12
1371.450000	3.13128e-12
1371.400000	3.13426e-12
1371.350000	3.13725e-12
1371.300000	3.14024e-12
1371.250000	3.14323e-12
1371.200000	3.14623e-12
1371.150000	3.14923e-12
1371.100000	3.15223e-12
1371.050000	3.15524e-12
1371.000000	3.15824e-12
1370.950000	3.16125e-12
1370.900000	3.16427e-12
1370.850000	3.16728e-12
1370.800000	3.1703e-12
1370.750000	3.17332e-12
1370.700000	3.17635e-12
1370.650000	3.17938e-12
1370.600000	3.18241e-12
1370.550000	3.18544e-12
1370.500000	3.18848e-12
1370.450000	3.19152e-12
1370.400000	3.19456e-12
1370.350000	3.1976e-12
1370.300000	3.20065e-12
1370.250000	3.2037e-12
1370.200000	3.20676e-12
1370.150000	3.20981e-12
1370.100000	3.21287e-12
1370.050000	3.21593e-12
1370.000000	3.219e-12
1369.950000	3.22207e-12
1369.900000	3.22514e-12
1369.850000	3.22821e-12
1369.800000	3.23129e-12
1369.750000	3.23437e-12
1369.700000	3.23745e-12
1369.650000	3.24054e-12
1369.600000	3.24363e-12
1369.550000	3.24672e-12
1369.500000	3.24982e-12
1369.450000	3.25291e-12
1369.400000	3.25601e-12
1369.350000	3.25912e-12
1369.300000	3.26222e-12
1369.250000	3.26533e-12
1369.200000	3.26845e-12
1369.150000	3.27156e-12
1369.100000	3.27468e-12
1369.050000	3.2778e-12
1369.000000	3.28093e-12
1368.950000	3.28405e-12
1368.900000	3.28718e-12
1368.850000	3.29032e-12
1368.800000	3.29345e-12
1368.750000	3.29659e-12
1368.700000	3.29973e-12
1368.650000	3.30288e-12
1368.600000	3.30603e-12
1368.550000	3.30918e-12
1368.500000	3.31233e-12
1368.450000	3.31549e-12
1368.400000	3.31865e-12
1368.350000	3.32182e-12
1368.300000	3.32498e-12
1368.250000	3.32815e-12
1368.200000	3.33132e-12
1368.150000	3.3345e-12
1368.100000	3.33768e-12
1368.050000	3.34086e-12
1368.000000	3.34404e-12
1367.950000	3.34723e-12
1367.900000	3.35042e-12
1367.850000	3.35362e-12
1367.800000	3.35681e-12
1367.750000	3.36001e-12
1367.700000	3.36321e-12
1367.650000	3.36642e-12
1367.600000	3.36963e-12
1367.550000	3.37284e-12
1367.500000	3.37606e-12
1367.450000	3.37927e-12
1367.400000	3.3825e-12
1367.350000	3.38572e-12
1367.300000	3.38895e-12
1367.250000	3.39218e-12
1367.200000	3.39541e-12
1367.150000	3.39865e-12
1367.100000	3.40189e-12
1367.050000	3.40513e-12
1367.000000	3.40837e-12
1366.950000	3.41162e-12
1366.900000	3.41488e-12
1366.850000	3.41813e-12
1366.800000	3.42139e-12
1366.750000	3.42465e-12
1366.700000	3.42791e-12
1366.650000	3.43118e-12
1366.600000	3.43445e-12
1366.550000	3.43773e-12
1366.500000	3.441e-12
1366.450000	3.44428e-12
1366.400000	3.44757e-12
1366.350000	3.45085e-12
1366.300000	3.45414e-12
1366.250000	3.45743e-12
1366.200000	3.46073e-12
1366.150000	3.46403e-12
1366.100000	3.46733e-12
1366.050000	3.47064e-12
1366.000000	3.47394e-12
1365.950000	3.47726e-12
1365.900000	3.48057e-12
1365.850000	3.48389e-12
1365.800000	3.48721e-12
1365.750000	3.49053e-12
1365.700000	3.49386e-12
1365.650000	3.49719e-12
1365.600000	3.50052e-12
1365.550000	3.50386e-12
1365.500000	3.5072e-12
1365.450000	3.51054e-12
1365.400000	3.51389e-12
1365.350000	3.51724e-12
1365.300000	3.52059e-12
1365.250000	3.52395e-12
1365.200000	3.52731e-12
1365.150000	3.53067e-12
1365.100000	3.53403e-12
1365.050000	3.5374e-12
1365.000000	3.54078e-12
1364.950000	3.54415e-12
1364.900000	3.54753e-12
1364.850000	3.55091e-12
1364.800000	3.55429e-12
1364.750000	3.55768e-12
1364.700000	3.56107e-12
1364.650000	3.56447e-12
1364.600000	3.56787e-12
1364.550000	3.57127e-12
1364.500000	3.57467e-12
1364.450000	3.57808e-12
1364.400000	3.58149e-12
1364.350000	3.5849e-12
1364.300000	3.58832e-12
1364.250000	3.59174e-12
1364.200000	3.59516e-12
1364.150000	3.59859e-12
1364.100000	3.60202e-12
1364.050000	3.60545e-12
1364.000000	3.60889e-12
1363.950000	3.61233e-12
1363.900000	3.61577e-12
1363.850000	3.61922e-12
1363.800000	3.62267e-12
1363.750000	3.62612e-12
1363.700000	3.62958e-12
1363.650000	3.63304e-12
1363.600000	3.6365e-12
1363.550000	3.63997e-12
1363.500000	3.64344e-12
1363.450000	3.64691e-12
1363.400000	3.65039e-12
1363.350000	3.65387e-12
1363.300000	3.65735e-12
1363.250000	3.66084e-12
1363.200000	3.66433e-12
1363.150000	3.66782e-12
1363.100000	3.67132e-12
1363.050000	3.67482e-12
1363.000000	3.67832e-12
1362.950000	3.68182e-12
1362.900000	3.68533e-12
1362.850000	3.68885e-12
1362.800000	3.69236e-12
1362.750000	3.69588e-12
1362.700000	3.69941e-12
1362.650000	3.70293e-12
1362.600000	3.70646e-12
1362.550000	3.71e-12
1362.500000	3.71353e-12
1362.450000	3.71707e-12
1362.400000	3.72061e-12
1362.350000	3.72416e-12
1362.300000	3.72771e-12
1362.250000	3.73126e-12
1362.200000	3.73482e-12
1362.150000	3.73838e-12
1362.100000	3.74194e-12
1362.050000	3.74551e-12
1362.000000	3.74908e-12
1361.950000	3.75266e-12
1361.900000	3.75623e-12
1361.850000	3.75981e-12
1361.800000	3.7634e-12
1361.750000	3.76698e-12
1361.700000	3.77057e-12
1361.650000	3.77417e-12
1361.600000	3.77777e-12
1361.550000	3.78137e-12
1361.500000	3.78497e-12
1361.450000	3.78858e-12
1361.400000	3.79219e-12
1361.350000	3.79581e-12
1361.300000	3.79942e-12
1361.250000	3.80305e-12
1361.200000	3.80667e-12
1361.150000	3.8103e-12
1361.100000	3.81393e-12
1361.050000	3.81757e-12
1361.000000	3.82121e-12
1360.950000	3.82485e-12
1360.900000	3.82849e-12
1360.850000	3.83214e-12
1360.800000	3.8358e-12
1360.750000	3.83945e-12
1360.700000	3.84311e-12
1360.650000	3.84678e-12
1360.600000	3.85044e-12
1360.550000	3.85411e-12
1360.500000	3.85779e-12
1360.450000	3.86146e-12
1360.400000	3.86514e-12
1360.350000	3.86883e-12
1360.300000	3.87252e-12
1360.250000	3.87621e-12
1360.200000	3.8799e-12
1360.150000	3.8836e-12
1360.100000	3.8873e-12
1360.050000	3.89101e-12
1360.000000	3.89472e-12
1359.950000	3.89843e-12
1359.900000	3.90215e-12
1359.850000	3.90587e-12
1359.800000	3.90959e-12
1359.750000	3.91331e-12
1359.700000	3.91705e-12
1359.650000	3.92078e-12
1359.600000	3.92452e-12
1359.550000	3.92826e-12
1359.500000	3.932e-12
1359.450000	3.93575e-12
1359.400000	3.9395e-12
1359.350000	3.94326e-12
1359.300000	3.94702e-12
1359.250000	3.95078e-12
1359.200000	3.95454e-12
1359.150000	3.95831e-12
1359.100000	3.96209e-12
1359.050000	3.96586e-12
1359.000000	3.96964e-12
1358.950000	3.97343e-12
1358.900000	3.97721e-12
1358.850000	3.98101e-12
1358.800000	3.9848e-12
1358.750000	3.9886e-12
1358.700000	3.9924e-12
1358.650000	3.99621e-12
1358.600000	4.00002e-12
1358.550000	4.00383e-12
1358.500000	4.00764e-12
1358.450000	4.01146e-12
1358.400000	4.01529e-12
1358.350000	4.01912e-12
1358.300000	4.02295e-12
1358.250000	4.02678e-12
1358.200000	4.03062e-12
1358.150000	4.03446e-12
1358.100000	4.03831e-12
1358.050000	4.04216e-12
1358.000000	4.04601e-12
1357.950000	4.04987e-12
1357.900000	4.05373e-12
1357.850000	4.05759e-12
1357.800000	4.06146e-12
1357.750000	4.06533e-12
1357.700000	4.06921e-12
1357.650000	4.07308e-12
1357.600000	4.07697e-12
1357.550000	4.08085e-12
1357.500000	4.08474e-12
1357.450000	4.08864e-12
1357.400000	4.09253e-12
1357.350000	4.09644e-12
1357.300000	4.10034e-12
1357.250000	4.10425e-12
1357.200000	4.10816e-12
1357.150000	4.11208e-12
1357.100000	4.116e-12
1357.050000	4.11992e-12
1357.000000	4.12385e-12
1356.950000	4.12778e-12
1356.900000	4.13171e-12
1356.850000	4.13565e-12
1356.800000	4.13959e-12
1356.750000	4.14354e-12
1356.700000	4.14749e-12
1356.650000	4.15144e-12
1356.600000	4.1554e-12
1356.550000	4.15936e-12
1356.500000	4.16332e-12
1356.450000	4.16729e-12
1356.400000	4.17127e-12
1356.350000	4.17524e-12
1356.300000	4.17922e-12
1356.250000	4.18321e-12
1356.200000	4.18719e-12
1356.150000	4.19118e-12
1356.100000	4.19518e-12
1356.050000	4.19918e-12
1356.000000	4.20318e-12
1355.950000	4.20719e-12
1355.900000	4.2112e-12
1355.850000	4.21521e-12
1355.800000	4.21923e-12
1355.750000	4.22325e-12
1355.700000	4.22728e-12
1355.650000	4.23131e-12
1355.600000	4.23534e-12
1355.550000	4.23938e-12
1355.500000	4.24342e-12
1355.450000	4.24746e-12
1355.400000	4.25151e-12
1355.350000	4.25556e-12
1355.300000	4.25962e-12
1355.250000	4.26368e-12
1355.200000	4.26775e-12
1355.150000	4.27181e-12
1355.100000	4.27589e-12
1355.050000	4.27996e-12
1355.000000	4.28404e-12
1354.950000	4.28812e-12
1354.900000	4.29221e-12
1354.850000	4.2963e-12
1354.800000	4.3004e-12
1354.750000	4.3045e-12
1354.700000	4.3086e-12
1354.650000	4.31271e-12
1354.600000	4.31682e-12
1354.550000	4.32093e-12
1354.500000	4.32505e-12
1354.450000	4.32918e-12
1354.400000	4.3333e-12
1354.350000	4.33743e-12
1354.300000	4.34157e-12
1354.250000	4.34571e-12
1354.200000	4.34985e-12
1354.150000	4.35399e-12
1354.100000	4.35814e-12
1354.050000	4.3623e-12
1354.000000	4.36646e-12
1353.950000	4.37062e-12
1353.900000	4.37479e-12
1353.850000	4.37896e-12
1353.800000	4.38313e-12
1353.750000	4.38731e-12
1353.700000	4.39149e-12
1353.650000	4.39568e-12
1353.600000	4.39987e-12
1353.550000	4.40406e-12
1353.500000	4.40826e-12
1353.450000	4.41246e-12
1353.400000	4.41667e-12
1353.350000	4.42088e-12
1353.300000	4.42509e-12
1353.250000	4.42931e-12
1353.200000	4.43353e-12
1353.150000	4.43776e-12
1353.100000	4.44199e-12
1353.050000	4.44622e-12
1353.000000	4.45046e-12
1352.950000	4.4547e-12
1352.900000	4.45895e-12
1352.850000	4.4632e-12
1352.800000	4.46745e-12
1352.750000	4.47171e-12
1352.700000	4.47597e-12
1352.650000	4.48024e-12
1352.600000	4.48451e-12
1352.550000	4.48878e-12
1352.500000	4.49306e-12
1352.450000	4.49735e-12
1352.400000	4.50163e-12
1352.350000	4.50592e-12
1352.300000	4.51022e-12
1352.250000	4.51452e-12
1352.200000	4.51882e-12
1352.150000	4.52313e-12
1352.100000	4.52744e-12
1352.050000	4.53176e-12
1352.000000	4.53608e-12
1351.950000	4.5404e-12
1351.900000	4.54473e-12
1351.850000	4.54906e-12
1351.800000	4.5534e-12
1351.750000	4.55774e-12
1351.700000	4.56208e-12
1351.650000	4.56643e-12
1351.600000	4.57078e-12
1351.550000	4.57514e-12
1351.500000	4.5795e-12
1351.450000	4.58387e-12
1351.400000	4.58824e-12
1351.350000	4.59261e-12
1351.300000	4.59699e-12
1351.250000	4.60137e-12
1351.200000	4.60576e-12
1351.150000	4.61015e-12
1351.100000	4.61454e-12
1351.050000	4.61894e-12
1351.000000	4.62334e-12
1350.950000	4.62775e-12
1350.900000	4.63216e-12
1350.850000	4.63658e-12
1350.800000	4.64099e-12
1350.750000	4.64542e-12
1350.700000	4.64985e-12
1350.650000	4.65428e-12
1350.600000	4.65872e-12
1350.550000	4.66316e-12
1350.500000	4.6676e-12
1350.450000	4.67205e-12
1350.400000	4.6765e-12
1350.350000	4.68096e-12
1350.300000	4.68542e-12
1350.250000	4.68989e-12
1350.200000	4.69436e-12
1350.150000	4.69884e-12
1350.100000	4.70331e-12
1350.050000	4.7078e-12
1350.000000	4.71229e-12
1349.950000	4.71678e-12
1349.900000	4.72127e-12
1349.850000	4.72577e-12
1349.800000	4.73028e-12
1349.750000	4.73479e-12
1349.700000	4.7393e-12
1349.650000	4.74382e-12
1349.600000	4.74834e-12
1349.550000	4.75287e-12
1349.500000	4.7574e-12
1349.450000	4.76193e-12
1349.400000	4.76647e-12
1349.350000	4.77101e-12
1349.300000	4.77556e-12
1349.250000	4.78011e-12
1349.200000	4.78467e-12
1349.150000	4.78923e-12
1349.100000	4.7938e-12
1349.050000	4.79837e-12
1349.000000	4.80294e-12
1348.950000	4.80752e-12
1348.900000	4.8121e-12
1348.850000	4.81669e-12
1348.800000	4.82128e-12
1348.750000	4.82587e-12
1348.700000	4.83047e-12
1348.650000	4.83508e-12
1348.600000	4.83969e-12
1348.550000	4.8443e-12
1348.500000	4.84892e-12
1348.450000	4.85354e-12
1348.400000	4.85817e-12
1348.350000	4.8628e-12
1348.300000	4.86743e-12
1348.250000	4.87207e-12
1348.200000	4.87672e-12
1348.150000	4.88137e-12
1348.100000	4.88602e-12
1348.050000	4.89068e-12
1348.000000	4.89534e-12
1347.950000	4.90001e-12
1347.900000	4.90468e-12
1347.850000	4.90935e-12
1347.800000	4.91403e-12
1347.750000	4.91872e-12
1347.700000	4.9234e-12
1347.650000	4.9281e-12
1347.600000	4.93279e-12
1347.550000	4.9375e-12
1347.500000	4.9422e-12
1347.450000	4.94691e-12
1347.400000	4.95163e-12
1347.350000	4.95635e-12
1347.300000	4.96107e-12
1347.250000	4.9658e-12
1347.200000	4.97054e-12
1347.150000	4.97527e-12
1347.100000	4.98002e-12
1347.050000	4.98476e-12
1347.000000	4.98952e-12
1346.950000	4.99427e-12
1346.900000	4.99903e-12
1346.850000	5.0038e-12
1346.800000	5.00857e-12
1346.750000	5.01334e-12
1346.700000	5.01812e-12
1346.650000	5.0229e-12
1346.600000	5.02769e-12
1346.550000	5.03248e-12
1346.500000	5.03728e-12
1346.450000	5.04208e-12
1346.400000	5.04689e-12
1346.350000	5.0517e-12
1346.300000	5.05652e-12
1346.250000	5.06134e-12
1346.200000	5.06616e-12
1346.150000	5.07099e-12
1346.100000	5.07582e-12
1346.050000	5.08066e-12
1346.000000	5.0855e-12
1345.950000	5.09035e-12
1345.900000	5.0952e-12
1345.850000	5.10006e-12
1345.800000	5.10492e-12
1345.750000	5.10979e-12
1345.700000	5.11466e-12
1345.650000	5.11953e-12
1345.600000	5.12441e-12
1345.550000	5.1293e-12
1345.500000	5.13419e-12
1345.450000	5.13908e-12
1345.400000	5.14398e-12
1345.350000	5.14888e-12
1345.300000	5.15379e-12
1345.250000	5.15871e-12
1345.200000	5.16362e-12
1345.150000	5.16854e-12
1345.100000	5.17347e-12
1345.050000	5.1784e-12
1345.000000	5.18334e-12
1344.950000	5.18828e-12
1344.900000	5.19323e-12
1344.850000	5.19818e-12
1344.800000	5.20313e-12
1344.750000	5.20809e-12
1344.700000	5.21306e-12
1344.650000	5.21802e-12
1344.600000	5.223e-12
1344.550000	5.22798e-12
1344.500000	5.23296e-12
1344.450000	5.23795e-12
1344.400000	5.24294e-12
1344.350000	5.24794e-12
1344.300000	5.25294e-12
1344.250000	5.25795e-12
1344.200000	5.26296e-12
1344.150000	5.26798e-12
1344.100000	5.273e-12
1344.050000	5.27803e-12
1344.000000	5.28306e-12
1343.950000	5.28809e-12
1343.900000	5.29313e-12
1343.850000	5.29818e-12
1343.800000	5.30323e-12
1343.750000	5.30828e-12
1343.700000	5.31334e-12
1343.650000	5.31841e-12
1343.600000	5.32348e-12
1343.550000	5.32855e-12
1343.500000	5.33363e-12
1343.450000	5.33872e-12
1343.400000	5.34381e-12
1343.350000	5.3489e-12
1343.300000	5.354e-12
1343.250000	5.3591e-12
1343.200000	5.36421e-12
1343.150000	5.36932e-12
1343.100000	5.37444e-12
1343.050000	5.37956e-12
1343.000000	5.38469e-12
1342.950000	5.38983e-12
1342.900000	5.39496e-12
1342.850000	5.40011e-12
1342.800000	5.40525e-12
1342.750000	5.41041e-12
1342.700000	5.41556e-12
1342.650000	5.42073e-12
1342.600000	5.42589e-12
1342.550000	5.43106e-12
1342.500000	5.43624e-12
1342.450000	5.44142e-12
1342.400000	5.44661e-12
1342.350000	5.4518e-12
1342.300000	5.457e-12
1342.250000	5.4622e-12
1342.200000	5.46741e-12
1342.150000	5.47262e-12
1342.100000	5.47784e-12
1342.050000	5.48306e-12
1342.000000	5.48828e-12
1341.950000	5.49352e-12
1341.900000	5.49875e-12
1341.850000	5.50399e-12
1341.800000	5.50924e-12
1341.750000	5.51449e-12
1341.700000	5.51975e-12
1341.650000	5.52501e-12
1341.600000	5.53028e-12
1341.550000	5.53555e-12
1341.500000	5.54082e-12
1341.450000	5.54611e-12
1341.400000	5.55139e-12
1341.350000	5.55668e-12
1341.300000	5.56198e-12
1341.250000	5.56728e-12
1341.200000	5.57259e-12
1341.150000	5.5779e-12
1341.100000	5.58322e-12
1341.050000	5.58854e-12
1341.000000	5.59387e-12
1340.950000	5.5992e-12
1340.900000	5.60454e-12
1340.850000	5.60988e-12
1340.800000	5.61523e-12
1340.750000	5.62058e-12
1340.700000	5.62594e-12
1340.650000	5.6313e-12
1340.600000	5.63667e-12
1340.550000	5.64204e-12
1340.500000	5.64742e-12
1340.450000	5.6528e-12
1340.400000	5.65819e-12
1340.350000	5.66358e-12
1340.300000	5.66898e-12
1340.250000	5.67439e-12
1340.200000	5.6798e-12
1340.150000	5.68521e-12
1340.100000	5.69063e-12
1340.050000	5.69605e-12
1340.000000	5.70148e-12
1339.950000	5.70692e-12
1339.900000	5.71236e-12
1339.850000	5.7178e-12
1339.800000	5.72325e-12
1339.750000	5.72871e-12
1339.700000	5.73417e-12
1339.650000	5.73964e-12
1339.600000	5.74511e-12
1339.550000	5.75058e-12
1339.500000	5.75607e-12
1339.450000	5.76155e-12
1339.400000	5.76704e-12
1339.350000	5.77254e-12
1339.300000	5.77804e-12
1339.250000	5.78355e-12
1339.200000	5.78907e-12
1339.150000	5.79458e-12
1339.100000	5.80011e-12
1339.050000	5.80564e-12
1339.000000	5.81117e-12
1338.950000	5.81671e-12
1338.900000	5.82225e-12
1338.850000	5.8278e-12
1338.800000	5.83336e-12
1338.750000	5.83892e-12
1338.700000	5.84449e-12
1338.650000	5.85006e-12
1338.600000	5.85563e-12
1338.550000	5.86121e-12
1338.500000	5.8668e-12
1338.450000	5.87239e-12
1338.400000	5.87799e-12
1338.350000	5.88359e-12
1338.300000	5.8892e-12
1338.250000	5.89482e-12
1338.200000	5.90044e-12
1338.150000	5.90606e-12
1338.100000	5.91169e-12
1338.050000	5.91733e-12
1338.000000	5.92297e-12
1337.950000	5.92861e-12
1337.900000	5.93426e-12
1337.850000	5.93992e-12
1337.800000	5.94558e-12
1337.750000	5.95125e-12
1337.700000	5.95692e-12
1337.650000	5.9626e-12
1337.600000	5.96828e-12
1337.550000	5.97397e-12
1337.500000	5.97967e-12
1337.450000	5.98537e-12
1337.400000	5.99107e-12
1337.350000	5.99678e-12
1337.300000	6.0025e-12
1337.250000	6.00822e-12
1337.200000	6.01395e-12
1337.150000	6.01968e-12
1337.100000	6.02542e-12
1337.050000	6.03116e-12
1337.000000	6.03691e-12
1336.950000	6.04267e-12
1336.900000	6.04843e-12
1336.850000	6.05419e-12
1336.800000	6.05996e-12
1336.750000	6.06574e-12
1336.700000	6.07152e-12
1336.650000	6.07731e-12
1336.600000	6.0831e-12
1336.550000	6.0889e-12
1336.500000	6.09471e-12
1336.450000	6.10052e-12
1336.400000	6.10633e-12
1336.350000	6.11215e-12
1336.300000	6.11798e-12
1336.250000	6.12381e-12
1336.200000	6.12965e-12
1336.150000	6.13549e-12
1336.100000	6.14134e-12
1336.050000	6.14719e-12
1336.000000	6.15305e-12
1335.950000	6.15892e-12
1335.900000	6.16479e-12
1335.850000	6.17067e-12
1335.800000	6.17655e-12
1335.750000	6.18243e-12
1335.700000	6.18833e-12
1335.650000	6.19423e-12
1335.600000	6.20013e-12
1335.550000	6.20604e-12
1335.500000	6.21196e-12
1335.450000	6.21788e-12
1335.400000	6.22381e-12
1335.350000	6.22974e-12
1335.300000	6.23568e-12
1335.250000	6.24162e-12
1335.200000	6.24757e-12
1335.150000	6.25353e-12
1335.100000	6.25949e-12
1335.050000	6.26545e-12
1335.000000	6.27143e-12
1334.950000	6.2774e-12
1334.900000	6.28339e-12
1334.850000	6.28938e-12
1334.800000	6.29537e-12
1334.750000	6.30137e-12
1334.700000	6.30738e-12
1334.650000	6.31339e-12
1334.600000	6.31941e-12
1334.550000	6.32544e-12
1334.500000	6.33146e-12
1334.450000	6.3375e-12
1334.400000	6.34354e-12
1334.350000	6.34959e-12
1334.300000	6.35564e-12
1334.250000	6.3617e-12
1334.200000	6.36776e-12
1334.150000	6.37383e-12
1334.100000	6.37991e-12
1334.050000	6.38599e-12
1334.000000	6.39208e-12
1333.950000	6.39817e-12
1333.900000	6.40427e-12
1333.850000	6.41037e-12
1333.800000	6.41648e-12
1333.750000	6.4226e-12
1333.700000	6.42872e-12
1333.650000	6.43485e-12
1333.600000	6.44099e-12
1333.550000	6.44713e-12
1333.500000	6.45327e-12
1333.450000	6.45942e-12
1333.400000	6.46558e-12
1333.350000	6.47174e-12
1333.300000	6.47791e-12
1333.250000	6.48409e-12
1333.200000	6.49027e-12
1333.150000	6.49645e-12
1333.100000	6.50265e-12
1333.050000	6.50885e-12
1333.000000	6.51505e-12
1332.950000	6.52126e-12
1332.900000	6.52748e-12
1332.850000	6.5337e-12
1332.800000	6.53993e-12
1332.750000	6.54616e-12
1332.700000	6.5524e-12
1332.650000	6.55865e-12
1332.600000	6.5649e-12
1332.550000	6.57116e-12
1332.500000	6.57742e-12
1332.450000	6.58369e-12
1332.400000	6.58997e-12
1332.350000	6.59625e-12
1332.300000	6.60254e-12
1332.250000	6.60883e-12
1332.200000	6.61513e-12
1332.150000	6.62143e-12
1332.100000	6.62775e-12
1332.050000	6.63406e-12
1332.000000	6.64039e-12
1331.950000	6.64672e-12
1331.900000	6.65305e-12
1331.850000	6.6594e-12
1331.800000	6.66574e-12
1331.750000	6.6721e-12
1331.700000	6.67846e-12
1331.650000	6.68482e-12
1331.600000	6.6912e-12
1331.550000	6.69757e-12
1331.500000	6.70396e-12
1331.450000	6.71035e-12
1331.400000	6.71675e-12
1331.350000	6.72315e-12
1331.300000	6.72956e-12
1331.250000	6.73597e-12
1331.200000	6.74239e-12
1331.150000	6.74882e-12
1331.100000	6.75525e-12
1331.050000	6.76169e-12
1331.000000	6.76814e-12
1330.950000	6.77459e-12
1330.900000	6.78105e-12
1330.850000	6.78751e-12
1330.800000	6.79398e-12
1330.750000	6.80046e-12
1330.700000	6.80694e-12
1330.650000	6.81343e-12
1330.600000	6.81992e-12
1330.550000	6.82642e-12
1330.500000	6.83293e-12
1330.450000	6.83945e-12
1330.400000	6.84596e-12
1330.350000	6.85249e-12
1330.300000	6.85902e-12
1330.250000	6.86556e-12
1330.200000	6.87211e-12
1330.150000	6.87866e-12
1330.100000	6.88521e-12
1330.050000	6.89178e-12
1330.000000	6.89835e-12
1329.950000	6.90492e-12
1329.900000	6.9115e-12
1329.850000	6.91809e-12
1329.800000	6.92469e-12
1329.750000	6.93129e-12
1329.700000	6.93789e-12
1329.650000	6.94451e-12
1329.600000	6.95113e-12
1329.550000	6.95775e-12
1329.500000	6.96439e-12
1329.450000	6.97102e-12
1329.400000	6.97767e-12
1329.350000	6.98432e-12
1329.300000	6.99098e-12
1329.250000	6.99764e-12
1329.200000	7.00431e-12
1329.150000	7.01099e-12
1329.100000	7.01767e-12
1329.050000	7.02436e-12
1329.000000	7.03106e-12
1328.950000	7.03776e-12
1328.900000	7.04447e-12
1328.850000	7.05118e-12
1328.800000	7.05791e-12
1328.750000	7.06463e-12
1328.700000	7.07137e-12
1328.650000	7.07811e-12
1328.600000	7.08486e-12
1328.550000	7.09161e-12
1328.500000	7.09837e-12
1328.450000	7.10514e-12
1328.400000	7.11191e-12
1328.350000	7.11869e-12
1328.300000	7.12547e-12
1328.250000	7.13227e-12
1328.200000	7.13906e-12
1328.150000	7.14587e-12
1328.100000	7.15268e-12
1328.050000	7.1595e-12
1328.000000	7.16632e-12
1327.950000	7.17316e-12
1327.900000	7.17999e-12
1327.850000	7.18684e-12
1327.800000	7.19369e-12
1327.750000	7.20055e-12
1327.700000	7.20741e-12
1327.650000	7.21428e-12
1327.600000	7.22116e-12
1327.550000	7.22804e-12
1327.500000	7.23493e-12
1327.450000	7.24183e-12
1327.400000	7.24873e-12
1327.350000	7.25564e-12
1327.300000	7.26256e-12
1327.250000	7.26948e-12
1327.200000	7.27641e-12
1327.150000	7.28334e-12
1327.100000	7.29029e-12
1327.050000	7.29724e-12
1327.000000	7.30419e-12
1326.950000	7.31115e-12
1326.900000	7.31812e-12
1326.850000	7.3251e-12
1326.800000	7.33208e-12
1326.750000	7.33907e-12
1326.700000	7.34607e-12
1326.650000	7.35307e-12
1326.600000	7.36008e-12
1326.550000	7.3671e-12
1326.500000	7.37412e-12
1326.450000	7.38115e-12
1326.400000	7.38818e-12
1326.350000	7.39523e-12
1326.300000	7.40228e-12
1326.250000	7.40933e-12
1326.200000	7.41639e-12
1326.150000	7.42346e-12
1326.100000	7.43054e-12
1326.050000	7.43762e-12
1326.000000	7.44471e-12
1325.950000	7.45181e-12
1325.900000	7.45891e-12
1325.850000	7.46602e-12
1325.800000	7.47314e-12
1325.750000	7.48026e-12
1325.700000	7.48739e-12
1325.650000	7.49453e-12
1325.600000	7.50168e-12
1325.550000	7.50883e-12
1325.500000	7.51598e-12
1325.450000	7.52315e-12
1325.400000	7.53032e-12
1325.350000	7.5375e-12
1325.300000	7.54468e-12
1325.250000	7.55188e-12
1325.200000	7.55907e-12
1325.150000	7.56628e-12
1325.100000	7.57349e-12
1325.050000	7.58071e-12
1325.000000	7.58794e-12
1324.950000	7.59517e-12
1324.900000	7.60241e-12
1324.850000	7.60966e-12
1324.800000	7.61691e-12
1324.750000	7.62417e-12
1324.700000	7.63144e-12
1324.650000	7.63871e-12
1324.600000	7.646e-12
1324.550000	7.65328e-12
1324.500000	7.66058e-12
1324.450000	7.66788e-12
1324.400000	7.67519e-12
1324.350000	7.68251e-12
1324.300000	7.68983e-12
1324.250000	7.69716e-12
1324.200000	7.7045e-12
1324.150000	7.71184e-12
1324.100000	7.71919e-12
1324.050000	7.72655e-12
1324.000000	7.73392e-12
1323.950000	7.74129e-12
1323.900000	7.74867e-12
1323.850000	7.75606e-12
1323.800000	7.76345e-12
1323.750000	7.77085e-12
1323.700000	7.77826e-12
1323.650000	7.78567e-12
1323.600000	7.79309e-12
1323.550000	7.80052e-12
1323.500000	7.80796e-12
1323.450000	7.8154e-12
1323.400000	7.82285e-12
1323.350000	7.83031e-12
1323.300000	7.83777e-12
1323.250000	7.84524e-12
1323.200000	7.85272e-12
1323.150000	7.86021e-12
1323.100000	7.8677e-12
1323.050000	7.8752e-12
1323.000000	7.88271e-12
1322.950000	7.89022e-12
1322.900000	7.89774e-12
1322.850000	7.90527e-12
1322.800000	7.91281e-12
1322.750000	7.92035e-12
1322.700000	7.9279e-12
1322.650000	7.93546e-12
1322.600000	7.94302e-12
1322.550000	7.95059e-12
1322.500000	7.95817e-12
1322.450000	7.96576e-12
1322.400000	7.97335e-12
1322.350000	7.98095e-12
1322.300000	7.98856e-12
1322.250000	7.99617e-12
1322.200000	8.00379e-12
1322.150000	8.01142e-12
1322.100000	8.01906e-12
1322.050000	8.02671e-12
1322.000000	8.03436e-12
1321.950000	8.04202e-12
1321.900000	8.04968e-12
1321.850000	8.05735e-12
1321.800000	8.06504e-12
1321.750000	8.07272e-12
1321.700000	8.08042e-12
1321.650000	8.08812e-12
1321.600000	8.09583e-12
1321.550000	8.10355e-12
1321.500000	8.11127e-12
1321.450000	8.119e-12
1321.400000	8.12674e-12
1321.350000	8.13449e-12
1321.300000	8.14225e-12
1321.250000	8.15001e-12
1321.200000	8.15778e-12
1321.150000	8.16555e-12
1321.100000	8.17334e-12
1321.050000	8.18113e-12
1321.000000	8.18893e-12
1320.950000	8.19673e-12
1320.900000	8.20454e-12
1320.850000	8.21237e-12
1320.800000	8.22019e-12
1320.750000	8.22803e-12
1320.700000	8.23587e-12
1320.650000	8.24372e-12
1320.600000	8.25158e-12
1320.550000	8.25945e-12
1320.500000	8.26732e-12
1320.450000	8.2752e-12
1320.400000	8.28309e-12
1320.350000	8.29099e-12
1320.300000	8.29889e-12
1320.250000	8.3068e-12
1320.200000	8.31472e-12
1320.150000	8.32264e-12
1320.100000	8.33058e-12
1320.050000	8.33852e-12
1320.000000	8.34647e-12
1319.950000	8.35442e-12
1319.900000	8.36239e-12
1319.850000	8.37036e-12
1319.800000	8.37834e-12
1319.750000	8.38632e-12
1319.700000	8.39432e-12
1319.650000	8.40232e-12
1319.600000	8.41033e-12
1319.550000	8.41835e-12
1319.500000	8.42637e-12
1319.450000	8.4344e-12
1319.400000	8.44244e-12
1319.350000	8.45049e-12
1319.300000	8.45855e-12
1319.250000	8.46661e-12
1319.200000	8.47468e-12
1319.150000	8.48276e-12
1319.100000	8.49085e-12
1319.050000	8.49894e-12
1319.000000	8.50704e-12
1318.950000	8.51515e-12
1318.900000	8.52327e-12
1318.850000	8.53139e-12
1318.800000	8.53952e-12
1318.750000	8.54767e-12
1318.700000	8.55581e-12
1318.650000	8.56397e-12
1318.600000	8.57213e-12
1318.550000	8.5803e-12
1318.500000	8.58848e-12
1318.450000	8.59667e-12
1318.400000	8.60486e-12
1318.350000	8.61307e-12
1318.300000	8.62128e-12
1318.250000	8.6295e-12
1318.200000	8.63772e-12
1318.150000	8.64596e-12
1318.100000	8.6542e-12
1318.050000	8.66245e-12
1318.000000	8.6707e-12
1317.950000	8.67897e-12
1317.900000	8.68724e-12
1317.850000	8.69552e-12
1317.800000	8.70381e-12
1317.750000	8.71211e-12
1317.700000	8.72041e-12
1317.650000	8.72873e-12
1317.600000	8.73705e-12
1317.550000	8.74538e-12
1317.500000	8.75371e-12
1317.450000	8.76206e-12
1317.400000	8.77041e-12
1317.350000	8.77877e-12
1317.300000	8.78714e-12
1317.250000	8.79551e-12
1317.200000	8.8039e-12
1317.150000	8.81229e-12
1317.100000	8.82069e-12
1317.050000	8.8291e-12
1317.000000	8.83752e-12
1316.950000	8.84594e-12
1316.900000	8.85437e-12
1316.850000	8.86281e-12
1316.800000	8.87126e-12
1316.750000	8.87972e-12
1316.700000	8.88818e-12
1316.650000	8.89665e-12
1316.600000	8.90514e-12
1316.550000	8.91362e-12
1316.500000	8.92212e-12
1316.450000	8.93063e-12
1316.400000	8.93914e-12
1316.350000	8.94766e-12
1316.300000	8.95619e-12
1316.250000	8.96473e-12
1316.200000	8.97327e-12
1316.150000	8.98183e-12
1316.100000	8.99039e-12
1316.050000	8.99896e-12
1316.000000	9.00754e-12
1315.950000	9.01612e-12
1315.900000	9.02472e-12
1315.850000	9.03332e-12
1315.800000	9.04193e-12
1315.750000	9.05055e-12
1315.700000	9.05918e-12
1315.650000	9.06781e-12
1315.600000	9.07646e-12
1315.550000	9.08511e-12
1315.500000	9.09377e-12
1315.450000	9.10244e-12
1315.400000	9.11112e-12
1315.350000	9.1198e-12
1315.300000	9.12849e-12
1315.250000	9.1372e-12
1315.200000	9.14591e-12
1315.150000	9.15462e-12
1315.100000	9.16335e-12
1315.050000	9.17209e-12
1315.000000	9.18083e-12
1314.950000	9.18958e-12
1314.900000	9.19834e-12
1314.850000	9.20711e-12
1314.800000	9.21589e-12
1314.750000	9.22467e-12
1314.700000	9.23346e-12
1314.650000	9.24227e-12
1314.600000	9.25108e-12
1314.550000	9.25989e-12
1314.500000	9.26872e-12
1314.450000	9.27756e-12
1314.400000	9.2864e-12
1314.350000	9.29525e-12
1314.300000	9.30411e-12
1314.250000	9.31298e-12
1314.200000	9.32186e-12
1314.150000	9.33075e-12
1314.100000	9.33964e-12
1314.050000	9.34854e-12
1314.000000	9.35745e-12
1313.950000	9.36637e-12
1313.900000	9.3753e-12
1313.850000	9.38424e-12
1313.800000	9.39319e-12
1313.750000	9.40214e-12
1313.700000	9.4111e-12
1313.650000	9.42007e-12
1313.600000	9.42905e-12
1313.550000	9.43804e-12
1313.500000	9.44704e-12
1313.450000	9.45604e-12
1313.400000	9.46506e-12
1313.350000	9.47408e-12
1313.300000	9.48311e-12
1313.250000	9.49215e-12
1313.200000	9.5012e-12
1313.150000	9.51026e-12
1313.100000	9.51932e-12
1313.050000	9.5284e-12
1313.000000	9.53748e-12
1312.950000	9.54657e-12
1312.900000	9.55567e-12
1312.850000	9.56478e-12
1312.800000	9.5739e-12
1312.750000	9.58302e-12
1312.700000	9.59216e-12
1312.650000	9.6013e-12
1312.600000	9.61046e-12
1312.550000	9.61962e-12
1312.500000	9.62879e-12
1312.450000	9.63796e-12
1312.400000	9.64715e-12
1312.350000	9.65635e-12
1312.300000	9.66555e-12
1312.250000	9.67477e-12
1312.200000	9.68399e-12
1312.150000	9.69322e-12
1312.100000	9.70246e-12
1312.050000	9.71171e-12
1312.000000	9.72097e-12
1311.950000	9.73023e-12
1311.900000	9.73951e-12
1311.850000	9.74879e-12
1311.800000	9.75809e-12
1311.750000	9.76739e-12
1311.700000	9.7767e-12
1311.650000	9.78602e-12
1311.600000	9.79535e-12
1311.550000	9.80468e-12
1311.500000	9.81403e-12
1311.450000	9.82339e-12
1311.400000	9.83275e-12
1311.350000	9.84212e-12
1311.300000	9.85151e-12
1311.250000	9.8609e-12
1311.200000	9.8703e-12
1311.150000	9.8797e-12
1311.100000	9.88912e-12
1311.050000	9.89855e-12
1311.000000	9.90799e-12
1310.950000	9.91743e-12
1310.900000	9.92688e-12
1310.850000	9.93635e-12
1310.800000	9.94582e-12
1310.750000	9.9553e-12
1310.700000	9.96479e-12
1310.650000	9.97429e-12
1310.600000	9.9838e-12
1310.550000	9.99331e-12
1310.500000	1.00028e-11
1310.450000	1.00124e-11
1310.400000	1.00219e-11
1310.350000	1.00315e-11
1310.300000	1.0041e-11
1310.250000	1.00506e-11
1310.200000	1.00602e-11
1310.150000	1.00698e-11
1310.100000	1.00794e-11
1310.050000	1.0089e-11
1310.000000	1.00986e-11
1309.950000	1.01082e-11
1309.900000	1.01179e-11
1309.850000	1.01275e-11
1309.800000	1.01372e-11
1309.750000	1.01468e-11
1309.700000	1.01565e-11
1309.650000	1.01662e-11
1309.600000	1.01759e-11
1309.550000	1.01856e-11
1309.500000	1.01953e-11
1309.450000	1.0205e-11
1309.400000	1.02147e-11
1309.350000	1.02245e-11
1309.300000	1.02342e-11
1309.250000	1.0244e-11
1309.200000	1.02537e-11
1309.150000	1.02635e-11
1309.100000	1.02733e-11
1309.050000	1.02831e-11
1309.000000	1.02929e-11
1308.950000	1.03027e-11
1308.900000	1.03125e-11
1308.850000	1.03223e-11
1308.800000	1.03322e-11
1308.750000	1.0342e-11
1308.700000	1.03519e-11
1308.650000	1.03618e-11
1308.600000	1.03716e-11
1308.550000	1.03815e-11
1308.500000	1.03914e-11
1308.450000	1.04013e-11
1308.400000	1.04112e-11
1308.350000	1.04212e-11
1308.300000	1.04311e-11
1308.250000	1.0441e-11
1308.200000	1.0451e-11
1308.150000	1.0461e-11
1308.100000	1.04709e-11
1308.050000	1.04809e-11
1308.000000	1.04909e-11
1307.950000	1.05009e-11
1307.900000	1.05109e-11
1307.850000	1.05209e-11
1307.800000	1.0531e-11
1307.750000	1.0541e-11
1307.700000	1.05511e-11
1307.650000	1.05611e-11
1307.600000	1.05712e-11
1307.550000	1.05813e-11
1307.500000	1.05913e-11
1307.450000	1.06014e-11
1307.400000	1.06115e-11
1307.350000	1.06217e-11
1307.300000	1.06318e-11
1307.250000	1.06419e-11
1307.200000	1.06521e-11
1307.150000	1.06622e-11
1307.100000	1.06724e-11
1307.050000	1.06826e-11
1307.000000	1.06927e-11
1306.950000	1.07029e-11
1306.900000	1.07131e-11
1306.850000	1.07233e-11
1306.800000	1.07336e-11
1306.750000	1.07438e-11
1306.700000	1.0754e-11
1306.650000	1.07643e-11
1306.600000	1.07746e-11
1306.550000	1.07848e-11
1306.500000	1.07951e-11
1306.450000	1.08054e-11
1306.400000	1.08157e-11
1306.350000	1.0826e-11
1306.300000	1.08363e-11
1306.250000	1.08467e-11
1306.200000	1.0857e-11
1306.150000	1.08673e-11
1306.100000	1.08777e-11
1306.050000	1.08881e-11
1306.000000	1.08985e-11
1305.950000	1.09088e-11
1305.900000	1.09192e-11
1305.850000	1.09296e-11
1305.800000	1.09401e-11
1305.750000	1.09505e-11
1305.700000	1.09609e-11
1305.650000	1.09714e-11
1305.600000	1.09818e-11
1305.550000	1.09923e-11
1305.500000	1.10028e-11
1305.450000	1.10133e-11
1305.400000	1.10238e-11
1305.350000	1.10343e-11
1305.300000	1.10448e-11
1305.250000	1.10553e-11
1305.200000	1.10659e-11
1305.150000	1.10764e-11
1305.100000	1.1087e-11
1305.050000	1.10975e-11
1305.000000	1.11081e-11
1304.950000	1.11187e-11
1304.900000	1.11293e-11
1304.850000	1.11399e-11
1304.800000	1.11505e-11
1304.750000	1.11612e-11
1304.700000	1.11718e-11
1304.650000	1.11825e-11
1304.600000	1.11931e-11
1304.550000	1.12038e-11
1304.500000	1.12145e-11
1304.450000	1.12252e-11
1304.400000	1.12359e-11
1304.350000	1.12466e-11
1304.300000	1.12573e-11
1304.250000	1.1268e-11
1304.200000	1.12788e-11
1304.150000	1.12895e-11
1304.100000	1.13003e-11
1304.050000	1.1311e-11
1304.000000	1.13218e-11
1303.950000	1.13326e-11
1303.900000	1.13434e-11
1303.850000	1.13542e-11
1303.800000	1.13651e-11
1303.750000	1.13759e-11
1303.700000	1.13867e-11
1303.650000	1.13976e-11
1303.600000	1.14085e-11
1303.550000	1.14193e-11
1303.500000	1.14302e-11
1303.450000	1.14411e-11
1303.400000	1.1452e-11
1303.350000	1.14629e-11
1303.300000	1.14739e-11
1303.250000	1.14848e-11
1303.200000	1.14958e-11
1303.150000	1.15067e-11
1303.100000	1.15177e-11
1303.050000	1.15287e-11
1303.000000	1.15397e-11
1302.950000	1.15507e-11
1302.900000	1.15617e-11
1302.850000	1.15727e-11
1302.800000	1.15837e-11
1302.750000	1.15948e-11
1302.700000	1.16058e-11
1302.650000	1.16169e-11
1302.600000	1.16279e-11
1302.550000	1.1639e-11
1302.500000	1.16501e-11
1302.450000	1.16612e-11
1302.400000	1.16723e-11
1302.350000	1.16835e-11
1302.300000	1.16946e-11
1302.250000	1.17058e-11
1302.200000	1.17169e-11
1302.150000	1.17281e-11
1302.100000	1.17393e-11
1302.050000	1.17505e-11
1302.000000	1.17617e-11
1301.950000	1.17729e-11
1301.900000	1.17841e-11
1301.850000	1.17953e-11
1301.800000	1.18066e-11
1301.750000	1.18178e-11
1301.700000	1.18291e-11
1301.650000	1.18404e-11
1301.600000	1.18517e-11
1301.550000	1.1863e-11
1301.500000	1.18743e-11
1301.450000	1.18856e-11
1301.400000	1.18969e-11
1301.350000	1.19083e-11
1301.300000	1.19196e-11
1301.250000	1.1931e-11
1301.200000	1.19423e-11
1301.150000	1.19537e-11
1301.100000	1.19651e-11
1301.050000	1.19765e-11
1301.000000	1.19879e-11
1300.950000	1.19994e-11
1300.900000	1.20108e-11
1300.850000	1.20223e-11
1300.800000	1.20337e-11
1300.750000	1.20452e-11
1300.700000	1.20567e-11
1300.650000	1.20682e-11
1300.600000	1.20797e-11
1300.550000	1.20912e-11
1300.500000	1.21027e-11
1300.450000	1.21142e-11
1300.400000	1.21258e-11
1300.350000	1.21374e-11
1300.300000	1.21489e-11
1300.250000	1.21605e-11
1300.200000	1.21721e-11
1300.150000	1.21837e-11
1300.100000	1.21953e-11
1300.050000	1.22069e-11
1300.000000	1.22186e-11
1299.950000	1.22302e-11
1299.900000	1.22419e-11
1299.850000	1.22535e-11
1299.800000	1.22652e-11
1299.750000	1.22769e-11
1299.700000	1.22886e-11
1299.650000	1.23003e-11
1299.600000	1.23121e-11
1299.550000	1.23238e-11
1299.500000	1.23355e-11
1299.450000	1.23473e-11
1299.400000	1.23591e-11
1299.350000	1.23709e-11
1299.300000	1.23827e-11
1299.250000	1.23945e-11
1299.200000	1.24063e-11
1299.150000	1.24181e-11
1299.100000	1.24299e-11
1299.050000	1.24418e-11
1299.000000	1.24536e-11
1298.950000	1.24655e-11
1298.900000	1.24774e-11
1298.850000	1.24893e-11
1298.800000	1.25012e-11
1298.750000	1.25131e-11
1298.700000	1.2525e-11
1298.650000	1.2537e-11
1298.600000	1.25489e-11
1298.550000	1.25609e-11
1298.500000	1.25729e-11
1298.450000	1.25849e-11
1298.400000	1.25969e-11
1298.350000	1.26089e-11
1298.300000	1.26209e-11
1298.250000	1.26329e-11
1298.200000	1.2645e-11
1298.150000	1.2657e-11
1298.100000	1.26691e-11
1298.050000	1.26812e-11
1298.000000	1.26932e-11
1297.950000	1.27053e-11
1297.900000	1.27175e-11
1297.850000	1.27296e-11
1297.800000	1.27417e-11
1297.750000	1.27539e-11
1297.700000	1.2766e-11
1297.650000	1.27782e-11
1297.600000	1.27904e-11
1297.550000	1.28026e-11
1297.500000	1.28148e-11
1297.450000	1.2827e-11
1297.400000	1.28392e-11
1297.350000	1.28514e-11
1297.300000	1.28637e-11
1297.250000	1.2876e-11
1297.200000	1.28882e-11
1297.150000	1.29005e-11
1297.100000	1.29128e-11
1297.050000	1.29251e-11
1297.000000	1.29374e-11
1296.950000	1.29498e-11
1296.900000	1.29621e-11
1296.850000	1.29745e-11
1296.800000	1.29868e-11
1296.750000	1.29992e-11
1296.700000	1.30116e-11
1296.650000	1.3024e-11
1296.600000	1.30364e-11
1296.550000	1.30489e-11
1296.500000	1.30613e-11
1296.450000	1.30738e-11
1296.400000	1.30862e-11
1296.350000	1.30987e-11
1296.300000	1.31112e-11
1296.250000	1.31237e-11
1296.200000	1.31362e-11
1296.150000	1.31487e-11
1296.100000	1.31612e-11
1296.050000	1.31738e-11
1296.000000	1.31863e-11
1295.950000	1.31989e-11
1295.900000	1.32115e-11
1295.850000	1.32241e-11
1295.800000	1.32367e-11
1295.750000	1.32493e-11
1295.700000	1.32619e-11
1295.650000	1.32746e-11
1295.600000	1.32872e-11
1295.550000	1.32999e-11
1295.500000	1.33126e-11
1295.450000	1.33253e-11
1295.400000	1.3338e-11
1295.350000	1.33507e-11
1295.300000	1.33634e-11
1295.250000	1.33762e-11
1295.200000	1.33889e-11
1295.150000	1.34017e-11
1295.100000	1.34144e-11
1295.050000	1.34272e-11
1295.000000	1.344e-11
1294.950000	1.34528e-11
1294.900000	1.34657e-11
1294.850000	1.34785e-11
1294.800000	1.34914e-11
1294.750000	1.35042e-11
1294.700000	1.35171e-11
1294.650000	1.353e-11
1294.600000	1.35429e-11
1294.550000	1.35558e-11
1294.500000	1.35687e-11
1294.450000	1.35816e-11
1294.400000	1.35946e-11
1294.350000	1.36075e-11
1294.300000	1.36205e-11
1294.250000	1.36335e-11
1294.200000	1.36465e-11
1294.150000	1.36595e-11
1294.100000	1.36725e-11
1294.050000	1.36856e-11
1294.000000	1.36986e-11
1293.950000	1.37117e-11
1293.900000	1.37247e-11
1293.850000	1.37378e-11
1293.800000	1.37509e-11
1293.750000	1.3764e-11
1293.700000	1.37771e-11
1293.650000	1.37903e-11
1293.600000	1.38034e-11
1293.550000	1.38166e-11
1293.500000	1.38298e-11
1293.450000	1.38429e-11
1293.400000	1.38561e-11
1293.350000	1.38693e-11
1293.300000	1.38826e-11
1293.250000	1.38958e-11
1293.200000	1.3909e-11
1293.150000	1.39223e-11
1293.100000	1.39356e-11
1293.050000	1.39489e-11
1293.000000	1.39622e-11
1292.950000	1.39755e-11
1292.900000	1.39888e-11
1292.850000	1.40021e-11
1292.800000	1.40155e-11
1292.750000	1.40288e-11
1292.700000	1.40422e-11
1292.650000	1.40556e-11
1292.600000	1.4069e-11
1292.550000	1.40824e-11
1292.500000	1.40958e-11
1292.450000	1.41093e-11
1292.400000	1.41227e-11
1292.350000	1.41362e-11
1292.300000	1.41496e-11
1292.250000	1.41631e-11
1292.200000	1.41766e-11
1292.150000	1.41902e-11
1292.100000	1.42037e-11
1292.050000	1.42172e-11
1292.000000	1.42308e-11
1291.950000	1.42443e-11
1291.900000	1.42579e-11
1291.850000	1.42715e-11
1291.800000	1.42851e-11
1291.750000	1.42987e-11
1291.700000	1.43124e-11
1291.650000	1.4326e-11
1291.600000	1.43397e-11
1291.550000	1.43533e-11
1291.500000	1.4367e-11
1291.450000	1.43807e-11
1291.400000	1.43944e-11
1291.350000	1.44081e-11
1291.300000	1.44219e-11
1291.250000	1.44356e-11
1291.200000	1.44494e-11
1291.150000	1.44632e-11
1291.100000	1.44769e-11
1291.050000	1.44907e-11
1291.000000	1.45046e-11
1290.950000	1.45184e-11
1290.900000	1.45322e-11
1290.850000	1.45461e-11
1290.800000	1.45599e-11
1290.750000	1.45738e-11
1290.700000	1.45877e-11
1290.650000	1.46016e-11
1290.600000	1.46155e-11
1290.550000	1.46295e-11
1290.500000	1.46434e-11
1290.450000	1.46574e-11
1290.400000	1.46714e-11
1290.350000	1.46853e-11
1290.300000	1.46993e-11
1290.250000	1.47133e-11
1290.200000	1.47274e-11
1290.150000	1.47414e-11
1290.100000	1.47555e-11
1290.050000	1.47695e-11
1290.000000	1.47836e-11
1289.950000	1.47977e-11
1289.900000	1.48118e-11
1289.850000	1.48259e-11
1289.800000	1.48401e-11
1289.750000	1.48542e-11
1289.700000	1.48684e-11
1289.650000	1.48825e-11
1289.600000	1.48967e-11
1289.550000	1.49109e-11
1289.500000	1.49251e-11
1289.450000	1.49394e-11
1289.400000	1.49536e-11
1289.350000	1.49679e-11
1289.300000	1.49821e-11
1289.250000	1.49964e-11
1289.200000	1.50107e-11
1289.150000	1.5025e-11
1289.100000	1.50393e-11
1289.050000	1.50537e-11
1289.000000	1.5068e-11
1288.950000	1.50824e-11
1288.900000	1.50968e-11
1288.850000	1.51112e-11
1288.800000	1.51256e-11
1288.750000	1.514e-11
1288.700000	1.51544e-11
1288.650000	1.51689e-11
1288.600000	1.51833e-11
1288.550000	1.51978e-11
1288.500000	1.52123e-11
1288.450000	1.52268e-11
1288.400000	1.52413e-11
1288.350000	1.52558e-11
1288.300000	1.52704e-11
1288.250000	1.52849e-11
1288.200000	1.52995e-11
1288.150000	1.53141e-11
1288.100000	1.53287e-11
1288.050000	1.53433e-11
1288.000000	1.53579e-11
1287.950000	1.53726e-11
1287.900000	1.53872e-11
1287.850000	1.54019e-11
1287.800000	1.54166e-11
1287.750000	1.54313e-11
1287.700000	1.5446e-11
1287.650000	1.54607e-11
1287.600000	1.54754e-11
1287.550000	1.54902e-11
1287.500000	1.5505e-11
1287.450000	1.55197e-11
1287.400000	1.55345e-11
1287.350000	1.55493e-11
1287.300000	1.55642e-11
1287.250000	1.5579e-11
1287.200000	1.55939e-11
1287.150000	1.56087e-11
1287.100000	1.56236e-11
1287.050000	1.56385e-11
1287.000000	1.56534e-11
1286.950000	1.56683e-11
1286.900000	1.56833e-11
1286.850000	1.56982e-11
1286.800000	1.57132e-11
1286.750000	1.57282e-11
1286.700000	1.57431e-11
1286.650000	1.57582e-11
1286.600000	1.57732e-11
1286.550000	1.57882e-11
1286.500000	1.58033e-11
1286.450000	1.58183e-11
1286.400000	1.58334e-11
1286.350000	1.58485e-11
1286.300000	1.58636e-11
1286.250000	1.58787e-11
1286.200000	1.58939e-11
1286.150000	1.5909e-11
1286.100000	1.59242e-11
1286.050000	1.59394e-11
1286.000000	1.59546e-11
1285.950000	1.59698e-11
1285.900000	1.5985e-11
1285.850000	1.60002e-11
1285.800000	1.60155e-11
1285.750000	1.60307e-11
1285.700000	1.6046e-11
1285.650000	1.60613e-11
1285.600000	1.60766e-11
1285.550000	1.6092e-11
1285.500000	1.61073e-11
1285.450000	1.61227e-11
1285.400000	1.6138e-11
1285.350000	1.61534e-11
1285.300000	1.61688e-11
1285.250000	1.61842e-11
1285.200000	1.61997e-11
1285.150000	1.62151e-11
1285.100000	1.62306e-11
1285.050000	1.6246e-11
1285.000000	1.62615e-11
1284.950000	1.6277e-11
1284.900000	1.62925e-11
1284.850000	1.63081e-11
1284.800000	1.63236e-11
1284.750000	1.63392e-11
1284.700000	1.63547e-11
1284.650000	1.63703e-11
1284.600000	1.63859e-11
1284.550000	1.64016e-11
1284.500000	1.64172e-11
1284.450000	1.64328e-11
1284.400000	1.64485e-11
1284.350000	1.64642e-11
1284.300000	1.64799e-11
1284.250000	1.64956e-11
1284.200000	1.65113e-11
1284.150000	1.65271e-11
1284.100000	1.65428e-11
1284.050000	1.65586e-11
1284.000000	1.65744e-11
1283.950000	1.65902e-11
1283.900000	1.6606e-11
1283.850000	1.66218e-11
1283.800000	1.66377e-11
1283.750000	1.66535e-11
1283.700000	1.66694e-11
1283.650000	1.66853e-11
1283.600000	1.67012e-11
1283.550000	1.67171e-11
1283.500000	1.6733e-11
1283.450000	1.6749e-11
1283.400000	1.6765e-11
1283.350000	1.67809e-11
1283.300000	1.67969e-11
1283.250000	1.6813e-11
1283.200000	1.6829e-11
1283.150000	1.6845e-11
1283.100000	1.68611e-11
1283.050000	1.68772e-11
1283.000000	1.68932e-11
1282.950000	1.69093e-11
1282.900000	1.69255e-11
1282.850000	1.69416e-11
1282.800000	1.69578e-11
1282.750000	1.69739e-11
1282.700000	1.69901e-11
1282.650000	1.70063e-11
1282.600000	1.70225e-11
1282.550000	1.70387e-11
1282.500000	1.7055e-11
1282.450000	1.70712e-11
1282.400000	1.70875e-11
1282.350000	1.71038e-11
1282.300000	1.71201e-11
1282.250000	1.71364e-11
1282.200000	1.71528e-11
1282.150000	1.71691e-11
1282.100000	1.71855e-11
1282.050000	1.72019e-11
1282.000000	1.72183e-11
1281.950000	1.72347e-11
1281.900000	1.72511e-11
1281.850000	1.72675e-11
1281.800000	1.7284e-11
1281.750000	1.73005e-11
1281.700000	1.7317e-11
1281.650000	1.73335e-11
1281.600000	1.735e-11
1281.550000	1.73665e-11
1281.500000	1.73831e-11
1281.450000	1.73997e-11
1281.400000	1.74163e-11
1281.350000	1.74329e-11
1281.300000	1.74495e-11
1281.250000	1.74661e-11
1281.200000	1.74828e-11
1281.150000	1.74994e-11
1281.100000	1.75161e-11
1281.050000	1.75328e-11
1281.000000	1.75495e-11
1280.950000	1.75663e-11
1280.900000	1.7583e-11
1280.850000	1.75998e-11
1280.800000	1.76165e-11
1280.750000	1.76333e-11
1280.700000	1.76501e-11
1280.650000	1.7667e-11
1280.600000	1.76838e-11
1280.550000	1.77007e-11
1280.500000	1.77175e-11
1280.450000	1.77344e-11
1280.400000	1.77513e-11
1280.350000	1.77683e-11
1280.300000	1.77852e-11
1280.250000	1.78021e-11
1280.200000	1.78191e-11
1280.150000	1.78361e-11
1280.100000	1.78531e-11
1280.050000	1.78701e-11
1280.000000	1.78872e-11
1279.950000	1.79042e-11
1279.900000	1.79213e-11
1279.850000	1.79384e-11
1279.800000	1.79555e-11
1279.750000	1.79726e-11
1279.700000	1.79897e-11
1279.650000	1.80069e-11
1279.600000	1.8024e-11
1279.550000	1.80412e-11
1279.500000	1.80584e-11
1279.450000	1.80756e-11
1279.400000	1.80929e-11
1279.350000	1.81101e-11
1279.300000	1.81274e-11
1279.250000	1.81446e-11
1279.200000	1.81619e-11
1279.150000	1.81793e-11
1279.100000	1.81966e-11
1279.050000	1.82139e-11
1279.000000	1.82313e-11
1278.950000	1.82487e-11
1278.900000	1.82661e-11
1278.850000	1.82835e-11
1278.800000	1.83009e-11
1278.750000	1.83184e-11
1278.700000	1.83358e-11
1278.650000	1.83533e-11
1278.600000	1.83708e-11
1278.550000	1.83883e-11
1278.500000	1.84058e-11
1278.450000	1.84234e-11
1278.400000	1.84409e-11
1278.350000	1.84585e-11
1278.300000	1.84761e-11
1278.250000	1.84937e-11
1278.200000	1.85114e-11
1278.150000	1.8529e-11
1278.100000	1.85467e-11
1278.050000	1.85644e-11
1278.000000	1.85821e-11
1277.950000	1.85998e-11
1277.900000	1.86175e-11
1277.850000	1.86352e-11
1277.800000	1.8653e-11
1277.750000	1.86708e-11
1277.700000	1.86886e-11
1277.650000	1.87064e-11
1277.600000	1.87242e-11
1277.550000	1.87421e-11
1277.500000	1.876e-11
1277.450000	1.87778e-11
1277.400000	1.87957e-11
1277.350000	1.88137e-11
1277.300000	1.88316e-11
1277.250000	1.88495e-11
1277.200000	1.88675e-11
1277.150000	1.88855e-11
1277.100000	1.89035e-11
1277.050000	1.89215e-11
1277.000000	1.89396e-11
1276.950000	1.89576e-11
1276.900000	1.89757e-11
1276.850000	1.89938e-11
1276.800000	1.90119e-11
1276.750000	1.903e-11
1276.700000	1.90481e-11
1276.650000	1.90663e-11
1276.600000	1.90845e-11
1276.550000	1.91027e-11
1276.500000	1.91209e-11
1276.450000	1.91391e-11
1276.400000	1.91574e-11
1276.350000	1.91756e-11
1276.300000	1.91939e-11
1276.250000	1.92122e-11
1276.200000	1.92305e-11
1276.150000	1.92488e-11
1276.100000	1.92672e-11
1276.050000	1.92856e-11
1276.000000	1.93039e-11
1275.950000	1.93223e-11
1275.900000	1.93408e-11
1275.850000	1.93592e-11
1275.800000	1.93777e-11
1275.750000	1.93961e-11
1275.700000	1.94146e-11
1275.650000	1.94331e-11
1275.600000	1.94516e-11
1275.550000	1.94702e-11
1275.500000	1.94888e-11
1275.450000	1.95073e-11
1275.400000	1.95259e-11
1275.350000	1.95445e-11
1275.300000	1.95632e-11
1275.250000	1.95818e-11
1275.200000	1.96005e-11
1275.150000	1.96192e-11
1275.100000	1.96379e-11
1275.050000	1.96566e-11
1275.000000	1.96753e-11
1274.950000	1.96941e-11
1274.900000	1.97129e-11
1274.850000	1.97317e-11
1274.800000	1.97505e-11
1274.750000	1.97693e-11
1274.700000	1.97881e-11
1274.650000	1.9807e-11
1274.600000	1.98259e-11
1274.550000	1.98448e-11
1274.500000	1.98637e-11
1274.450000	1.98826e-11
1274.400000	1.99016e-11
1274.350000	1.99206e-11
1274.300000	1.99396e-11
1274.250000	1.99586e-11
1274.200000	1.99776e-11
1274.150000	1.99966e-11
1274.100000	2.00157e-11
1274.050000	2.00348e-11
1274.000000	2.00539e-11
1273.950000	2.0073e-11
1273.900000	2.00921e-11
1273.850000	2.01113e-11
1273.800000	2.01305e-11
1273.750000	2.01496e-11
1273.700000	2.01689e-11
1273.650000	2.01881e-11
1273.600000	2.02073e-11
1273.550000	2.02266e-11
1273.500000	2.02459e-11
1273.450000	2.02652e-11
1273.400000	2.02845e-11
1273.350000	2.03038e-11
1273.300000	2.03232e-11
1273.250000	2.03426e-11
1273.200000	2.03619e-11
1273.150000	2.03814e-11
1273.100000	2.04008e-11
1273.050000	2.04202e-11
1273.000000	2.04397e-11
1272.950000	2.04592e-11
1272.900000	2.04787e-11
1272.850000	2.04982e-11
1272.800000	2.05177e-11
1272.750000	2.05373e-11
1272.700000	2.05569e-11
1272.650000	2.05765e-11
1272.600000	2.05961e-11
1272.550000	2.06157e-11
1272.500000	2.06354e-11
1272.450000	2.06551e-11
1272.400000	2.06747e-11
1272.350000	2.06945e-11
1272.300000	2.07142e-11
1272.250000	2.07339e-11
1272.200000	2.07537e-11
1272.150000	2.07735e-11
1272.100000	2.07933e-11
1272.050000	2.08131e-11
1272.000000	2.08329e-11
1271.950000	2.08528e-11
1271.900000	2.08727e-11
1271.850000	2.08926e-11
1271.800000	2.09125e-11
1271.750000	2.09324e-11
1271.700000	2.09524e-11
1271.650000	2.09724e-11
1271.600000	2.09924e-11
1271.550000	2.10124e-11
1271.500000	2.10324e-11
1271.450000	2.10524e-11
1271.400000	2.10725e-11
1271.350000	2.10926e-11
1271.300000	2.11127e-11
1271.250000	2.11328e-11
1271.200000	2.1153e-11
1271.150000	2.11731e-11
1271.100000	2.11933e-11
1271.050000	2.12135e-11
1271.000000	2.12338e-11
1270.950000	2.1254e-11
1270.900000	2.12743e-11
1270.850000	2.12945e-11
1270.800000	2.13148e-11
1270.750000	2.13352e-11
1270.700000	2.13555e-11
1270.650000	2.13759e-11
1270.600000	2.13962e-11
1270.550000	2.14166e-11
1270.500000	2.1437e-11
1270.450000	2.14575e-11
1270.400000	2.14779e-11
1270.350000	2.14984e-11
1270.300000	2.15189e-11
1270.250000	2.15394e-11
1270.200000	2.156e-11
1270.150000	2.15805e-11
1270.100000	2.16011e-11
1270.050000	2.16217e-11
1270.000000	2.16423e-11
1269.950000	2.16629e-11
1269.900000	2.16836e-11
1269.850000	2.17042e-11
1269.800000	2.17249e-11
1269.750000	2.17456e-11
1269.700000	2.17664e-11
1269.650000	2.17871e-11
1269.600000	2.18079e-11
1269.550000	2.18287e-11
1269.500000	2.18495e-11
1269.450000	2.18703e-11
1269.400000	2.18912e-11
1269.350000	2.1912e-11
1269.300000	2.19329e-11
1269.250000	2.19538e-11
1269.200000	2.19748e-11
1269.150000	2.19957e-11
1269.100000	2.20167e-11
1269.050000	2.20377e-11
1269.000000	2.20587e-11
1268.950000	2.20797e-11
1268.900000	2.21007e-11
1268.850000	2.21218e-11
1268.800000	2.21429e-11
1268.750000	2.2164e-11
1268.700000	2.21851e-11
1268.650000	2.22063e-11
1268.600000	2.22275e-11
1268.550000	2.22486e-11
1268.500000	2.22699e-11
1268.450000	2.22911e-11
1268.400000	2.23123e-11
1268.350000	2.23336e-11
1268.300000	2.23549e-11
1268.250000	2.23762e-11
1268.200000	2.23975e-11
1268.150000	2.24189e-11
1268.100000	2.24403e-11
1268.050000	2.24616e-11
1268.000000	2.24831e-11
1267.950000	2.25045e-11
1267.900000	2.25259e-11
1267.850000	2.25474e-11
1267.800000	2.25689e-11
1267.750000	2.25904e-11
1267.700000	2.2612e-11
1267.650000	2.26335e-11
1267.600000	2.26551e-11
1267.550000	2.26767e-11
1267.500000	2.26983e-11
1267.450000	2.272e-11
1267.400000	2.27416e-11
1267.350000	2.27633e-11
1267.300000	2.2785e-11
1267.250000	2.28067e-11
1267.200000	2.28285e-11
1267.150000	2.28502e-11
1267.100000	2.2872e-11
1267.050000	2.28938e-11
1267.000000	2.29156e-11
1266.950000	2.29375e-11
1266.900000	2.29593e-11
1266.850000	2.29812e-11
1266.800000	2.30031e-11
1266.750000	2.30251e-11
1266.700000	2.3047e-11
1266.650000	2.3069e-11
1266.600000	2.3091e-11
1266.550000	2.3113e-11
1266.500000	2.3135e-11
1266.450000	2.31571e-11
1266.400000	2.31791e-11
1266.350000	2.32012e-11
1266.300000	2.32234e-11
1266.250000	2.32455e-11
1266.200000	2.32677e-11
1266.150000	2.32898e-11
1266.100000	2.3312e-11
1266.050000	2.33343e-11
1266.000000	2.33565e-11
1265.950000	2.33788e-11
1265.900000	2.34011e-11
1265.850000	2.34234e-11
1265.800000	2.34457e-11
1265.750000	2.3468e-11
1265.700000	2.34904e-11
1265.650000	2.35128e-11
1265.600000	2.35352e-11
1265.550000	2.35577e-11
1265.500000	2.35801e-11
1265.450000	2.36026e-11
1265.400000	2.36251e-11
1265.350000	2.36476e-11
1265.300000	2.36702e-11
1265.250000	2.36927e-11
1265.200000	2.37153e-11
1265.150000	2.37379e-11
1265.100000	2.37606e-11
1265.050000	2.37832e-11
1265.000000	2.38059e-11
1264.950000	2.38286e-11
1264.900000	2.38513e-11
1264.850000	2.3874e-11
1264.800000	2.38968e-11
1264.750000	2.39196e-11
1264.700000	2.39424e-11
1264.650000	2.39652e-11
1264.600000	2.3988e-11
1264.550000	2.40109e-11
1264.500000	2.40338e-11
1264.450000	2.40567e-11
1264.400000	2.40796e-11
1264.350000	2.41026e-11
1264.300000	2.41256e-11
1264.250000	2.41486e-11
1264.200000	2.41716e-11
1264.150000	2.41946e-11
1264.100000	2.42177e-11
1264.050000	2.42408e-11
1264.000000	2.42639e-11
1263.950000	2.4287e-11
1263.900000	2.43102e-11
1263.850000	2.43333e-11
1263.800000	2.43565e-11
1263.750000	2.43798e-11
1263.700000	2.4403e-11
1263.650000	2.44263e-11
1263.600000	2.44496e-11
1263.550000	2.44729e-11
1263.500000	2.44962e-11
1263.450000	2.45195e-11
1263.400000	2.45429e-11
1263.350000	2.45663e-11
1263.300000	2.45897e-11
1263.250000	2.46132e-11
1263.200000	2.46366e-11
1263.150000	2.46601e-11
1263.100000	2.46836e-11
1263.050000	2.47072e-11
1263.000000	2.47307e-11
1262.950000	2.47543e-11
1262.900000	2.47779e-11
1262.850000	2.48015e-11
1262.800000	2.48252e-11
1262.750000	2.48488e-11
1262.700000	2.48725e-11
1262.650000	2.48962e-11
1262.600000	2.492e-11
1262.550000	2.49437e-11
1262.500000	2.49675e-11
1262.450000	2.49913e-11
1262.400000	2.50151e-11
1262.350000	2.5039e-11
1262.300000	2.50628e-11
1262.250000	2.50867e-11
1262.200000	2.51106e-11
1262.150000	2.51346e-11
1262.100000	2.51585e-11
1262.050000	2.51825e-11
1262.000000	2.52065e-11
1261.950000	2.52306e-11
1261.900000	2.52546e-11
1261.850000	2.52787e-11
1261.800000	2.53028e-11
1261.750000	2.53269e-11
1261.700000	2.5351e-11
1261.650000	2.53752e-11
1261.600000	2.53994e-11
1261.550000	2.54236e-11
1261.500000	2.54478e-11
1261.450000	2.54721e-11
1261.400000	2.54964e-11
1261.350000	2.55207e-11
1261.300000	2.5545e-11
1261.250000	2.55694e-11
1261.200000	2.55938e-11
1261.150000	2.56182e-11
1261.100000	2.56426e-11
1261.050000	2.5667e-11
1261.000000	2.56915e-11
1260.950000	2.5716e-11
1260.900000	2.57405e-11
1260.850000	2.5765e-11
1260.800000	2.57896e-11
1260.750000	2.58142e-11
1260.700000	2.58388e-11
1260.650000	2.58634e-11
1260.600000	2.58881e-11
1260.550000	2.59128e-11
1260.500000	2.59375e-11
1260.450000	2.59622e-11
1260.400000	2.59869e-11
1260.350000	2.60117e-11
1260.300000	2.60365e-11
1260.250000	2.60613e-11
1260.200000	2.60862e-11
1260.150000	2.6111e-11
1260.100000	2.61359e-11
1260.050000	2.61608e-11
1260.000000	2.61858e-11
1259.950000	2.62107e-11
1259.900000	2.62357e-11
1259.850000	2.62607e-11
1259.800000	2.62858e-11
1259.750000	2.63108e-11
1259.700000	2.63359e-11
1259.650000	2.6361e-11
1259.600000	2.63861e-11
1259.550000	2.64113e-11
1259.500000	2.64365e-11
1259.450000	2.64617e-11
1259.400000	2.64869e-11
1259.350000	2.65122e-11
1259.300000	2.65374e-11
1259.250000	2.65627e-11
1259.200000	2.65881e-11
1259.150000	2.66134e-11
1259.100000	2.66388e-11
1259.050000	2.66642e-11
1259.000000	2.66896e-11
1258.950000	2.6715e-11
1258.900000	2.67405e-11
1258.850000	2.6766e-11
1258.800000	2.67915e-11
1258.750000	2.6817e-11
1258.700000	2.68426e-11
1258.650000	2.68682e-11
1258.600000	2.68938e-11
1258.550000	2.69194e-11
1258.500000	2.69451e-11
1258.450000	2.69708e-11
1258.400000	2.69965e-11
1258.350000	2.70222e-11
1258.300000	2.7048e-11
1258.250000	2.70738e-11
1258.200000	2.70996e-11
1258.150000	2.71254e-11
1258.100000	2.71513e-11
1258.050000	2.71772e-11
1258.000000	2.72031e-11
1257.950000	2.7229e-11
1257.900000	2.7255e-11
1257.850000	2.7281e-11
1257.800000	2.7307e-11
1257.750000	2.7333e-11
1257.700000	2.7359e-11
1257.650000	2.73851e-11
1257.600000	2.74112e-11
1257.550000	2.74374e-11
1257.500000	2.74635e-11
1257.450000	2.74897e-11
1257.400000	2.75159e-11
1257.350000	2.75421e-11
1257.300000	2.75684e-11
1257.250000	2.75947e-11
1257.200000	2.7621e-11
1257.150000	2.76473e-11
1257.100000	2.76737e-11
1257.050000	2.77001e-11
1257.000000	2.77265e-11
1256.950000	2.77529e-11
1256.900000	2.77793e-11
1256.850000	2.78058e-11
1256.800000	2.78323e-11
1256.750000	2.78589e-11
1256.700000	2.78854e-11
1256.650000	2.7912e-11
1256.600000	2.79386e-11
1256.550000	2.79653e-11
1256.500000	2.79919e-11
1256.450000	2.80186e-11
1256.400000	2.80453e-11
1256.350000	2.8072e-11
1256.300000	2.80988e-11
1256.250000	2.81256e-11
1256.200000	2.81524e-11
1256.150000	2.81792e-11
1256.100000	2.82061e-11
1256.050000	2.8233e-11
1256.000000	2.82599e-11
1255.950000	2.82868e-11
1255.900000	2.83138e-11
1255.850000	2.83408e-11
1255.800000	2.83678e-11
1255.750000	2.83949e-11
1255.700000	2.84219e-11
1255.650000	2.8449e-11
1255.600000	2.84761e-11
1255.550000	2.85033e-11
1255.500000	2.85305e-11
1255.450000	2.85577e-11
1255.400000	2.85849e-11
1255.350000	2.86121e-11
1255.300000	2.86394e-11
1255.250000	2.86667e-11
1255.200000	2.8694e-11
1255.150000	2.87214e-11
1255.100000	2.87488e-11
1255.050000	2.87762e-11
1255.000000	2.88036e-11
1254.950000	2.88311e-11
1254.900000	2.88586e-11
1254.850000	2.88861e-11
1254.800000	2.89136e-11
1254.750000	2.89412e-11
1254.700000	2.89688e-11
1254.650000	2.89964e-11
1254.600000	2.9024e-11
1254.550000	2.90517e-11
1254.500000	2.90794e-11
1254.450000	2.91071e-11
1254.400000	2.91349e-11
1254.350000	2.91626e-11
1254.300000	2.91904e-11
1254.250000	2.92183e-11
1254.200000	2.92461e-11
1254.150000	2.9274e-11
1254.100000	2.93019e-11
1254.050000	2.93298e-11
1254.000000	2.93578e-11
1253.950000	2.93858e-11
1253.900000	2.94138e-11
1253.850000	2.94418e-11
1253.800000	2.94699e-11
1253.750000	2.9498e-11
1253.700000	2.95261e-11
1253.650000	2.95543e-11
1253.600000	2.95824e-11
1253.550000	2.96106e-11
1253.500000	2.96389e-11
1253.450000	2.96671e-11
1253.400000	2.96954e-11
1253.350000	2.97237e-11
1253.300000	2.9752e-11
1253.250000	2.97804e-11
1253.200000	2.98088e-11
1253.150000	2.98372e-11
1253.100000	2.98657e-11
1253.050000	2.98941e-11
1253.000000	2.99226e-11
1252.950000	2.99512e-11
1252.900000	2.99797e-11
1252.850000	3.00083e-11
1252.800000	3.00369e-11
1252.750000	3.00655e-11
1252.700000	3.00942e-11
1252.650000	3.01229e-11
1252.600000	3.01516e-11
1252.550000	3.01803e-11
1252.500000	3.02091e-11
1252.450000	3.02379e-11
1252.400000	3.02667e-11
1252.350000	3.02956e-11
1252.300000	3.03245e-11
1252.250000	3.03534e-11
1252.200000	3.03823e-11
1252.150000	3.04113e-11
1252.100000	3.04403e-11
1252.050000	3.04693e-11
1252.000000	3.04983e-11
1251.950000	3.05274e-11
1251.900000	3.05565e-11
1251.850000	3.05856e-11
1251.800000	3.06148e-11
1251.750000	3.0644e-11
1251.700000	3.06732e-11
1251.650000	3.07024e-11
1251.600000	3.07317e-11
1251.550000	3.0761e-11
1251.500000	3.07903e-11
1251.450000	3.08197e-11
1251.400000	3.08491e-11
1251.350000	3.08785e-11
1251.300000	3.09079e-11
1251.250000	3.09374e-11
1251.200000	3.09669e-11
1251.150000	3.09964e-11
1251.100000	3.10259e-11
1251.050000	3.10555e-11
1251.000000	3.10851e-11
1250.950000	3.11147e-11
1250.900000	3.11444e-11
1250.850000	3.11741e-11
1250.800000	3.12038e-11
1250.750000	3.12336e-11
1250.700000	3.12633e-11
1250.650000	3.12931e-11
1250.600000	3.1323e-11
1250.550000	3.13528e-11
1250.500000	3.13827e-11
1250.450000	3.14126e-11
1250.400000	3.14426e-11
1250.350000	3.14726e-11
1250.300000	3.15026e-11
1250.250000	3.15326e-11
1250.200000	3.15627e-11
1250.150000	3.15927e-11
1250.100000	3.16229e-11
1250.050000	3.1653e-11
1250.000000	3.16832e-11
1249.950000	3.17134e-11
1249.900000	3.17436e-11
1249.850000	3.17739e-11
1249.800000	3.18042e-11
1249.750000	3.18345e-11
1249.700000	3.18648e-11
1249.650000	3.18952e-11
1249.600000	3.19256e-11
1249.550000	3.19561e-11
1249.500000	3.19865e-11
1249.450000	3.2017e-11
1249.400000	3.20475e-11
1249.350000	3.20781e-11
1249.300000	3.21087e-11
1249.250000	3.21393e-11
1249.200000	3.21699e-11
1249.150000	3.22006e-11
1249.100000	3.22313e-11
1249.050000	3.2262e-11
1249.000000	3.22928e-11
1248.950000	3.23235e-11
1248.900000	3.23544e-11
1248.850000	3.23852e-11
1248.800000	3.24161e-11
1248.750000	3.2447e-11
1248.700000	3.24779e-11
1248.650000	3.25089e-11
1248.600000	3.25399e-11
1248.550000	3.25709e-11
1248.500000	3.26019e-11
1248.450000	3.2633e-11
1248.400000	3.26641e-11
1248.350000	3.26953e-11
1248.300000	3.27264e-11
1248.250000	3.27576e-11
1248.200000	3.27889e-11
1248.150000	3.28201e-11
1248.100000	3.28514e-11
1248.050000	3.28827e-11
1248.000000	3.29141e-11
1247.950000	3.29454e-11
1247.900000	3.29769e-11
1247.850000	3.30083e-11
1247.800000	3.30398e-11
1247.750000	3.30713e-11
1247.700000	3.31028e-11
1247.650000	3.31343e-11
1247.600000	3.31659e-11
1247.550000	3.31975e-11
1247.500000	3.32292e-11
1247.450000	3.32609e-11
1247.400000	3.32926e-11
1247.350000	3.33243e-11
1247.300000	3.33561e-11
1247.250000	3.33879e-11
1247.200000	3.34197e-11
1247.150000	3.34516e-11
1247.100000	3.34835e-11
1247.050000	3.35154e-11
1247.000000	3.35473e-11
1246.950000	3.35793e-11
1246.900000	3.36113e-11
1246.850000	3.36434e-11
1246.800000	3.36754e-11
1246.750000	3.37075e-11
1246.700000	3.37397e-11
1246.650000	3.37718e-11
1246.600000	3.3804e-11
1246.550000	3.38363e-11
1246.500000	3.38685e-11
1246.450000	3.39008e-11
1246.400000	3.39331e-11
1246.350000	3.39655e-11
1246.300000	3.39978e-11
1246.250000	3.40303e-11
1246.200000	3.40627e-11
1246.150000	3.40952e-11
1246.100000	3.41277e-11
1246.050000	3.41602e-11
1246.000000	3.41928e-11
1245.950000	3.42254e-11
1245.900000	3.4258e-11
1245.850000	3.42907e-11
1245.800000	3.43233e-11
1245.750000	3.43561e-11
1245.700000	3.43888e-11
1245.650000	3.44216e-11
1245.600000	3.44544e-11
1245.550000	3.44873e-11
1245.500000	3.45201e-11
1245.450000	3.4553e-11
1245.400000	3.4586e-11
1245.350000	3.4619e-11
1245.300000	3.4652e-11
1245.250000	3.4685e-11
1245.200000	3.47181e-11
1245.150000	3.47512e-11
1245.100000	3.47843e-11
1245.050000	3.48174e-11
1245.000000	3.48506e-11
1244.950000	3.48839e-11
1244.900000	3.49171e-11
1244.850000	3.49504e-11
1244.800000	3.49837e-11
1244.750000	3.50171e-11
1244.700000	3.50505e-11
1244.650000	3.50839e-11
1244.600000	3.51173e-11
1244.550000	3.51508e-11
1244.500000	3.51843e-11
1244.450000	3.52178e-11
1244.400000	3.52514e-11
1244.350000	3.5285e-11
1244.300000	3.53187e-11
1244.250000	3.53523e-11
1244.200000	3.5386e-11
1244.150000	3.54198e-11
1244.100000	3.54535e-11
1244.050000	3.54873e-11
1244.000000	3.55212e-11
1243.950000	3.5555e-11
1243.900000	3.55889e-11
1243.850000	3.56228e-11
1243.800000	3.56568e-11
1243.750000	3.56908e-11
1243.700000	3.57248e-11
1243.650000	3.57589e-11
1243.600000	3.5793e-11
1243.550000	3.58271e-11
1243.500000	3.58612e-11
1243.450000	3.58954e-11
1243.400000	3.59297e-11
1243.350000	3.59639e-11
1243.300000	3.59982e-11
1243.250000	3.60325e-11
1243.200000	3.60669e-11
1243.150000	3.61012e-11
1243.100000	3.61357e-11
1243.050000	3.61701e-11
1243.000000	3.62046e-11
1242.950000	3.62391e-11
1242.900000	3.62737e-11
1242.850000	3.63082e-11
1242.800000	3.63428e-11
1242.750000	3.63775e-11
1242.700000	3.64122e-11
1242.650000	3.64469e-11
1242.600000	3.64816e-11
1242.550000	3.65164e-11
1242.500000	3.65512e-11
1242.450000	3.65861e-11
1242.400000	3.66209e-11
1242.350000	3.66559e-11
1242.300000	3.66908e-11
1242.250000	3.67258e-11
1242.200000	3.67608e-11
1242.150000	3.67958e-11
1242.100000	3.68309e-11
1242.050000	3.6866e-11
1242.000000	3.69012e-11
1241.950000	3.69363e-11
1241.900000	3.69716e-11
1241.850000	3.70068e-11
1241.800000	3.70421e-11
1241.750000	3.70774e-11
1241.700000	3.71127e-11
1241.650000	3.71481e-11
1241.600000	3.71835e-11
1241.550000	3.7219e-11
1241.500000	3.72545e-11
1241.450000	3.729e-11
1241.400000	3.73255e-11
1241.350000	3.73611e-11
1241.300000	3.73967e-11
1241.250000	3.74324e-11
1241.200000	3.74681e-11
1241.150000	3.75038e-11
1241.100000	3.75395e-11
1241.050000	3.75753e-11
1241.000000	3.76111e-11
1240.950000	3.7647e-11
1240.900000	3.76829e-11
1240.850000	3.77188e-11
1240.800000	3.77548e-11
1240.750000	3.77908e-11
1240.700000	3.78268e-11
1240.650000	3.78628e-11
1240.600000	3.78989e-11
1240.550000	3.79351e-11
1240.500000	3.79712e-11
1240.450000	3.80074e-11
1240.400000	3.80437e-11
1240.350000	3.80799e-11
1240.300000	3.81162e-11
1240.250000	3.81526e-11
1240.200000	3.81889e-11
1240.150000	3.82254e-11
1240.100000	3.82618e-11
1240.050000	3.82983e-11
1240.000000	3.83348e-11
1239.950000	3.83713e-11
1239.900000	3.84079e-11
1239.850000	3.84445e-11
1239.800000	3.84812e-11
1239.750000	3.85179e-11
1239.700000	3.85546e-11
1239.650000	3.85913e-11
1239.600000	3.86281e-11
1239.550000	3.86649e-11
1239.500000	3.87018e-11
1239.450000	3.87387e-11
1239.400000	3.87756e-11
1239.350000	3.88126e-11
1239.300000	3.88496e-11
1239.250000	3.88866e-11
1239.200000	3.89237e-11
1239.150000	3.89608e-11
1239.100000	3.8998e-11
1239.050000	3.90351e-11
1239.000000	3.90723e-11
1238.950000	3.91096e-11
1238.900000	3.91469e-11
1238.850000	3.91842e-11
1238.800000	3.92215e-11
1238.750000	3.92589e-11
1238.700000	3.92964e-11
1238.650000	3.93338e-11
1238.600000	3.93713e-11
1238.550000	3.94089e-11
1238.500000	3.94464e-11
1238.450000	3.9484e-11
1238.400000	3.95217e-11
1238.350000	3.95593e-11
1238.300000	3.95971e-11
1238.250000	3.96348e-11
1238.200000	3.96726e-11
1238.150000	3.97104e-11
1238.100000	3.97483e-11
1238.050000	3.97862e-11
1238.000000	3.98241e-11
1237.950000	3.98621e-11
1237.900000	3.99001e-11
1237.850000	3.99381e-11
1237.800000	3.99762e-11
1237.750000	4.00143e-11
1237.700000	4.00524e-11
1237.650000	4.00906e-11
1237.600000	4.01288e-11
1237.550000	4.01671e-11
1237.500000	4.02054e-11
1237.450000	4.02437e-11
1237.400000	4.02821e-11
1237.350000	4.03205e-11
1237.300000	4.03589e-11
1237.250000	4.03974e-11
1237.200000	4.04359e-11
1237.150000	4.04744e-11
1237.100000	4.0513e-11
1237.050000	4.05517e-11
1237.000000	4.05903e-11
1236.950000	4.0629e-11
1236.900000	4.06677e-11
1236.850000	4.07065e-11
1236.800000	4.07453e-11
1236.750000	4.07842e-11
1236.700000	4.0823e-11
1236.650000	4.0862e-11
1236.600000	4.09009e-11
1236.550000	4.09399e-11
1236.500000	4.09789e-11
1236.450000	4.1018e-11
1236.400000	4.10571e-11
1236.350000	4.10962e-11
1236.300000	4.11354e-11
1236.250000	4.11746e-11
1236.200000	4.12139e-11
1236.150000	4.12532e-11
1236.100000	4.12925e-11
1236.050000	4.13319e-11
1236.000000	4.13713e-11
1235.950000	4.14107e-11
1235.900000	4.14502e-11
1235.850000	4.14897e-11
1235.800000	4.15293e-11
1235.750000	4.15688e-11
1235.700000	4.16085e-11
1235.650000	4.16481e-11
1235.600000	4.16878e-11
1235.550000	4.17276e-11
1235.500000	4.17674e-11
1235.450000	4.18072e-11
1235.400000	4.1847e-11
1235.350000	4.18869e-11
1235.300000	4.19269e-11
1235.250000	4.19668e-11
1235.200000	4.20068e-11
1235.150000	4.20469e-11
1235.100000	4.2087e-11
1235.050000	4.21271e-11
1235.000000	4.21673e-11
1234.950000	4.22075e-11
1234.900000	4.22477e-11
1234.850000	4.2288e-11
1234.800000	4.23283e-11
1234.750000	4.23686e-11
1234.700000	4.2409e-11
1234.650000	4.24495e-11
1234.600000	4.24899e-11
1234.550000	4.25304e-11
1234.500000	4.2571e-11
1234.450000	4.26116e-11
1234.400000	4.26522e-11
1234.350000	4.26928e-11
1234.300000	4.27335e-11
1234.250000	4.27743e-11
1234.200000	4.28151e-11
1234.150000	4.28559e-11
1234.100000	4.28967e-11
1234.050000	4.29376e-11
1234.000000	4.29786e-11
1233.950000	4.30195e-11
1233.900000	4.30605e-11
1233.850000	4.31016e-11
1233.800000	4.31427e-11
1233.750000	4.31838e-11
1233.700000	4.3225e-11
1233.650000	4.32662e-11
1233.600000	4.33074e-11
1233.550000	4.33487e-11
1233.500000	4.339e-11
1233.450000	4.34314e-11
1233.400000	4.34728e-11
1233.350000	4.35143e-11
1233.300000	4.35557e-11
1233.250000	4.35973e-11
1233.200000	4.36388e-11
1233.150000	4.36804e-11
1233.100000	4.37221e-11
1233.050000	4.37638e-11
1233.000000	4.38055e-11
1232.950000	4.38472e-11
1232.900000	4.3889e-11
1232.850000	4.39309e-11
1232.800000	4.39728e-11
1232.750000	4.40147e-11
1232.700000	4.40566e-11
1232.650000	4.40986e-11
1232.600000	4.41407e-11
1232.550000	4.41828e-11
1232.500000	4.42249e-11
1232.450000	4.4267e-11
1232.400000	4.43092e-11
1232.350000	4.43515e-11
1232.300000	4.43938e-11
1232.250000	4.44361e-11
1232.200000	4.44784e-11
1232.150000	4.45208e-11
1232.100000	4.45633e-11
1232.050000	4.46058e-11
1232.000000	4.46483e-11
1231.950000	4.46909e-11
1231.900000	4.47335e-11
1231.850000	4.47761e-11
1231.800000	4.48188e-11
1231.750000	4.48615e-11
1231.700000	4.49043e-11
1231.650000	4.49471e-11
1231.600000	4.499e-11
1231.550000	4.50328e-11
1231.500000	4.50758e-11
1231.450000	4.51187e-11
1231.400000	4.51618e-11
1231.350000	4.52048e-11
1231.300000	4.52479e-11
1231.250000	4.5291e-11
1231.200000	4.53342e-11
1231.150000	4.53774e-11
1231.100000	4.54207e-11
1231.050000	4.5464e-11
1231.000000	4.55073e-11
1230.950000	4.55507e-11
1230.900000	4.55941e-11
1230.850000	4.56376e-11
1230.800000	4.56811e-11
1230.750000	4.57247e-11
1230.700000	4.57683e-11
1230.650000	4.58119e-11
1230.600000	4.58556e-11
1230.550000	4.58993e-11
1230.500000	4.5943e-11
1230.450000	4.59868e-11
1230.400000	4.60307e-11
1230.350000	4.60746e-11
1230.300000	4.61185e-11
1230.250000	4.61625e-11
1230.200000	4.62065e-11
1230.150000	4.62505e-11
1230.100000	4.62946e-11
1230.050000	4.63387e-11
1230.000000	4.63829e-11
1229.950000	4.64271e-11
1229.900000	4.64714e-11
1229.850000	4.65157e-11
1229.800000	4.656e-11
1229.750000	4.66044e-11
1229.700000	4.66489e-11
1229.650000	4.66933e-11
1229.600000	4.67378e-11
1229.550000	4.67824e-11
1229.500000	4.6827e-11
1229.450000	4.68716e-11
1229.400000	4.69163e-11
1229.350000	4.6961e-11
1229.300000	4.70058e-11
1229.250000	4.70506e-11
1229.200000	4.70955e-11
1229.150000	4.71404e-11
1229.100000	4.71853e-11
1229.050000	4.72303e-11
1229.000000	4.72753e-11
1228.950000	4.73204e-11
1228.900000	4.73655e-11
1228.850000	4.74107e-11
1228.800000	4.74559e-11
1228.750000	4.75011e-11
1228.700000	4.75464e-11
1228.650000	4.75917e-11
1228.600000	4.76371e-11
1228.550000	4.76825e-11
1228.500000	4.7728e-11
1228.450000	4.77735e-11
1228.400000	4.7819e-11
1228.350000	4.78646e-11
1228.300000	4.79102e-11
1228.250000	4.79559e-11
1228.200000	4.80016e-11
1228.150000	4.80474e-11
1228.100000	4.80932e-11
1228.050000	4.8139e-11
1228.000000	4.81849e-11
1227.950000	4.82309e-11
1227.900000	4.82768e-11
1227.850000	4.83229e-11
1227.800000	4.83689e-11
1227.750000	4.8415e-11
1227.700000	4.84612e-11
1227.650000	4.85074e-11
1227.600000	4.85536e-11
1227.550000	4.85999e-11
1227.500000	4.86463e-11
1227.450000	4.86926e-11
1227.400000	4.8739e-11
1227.350000	4.87855e-11
1227.300000	4.8832e-11
1227.250000	4.88786e-11
1227.200000	4.89252e-11
1227.150000	4.89718e-11
1227.100000	4.90185e-11
1227.050000	4.90652e-11
1227.000000	4.9112e-11
1226.950000	4.91588e-11
1226.900000	4.92057e-11
1226.850000	4.92526e-11
1226.800000	4.92996e-11
1226.750000	4.93466e-11
1226.700000	4.93936e-11
1226.650000	4.94407e-11
1226.600000	4.94878e-11
1226.550000	4.9535e-11
1226.500000	4.95822e-11
1226.450000	4.96295e-11
1226.400000	4.96768e-11
1226.350000	4.97242e-11
1226.300000	4.97716e-11
1226.250000	4.9819e-11
1226.200000	4.98665e-11
1226.150000	4.9914e-11
1226.100000	4.99616e-11
1226.050000	5.00093e-11
1226.000000	5.00569e-11
1225.950000	5.01047e-11
1225.900000	5.01524e-11
1225.850000	5.02002e-11
1225.800000	5.02481e-11
1225.750000	5.0296e-11
1225.700000	5.03439e-11
1225.650000	5.03919e-11
1225.600000	5.044e-11
1225.550000	5.04881e-11
1225.500000	5.05362e-11
1225.450000	5.05844e-11
1225.400000	5.06326e-11
1225.350000	5.06809e-11
1225.300000	5.07292e-11
1225.250000	5.07775e-11
1225.200000	5.0826e-11
1225.150000	5.08744e-11
1225.100000	5.09229e-11
1225.050000	5.09715e-11
1225.000000	5.102e-11
1224.950000	5.10687e-11
1224.900000	5.11174e-11
1224.850000	5.11661e-11
1224.800000	5.12149e-11
1224.750000	5.12637e-11
1224.700000	5.13126e-11
1224.650000	5.13615e-11
1224.600000	5.14105e-11
1224.550000	5.14595e-11
1224.500000	5.15085e-11
1224.450000	5.15576e-11
1224.400000	5.16068e-11
1224.350000	5.1656e-11
1224.300000	5.17052e-11
1224.250000	5.17545e-11
1224.200000	5.18039e-11
1224.150000	5.18532e-11
1224.100000	5.19027e-11
1224.050000	5.19522e-11
1224.000000	5.20017e-11
1223.950000	5.20513e-11
1223.900000	5.21009e-11
1223.850000	5.21506e-11
1223.800000	5.22003e-11
1223.750000	5.225e-11
1223.700000	5.22998e-11
1223.650000	5.23497e-11
1223.600000	5.23996e-11
1223.550000	5.24496e-11
1223.500000	5.24996e-11
1223.450000	5.25496e-11
1223.400000	5.25997e-11
1223.350000	5.26499e-11
1223.300000	5.27001e-11
1223.250000	5.27503e-11
1223.200000	5.28006e-11
1223.150000	5.28509e-11
1223.100000	5.29013e-11
1223.050000	5.29517e-11
1223.000000	5.30022e-11
1222.950000	5.30527e-11
1222.900000	5.31033e-11
1222.850000	5.3154e-11
1222.800000	5.32046e-11
1222.750000	5.32553e-11
1222.700000	5.33061e-11
1222.650000	5.33569e-11
1222.600000	5.34078e-11
1222.550000	5.34587e-11
1222.500000	5.35097e-11
1222.450000	5.35607e-11
1222.400000	5.36118e-11
1222.350000	5.36629e-11
1222.300000	5.3714e-11
1222.250000	5.37652e-11
1222.200000	5.38165e-11
1222.150000	5.38678e-11
1222.100000	5.39191e-11
1222.050000	5.39706e-11
1222.000000	5.4022e-11
1221.950000	5.40735e-11
1221.900000	5.41251e-11
1221.850000	5.41767e-11
1221.800000	5.42283e-11
1221.750000	5.428e-11
1221.700000	5.43317e-11
1221.650000	5.43835e-11
1221.600000	5.44354e-11
1221.550000	5.44873e-11
1221.500000	5.45392e-11
1221.450000	5.45912e-11
1221.400000	5.46433e-11
1221.350000	5.46954e-11
1221.300000	5.47475e-11
1221.250000	5.47997e-11
1221.200000	5.48519e-11
1221.150000	5.49042e-11
1221.100000	5.49566e-11
1221.050000	5.5009e-11
1221.000000	5.50614e-11
1220.950000	5.51139e-11
1220.900000	5.51664e-11
1220.850000	5.5219e-11
1220.800000	5.52717e-11
1220.750000	5.53244e-11
1220.700000	5.53771e-11
1220.650000	5.54299e-11
1220.600000	5.54827e-11
1220.550000	5.55356e-11
1220.500000	5.55886e-11
1220.450000	5.56416e-11
1220.400000	5.56946e-11
1220.350000	5.57477e-11
1220.300000	5.58009e-11
1220.250000	5.58541e-11
1220.200000	5.59073e-11
1220.150000	5.59606e-11
1220.100000	5.6014e-11
1220.050000	5.60674e-11
1220.000000	5.61208e-11
1219.950000	5.61743e-11
1219.900000	5.62279e-11
1219.850000	5.62815e-11
1219.800000	5.63351e-11
1219.750000	5.63888e-11
1219.700000	5.64426e-11
1219.650000	5.64964e-11
1219.600000	5.65503e-11
1219.550000	5.66042e-11
1219.500000	5.66581e-11
1219.450000	5.67121e-11
1219.400000	5.67662e-11
1219.350000	5.68203e-11
1219.300000	5.68745e-11
1219.250000	5.69287e-11
1219.200000	5.6983e-11
1219.150000	5.70373e-11
1219.100000	5.70917e-11
1219.050000	5.71461e-11
1219.000000	5.72006e-11
1218.950000	5.72551e-11
1218.900000	5.73097e-11
1218.850000	5.73643e-11
1218.800000	5.7419e-11
1218.750000	5.74738e-11
1218.700000	5.75286e-11
1218.650000	5.75834e-11
1218.600000	5.76383e-11
1218.550000	5.76933e-11
1218.500000	5.77483e-11
1218.450000	5.78033e-11
1218.400000	5.78584e-11
1218.350000	5.79136e-11
1218.300000	5.79688e-11
1218.250000	5.80241e-11
1218.200000	5.80794e-11
1218.150000	5.81347e-11
1218.100000	5.81902e-11
1218.050000	5.82456e-11
1218.000000	5.83012e-11
1217.950000	5.83567e-11
1217.900000	5.84124e-11
1217.850000	5.84681e-11
1217.800000	5.85238e-11
1217.750000	5.85796e-11
1217.700000	5.86354e-11
1217.650000	5.86913e-11
1217.600000	5.87473e-11
1217.550000	5.88033e-11
1217.500000	5.88594e-11
1217.450000	5.89155e-11
1217.400000	5.89716e-11
1217.350000	5.90279e-11
1217.300000	5.90841e-11
1217.250000	5.91405e-11
1217.200000	5.91968e-11
1217.150000	5.92533e-11
1217.100000	5.93098e-11
1217.050000	5.93663e-11
1217.000000	5.94229e-11
1216.950000	5.94796e-11
1216.900000	5.95363e-11
1216.850000	5.9593e-11
1216.800000	5.96498e-11
1216.750000	5.97067e-11
1216.700000	5.97636e-11
1216.650000	5.98206e-11
1216.600000	5.98776e-11
1216.550000	5.99347e-11
1216.500000	5.99918e-11
1216.450000	6.0049e-11
1216.400000	6.01063e-11
1216.350000	6.01636e-11
1216.300000	6.02209e-11
1216.250000	6.02784e-11
1216.200000	6.03358e-11
1216.150000	6.03933e-11
1216.100000	6.04509e-11
1216.050000	6.05085e-11
1216.000000	6.05662e-11
1215.950000	6.0624e-11
1215.900000	6.06818e-11
1215.850000	6.07396e-11
1215.800000	6.07975e-11
1215.750000	6.08555e-11
1215.700000	6.09135e-11
1215.650000	6.09716e-11
1215.600000	6.10297e-11
1215.550000	6.10879e-11
1215.500000	6.11461e-11
1215.450000	6.12044e-11
1215.400000	6.12628e-11
1215.350000	6.13212e-11
1215.300000	6.13796e-11
1215.250000	6.14381e-11
1215.200000	6.14967e-11
1215.150000	6.15553e-11
1215.100000	6.1614e-11
1215.050000	6.16728e-11
1215.000000	6.17316e-11
1214.950000	6.17904e-11
1214.900000	6.18493e-11
1214.850000	6.19083e-11
1214.800000	6.19673e-11
1214.750000	6.20264e-11
1214.700000	6.20855e-11
1214.650000	6.21447e-11
1214.600000	6.22039e-11
1214.550000	6.22632e-11
1214.500000	6.23226e-11
1214.450000	6.2382e-11
1214.400000	6.24415e-11
1214.350000	6.2501e-11
1214.300000	6.25606e-11
1214.250000	6.26202e-11
1214.200000	6.26799e-11
1214.150000	6.27397e-11
1214.100000	6.27995e-11
1214.050000	6.28594e-11
1214.000000	6.29193e-11
1213.950000	6.29793e-11
1213.900000	6.30393e-11
1213.850000	6.30994e-11
1213.800000	6.31596e-11
1213.750000	6.32198e-11
1213.700000	6.32801e-11
1213.650000	6.33404e-11
1213.600000	6.34008e-11
1213.550000	6.34612e-11
1213.500000	6.35217e-11
1213.450000	6.35823e-11
1213.400000	6.36429e-11
1213.350000	6.37036e-11
1213.300000	6.37643e-11
1213.250000	6.38251e-11
1213.200000	6.38859e-11
1213.150000	6.39468e-11
1213.100000	6.40078e-11
1213.050000	6.40688e-11
1213.000000	6.41299e-11
1212.950000	6.4191e-11
1212.900000	6.42522e-11
1212.850000	6.43135e-11
1212.800000	6.43748e-11
1212.750000	6.44362e-11
1212.700000	6.44976e-11
1212.650000	6.45591e-11
1212.600000	6.46206e-11
1212.550000	6.46823e-11
1212.500000	6.47439e-11
1212.450000	6.48056e-11
1212.400000	6.48674e-11
1212.350000	6.49293e-11
1212.300000	6.49912e-11
1212.250000	6.50531e-11
1212.200000	6.51151e-11
1212.150000	6.51772e-11
1212.100000	6.52394e-11
1212.050000	6.53016e-11
1212.000000	6.53638e-11
1211.950000	6.54261e-11
1211.900000	6.54885e-11
1211.850000	6.55509e-11
1211.800000	6.56134e-11
1211.750000	6.5676e-11
1211.700000	6.57386e-11
1211.650000	6.58013e-11
1211.600000	6.5864e-11
1211.550000	6.59268e-11
1211.500000	6.59896e-11
1211.450000	6.60525e-11
1211.400000	6.61155e-11
1211.350000	6.61785e-11
1211.300000	6.62416e-11
1211.250000	6.63048e-11
1211.200000	6.6368e-11
1211.150000	6.64313e-11
1211.100000	6.64946e-11
1211.050000	6.6558e-11
1211.000000	6.66214e-11
1210.950000	6.6685e-11
1210.900000	6.67485e-11
1210.850000	6.68122e-11
1210.800000	6.68759e-11
1210.750000	6.69396e-11
1210.700000	6.70034e-11
1210.650000	6.70673e-11
1210.600000	6.71313e-11
1210.550000	6.71953e-11
1210.500000	6.72593e-11
1210.450000	6.73234e-11
1210.400000	6.73876e-11
1210.350000	6.74519e-11
1210.300000	6.75162e-11
1210.250000	6.75805e-11
1210.200000	6.7645e-11
1210.150000	6.77094e-11
1210.100000	6.7774e-11
1210.050000	6.78386e-11
1210.000000	6.79033e-11
1209.950000	6.7968e-11
1209.900000	6.80328e-11
1209.850000	6.80977e-11
1209.800000	6.81626e-11
1209.750000	6.82276e-11
1209.700000	6.82926e-11
1209.650000	6.83577e-11
1209.600000	6.84229e-11
1209.550000	6.84881e-11
1209.500000	6.85534e-11
1209.450000	6.86188e-11
1209.400000	6.86842e-11
1209.350000	6.87497e-11
1209.300000	6.88152e-11
1209.250000	6.88808e-11
1209.200000	6.89465e-11
1209.150000	6.90122e-11
1209.100000	6.9078e-11
1209.050000	6.91439e-11
1209.000000	6.92098e-11
1208.950000	6.92758e-11
1208.900000	6.93418e-11
1208.850000	6.94079e-11
1208.800000	6.94741e-11
1208.750000	6.95403e-11
1208.700000	6.96066e-11
1208.650000	6.9673e-11
1208.600000	6.97394e-11
1208.550000	6.98059e-11
1208.500000	6.98724e-11
1208.450000	6.99391e-11
1208.400000	7.00057e-11
1208.350000	7.00725e-11
1208.300000	7.01393e-11
1208.250000	7.02061e-11
1208.200000	7.02731e-11
1208.150000	7.03401e-11
1208.100000	7.04071e-11
1208.050000	7.04742e-11
1208.000000	7.05414e-11
1207.950000	7.06087e-11
1207.900000	7.0676e-11
1207.850000	7.07434e-11
1207.800000	7.08108e-11
1207.750000	7.08783e-11
1207.700000	7.09459e-11
1207.650000	7.10135e-11
1207.600000	7.10812e-11
1207.550000	7.1149e-11
1207.500000	7.12168e-11
1207.450000	7.12847e-11
1207.400000	7.13527e-11
1207.350000	7.14207e-11
1207.300000	7.14888e-11
1207.250000	7.1557e-11
1207.200000	7.16252e-11
1207.150000	7.16935e-11
1207.100000	7.17618e-11
1207.050000	7.18302e-11
1207.000000	7.18987e-11
1206.950000	7.19672e-11
1206.900000	7.20359e-11
1206.850000	7.21045e-11
1206.800000	7.21733e-11
1206.750000	7.22421e-11
1206.700000	7.23109e-11
1206.650000	7.23799e-11
1206.600000	7.24489e-11
1206.550000	7.2518e-11
1206.500000	7.25871e-11
1206.450000	7.26563e-11
1206.400000	7.27256e-11
1206.350000	7.27949e-11
1206.300000	7.28643e-11
1206.250000	7.29338e-11
1206.200000	7.30033e-11
1206.150000	7.30729e-11
1206.100000	7.31426e-11
1206.050000	7.32123e-11
1206.000000	7.32821e-11
1205.950000	7.33519e-11
1205.900000	7.34219e-11
1205.850000	7.34919e-11
1205.800000	7.35619e-11
1205.750000	7.36321e-11
1205.700000	7.37023e-11
1205.650000	7.37725e-11
1205.600000	7.38429e-11
1205.550000	7.39133e-11
1205.500000	7.39837e-11
1205.450000	7.40543e-11
1205.400000	7.41249e-11
1205.350000	7.41955e-11
1205.300000	7.42663e-11
1205.250000	7.43371e-11
1205.200000	7.44079e-11
1205.150000	7.44789e-11
1205.100000	7.45499e-11
1205.050000	7.46209e-11
1205.000000	7.46921e-11
1204.950000	7.47633e-11
1204.900000	7.48346e-11
1204.850000	7.49059e-11
1204.800000	7.49773e-11
1204.750000	7.50488e-11
1204.700000	7.51203e-11
1204.650000	7.5192e-11
1204.600000	7.52637e-11
1204.550000	7.53354e-11
1204.500000	7.54072e-11
1204.450000	7.54791e-11
1204.400000	7.55511e-11
1204.350000	7.56231e-11
1204.300000	7.56952e-11
1204.250000	7.57674e-11
1204.200000	7.58396e-11
1204.150000	7.59119e-11
1204.100000	7.59843e-11
1204.050000	7.60567e-11
1204.000000	7.61292e-11
1203.950000	7.62018e-11
1203.900000	7.62744e-11
1203.850000	7.63472e-11
1203.800000	7.64199e-11
1203.750000	7.64928e-11
1203.700000	7.65657e-11
1203.650000	7.66387e-11
1203.600000	7.67118e-11
1203.550000	7.67849e-11
1203.500000	7.68581e-11
1203.450000	7.69314e-11
1203.400000	7.70047e-11
1203.350000	7.70781e-11
1203.300000	7.71516e-11
1203.250000	7.72252e-11
1203.200000	7.72988e-11
1203.150000	7.73725e-11
1203.100000	7.74463e-11
1203.050000	7.75201e-11
1203.000000	7.7594e-11
1202.950000	7.7668e-11
1202.900000	7.7742e-11
1202.850000	7.78161e-11
1202.800000	7.78903e-11
1202.750000	7.79646e-11
1202.700000	7.80389e-11
1202.650000	7.81133e-11
1202.600000	7.81878e-11
1202.550000	7.82623e-11
1202.500000	7.83369e-11
1202.450000	7.84116e-11
1202.400000	7.84864e-11
1202.350000	7.85612e-11
1202.300000	7.86361e-11
1202.250000	7.87111e-11
1202.200000	7.87861e-11
1202.150000	7.88612e-11
1202.100000	7.89364e-11
1202.050000	7.90116e-11
1202.000000	7.9087e-11
1201.950000	7.91624e-11
1201.900000	7.92378e-11
1201.850000	7.93134e-11
1201.800000	7.9389e-11
1201.750000	7.94647e-11
1201.700000	7.95404e-11
1201.650000	7.96163e-11
1201.600000	7.96922e-11
1201.550000	7.97681e-11
1201.500000	7.98442e-11
1201.450000	7.99203e-11
1201.400000	7.99965e-11
1201.350000	8.00728e-11
1201.300000	8.01491e-11
1201.250000	8.02255e-11
1201.200000	8.0302e-11
1201.150000	8.03786e-11
1201.100000	8.04552e-11
1201.050000	8.05319e-11
1201.000000	8.06087e-11
1200.950000	8.06855e-11
1200.900000	8.07624e-11
1200.850000	8.08394e-11
1200.800000	8.09165e-11
1200.750000	8.09936e-11
1200.700000	8.10709e-11
1200.650000	8.11482e-11
1200.600000	8.12255e-11
1200.550000	8.1303e-11
1200.500000	8.13805e-11
1200.450000	8.1458e-11
1200.400000	8.15357e-11
1200.350000	8.16134e-11
1200.300000	8.16912e-11
1200.250000	8.17691e-11
1200.200000	8.18471e-11
1200.150000	8.19251e-11
1200.100000	8.20032e-11
1200.050000	8.20814e-11
1200.000000	8.21596e-11
1199.950000	8.2238e-11
1199.900000	8.23164e-11
1199.850000	8.23949e-11
1199.800000	8.24734e-11
1199.750000	8.2552e-11
1199.700000	8.26307e-11
1199.650000	8.27095e-11
1199.600000	8.27884e-11
1199.550000	8.28673e-11
1199.500000	8.29463e-11
1199.450000	8.30254e-11
1199.400000	8.31045e-11
1199.350000	8.31838e-11
1199.300000	8.32631e-11
1199.250000	8.33424e-11
1199.200000	8.34219e-11
1199.150000	8.35014e-11
1199.100000	8.3581e-11
1199.050000	8.36607e-11
1199.000000	8.37405e-11
1198.950000	8.38203e-11
1198.900000	8.39002e-11
1198.850000	8.39802e-11
1198.800000	8.40603e-11
1198.750000	8.41404e-11
1198.700000	8.42206e-11
1198.650000	8.43009e-11
1198.600000	8.43813e-11
1198.550000	8.44617e-11
1198.500000	8.45423e-11
1198.450000	8.46229e-11
1198.400000	8.47035e-11
1198.350000	8.47843e-11
1198.300000	8.48651e-11
1198.250000	8.4946e-11
1198.200000	8.5027e-11
1198.150000	8.51081e-11
1198.100000	8.51892e-11
1198.050000	8.52704e-11
1198.000000	8.53517e-11
1197.950000	8.54331e-11
1197.900000	8.55145e-11
1197.850000	8.55961e-11
1197.800000	8.56777e-11
1197.750000	8.57593e-11
1197.700000	8.58411e-11
1197.650000	8.59229e-11
1197.600000	8.60049e-11
1197.550000	8.60869e-11
1197.500000	8.61689e-11
1197.450000	8.62511e-11
1197.400000	8.63333e-11
1197.350000	8.64156e-11
1197.300000	8.6498e-11
1197.250000	8.65805e-11
1197.200000	8.6663e-11
1197.150000	8.67456e-11
1197.100000	8.68283e-11
1197.050000	8.69111e-11
1197.000000	8.6994e-11
1196.950000	8.70769e-11
1196.900000	8.71599e-11
1196.850000	8.7243e-11
1196.800000	8.73262e-11
1196.750000	8.74094e-11
1196.700000	8.74928e-11
1196.650000	8.75762e-11
1196.600000	8.76597e-11
1196.550000	8.77432e-11
1196.500000	8.78269e-11
1196.450000	8.79106e-11
1196.400000	8.79944e-11
1196.350000	8.80783e-11
1196.300000	8.81623e-11
1196.250000	8.82463e-11
1196.200000	8.83305e-11
1196.150000	8.84147e-11
1196.100000	8.8499e-11
1196.050000	8.85834e-11
1196.000000	8.86678e-11
1195.950000	8.87523e-11
1195.900000	8.8837e-11
1195.850000	8.89216e-11
1195.800000	8.90064e-11
1195.750000	8.90913e-11
1195.700000	8.91762e-11
1195.650000	8.92612e-11
1195.600000	8.93463e-11
1195.550000	8.94315e-11
1195.500000	8.95168e-11
1195.450000	8.96021e-11
1195.400000	8.96875e-11
1195.350000	8.9773e-11
1195.300000	8.98586e-11
1195.250000	8.99443e-11
1195.200000	9.003e-11
1195.150000	9.01159e-11
1195.100000	9.02018e-11
1195.050000	9.02878e-11
1195.000000	9.03739e-11
1194.950000	9.046e-11
1194.900000	9.05463e-11
1194.850000	9.06326e-11
1194.800000	9.0719e-11
1194.750000	9.08055e-11
1194.700000	9.0892e-11
1194.650000	9.09787e-11
1194.600000	9.10654e-11
1194.550000	9.11523e-11
1194.500000	9.12392e-11
1194.450000	9.13261e-11
1194.400000	9.14132e-11
1194.350000	9.15004e-11
1194.300000	9.15876e-11
1194.250000	9.16749e-11
1194.200000	9.17623e-11
1194.150000	9.18498e-11
1194.100000	9.19374e-11
1194.050000	9.2025e-11
1194.000000	9.21127e-11
1193.950000	9.22006e-11
1193.900000	9.22885e-11
1193.850000	9.23764e-11
1193.800000	9.24645e-11
1193.750000	9.25527e-11
1193.700000	9.26409e-11
1193.650000	9.27292e-11
1193.600000	9.28176e-11
1193.550000	9.29061e-11
1193.500000	9.29947e-11
1193.450000	9.30833e-11
1193.400000	9.31721e-11
1193.350000	9.32609e-11
1193.300000	9.33498e-11
1193.250000	9.34388e-11
1193.200000	9.35279e-11
1193.150000	9.36171e-11
1193.100000	9.37063e-11
1193.050000	9.37957e-11
1193.000000	9.38851e-11
1192.950000	9.39746e-11
1192.900000	9.40642e-11
1192.850000	9.41539e-11
1192.800000	9.42436e-11
1192.750000	9.43335e-11
1192.700000	9.44234e-11
1192.650000	9.45134e-11
1192.600000	9.46035e-11
1192.550000	9.46937e-11
1192.500000	9.4784e-11
1192.450000	9.48744e-11
1192.400000	9.49648e-11
1192.350000	9.50554e-11
1192.300000	9.5146e-11
1192.250000	9.52367e-11
1192.200000	9.53275e-11
1192.150000	9.54184e-11
1192.100000	9.55093e-11
1192.050000	9.56004e-11
1192.000000	9.56915e-11
1191.950000	9.57828e-11
1191.900000	9.58741e-11
1191.850000	9.59655e-11
1191.800000	9.6057e-11
1191.750000	9.61485e-11
1191.700000	9.62402e-11
1191.650000	9.6332e-11
1191.600000	9.64238e-11
1191.550000	9.65157e-11
1191.500000	9.66077e-11
1191.450000	9.66999e-11
1191.400000	9.6792e-11
1191.350000	9.68843e-11
1191.300000	9.69767e-11
1191.250000	9.70691e-11
1191.200000	9.71617e-11
1191.150000	9.72543e-11
1191.100000	9.7347e-11
1191.050000	9.74398e-11
1191.000000	9.75327e-11
1190.950000	9.76257e-11
1190.900000	9.77188e-11
1190.850000	9.7812e-11
1190.800000	9.79052e-11
1190.750000	9.79985e-11
1190.700000	9.8092e-11
1190.650000	9.81855e-11
1190.600000	9.82791e-11
1190.550000	9.83728e-11
1190.500000	9.84666e-11
1190.450000	9.85605e-11
1190.400000	9.86544e-11
1190.350000	9.87485e-11
1190.300000	9.88426e-11
1190.250000	9.89369e-11
1190.200000	9.90312e-11
1190.150000	9.91256e-11
1190.100000	9.92201e-11
1190.050000	9.93147e-11
1190.000000	9.94094e-11
1189.950000	9.95041e-11
1189.900000	9.9599e-11
1189.850000	9.9694e-11
1189.800000	9.9789e-11
1189.750000	9.98841e-11
1189.700000	9.99794e-11
1189.650000	1.00075e-10
1189.600000	1.0017e-10
1189.550000	1.00266e-10
1189.500000	1.00361e-10
1189.450000	1.00457e-10
1189.400000	1.00553e-10
1189.350000	1.00649e-10
1189.300000	1.00744e-10
1189.250000	1.00841e-10
1189.200000	1.00937e-10
1189.150000	1.01033e-10
1189.100000	1.01129e-10
1189.050000	1.01226e-10
1189.000000	1.01322e-10
1188.950000	1.01419e-10
1188.900000	1.01515e-10
1188.850000	1.01612e-10
1188.800000	1.01709e-10
1188.750000	1.01806e-10
1188.700000	1.01903e-10
1188.650000	1.02e-10
1188.600000	1.02097e-10
1188.550000	1.02195e-10
1188.500000	1.02292e-10
1188.450000	1.0239e-10
1188.400000	1.02487e-10
1188.350000	1.02585e-10
1188.300000	1.02683e-10
1188.250000	1.02781e-10
1188.200000	1.02879e-10
1188.150000	1.02977e-10
1188.100000	1.03075e-10
1188.050000	1.03173e-10
1188.000000	1.03272e-10
1187.950000	1.0337e-10
1187.900000	1.03469e-10
1187.850000	1.03567e-10
1187.800000	1.03666e-10
1187.750000	1.03765e-10
1187.700000	1.03864e-10
1187.650000	1.03963e-10
1187.600000	1.04062e-10
1187.550000	1.04161e-10
1187.500000	1.0426e-10
1187.450000	1.0436e-10
1187.400000	1.04459e-10
1187.350000	1.04559e-10
1187.300000	1.04659e-10
1187.250000	1.04758e-10
1187.200000	1.04858e-10
1187.150000	1.04958e-10
1187.100000	1.05058e-10
1187.050000	1.05158e-10
1187.000000	1.05259e-10
1186.950000	1.05359e-10
1186.900000	1.0546e-10
1186.850000	1.0556e-10
1186.800000	1.05661e-10
1186.750000	1.05761e-10
1186.700000	1.05862e-10
1186.650000	1.05963e-10
1186.600000	1.06064e-10
1186.550000	1.06165e-10
1186.500000	1.06267e-10
1186.450000	1.06368e-10
1186.400000	1.06469e-10
1186.350000	1.06571e-10
1186.300000	1.06672e-10
1186.250000	1.06774e-10
1186.200000	1.06876e-10
1186.150000	1.06978e-10
1186.100000	1.0708e-10
1186.050000	1.07182e-10
1186.000000	1.07284e-10
1185.950000	1.07386e-10
1185.900000	1.07489e-10
1185.850000	1.07591e-10
1185.800000	1.07694e-10
1185.750000	1.07796e-10
1185.700000	1.07899e-10
1185.650000	1.08002e-10
1185.600000	1.08105e-10
1185.550000	1.08208e-10
1185.500000	1.08311e-10
1185.450000	1.08415e-10
1185.400000	1.08518e-10
1185.350000	1.08621e-10
1185.300000	1.08725e-10
1185.250000	1.08829e-10
1185.200000	1.08932e-10
1185.150000	1.09036e-10
1185.100000	1.0914e-10
1185.050000	1.09244e-10
1185.000000	1.09348e-10
1184.950000	1.09453e-10
1184.900000	1.09557e-10
1184.850000	1.09661e-10
1184.800000	1.09766e-10
1184.750000	1.09871e-10
1184.700000	1.09975e-10
1184.650000	1.1008e-10
1184.600000	1.10185e-10
1184.550000	1.1029e-10
1184.500000	1.10395e-10
1184.450000	1.10501e-10
1184.400000	1.10606e-10
1184.350000	1.10711e-10
1184.300000	1.10817e-10
1184.250000	1.10923e-10
1184.200000	1.11028e-10
1184.150000	1.11134e-10
1184.100000	1.1124e-10
1184.050000	1.11346e-10
1184.000000	1.11452e-10
1183.950000	1.11559e-10
1183.900000	1.11665e-10
1183.850000	1.11771e-10
1183.800000	1.11878e-10
1183.750000	1.11985e-10
1183.700000	1.12091e-10
1183.650000	1.12198e-10
1183.600000	1.12305e-10
1183.550000	1.12412e-10
1183.500000	1.12519e-10
1183.450000	1.12627e-10
1183.400000	1.12734e-10
1183.350000	1.12842e-10
1183.300000	1.12949e-10
1183.250000	1.13057e-10
1183.200000	1.13165e-10
1183.150000	1.13273e-10
1183.100000	1.1338e-10
1183.050000	1.13489e-10
1183.000000	1.13597e-10
1182.950000	1.13705e-10
1182.900000	1.13813e-10
1182.850000	1.13922e-10
1182.800000	1.14031e-10
1182.750000	1.14139e-10
1182.700000	1.14248e-10
1182.650000	1.14357e-10
1182.600000	1.14466e-10
1182.550000	1.14575e-10
1182.500000	1.14684e-10
1182.450000	1.14794e-10
1182.400000	1.14903e-10
1182.350000	1.15013e-10
1182.300000	1.15122e-10
1182.250000	1.15232e-10
1182.200000	1.15342e-10
1182.150000	1.15452e-10
1182.100000	1.15562e-10
1182.050000	1.15672e-10
1182.000000	1.15783e-10
1181.950000	1.15893e-10
1181.900000	1.16003e-10
1181.850000	1.16114e-10
1181.800000	1.16225e-10
1181.750000	1.16336e-10
1181.700000	1.16446e-10
1181.650000	1.16557e-10
1181.600000	1.16669e-10
1181.550000	1.1678e-10
1181.500000	1.16891e-10
1181.450000	1.17003e-10
1181.400000	1.17114e-10
1181.350000	1.17226e-10
1181.300000	1.17338e-10
1181.250000	1.17449e-10
1181.200000	1.17561e-10
1181.150000	1.17673e-10
1181.100000	1.17786e-10
1181.050000	1.17898e-10
1181.000000	1.1801e-10
1180.950000	1.18123e-10
1180.900000	1.18235e-10
1180.850000	1.18348e-10
1180.800000	1.18461e-10
1180.750000	1.18574e-10
1180.700000	1.18687e-10
1180.650000	1.188e-10
1180.600000	1.18913e-10
1180.550000	1.19027e-10
1180.500000	1.1914e-10
1180.450000	1.19254e-10
1180.400000	1.19368e-10
1180.350000	1.19481e-10
1180.300000	1.19595e-10
1180.250000	1.19709e-10
1180.200000	1.19823e-10
1180.150000	1.19938e-10
1180.100000	1.20052e-10
1180.050000	1.20166e-10
1180.000000	1.20281e-10
1179.950000	1.20396e-10
1179.900000	1.2051e-10
1179.850000	1.20625e-10
1179.800000	1.2074e-10
1179.750000	1.20855e-10
1179.700000	1.20971e-10
1179.650000	1.21086e-10
1179.600000	1.21201e-10
1179.550000	1.21317e-10
1179.500000	1.21433e-10
1179.450000	1.21548e-10
1179.400000	1.21664e-10
1179.350000	1.2178e-10
1179.300000	1.21896e-10
1179.250000	1.22013e-10
1179.200000	1.22129e-10
1179.150000	1.22245e-10
1179.100000	1.22362e-10
1179.050000	1.22479e-10
1179.000000	1.22595e-10
1178.950000	1.22712e-10
1178.900000	1.22829e-10
1178.850000	1.22946e-10
1178.800000	1.23064e-10
1178.750000	1.23181e-10
1178.700000	1.23298e-10
1178.650000	1.23416e-10
1178.600000	1.23534e-10
1178.550000	1.23651e-10
1178.500000	1.23769e-10
1178.450000	1.23887e-10
1178.400000	1.24005e-10
1178.350000	1.24124e-10
1178.300000	1.24242e-10
1178.250000	1.2436e-10
1178.200000	1.24479e-10
1178.150000	1.24598e-10
1178.100000	1.24716e-10
1178.050000	1.24835e-10
1178.000000	1.24954e-10
1177.950000	1.25073e-10
1177.900000	1.25193e-10
1177.850000	1.25312e-10
1177.800000	1.25431e-10
1177.750000	1.25551e-10
1177.700000	1.25671e-10
1177.650000	1.25791e-10
1177.600000	1.25911e-10
1177.550000	1.26031e-10
1177.500000	1.26151e-10
1177.450000	1.26271e-10
1177.400000	1.26391e-10
1177.350000	1.26512e-10
1177.300000	1.26632e-10
1177.250000	1.26753e-10
1177.200000	1.26874e-10
1177.150000	1.26995e-10
1177.100000	1.27116e-10
1177.050000	1.27237e-10
1177.000000	1.27359e-10
1176.950000	1.2748e-10
1176.900000	1.27602e-10
1176.850000	1.27723e-10
1176.800000	1.27845e-10
1176.750000	1.27967e-10
1176.700000	1.28089e-10
1176.650000	1.28211e-10
1176.600000	1.28333e-10
1176.550000	1.28456e-10
1176.500000	1.28578e-10
1176.450000	1.28701e-10
1176.400000	1.28823e-10
1176.350000	1.28946e-10
1176.300000	1.29069e-10
1176.250000	1.29192e-10
1176.200000	1.29315e-10
1176.150000	1.29439e-10
1176.100000	1.29562e-10
1176.050000	1.29685e-10
1176.000000	1.29809e-10
1175.950000	1.29933e-10
1175.900000	1.30057e-10
1175.850000	1.30181e-10
1175.800000	1.30305e-10
1175.750000	1.30429e-10
1175.700000	1.30553e-10
1175.650000	1.30678e-10
1175.600000	1.30803e-10
1175.550000	1.30927e-10
1175.500000	1.31052e-10
1175.450000	1.31177e-10
1175.400000	1.31302e-10
1175.350000	1.31427e-10
1175.300000	1.31553e-10
1175.250000	1.31678e-10
1175.200000	1.31803e-10
1175.150000	1.31929e-10
1175.100000	1.32055e-10
1175.050000	1.32181e-10
1175.000000	1.32307e-10
1174.950000	1.32433e-10
1174.900000	1.32559e-10
1174.850000	1.32686e-10
1174.800000	1.32812e-10
1174.750000	1.32939e-10
1174.700000	1.33065e-10
1174.650000	1.33192e-10
1174.600000	1.33319e-10
1174.550000	1.33446e-10
1174.500000	1.33574e-10
1174.450000	1.33701e-10
1174.400000	1.33828e-10
1174.350000	1.33956e-10
1174.300000	1.34084e-10
1174.250000	1.34212e-10
1174.200000	1.3434e-10
1174.150000	1.34468e-10
1174.100000	1.34596e-10
1174.050000	1.34724e-10
1174.000000	1.34853e-10
1173.950000	1.34981e-10
1173.900000	1.3511e-10
1173.850000	1.35239e-10
1173.800000	1.35368e-10
1173.750000	1.35497e-10
1173.700000	1.35626e-10
1173.650000	1.35755e-10
1173.600000	1.35885e-10
1173.550000	1.36014e-10
1173.500000	1.36144e-10
1173.450000	1.36274e-10
1173.400000	1.36404e-10
1173.350000	1.36534e-10
1173.300000	1.36664e-10
1173.250000	1.36794e-10
1173.200000	1.36924e-10
1173.150000	1.37055e-10
1173.100000	1.37186e-10
1173.050000	1.37316e-10
1173.000000	1.37447e-10
1172.950000	1.37578e-10
1172.900000	1.3771e-10
1172.850000	1.37841e-10
1172.800000	1.37972e-10
1172.750000	1.38104e-10
1172.700000	1.38236e-10
1172.650000	1.38367e-10
1172.600000	1.38499e-10
1172.550000	1.38631e-10
1172.500000	1.38763e-10
1172.450000	1.38896e-10
1172.400000	1.39028e-10
1172.350000	1.39161e-10
1172.300000	1.39293e-10
1172.250000	1.39426e-10
1172.200000	1.39559e-10
1172.150000	1.39692e-10
1172.100000	1.39825e-10
1172.050000	1.39959e-10
1172.000000	1.40092e-10
1171.950000	1.40226e-10
1171.900000	1.40359e-10
1171.850000	1.40493e-10
1171.800000	1.40627e-10
1171.750000	1.40761e-10
1171.700000	1.40895e-10
1171.650000	1.4103e-10
1171.600000	1.41164e-10
1171.550000	1.41299e-10
1171.500000	1.41433e-10
1171.450000	1.41568e-10
1171.400000	1.41703e-10
1171.350000	1.41838e-10
1171.300000	1.41974e-10
1171.250000	1.42109e-10
1171.200000	1.42244e-10
1171.150000	1.4238e-10
1171.100000	1.42516e-10
1171.050000	1.42652e-10
1171.000000	1.42788e-10
1170.950000	1.42924e-10
1170.900000	1.4306e-10
1170.850000	1.43196e-10
1170.800000	1.43333e-10
1170.750000	1.4347e-10
1170.700000	1.43606e-10
1170.650000	1.43743e-10
1170.600000	1.4388e-10
1170.550000	1.44018e-10
1170.500000	1.44155e-10
1170.450000	1.44292e-10
1170.400000	1.4443e-10
1170.350000	1.44568e-10
1170.300000	1.44705e-10
1170.250000	1.44843e-10
1170.200000	1.44981e-10
1170.150000	1.4512e-10
1170.100000	1.45258e-10
1170.050000	1.45397e-10
1170.000000	1.45535e-10
1169.950000	1.45674e-10
1169.900000	1.45813e-10
1169.850000	1.45952e-10
1169.800000	1.46091e-10
1169.750000	1.4623e-10
1169.700000	1.4637e-10
1169.650000	1.46509e-10
1169.600000	1.46649e-10
1169.550000	1.46789e-10
1169.500000	1.46929e-10
1169.450000	1.47069e-10
1169.400000	1.47209e-10
1169.350000	1.47349e-10
1169.300000	1.4749e-10
1169.250000	1.4763e-10
1169.200000	1.47771e-10
1169.150000	1.47912e-10
1169.100000	1.48053e-10
1169.050000	1.48194e-10
1169.000000	1.48335e-10
1168.950000	1.48477e-10
1168.900000	1.48618e-10
1168.850000	1.4876e-10
1168.800000	1.48902e-10
1168.750000	1.49044e-10
1168.700000	1.49186e-10
1168.650000	1.49328e-10
1168.600000	1.49471e-10
1168.550000	1.49613e-10
1168.500000	1.49756e-10
1168.450000	1.49899e-10
1168.400000	1.50041e-10
1168.350000	1.50184e-10
1168.300000	1.50328e-10
1168.250000	1.50471e-10
1168.200000	1.50614e-10
1168.150000	1.50758e-10
1168.100000	1.50902e-10
1168.050000	1.51046e-10
1168.000000	1.5119e-10
1167.950000	1.51334e-10
1167.900000	1.51478e-10
1167.850000	1.51623e-10
1167.800000	1.51767e-10
1167.750000	1.51912e-10
1167.700000	1.52057e-10
1167.650000	1.52202e-10
1167.600000	1.52347e-10
1167.550000	1.52492e-10
1167.500000	1.52637e-10
1167.450000	1.52783e-10
1167.400000	1.52928e-10
1167.350000	1.53074e-10
1167.300000	1.5322e-10
1167.250000	1.53366e-10
1167.200000	1.53513e-10
1167.150000	1.53659e-10
1167.100000	1.53805e-10
1167.050000	1.53952e-10
1167.000000	1.54099e-10
1166.950000	1.54246e-10
1166.900000	1.54393e-10
1166.850000	1.5454e-10
1166.800000	1.54687e-10
1166.750000	1.54835e-10
1166.700000	1.54982e-10
1166.650000	1.5513e-10
1166.600000	1.55278e-10
1166.550000	1.55426e-10
1166.500000	1.55574e-10
1166.450000	1.55723e-10
1166.400000	1.55871e-10
1166.350000	1.5602e-10
1166.300000	1.56168e-10
1166.250000	1.56317e-10
1166.200000	1.56466e-10
1166.150000	1.56616e-10
1166.100000	1.56765e-10
1166.050000	1.56914e-10
1166.000000	1.57064e-10
1165.950000	1.57214e-10
1165.900000	1.57364e-10
1165.850000	1.57514e-10
1165.800000	1.57664e-10
1165.750000	1.57814e-10
1165.700000	1.57965e-10
1165.650000	1.58115e-10
1165.600000	1.58266e-10
1165.550000	1.58417e-10
1165.500000	1.58568e-10
1165.450000	1.58719e-10
1165.400000	1.5887e-10
1165.350000	1.59022e-10
1165.300000	1.59173e-10
1165.250000	1.59325e-10
1165.200000	1.59477e-10
1165.150000	1.59629e-10
1165.100000	1.59781e-10
1165.050000	1.59934e-10
1165.000000	1.60086e-10
1164.950000	1.60239e-10
1164.900000	1.60391e-10
1164.850000	1.60544e-10
1164.800000	1.60697e-10
1164.750000	1.60851e-10
1164.700000	1.61004e-10
1164.650000	1.61158e-10
1164.600000	1.61311e-10
1164.550000	1.61465e-10
1164.500000	1.61619e-10
1164.450000	1.61773e-10
1164.400000	1.61927e-10
1164.350000	1.62082e-10
1164.300000	1.62236e-10
1164.250000	1.62391e-10
1164.200000	1.62546e-10
1164.150000	1.62701e-10
1164.100000	1.62856e-10
1164.050000	1.63011e-10
1164.000000	1.63166e-10
1163.950000	1.63322e-10
1163.900000	1.63478e-10
1163.850000	1.63634e-10
1163.800000	1.6379e-10
1163.750000	1.63946e-10
1163.700000	1.64102e-10
1163.650000	1.64258e-10
1163.600000	1.64415e-10
1163.550000	1.64572e-10
1163.500000	1.64729e-10
1163.450000	1.64886e-10
1163.400000	1.65043e-10
1163.350000	1.652e-10
1163.300000	1.65358e-10
1163.250000	1.65515e-10
1163.200000	1.65673e-10
1163.150000	1.65831e-10
1163.100000	1.65989e-10
1163.050000	1.66148e-10
1163.000000	1.66306e-10
1162.950000	1.66465e-10
1162.900000	1.66623e-10
1162.850000	1.66782e-10
1162.800000	1.66941e-10
1162.750000	1.671e-10
1162.700000	1.6726e-10
1162.650000	1.67419e-10
1162.600000	1.67579e-10
1162.550000	1.67738e-10
1162.500000	1.67898e-10
1162.450000	1.68058e-10
1162.400000	1.68219e-10
1162.350000	1.68379e-10
1162.300000	1.6854e-10
1162.250000	1.687e-10
1162.200000	1.68861e-10
1162.150000	1.69022e-10
1162.100000	1.69183e-10
1162.050000	1.69345e-10
1162.000000	1.69506e-10
1161.950000	1.69668e-10
1161.900000	1.69829e-10
1161.850000	1.69991e-10
1161.800000	1.70153e-10
1161.750000	1.70316e-10
1161.700000	1.70478e-10
1161.650000	1.70641e-10
1161.600000	1.70803e-10
1161.550000	1.70966e-10
1161.500000	1.71129e-10
1161.450000	1.71292e-10
1161.400000	1.71456e-10
1161.350000	1.71619e-10
1161.300000	1.71783e-10
1161.250000	1.71946e-10
1161.200000	1.7211e-10
1161.150000	1.72274e-10
1161.100000	1.72439e-10
1161.050000	1.72603e-10
1161.000000	1.72768e-10
1160.950000	1.72932e-10
1160.900000	1.73097e-10
1160.850000	1.73262e-10
1160.800000	1.73427e-10
1160.750000	1.73593e-10
1160.700000	1.73758e-10
1160.650000	1.73924e-10
1160.600000	1.7409e-10
1160.550000	1.74256e-10
1160.500000	1.74422e-10
1160.450000	1.74588e-10
1160.400000	1.74755e-10
1160.350000	1.74921e-10
1160.300000	1.75088e-10
1160.250000	1.75255e-10
1160.200000	1.75422e-10
1160.150000	1.75589e-10
1160.100000	1.75757e-10
1160.050000	1.75924e-10
1160.000000	1.76092e-10
1159.950000	1.7626e-10
1159.900000	1.76428e-10
1159.850000	1.76596e-10
1159.800000	1.76764e-10
1159.750000	1.76933e-10
1159.700000	1.77102e-10
1159.650000	1.77271e-10
1159.600000	1.7744e-10
1159.550000	1.77609e-10
1159.500000	1.77778e-10
1159.450000	1.77948e-10
1159.400000	1.78117e-10
1159.350000	1.78287e-10
1159.300000	1.78457e-10
1159.250000	1.78627e-10
1159.200000	1.78797e-10
1159.150000	1.78968e-10
1159.100000	1.79139e-10
1159.050000	1.79309e-10
1159.000000	1.7948e-10
1158.950000	1.79651e-10
1158.900000	1.79823e-10
1158.850000	1.79994e-10
1158.800000	1.80166e-10
1158.750000	1.80338e-10
1158.700000	1.80509e-10
1158.650000	1.80682e-10
1158.600000	1.80854e-10
1158.550000	1.81026e-10
1158.500000	1.81199e-10
1158.450000	1.81372e-10
1158.400000	1.81545e-10
1158.350000	1.81718e-10
1158.300000	1.81891e-10
1158.250000	1.82064e-10
1158.200000	1.82238e-10
1158.150000	1.82412e-10
1158.100000	1.82586e-10
1158.050000	1.8276e-10
1158.000000	1.82934e-10
1157.950000	1.83108e-10
1157.900000	1.83283e-10
1157.850000	1.83458e-10
1157.800000	1.83632e-10
1157.750000	1.83808e-10
1157.700000	1.83983e-10
1157.650000	1.84158e-10
1157.600000	1.84334e-10
1157.550000	1.8451e-10
1157.500000	1.84685e-10
1157.450000	1.84862e-10
1157.400000	1.85038e-10
1157.350000	1.85214e-10
1157.300000	1.85391e-10
1157.250000	1.85568e-10
1157.200000	1.85744e-10
1157.150000	1.85922e-10
1157.100000	1.86099e-10
1157.050000	1.86276e-10
1157.000000	1.86454e-10
1156.950000	1.86632e-10
1156.900000	1.8681e-10
1156.850000	1.86988e-10
1156.800000	1.87166e-10
1156.750000	1.87344e-10
1156.700000	1.87523e-10
1156.650000	1.87702e-10
1156.600000	1.87881e-10
1156.550000	1.8806e-10
1156.500000	1.88239e-10
1156.450000	1.88419e-10
1156.400000	1.88598e-10
1156.350000	1.88778e-10
1156.300000	1.88958e-10
1156.250000	1.89138e-10
1156.200000	1.89319e-10
1156.150000	1.89499e-10
1156.100000	1.8968e-10
1156.050000	1.89861e-10
1156.000000	1.90042e-10
1155.950000	1.90223e-10
1155.900000	1.90404e-10
1155.850000	1.90586e-10
1155.800000	1.90767e-10
1155.750000	1.90949e-10
1155.700000	1.91131e-10
1155.650000	1.91314e-10
1155.600000	1.91496e-10
1155.550000	1.91678e-10
1155.500000	1.91861e-10
1155.450000	1.92044e-10
1155.400000	1.92227e-10
1155.350000	1.92411e-10
1155.300000	1.92594e-10
1155.250000	1.92778e-10
1155.200000	1.92961e-10
1155.150000	1.93145e-10
1155.100000	1.9333e-10
1155.050000	1.93514e-10
1155.000000	1.93698e-10
1154.950000	1.93883e-10
1154.900000	1.94068e-10
1154.850000	1.94253e-10
1154.800000	1.94438e-10
1154.750000	1.94623e-10
1154.700000	1.94809e-10
1154.650000	1.94995e-10
1154.600000	1.95181e-10
1154.550000	1.95367e-10
1154.500000	1.95553e-10
1154.450000	1.95739e-10
1154.400000	1.95926e-10
1154.350000	1.96113e-10
1154.300000	1.963e-10
1154.250000	1.96487e-10
1154.200000	1.96674e-10
1154.150000	1.96862e-10
1154.100000	1.9705e-10
1154.050000	1.97237e-10
1154.000000	1.97425e-10
1153.950000	1.97614e-10
1153.900000	1.97802e-10
1153.850000	1.97991e-10
1153.800000	1.98179e-10
1153.750000	1.98368e-10
1153.700000	1.98558e-10
1153.650000	1.98747e-10
1153.600000	1.98936e-10
1153.550000	1.99126e-10
1153.500000	1.99316e-10
1153.450000	1.99506e-10
1153.400000	1.99696e-10
1153.350000	1.99886e-10
1153.300000	2.00077e-10
1153.250000	2.00268e-10
1153.200000	2.00459e-10
1153.150000	2.0065e-10
1153.100000	2.00841e-10
1153.050000	2.01033e-10
1153.000000	2.01224e-10
1152.950000	2.01416e-10
1152.900000	2.01608e-10
1152.850000	2.018e-10
1152.800000	2.01993e-10
1152.750000	2.02185e-10
1152.700000	2.02378e-10
1152.650000	2.02571e-10
1152.600000	2.02764e-10
1152.550000	2.02958e-10
1152.500000	2.03151e-10
1152.450000	2.03345e-10
1152.400000	2.03539e-10
1152.350000	2.03733e-10
1152.300000	2.03927e-10
1152.250000	2.04121e-10
1152.200000	2.04316e-10
1152.150000	2.04511e-10
1152.100000	2.04706e-10
1152.050000	2.04901e-10
1152.000000	2.05096e-10
1151.950000	2.05292e-10
1151.900000	2.05488e-10
1151.850000	2.05683e-10
1151.800000	2.0588e-10
1151.750000	2.06076e-10
1151.700000	2.06272e-10
1151.650000	2.06469e-10
1151.600000	2.06666e-10
1151.550000	2.06863e-10
1151.500000	2.0706e-10
1151.450000	2.07258e-10
1151.400000	2.07455e-10
1151.350000	2.07653e-10
1151.300000	2.07851e-10
1151.250000	2.08049e-10
1151.200000	2.08247e-10
1151.150000	2.08446e-10
1151.100000	2.08645e-10
1151.050000	2.08844e-10
1151.000000	2.09043e-10
1150.950000	2.09242e-10
1150.900000	2.09442e-10
1150.850000	2.09641e-10
1150.800000	2.09841e-10
1150.750000	2.10041e-10
1150.700000	2.10241e-10
1150.650000	2.10442e-10
1150.600000	2.10643e-10
1150.550000	2.10843e-10
1150.500000	2.11044e-10
1150.450000	2.11246e-10
1150.400000	2.11447e-10
1150.350000	2.11649e-10
1150.300000	2.1185e-10
1150.250000	2.12052e-10
1150.200000	2.12255e-10
1150.150000	2.12457e-10
1150.100000	2.12659e-10
1150.050000	2.12862e-10
1150.000000	2.13065e-10
1149.950000	2.13268e-10
1149.900000	2.13472e-10
1149.850000	2.13675e-10
1149.800000	2.13879e-10
1149.750000	2.14083e-10
1149.700000	2.14287e-10
1149.650000	2.14491e-10
1149.600000	2.14696e-10
1149.550000	2.149e-10
1149.500000	2.15105e-10
1149.450000	2.1531e-10
1149.400000	2.15516e-10
1149.350000	2.15721e-10
1149.300000	2.15927e-10
1149.250000	2.16133e-10
1149.200000	2.16339e-10
1149.150000	2.16545e-10
1149.100000	2.16751e-10
1149.050000	2.16958e-10
1149.000000	2.17165e-10
1148.950000	2.17372e-10
1148.900000	2.17579e-10
1148.850000	2.17787e-10
1148.800000	2.17994e-10
1148.750000	2.18202e-10
1148.700000	2.1841e-10
1148.650000	2.18618e-10
1148.600000	2.18827e-10
1148.550000	2.19036e-10
1148.500000	2.19244e-10
1148.450000	2.19453e-10
1148.400000	2.19663e-10
1148.350000	2.19872e-10
1148.300000	2.20082e-10
1148.250000	2.20292e-10
1148.200000	2.20502e-10
1148.150000	2.20712e-10
1148.100000	2.20922e-10
1148.050000	2.21133e-10
1148.000000	2.21344e-10
1147.950000	2.21555e-10
1147.900000	2.21766e-10
1147.850000	2.21977e-10
1147.800000	2.22189e-10
1147.750000	2.22401e-10
1147.700000	2.22613e-10
1147.650000	2.22825e-10
1147.600000	2.23038e-10
1147.550000	2.2325e-10
1147.500000	2.23463e-10
1147.450000	2.23676e-10
1147.400000	2.23889e-10
1147.350000	2.24103e-10
1147.300000	2.24317e-10
1147.250000	2.2453e-10
1147.200000	2.24744e-10
1147.150000	2.24959e-10
1147.100000	2.25173e-10
1147.050000	2.25388e-10
1147.000000	2.25603e-10
1146.950000	2.25818e-10
1146.900000	2.26033e-10
1146.850000	2.26249e-10
1146.800000	2.26464e-10
1146.750000	2.2668e-10
1146.700000	2.26896e-10
1146.650000	2.27113e-10
1146.600000	2.27329e-10
1146.550000	2.27546e-10
1146.500000	2.27763e-10
1146.450000	2.2798e-10
1146.400000	2.28198e-10
1146.350000	2.28415e-10
1146.300000	2.28633e-10
1146.250000	2.28851e-10
1146.200000	2.29069e-10
1146.150000	2.29287e-10
1146.100000	2.29506e-10
1146.050000	2.29725e-10
1146.000000	2.29944e-10
1145.950000	2.30163e-10
1145.900000	2.30383e-10
1145.850000	2.30602e-10
1145.800000	2.30822e-10
1145.750000	2.31042e-10
1145.700000	2.31262e-10
1145.650000	2.31483e-10
1145.600000	2.31704e-10
1145.550000	2.31925e-10
1145.500000	2.32146e-10
1145.450000	2.32367e-10
1145.400000	2.32589e-10
1145.350000	2.3281e-10
1145.300000	2.33032e-10
1145.250000	2.33254e-10
1145.200000	2.33477e-10
1145.150000	2.33699e-10
1145.100000	2.33922e-10
1145.050000	2.34145e-10
1145.000000	2.34368e-10
1144.950000	2.34592e-10
1144.900000	2.34816e-10
1144.850000	2.35039e-10
1144.800000	2.35264e-10
1144.750000	2.35488e-10
1144.700000	2.35712e-10
1144.650000	2.35937e-10
1144.600000	2.36162e-10
1144.550000	2.36387e-10
1144.500000	2.36613e-10
1144.450000	2.36838e-10
1144.400000	2.37064e-10
1144.350000	2.3729e-10
1144.300000	2.37516e-10
1144.250000	2.37743e-10
1144.200000	2.37969e-10
1144.150000	2.38196e-10
1144.100000	2.38423e-10
1144.050000	2.38651e-10
1144.000000	2.38878e-10
1143.950000	2.39106e-10
1143.900000	2.39334e-10
1143.850000	2.39562e-10
1143.800000	2.39791e-10
1143.750000	2.40019e-10
1143.700000	2.40248e-10
1143.650000	2.40477e-10
1143.600000	2.40706e-10
1143.550000	2.40936e-10
1143.500000	2.41166e-10
1143.450000	2.41396e-10
1143.400000	2.41626e-10
1143.350000	2.41856e-10
1143.300000	2.42087e-10
1143.250000	2.42317e-10
1143.200000	2.42548e-10
1143.150000	2.4278e-10
1143.100000	2.43011e-10
1143.050000	2.43243e-10
1143.000000	2.43475e-10
1142.950000	2.43707e-10
1142.900000	2.43939e-10
1142.850000	2.44172e-10
1142.800000	2.44405e-10
1142.750000	2.44638e-10
1142.700000	2.44871e-10
1142.650000	2.45104e-10
1142.600000	2.45338e-10
1142.550000	2.45572e-10
1142.500000	2.45806e-10
1142.450000	2.46041e-10
1142.400000	2.46275e-10
1142.350000	2.4651e-10
1142.300000	2.46745e-10
1142.250000	2.4698e-10
1142.200000	2.47216e-10
1142.150000	2.47451e-10
1142.100000	2.47687e-10
1142.050000	2.47923e-10
1142.000000	2.4816e-10
1141.950000	2.48396e-10
1141.900000	2.48633e-10
1141.850000	2.4887e-10
1141.800000	2.49108e-10
1141.750000	2.49345e-10
1141.700000	2.49583e-10
1141.650000	2.49821e-10
1141.600000	2.50059e-10
1141.550000	2.50297e-10
1141.500000	2.50536e-10
1141.450000	2.50775e-10
1141.400000	2.51014e-10
1141.350000	2.51253e-10
1141.300000	2.51493e-10
1141.250000	2.51733e-10
1141.200000	2.51973e-10
1141.150000	2.52213e-10
1141.100000	2.52453e-10
1141.050000	2.52694e-10
1141.000000	2.52935e-10
1140.950000	2.53176e-10
1140.900000	2.53418e-10
1140.850000	2.53659e-10
1140.800000	2.53901e-10
1140.750000	2.54143e-10
1140.700000	2.54385e-10
1140.650000	2.54628e-10
1140.600000	2.54871e-10
1140.550000	2.55114e-10
1140.500000	2.55357e-10
1140.450000	2.556e-10
1140.400000	2.55844e-10
1140.350000	2.56088e-10
1140.300000	2.56332e-10
1140.250000	2.56577e-10
1140.200000	2.56821e-10
1140.150000	2.57066e-10
1140.100000	2.57311e-10
1140.050000	2.57556e-10
1140.000000	2.57802e-10
1139.950000	2.58048e-10
1139.900000	2.58294e-10
1139.850000	2.5854e-10
1139.800000	2.58787e-10
1139.750000	2.59033e-10
1139.700000	2.5928e-10
1139.650000	2.59528e-10
1139.600000	2.59775e-10
1139.550000	2.60023e-10
1139.500000	2.60271e-10
1139.450000	2.60519e-10
1139.400000	2.60767e-10
1139.350000	2.61016e-10
1139.300000	2.61265e-10
1139.250000	2.61514e-10
1139.200000	2.61763e-10
1139.150000	2.62013e-10
1139.100000	2.62262e-10
1139.050000	2.62512e-10
1139.000000	2.62763e-10
1138.950000	2.63013e-10
1138.900000	2.63264e-10
1138.850000	2.63515e-10
1138.800000	2.63766e-10
1138.750000	2.64018e-10
1138.700000	2.64269e-10
1138.650000	2.64521e-10
1138.600000	2.64774e-10
1138.550000	2.65026e-10
1138.500000	2.65279e-10
1138.450000	2.65532e-10
1138.400000	2.65785e-10
1138.350000	2.66038e-10
1138.300000	2.66292e-10
1138.250000	2.66546e-10
1138.200000	2.668e-10
1138.150000	2.67054e-10
1138.100000	2.67309e-10
1138.050000	2.67564e-10
1138.000000	2.67819e-10
1137.950000	2.68074e-10
1137.900000	2.6833e-10
1137.850000	2.68586e-10
1137.800000	2.68842e-10
1137.750000	2.69098e-10
1137.700000	2.69355e-10
1137.650000	2.69611e-10
1137.600000	2.69869e-10
1137.550000	2.70126e-10
1137.500000	2.70383e-10
1137.450000	2.70641e-10
1137.400000	2.70899e-10
1137.350000	2.71157e-10
1137.300000	2.71416e-10
1137.250000	2.71675e-10
1137.200000	2.71934e-10
1137.150000	2.72193e-10
1137.100000	2.72453e-10
1137.050000	2.72712e-10
1137.000000	2.72972e-10
1136.950000	2.73233e-10
1136.900000	2.73493e-10
1136.850000	2.73754e-10
1136.800000	2.74015e-10
1136.750000	2.74276e-10
1136.700000	2.74538e-10
1136.650000	2.74799e-10
1136.600000	2.75061e-10
1136.550000	2.75324e-10
1136.500000	2.75586e-10
1136.450000	2.75849e-10
1136.400000	2.76112e-10
1136.350000	2.76375e-10
1136.300000	2.76639e-10
1136.250000	2.76902e-10
1136.200000	2.77166e-10
1136.150000	2.77431e-10
1136.100000	2.77695e-10
1136.050000	2.7796e-10
1136.000000	2.78225e-10
1135.950000	2.7849e-10
1135.900000	2.78756e-10
1135.850000	2.79022e-10
1135.800000	2.79288e-10
1135.750000	2.79554e-10
1135.700000	2.7982e-10
1135.650000	2.80087e-10
1135.600000	2.80354e-10
1135.550000	2.80622e-10
1135.500000	2.80889e-10
1135.450000	2.81157e-10
1135.400000	2.81425e-10
1135.350000	2.81693e-10
1135.300000	2.81962e-10
1135.250000	2.82231e-10
1135.200000	2.825e-10
1135.150000	2.82769e-10
1135.100000	2.83039e-10
1135.050000	2.83309e-10
1135.000000	2.83579e-10
1134.950000	2.83849e-10
1134.900000	2.8412e-10
1134.850000	2.84391e-10
1134.800000	2.84662e-10
1134.750000	2.84933e-10
1134.700000	2.85205e-10
1134.650000	2.85477e-10
1134.600000	2.85749e-10
1134.550000	2.86021e-10
1134.500000	2.86294e-10
1134.450000	2.86567e-10
1134.400000	2.8684e-10
1134.350000	2.87114e-10
1134.300000	2.87388e-10
1134.250000	2.87662e-10
1134.200000	2.87936e-10
1134.150000	2.8821e-10
1134.100000	2.88485e-10
1134.050000	2.8876e-10
1134.000000	2.89036e-10
1133.950000	2.89311e-10
1133.900000	2.89587e-10
1133.850000	2.89863e-10
1133.800000	2.90139e-10
1133.750000	2.90416e-10
1133.700000	2.90693e-10
1133.650000	2.9097e-10
1133.600000	2.91248e-10
1133.550000	2.91525e-10
1133.500000	2.91803e-10
1133.450000	2.92081e-10
1133.400000	2.9236e-10
1133.350000	2.92639e-10
1133.300000	2.92918e-10
1133.250000	2.93197e-10
1133.200000	2.93476e-10
1133.150000	2.93756e-10
1133.100000	2.94036e-10
1133.050000	2.94317e-10
1133.000000	2.94597e-10
1132.950000	2.94878e-10
1132.900000	2.95159e-10
1132.850000	2.95441e-10
1132.800000	2.95722e-10
1132.750000	2.96004e-10
1132.700000	2.96287e-10
1132.650000	2.96569e-10
1132.600000	2.96852e-10
1132.550000	2.97135e-10
1132.500000	2.97418e-10
1132.450000	2.97702e-10
1132.400000	2.97986e-10
1132.350000	2.9827e-10
1132.300000	2.98554e-10
1132.250000	2.98839e-10
1132.200000	2.99124e-10
1132.150000	2.99409e-10
1132.100000	2.99694e-10
1132.050000	2.9998e-10
1132.000000	3.00266e-10
1131.950000	3.00552e-10
1131.900000	3.00839e-10
1131.850000	3.01126e-10
1131.800000	3.01413e-10
1131.750000	3.017e-10
1131.700000	3.01988e-10
1131.650000	3.02276e-10
1131.600000	3.02564e-10
1131.550000	3.02852e-10
1131.500000	3.03141e-10
1131.450000	3.0343e-10
1131.400000	3.0372e-10
1131.350000	3.04009e-10
1131.300000	3.04299e-10
1131.250000	3.04589e-10
1131.200000	3.0488e-10
1131.150000	3.0517e-10
1131.100000	3.05461e-10
1131.050000	3.05752e-10
1131.000000	3.06044e-10
1130.950000	3.06336e-10
1130.900000	3.06628e-10
1130.850000	3.0692e-10
1130.800000	3.07213e-10
1130.750000	3.07506e-10
1130.700000	3.07799e-10
1130.650000	3.08092e-10
1130.600000	3.08386e-10
1130.550000	3.0868e-10
1130.500000	3.08974e-10
1130.450000	3.09269e-10
1130.400000	3.09564e-10
1130.350000	3.09859e-10
1130.300000	3.10154e-10
1130.250000	3.1045e-10
1130.200000	3.10746e-10
1130.150000	3.11042e-10
1130.100000	3.11339e-10
1130.050000	3.11636e-10
1130.000000	3.11933e-10
1129.950000	3.1223e-10
1129.900000	3.12528e-10
1129.850000	3.12826e-10
1129.800000	3.13124e-10
1129.750000	3.13423e-10
1129.700000	3.13722e-10
1129.650000	3.14021e-10
1129.600000	3.1432e-10
1129.550000	3.1462e-10
1129.500000	3.1492e-10
1129.450000	3.1522e-10
1129.400000	3.15521e-10
1129.350000	3.15822e-10
1129.300000	3.16123e-10
1129.250000	3.16424e-10
1129.200000	3.16726e-10
1129.150000	3.17028e-10
1129.100000	3.1733e-10
1129.050000	3.17633e-10
1129.000000	3.17935e-10
1128.950000	3.18239e-10
1128.900000	3.18542e-10
1128.850000	3.18846e-10
1128.800000	3.1915e-10
1128.750000	3.19454e-10
1128.700000	3.19759e-10
1128.650000	3.20063e-10
1128.600000	3.20369e-10
1128.550000	3.20674e-10
1128.500000	3.2098e-10
1128.450000	3.21286e-10
1128.400000	3.21592e-10
1128.350000	3.21899e-10
1128.300000	3.22206e-10
1128.250000	3.22513e-10
1128.200000	3.2282e-10
1128.150000	3.23128e-10
1128.100000	3.23436e-10
1128.050000	3.23745e-10
1128.000000	3.24053e-10
1127.950000	3.24362e-10
1127.900000	3.24672e-10
1127.850000	3.24981e-10
1127.800000	3.25291e-10
1127.750000	3.25601e-10
1127.700000	3.25912e-10
1127.650000	3.26222e-10
1127.600000	3.26533e-10
1127.550000	3.26845e-10
1127.500000	3.27156e-10
1127.450000	3.27468e-10
1127.400000	3.2778e-10
1127.350000	3.28093e-10
1127.300000	3.28406e-10
1127.250000	3.28719e-10
1127.200000	3.29032e-10
1127.150000	3.29346e-10
1127.100000	3.2966e-10
1127.050000	3.29974e-10
1127.000000	3.30289e-10
1126.950000	3.30604e-10
1126.900000	3.30919e-10
1126.850000	3.31235e-10
1126.800000	3.3155e-10
1126.750000	3.31867e-10
1126.700000	3.32183e-10
1126.650000	3.325e-10
1126.600000	3.32817e-10
1126.550000	3.33134e-10
1126.500000	3.33452e-10
1126.450000	3.3377e-10
1126.400000	3.34088e-10
1126.350000	3.34406e-10
1126.300000	3.34725e-10
1126.250000	3.35044e-10
1126.200000	3.35364e-10
1126.150000	3.35684e-10
1126.100000	3.36004e-10
1126.050000	3.36324e-10
1126.000000	3.36645e-10
1125.950000	3.36966e-10
1125.900000	3.37287e-10
1125.850000	3.37608e-10
1125.800000	3.3793e-10
1125.750000	3.38253e-10
1125.700000	3.38575e-10
1125.650000	3.38898e-10
1125.600000	3.39221e-10
1125.550000	3.39544e-10
1125.500000	3.39868e-10
1125.450000	3.40192e-10
1125.400000	3.40517e-10
1125.350000	3.40841e-10
1125.300000	3.41166e-10
1125.250000	3.41491e-10
1125.200000	3.41817e-10
1125.150000	3.42143e-10
1125.100000	3.42469e-10
1125.050000	3.42796e-10
1125.000000	3.43123e-10
1124.950000	3.4345e-10
1124.900000	3.43777e-10
1124.850000	3.44105e-10
1124.800000	3.44433e-10
1124.750000	3.44761e-10
1124.700000	3.4509e-10
1124.650000	3.45419e-10
1124.600000	3.45749e-10
1124.550000	3.46078e-10
1124.500000	3.46408e-10
1124.450000	3.46738e-10
1124.400000	3.47069e-10
1124.350000	3.474e-10
1124.300000	3.47731e-10
1124.250000	3.48063e-10
1124.200000	3.48395e-10
1124.150000	3.48727e-10
1124.100000	3.49059e-10
1124.050000	3.49392e-10
1124.000000	3.49725e-10
1123.950000	3.50059e-10
1123.900000	3.50392e-10
1123.850000	3.50726e-10
1123.800000	3.51061e-10
1123.750000	3.51396e-10
1123.700000	3.51731e-10
1123.650000	3.52066e-10
1123.600000	3.52402e-10
1123.550000	3.52738e-10
1123.500000	3.53074e-10
1123.450000	3.53411e-10
1123.400000	3.53748e-10
1123.350000	3.54085e-10
1123.300000	3.54422e-10
1123.250000	3.5476e-10
1123.200000	3.55099e-10
1123.150000	3.55437e-10
1123.100000	3.55776e-10
1123.050000	3.56115e-10
1123.000000	3.56455e-10
1122.950000	3.56795e-10
1122.900000	3.57135e-10
1122.850000	3.57475e-10
1122.800000	3.57816e-10
1122.750000	3.58157e-10
1122.700000	3.58499e-10
1122.650000	3.58841e-10
1122.600000	3.59183e-10
1122.550000	3.59525e-10
1122.500000	3.59868e-10
1122.450000	3.60211e-10
1122.400000	3.60555e-10
1122.350000	3.60898e-10
1122.300000	3.61243e-10
1122.250000	3.61587e-10
1122.200000	3.61932e-10
1122.150000	3.62277e-10
1122.100000	3.62622e-10
1122.050000	3.62968e-10
1122.000000	3.63314e-10
1121.950000	3.6366e-10
1121.900000	3.64007e-10
1121.850000	3.64354e-10
1121.800000	3.64702e-10
1121.750000	3.65049e-10
1121.700000	3.65397e-10
1121.650000	3.65746e-10
1121.600000	3.66095e-10
1121.550000	3.66444e-10
1121.500000	3.66793e-10
1121.450000	3.67143e-10
1121.400000	3.67493e-10
1121.350000	3.67843e-10
1121.300000	3.68194e-10
1121.250000	3.68545e-10
1121.200000	3.68896e-10
1121.150000	3.69248e-10
1121.100000	3.696e-10
1121.050000	3.69952e-10
1121.000000	3.70305e-10
1120.950000	3.70658e-10
1120.900000	3.71012e-10
1120.850000	3.71365e-10
1120.800000	3.7172e-10
1120.750000	3.72074e-10
1120.700000	3.72429e-10
1120.650000	3.72784e-10
1120.600000	3.73139e-10
1120.550000	3.73495e-10
1120.500000	3.73851e-10
1120.450000	3.74208e-10
1120.400000	3.74564e-10
1120.350000	3.74921e-10
1120.300000	3.75279e-10
1120.250000	3.75637e-10
1120.200000	3.75995e-10
1120.150000	3.76353e-10
1120.100000	3.76712e-10
1120.050000	3.77071e-10
1120.000000	3.77431e-10
1119.950000	3.77791e-10
1119.900000	3.78151e-10
1119.850000	3.78512e-10
1119.800000	3.78872e-10
1119.750000	3.79234e-10
1119.700000	3.79595e-10
1119.650000	3.79957e-10
1119.600000	3.80319e-10
1119.550000	3.80682e-10
1119.500000	3.81045e-10
1119.450000	3.81408e-10
1119.400000	3.81772e-10
1119.350000	3.82136e-10
1119.300000	3.825e-10
1119.250000	3.82865e-10
1119.200000	3.8323e-10
1119.150000	3.83596e-10
1119.100000	3.83961e-10
1119.050000	3.84327e-10
1119.000000	3.84694e-10
1118.950000	3.85061e-10
1118.900000	3.85428e-10
1118.850000	3.85795e-10
1118.800000	3.86163e-10
1118.750000	3.86531e-10
1118.700000	3.869e-10
1118.650000	3.87269e-10
1118.600000	3.87638e-10
1118.550000	3.88008e-10
1118.500000	3.88377e-10
1118.450000	3.88748e-10
1118.400000	3.89118e-10
1118.350000	3.89489e-10
1118.300000	3.89861e-10
1118.250000	3.90233e-10
1118.200000	3.90605e-10
1118.150000	3.90977e-10
1118.100000	3.9135e-10
1118.050000	3.91723e-10
1118.000000	3.92096e-10
1117.950000	3.9247e-10
1117.900000	3.92844e-10
1117.850000	3.93219e-10
1117.800000	3.93594e-10
1117.750000	3.93969e-10
1117.700000	3.94345e-10
1117.650000	3.94721e-10
1117.600000	3.95097e-10
1117.550000	3.95474e-10
1117.500000	3.95851e-10
1117.450000	3.96228e-10
1117.400000	3.96606e-10
1117.350000	3.96984e-10
1117.300000	3.97363e-10
1117.250000	3.97742e-10
1117.200000	3.98121e-10
1117.150000	3.98501e-10
1117.100000	3.98881e-10
1117.050000	3.99261e-10
1117.000000	3.99642e-10
1116.950000	4.00023e-10
1116.900000	4.00404e-10
1116.850000	4.00786e-10
1116.800000	4.01168e-10
1116.750000	4.0155e-10
1116.700000	4.01933e-10
1116.650000	4.02316e-10
1116.600000	4.027e-10
1116.550000	4.03084e-10
1116.500000	4.03468e-10
1116.450000	4.03853e-10
1116.400000	4.04238e-10
1116.350000	4.04623e-10
1116.300000	4.05009e-10
1116.250000	4.05395e-10
1116.200000	4.05782e-10
1116.150000	4.06169e-10
1116.100000	4.06556e-10
1116.050000	4.06944e-10
1116.000000	4.07332e-10
1115.950000	4.0772e-10
1115.900000	4.08109e-10
1115.850000	4.08498e-10
1115.800000	4.08888e-10
1115.750000	4.09277e-10
1115.700000	4.09668e-10
1115.650000	4.10058e-10
1115.600000	4.10449e-10
1115.550000	4.10841e-10
1115.500000	4.11232e-10
1115.450000	4.11624e-10
1115.400000	4.12017e-10
1115.350000	4.1241e-10
1115.300000	4.12803e-10
1115.250000	4.13196e-10
1115.200000	4.1359e-10
1115.150000	4.13985e-10
1115.100000	4.14379e-10
1115.050000	4.14775e-10
1115.000000	4.1517e-10
1114.950000	4.15566e-10
1114.900000	4.15962e-10
1114.850000	4.16359e-10
1114.800000	4.16756e-10
1114.750000	4.17153e-10
1114.700000	4.17551e-10
1114.650000	4.17949e-10
1114.600000	4.18347e-10
1114.550000	4.18746e-10
1114.500000	4.19146e-10
1114.450000	4.19545e-10
1114.400000	4.19945e-10
1114.350000	4.20346e-10
1114.300000	4.20746e-10
1114.250000	4.21148e-10
1114.200000	4.21549e-10
1114.150000	4.21951e-10
1114.100000	4.22353e-10
1114.050000	4.22756e-10
1114.000000	4.23159e-10
1113.950000	4.23563e-10
1113.900000	4.23967e-10
1113.850000	4.24371e-10
1113.800000	4.24775e-10
1113.750000	4.2518e-10
1113.700000	4.25586e-10
1113.650000	4.25992e-10
1113.600000	4.26398e-10
1113.550000	4.26804e-10
1113.500000	4.27211e-10
1113.450000	4.27619e-10
1113.400000	4.28026e-10
1113.350000	4.28434e-10
1113.300000	4.28843e-10
1113.250000	4.29252e-10
1113.200000	4.29661e-10
1113.150000	4.30071e-10
1113.100000	4.30481e-10
1113.050000	4.30891e-10
1113.000000	4.31302e-10
1112.950000	4.31713e-10
1112.900000	4.32125e-10
1112.850000	4.32537e-10
1112.800000	4.32949e-10
1112.750000	4.33362e-10
1112.700000	4.33775e-10
1112.650000	4.34189e-10
1112.600000	4.34603e-10
1112.550000	4.35017e-10
1112.500000	4.35432e-10
1112.450000	4.35847e-10
1112.400000	4.36263e-10
1112.350000	4.36679e-10
1112.300000	4.37095e-10
1112.250000	4.37512e-10
1112.200000	4.37929e-10
1112.150000	4.38347e-10
1112.100000	4.38765e-10
1112.050000	4.39183e-10
1112.000000	4.39602e-10
1111.950000	4.40021e-10
1111.900000	4.4044e-10
1111.850000	4.4086e-10
1111.800000	4.41281e-10
1111.750000	4.41701e-10
1111.700000	4.42122e-10
1111.650000	4.42544e-10
1111.600000	4.42966e-10
1111.550000	4.43388e-10
1111.500000	4.43811e-10
1111.450000	4.44234e-10
1111.400000	4.44658e-10
1111.350000	4.45082e-10
1111.300000	4.45506e-10
1111.250000	4.45931e-10
1111.200000	4.46356e-10
1111.150000	4.46782e-10
1111.100000	4.47208e-10
1111.050000	4.47634e-10
1111.000000	4.48061e-10
1110.950000	4.48488e-10
1110.900000	4.48916e-10
1110.850000	4.49344e-10
1110.800000	4.49772e-10
1110.750000	4.50201e-10
1110.700000	4.5063e-10
1110.650000	4.5106e-10
1110.600000	4.5149e-10
1110.550000	4.51921e-10
1110.500000	4.52351e-10
1110.450000	4.52783e-10
1110.400000	4.53214e-10
1110.350000	4.53647e-10
1110.300000	4.54079e-10
1110.250000	4.54512e-10
1110.200000	4.54945e-10
1110.150000	4.55379e-10
1110.100000	4.55813e-10
1110.050000	4.56248e-10
1110.000000	4.56683e-10
1109.950000	4.57118e-10
1109.900000	4.57554e-10
1109.850000	4.57991e-10
1109.800000	4.58427e-10
1109.750000	4.58864e-10
1109.700000	4.59302e-10
1109.650000	4.5974e-10
1109.600000	4.60178e-10
1109.550000	4.60617e-10
1109.500000	4.61056e-10
1109.450000	4.61496e-10
1109.400000	4.61936e-10
1109.350000	4.62376e-10
1109.300000	4.62817e-10
1109.250000	4.63258e-10
1109.200000	4.637e-10
1109.150000	4.64142e-10
1109.100000	4.64585e-10
1109.050000	4.65028e-10
1109.000000	4.65471e-10
1108.950000	4.65915e-10
1108.900000	4.66359e-10
1108.850000	4.66804e-10
1108.800000	4.67249e-10
1108.750000	4.67694e-10
1108.700000	4.6814e-10
1108.650000	4.68587e-10
1108.600000	4.69033e-10
1108.550000	4.69481e-10
1108.500000	4.69928e-10
1108.450000	4.70376e-10
1108.400000	4.70825e-10
1108.350000	4.71274e-10
1108.300000	4.71723e-10
1108.250000	4.72173e-10
1108.200000	4.72623e-10
1108.150000	4.73074e-10
1108.100000	4.73525e-10
1108.050000	4.73976e-10
1108.000000	4.74428e-10
1107.950000	4.74881e-10
1107.900000	4.75333e-10
1107.850000	4.75787e-10
1107.800000	4.7624e-10
1107.750000	4.76694e-10
1107.700000	4.77149e-10
1107.650000	4.77604e-10
1107.600000	4.78059e-10
1107.550000	4.78515e-10
1107.500000	4.78971e-10
1107.450000	4.79428e-10
1107.400000	4.79885e-10
1107.350000	4.80343e-10
1107.300000	4.80801e-10
1107.250000	4.81259e-10
1107.200000	4.81718e-10
1107.150000	4.82177e-10
1107.100000	4.82637e-10
1107.050000	4.83097e-10
1107.000000	4.83558e-10
1106.950000	4.84019e-10
1106.900000	4.8448e-10
1106.850000	4.84942e-10
1106.800000	4.85405e-10
1106.750000	4.85867e-10
1106.700000	4.86331e-10
1106.650000	4.86794e-10
1106.600000	4.87258e-10
1106.550000	4.87723e-10
1106.500000	4.88188e-10
1106.450000	4.88654e-10
1106.400000	4.89119e-10
1106.350000	4.89586e-10
1106.300000	4.90053e-10
1106.250000	4.9052e-10
1106.200000	4.90988e-10
1106.150000	4.91456e-10
1106.100000	4.91924e-10
1106.050000	4.92393e-10
1106.000000	4.92863e-10
1105.950000	4.93333e-10
1105.900000	4.93803e-10
1105.850000	4.94274e-10
1105.800000	4.94745e-10
1105.750000	4.95217e-10
1105.700000	4.95689e-10
1105.650000	4.96162e-10
1105.600000	4.96635e-10
1105.550000	4.97108e-10
1105.500000	4.97582e-10
1105.450000	4.98057e-10
1105.400000	4.98532e-10
1105.350000	4.99007e-10
1105.300000	4.99483e-10
1105.250000	4.99959e-10
1105.200000	5.00436e-10
1105.150000	5.00913e-10
1105.100000	5.01391e-10
1105.050000	5.01869e-10
1105.000000	5.02347e-10
1104.950000	5.02826e-10
1104.900000	5.03306e-10
1104.850000	5.03785e-10
1104.800000	5.04266e-10
1104.750000	5.04747e-10
1104.700000	5.05228e-10
1104.650000	5.0571e-10
1104.600000	5.06192e-10
1104.550000	5.06674e-10
1104.500000	5.07158e-10
1104.450000	5.07641e-10
1104.400000	5.08125e-10
1104.350000	5.0861e-10
1104.300000	5.09095e-10
1104.250000	5.0958e-10
1104.200000	5.10066e-10
1104.150000	5.10552e-10
1104.100000	5.11039e-10
1104.050000	5.11526e-10
1104.000000	5.12014e-10
1103.950000	5.12502e-10
1103.900000	5.12991e-10
1103.850000	5.1348e-10
1103.800000	5.1397e-10
1103.750000	5.1446e-10
1103.700000	5.1495e-10
1103.650000	5.15441e-10
1103.600000	5.15933e-10
1103.550000	5.16425e-10
1103.500000	5.16917e-10
1103.450000	5.1741e-10
1103.400000	5.17903e-10
1103.350000	5.18397e-10
1103.300000	5.18891e-10
1103.250000	5.19386e-10
1103.200000	5.19881e-10
1103.150000	5.20377e-10
1103.100000	5.20873e-10
1103.050000	5.2137e-10
1103.000000	5.21867e-10
1102.950000	5.22364e-10
1102.900000	5.22862e-10
1102.850000	5.23361e-10
1102.800000	5.2386e-10
1102.750000	5.2436e-10
1102.700000	5.24859e-10
1102.650000	5.2536e-10
1102.600000	5.25861e-10
1102.550000	5.26362e-10
1102.500000	5.26864e-10
1102.450000	5.27366e-10
1102.400000	5.27869e-10
1102.350000	5.28373e-10
1102.300000	5.28876e-10
1102.250000	5.29381e-10
1102.200000	5.29885e-10
1102.150000	5.30391e-10
1102.100000	5.30896e-10
1102.050000	5.31403e-10
1102.000000	5.31909e-10
1101.950000	5.32416e-10
1101.900000	5.32924e-10
1101.850000	5.33432e-10
1101.800000	5.33941e-10
1101.750000	5.3445e-10
1101.700000	5.3496e-10
1101.650000	5.3547e-10
1101.600000	5.3598e-10
1101.550000	5.36491e-10
1101.500000	5.37003e-10
1101.450000	5.37515e-10
1101.400000	5.38027e-10
1101.350000	5.3854e-10
1101.300000	5.39054e-10
1101.250000	5.39568e-10
1101.200000	5.40082e-10
1101.150000	5.40597e-10
1101.100000	5.41113e-10
1101.050000	5.41629e-10
1101.000000	5.42145e-10
1100.950000	5.42662e-10
1100.900000	5.43179e-10
1100.850000	5.43697e-10
1100.800000	5.44216e-10
1100.750000	5.44735e-10
1100.700000	5.45254e-10
1100.650000	5.45774e-10
1100.600000	5.46294e-10
1100.550000	5.46815e-10
1100.500000	5.47337e-10
1100.450000	5.47858e-10
1100.400000	5.48381e-10
1100.350000	5.48904e-10
1100.300000	5.49427e-10
1100.250000	5.49951e-10
1100.200000	5.50475e-10
1100.150000	5.51e-10
1100.100000	5.51525e-10
1100.050000	5.52051e-10
1100.000000	5.52578e-10
1099.950000	5.53105e-10
1099.900000	5.53632e-10
1099.850000	5.5416e-10
1099.800000	5.54688e-10
1099.750000	5.55217e-10
1099.700000	5.55747e-10
1099.650000	5.56276e-10
1099.600000	5.56807e-10
1099.550000	5.57338e-10
1099.500000	5.57869e-10
1099.450000	5.58401e-10
1099.400000	5.58933e-10
1099.350000	5.59466e-10
1099.300000	5.6e-10
1099.250000	5.60534e-10
1099.200000	5.61068e-10
1099.150000	5.61603e-10
1099.100000	5.62139e-10
1099.050000	5.62675e-10
1099.000000	5.63211e-10
1098.950000	5.63748e-10
1098.900000	5.64286e-10
1098.850000	5.64824e-10
1098.800000	5.65362e-10
1098.750000	5.65901e-10
1098.700000	5.66441e-10
1098.650000	5.66981e-10
1098.600000	5.67522e-10
1098.550000	5.68063e-10
1098.500000	5.68604e-10
1098.450000	5.69147e-10
1098.400000	5.69689e-10
1098.350000	5.70232e-10
1098.300000	5.70776e-10
1098.250000	5.7132e-10
1098.200000	5.71865e-10
1098.150000	5.7241e-10
1098.100000	5.72956e-10
1098.050000	5.73503e-10
1098.000000	5.74049e-10
1097.950000	5.74597e-10
1097.900000	5.75145e-10
1097.850000	5.75693e-10
1097.800000	5.76242e-10
1097.750000	5.76791e-10
1097.700000	5.77341e-10
1097.650000	5.77892e-10
1097.600000	5.78443e-10
1097.550000	5.78994e-10
1097.500000	5.79546e-10
1097.450000	5.80099e-10
1097.400000	5.80652e-10
1097.350000	5.81206e-10
1097.300000	5.8176e-10
1097.250000	5.82315e-10
1097.200000	5.8287e-10
1097.150000	5.83426e-10
1097.100000	5.83982e-10
1097.050000	5.84539e-10
1097.000000	5.85096e-10
1096.950000	5.85654e-10
1096.900000	5.86212e-10
1096.850000	5.86771e-10
1096.800000	5.87331e-10
1096.750000	5.87891e-10
1096.700000	5.88451e-10
1096.650000	5.89012e-10
1096.600000	5.89574e-10
1096.550000	5.90136e-10
1096.500000	5.90699e-10
1096.450000	5.91262e-10
1096.400000	5.91826e-10
1096.350000	5.9239e-10
1096.300000	5.92955e-10
1096.250000	5.9352e-10
1096.200000	5.94086e-10
1096.150000	5.94653e-10
1096.100000	5.9522e-10
1096.050000	5.95787e-10
1096.000000	5.96355e-10
1095.950000	5.96924e-10
1095.900000	5.97493e-10
1095.850000	5.98063e-10
1095.800000	5.98633e-10
1095.750000	5.99204e-10
1095.700000	5.99775e-10
1095.650000	6.00347e-10
1095.600000	6.0092e-10
1095.550000	6.01492e-10
1095.500000	6.02066e-10
1095.450000	6.0264e-10
1095.400000	6.03215e-10
1095.350000	6.0379e-10
1095.300000	6.04366e-10
1095.250000	6.04942e-10
1095.200000	6.05519e-10
1095.150000	6.06096e-10
1095.100000	6.06674e-10
1095.050000	6.07252e-10
1095.000000	6.07831e-10
1094.950000	6.08411e-10
1094.900000	6.08991e-10
1094.850000	6.09572e-10
1094.800000	6.10153e-10
1094.750000	6.10735e-10
1094.700000	6.11317e-10
1094.650000	6.119e-10
1094.600000	6.12483e-10
1094.550000	6.13067e-10
1094.500000	6.13652e-10
1094.450000	6.14237e-10
1094.400000	6.14823e-10
1094.350000	6.15409e-10
1094.300000	6.15996e-10
1094.250000	6.16583e-10
1094.200000	6.17171e-10
1094.150000	6.17759e-10
1094.100000	6.18348e-10
1094.050000	6.18938e-10
1094.000000	6.19528e-10
1093.950000	6.20119e-10
1093.900000	6.2071e-10
1093.850000	6.21302e-10
1093.800000	6.21894e-10
1093.750000	6.22487e-10
1093.700000	6.23081e-10
1093.650000	6.23675e-10
1093.600000	6.2427e-10
1093.550000	6.24865e-10
1093.500000	6.25461e-10
1093.450000	6.26057e-10
1093.400000	6.26654e-10
1093.350000	6.27252e-10
1093.300000	6.2785e-10
1093.250000	6.28448e-10
1093.200000	6.29048e-10
1093.150000	6.29647e-10
1093.100000	6.30248e-10
1093.050000	6.30849e-10
1093.000000	6.3145e-10
1092.950000	6.32052e-10
1092.900000	6.32655e-10
1092.850000	6.33258e-10
1092.800000	6.33862e-10
1092.750000	6.34466e-10
1092.700000	6.35071e-10
1092.650000	6.35677e-10
1092.600000	6.36283e-10
1092.550000	6.3689e-10
1092.500000	6.37497e-10
1092.450000	6.38105e-10
1092.400000	6.38713e-10
1092.350000	6.39322e-10
1092.300000	6.39932e-10
1092.250000	6.40542e-10
1092.200000	6.41153e-10
1092.150000	6.41764e-10
1092.100000	6.42376e-10
1092.050000	6.42988e-10
1092.000000	6.43602e-10
1091.950000	6.44215e-10
1091.900000	6.44829e-10
1091.850000	6.45444e-10
1091.800000	6.4606e-10
1091.750000	6.46676e-10
1091.700000	6.47292e-10
1091.650000	6.4791e-10
1091.600000	6.48527e-10
1091.550000	6.49146e-10
1091.500000	6.49765e-10
1091.450000	6.50384e-10
1091.400000	6.51004e-10
1091.350000	6.51625e-10
1091.300000	6.52246e-10
1091.250000	6.52868e-10
1091.200000	6.53491e-10
1091.150000	6.54114e-10
1091.100000	6.54738e-10
1091.050000	6.55362e-10
1091.000000	6.55987e-10
1090.950000	6.56612e-10
1090.900000	6.57238e-10
1090.850000	6.57865e-10
1090.800000	6.58492e-10
1090.750000	6.5912e-10
1090.700000	6.59749e-10
1090.650000	6.60378e-10
1090.600000	6.61007e-10
1090.550000	6.61638e-10
1090.500000	6.62269e-10
1090.450000	6.629e-10
1090.400000	6.63532e-10
1090.350000	6.64165e-10
1090.300000	6.64798e-10
1090.250000	6.65432e-10
1090.200000	6.66066e-10
1090.150000	6.66701e-10
1090.100000	6.67337e-10
1090.050000	6.67973e-10
1090.000000	6.6861e-10
1089.950000	6.69248e-10
1089.900000	6.69886e-10
1089.850000	6.70525e-10
1089.800000	6.71164e-10
1089.750000	6.71804e-10
1089.700000	6.72445e-10
1089.650000	6.73086e-10
1089.600000	6.73728e-10
1089.550000	6.7437e-10
1089.500000	6.75013e-10
1089.450000	6.75657e-10
1089.400000	6.76301e-10
1089.350000	6.76946e-10
1089.300000	6.77591e-10
1089.250000	6.78237e-10
1089.200000	6.78884e-10
1089.150000	6.79531e-10
1089.100000	6.80179e-10
1089.050000	6.80828e-10
1089.000000	6.81477e-10
1088.950000	6.82127e-10
1088.900000	6.82777e-10
1088.850000	6.83428e-10
1088.800000	6.8408e-10
1088.750000	6.84732e-10
1088.700000	6.85385e-10
1088.650000	6.86038e-10
1088.600000	6.86693e-10
1088.550000	6.87347e-10
1088.500000	6.88003e-10
1088.450000	6.88659e-10
1088.400000	6.89315e-10
1088.350000	6.89973e-10
1088.300000	6.90631e-10
1088.250000	6.91289e-10
1088.200000	6.91948e-10
1088.150000	6.92608e-10
1088.100000	6.93268e-10
1088.050000	6.93929e-10
1088.000000	6.94591e-10
1087.950000	6.95253e-10
1087.900000	6.95916e-10
1087.850000	6.9658e-10
1087.800000	6.97244e-10
1087.750000	6.97909e-10
1087.700000	6.98574e-10
1087.650000	6.9924e-10
1087.600000	6.99907e-10
1087.550000	7.00575e-10
1087.500000	7.01243e-10
1087.450000	7.01911e-10
1087.400000	7.0258e-10
1087.350000	7.0325e-10
1087.300000	7.03921e-10
1087.250000	7.04592e-10
1087.200000	7.05264e-10
1087.150000	7.05936e-10
1087.100000	7.0661e-10
1087.050000	7.07283e-10
1087.000000	7.07958e-10
1086.950000	7.08633e-10
1086.900000	7.09308e-10
1086.850000	7.09985e-10
1086.800000	7.10662e-10
1086.750000	7.11339e-10
1086.700000	7.12018e-10
1086.650000	7.12696e-10
1086.600000	7.13376e-10
1086.550000	7.14056e-10
1086.500000	7.14737e-10
1086.450000	7.15419e-10
1086.400000	7.16101e-10
1086.350000	7.16784e-10
1086.300000	7.17467e-10
1086.250000	7.18151e-10
1086.200000	7.18836e-10
1086.150000	7.19521e-10
1086.100000	7.20207e-10
1086.050000	7.20894e-10
1086.000000	7.21581e-10
1085.950000	7.2227e-10
1085.900000	7.22958e-10
1085.850000	7.23648e-10
1085.800000	7.24338e-10
1085.750000	7.25028e-10
1085.700000	7.2572e-10
1085.650000	7.26411e-10
1085.600000	7.27104e-10
1085.550000	7.27797e-10
1085.500000	7.28491e-10
1085.450000	7.29186e-10
1085.400000	7.29881e-10
1085.350000	7.30577e-10
1085.300000	7.31274e-10
1085.250000	7.31971e-10
1085.200000	7.32669e-10
1085.150000	7.33368e-10
1085.100000	7.34067e-10
1085.050000	7.34767e-10
1085.000000	7.35467e-10
1084.950000	7.36169e-10
1084.900000	7.36871e-10
1084.850000	7.37573e-10
1084.800000	7.38277e-10
1084.750000	7.38981e-10
1084.700000	7.39685e-10
1084.650000	7.4039e-10
1084.600000	7.41096e-10
1084.550000	7.41803e-10
1084.500000	7.4251e-10
1084.450000	7.43218e-10
1084.400000	7.43927e-10
1084.350000	7.44636e-10
1084.300000	7.45346e-10
1084.250000	7.46057e-10
1084.200000	7.46768e-10
1084.150000	7.4748e-10
1084.100000	7.48193e-10
1084.050000	7.48907e-10
1084.000000	7.49621e-10
1083.950000	7.50335e-10
1083.900000	7.51051e-10
1083.850000	7.51767e-10
1083.800000	7.52484e-10
1083.750000	7.53201e-10
1083.700000	7.5392e-10
1083.650000	7.54638e-10
1083.600000	7.55358e-10
1083.550000	7.56078e-10
1083.500000	7.56799e-10
1083.450000	7.57521e-10
1083.400000	7.58243e-10
1083.350000	7.58966e-10
1083.300000	7.5969e-10
1083.250000	7.60414e-10
1083.200000	7.61139e-10
1083.150000	7.61865e-10
1083.100000	7.62591e-10
1083.050000	7.63319e-10
1083.000000	7.64046e-10
1082.950000	7.64775e-10
1082.900000	7.65504e-10
1082.850000	7.66234e-10
1082.800000	7.66965e-10
1082.750000	7.67696e-10
1082.700000	7.68428e-10
1082.650000	7.69161e-10
1082.600000	7.69894e-10
1082.550000	7.70628e-10
1082.500000	7.71363e-10
1082.450000	7.72098e-10
1082.400000	7.72835e-10
1082.350000	7.73572e-10
1082.300000	7.74309e-10
1082.250000	7.75047e-10
1082.200000	7.75786e-10
1082.150000	7.76526e-10
1082.100000	7.77267e-10
1082.050000	7.78008e-10
1082.000000	7.7875e-10
1081.950000	7.79492e-10
1081.900000	7.80235e-10
1081.850000	7.80979e-10
1081.800000	7.81724e-10
1081.750000	7.82469e-10
1081.700000	7.83216e-10
1081.650000	7.83962e-10
1081.600000	7.8471e-10
1081.550000	7.85458e-10
1081.500000	7.86207e-10
1081.450000	7.86957e-10
1081.400000	7.87707e-10
1081.350000	7.88458e-10
1081.300000	7.8921e-10
1081.250000	7.89962e-10
1081.200000	7.90716e-10
1081.150000	7.9147e-10
1081.100000	7.92224e-10
1081.050000	7.9298e-10
1081.000000	7.93736e-10
1080.950000	7.94493e-10
1080.900000	7.9525e-10
1080.850000	7.96008e-10
1080.800000	7.96767e-10
1080.750000	7.97527e-10
1080.700000	7.98288e-10
1080.650000	7.99049e-10
1080.600000	7.99811e-10
1080.550000	8.00573e-10
1080.500000	8.01337e-10
1080.450000	8.02101e-10
1080.400000	8.02866e-10
1080.350000	8.03631e-10
1080.300000	8.04397e-10
1080.250000	8.05164e-10
1080.200000	8.05932e-10
1080.150000	8.06701e-10
1080.100000	8.0747e-10
1080.050000	8.0824e-10
1080.000000	8.0901e-10
1079.950000	8.09782e-10
1079.900000	8.10554e-10
1079.850000	8.11327e-10
1079.800000	8.121e-10
1079.750000	8.12875e-10
1079.700000	8.1365e-10
1079.650000	8.14426e-10
1079.600000	8.15202e-10
1079.550000	8.1598e-10
1079.500000	8.16758e-10
1079.450000	8.17536e-10
1079.400000	8.18316e-10
1079.350000	8.19096e-10
1079.300000	8.19877e-10
1079.250000	8.20659e-10
1079.200000	8.21442e-10
1079.150000	8.22225e-10
1079.100000	8.23009e-10
1079.050000	8.23794e-10
1079.000000	8.24579e-10
1078.950000	8.25365e-10
1078.900000	8.26152e-10
1078.850000	8.2694e-10
1078.800000	8.27729e-10
1078.750000	8.28518e-10
1078.700000	8.29308e-10
1078.650000	8.30099e-10
1078.600000	8.3089e-10
1078.550000	8.31682e-10
1078.500000	8.32475e-10
1078.450000	8.33269e-10
1078.400000	8.34064e-10
1078.350000	8.34859e-10
1078.300000	8.35655e-10
1078.250000	8.36452e-10
1078.200000	8.37249e-10
1078.150000	8.38048e-10
1078.100000	8.38847e-10
1078.050000	8.39647e-10
1078.000000	8.40447e-10
1077.950000	8.41249e-10
1077.900000	8.42051e-10
1077.850000	8.42854e-10
1077.800000	8.43657e-10
1077.750000	8.44462e-10
1077.700000	8.45267e-10
1077.650000	8.46073e-10
1077.600000	8.4688e-10
1077.550000	8.47687e-10
1077.500000	8.48496e-10
1077.450000	8.49305e-10
1077.400000	8.50114e-10
1077.350000	8.50925e-10
1077.300000	8.51736e-10
1077.250000	8.52549e-10
1077.200000	8.53362e-10
1077.150000	8.54175e-10
1077.100000	8.5499e-10
1077.050000	8.55805e-10
1077.000000	8.56621e-10
1076.950000	8.57438e-10
1076.900000	8.58255e-10
1076.850000	8.59074e-10
1076.800000	8.59893e-10
1076.750000	8.60713e-10
1076.700000	8.61533e-10
1076.650000	8.62355e-10
1076.600000	8.63177e-10
1076.550000	8.64e-10
1076.500000	8.64824e-10
1076.450000	8.65649e-10
1076.400000	8.66474e-10
1076.350000	8.673e-10
1076.300000	8.68127e-10
1076.250000	8.68955e-10
1076.200000	8.69784e-10
1076.150000	8.70613e-10
1076.100000	8.71443e-10
1076.050000	8.72274e-10
1076.000000	8.73106e-10
1075.950000	8.73938e-10
1075.900000	8.74772e-10
1075.850000	8.75606e-10
1075.800000	8.76441e-10
1075.750000	8.77276e-10
1075.700000	8.78113e-10
1075.650000	8.7895e-10
1075.600000	8.79788e-10
1075.550000	8.80627e-10
1075.500000	8.81467e-10
1075.450000	8.82307e-10
1075.400000	8.83149e-10
1075.350000	8.83991e-10
1075.300000	8.84834e-10
1075.250000	8.85677e-10
1075.200000	8.86522e-10
1075.150000	8.87367e-10
1075.100000	8.88213e-10
1075.050000	8.8906e-10
1075.000000	8.89908e-10
1074.950000	8.90757e-10
1074.900000	8.91606e-10
1074.850000	8.92456e-10
1074.800000	8.93307e-10
1074.750000	8.94159e-10
1074.700000	8.95011e-10
1074.650000	8.95865e-10
1074.600000	8.96719e-10
1074.550000	8.97574e-10
1074.500000	8.9843e-10
1074.450000	8.99287e-10
1074.400000	9.00144e-10
1074.350000	9.01002e-10
1074.300000	9.01862e-10
1074.250000	9.02722e-10
1074.200000	9.03582e-10
1074.150000	9.04444e-10
1074.100000	9.05306e-10
1074.050000	9.0617e-10
1074.000000	9.07034e-10
1073.950000	9.07898e-10
1073.900000	9.08764e-10
1073.850000	9.09631e-10
1073.800000	9.10498e-10
1073.750000	9.11366e-10
1073.700000	9.12235e-10
1073.650000	9.13105e-10
1073.600000	9.13976e-10
1073.550000	9.14847e-10
1073.500000	9.1572e-10
1073.450000	9.16593e-10
1073.400000	9.17467e-10
1073.350000	9.18342e-10
1073.300000	9.19217e-10
1073.250000	9.20094e-10
1073.200000	9.20971e-10
1073.150000	9.21849e-10
1073.100000	9.22728e-10
1073.050000	9.23608e-10
1073.000000	9.24489e-10
1072.950000	9.2537e-10
1072.900000	9.26253e-10
1072.850000	9.27136e-10
1072.800000	9.2802e-10
1072.750000	9.28905e-10
1072.700000	9.2979e-10
1072.650000	9.30677e-10
1072.600000	9.31564e-10
1072.550000	9.32453e-10
1072.500000	9.33342e-10
1072.450000	9.34232e-10
1072.400000	9.35123e-10
1072.350000	9.36014e-10
1072.300000	9.36907e-10
1072.250000	9.378e-10
1072.200000	9.38694e-10
1072.150000	9.39589e-10
1072.100000	9.40485e-10
1072.050000	9.41382e-10
1072.000000	9.4228e-10
1071.950000	9.43178e-10
1071.900000	9.44078e-10
1071.850000	9.44978e-10
1071.800000	9.45879e-10
1071.750000	9.46781e-10
1071.700000	9.47684e-10
1071.650000	9.48587e-10
1071.600000	9.49492e-10
1071.550000	9.50397e-10
1071.500000	9.51303e-10
1071.450000	9.5221e-10
1071.400000	9.53118e-10
1071.350000	9.54027e-10
1071.300000	9.54937e-10
1071.250000	9.55847e-10
1071.200000	9.56759e-10
1071.150000	9.57671e-10
1071.100000	9.58584e-10
1071.050000	9.59498e-10
1071.000000	9.60413e-10
1070.950000	9.61329e-10
1070.900000	9.62246e-10
1070.850000	9.63163e-10
1070.800000	9.64082e-10
1070.750000	9.65001e-10
1070.700000	9.65921e-10
1070.650000	9.66842e-10
1070.600000	9.67764e-10
1070.550000	9.68687e-10
1070.500000	9.6961e-10
1070.450000	9.70535e-10
1070.400000	9.7146e-10
1070.350000	9.72387e-10
1070.300000	9.73314e-10
1070.250000	9.74242e-10
1070.200000	9.75171e-10
1070.150000	9.76101e-10
1070.100000	9.77032e-10
1070.050000	9.77963e-10
1070.000000	9.78896e-10
1069.950000	9.79829e-10
1069.900000	9.80763e-10
1069.850000	9.81699e-10
1069.800000	9.82635e-10
1069.750000	9.83572e-10
1069.700000	9.8451e-10
1069.650000	9.85448e-10
1069.600000	9.86388e-10
1069.550000	9.87329e-10
1069.500000	9.8827e-10
1069.450000	9.89212e-10
1069.400000	9.90156e-10
1069.350000	9.911e-10
1069.300000	9.92045e-10
1069.250000	9.92991e-10
1069.200000	9.93938e-10
1069.150000	9.94885e-10
1069.100000	9.95834e-10
1069.050000	9.96784e-10
1069.000000	9.97734e-10
1068.950000	9.98685e-10
1068.900000	9.99638e-10
1068.850000	1.00059e-09
1068.800000	1.00154e-09
1068.750000	1.0025e-09
1068.700000	1.00346e-09
1068.650000	1.00441e-09
1068.600000	1.00537e-09
1068.550000	1.00633e-09
1068.500000	1.00729e-09
1068.450000	1.00825e-09
1068.400000	1.00921e-09
1068.350000	1.01017e-09
1068.300000	1.01114e-09
1068.250000	1.0121e-09
1068.200000	1.01307e-09
1068.150000	1.01403e-09
1068.100000	1.015e-09
1068.050000	1.01597e-09
1068.000000	1.01693e-09
1067.950000	1.0179e-09
1067.900000	1.01887e-09
1067.850000	1.01985e-09
1067.800000	1.02082e-09
1067.750000	1.02179e-09
1067.700000	1.02277e-09
1067.650000	1.02374e-09
1067.600000	1.02472e-09
1067.550000	1.0257e-09
1067.500000	1.02667e-09
1067.450000	1.02765e-09
1067.400000	1.02863e-09
1067.350000	1.02961e-09
1067.300000	1.03059e-09
1067.250000	1.03158e-09
1067.200000	1.03256e-09
1067.150000	1.03355e-09
1067.100000	1.03453e-09
1067.050000	1.03552e-09
1067.000000	1.03651e-09
1066.950000	1.03749e-09
1066.900000	1.03848e-09
1066.850000	1.03947e-09
1066.800000	1.04046e-09
1066.750000	1.04146e-09
1066.700000	1.04245e-09
1066.650000	1.04344e-09
1066.600000	1.04444e-09
1066.550000	1.04543e-09
1066.500000	1.04643e-09
1066.450000	1.04743e-09
1066.400000	1.04843e-09
1066.350000	1.04943e-09
1066.300000	1.05043e-09
1066.250000	1.05143e-09
1066.200000	1.05243e-09
1066.150000	1.05344e-09
1066.100000	1.05444e-09
1066.050000	1.05545e-09
1066.000000	1.05645e-09
1065.950000	1.05746e-09
1065.900000	1.05847e-09
1065.850000	1.05948e-09
1065.800000	1.06049e-09
1065.750000	1.0615e-09
1065.700000	1.06251e-09
1065.650000	1.06352e-09
1065.600000	1.06454e-09
1065.550000	1.06555e-09
1065.500000	1.06657e-09
1065.450000	1.06759e-09
1065.400000	1.0686e-09
1065.350000	1.06962e-09
1065.300000	1.07064e-09
1065.250000	1.07166e-09
1065.200000	1.07269e-09
1065.150000	1.07371e-09
1065.100000	1.07473e-09
1065.050000	1.07576e-09
1065.000000	1.07678e-09
1064.950000	1.07781e-09
1064.900000	1.07884e-09
1064.850000	1.07987e-09
1064.800000	1.0809e-09
1064.750000	1.08193e-09
1064.700000	1.08296e-09
1064.650000	1.08399e-09
1064.600000	1.08502e-09
1064.550000	1.08606e-09
1064.500000	1.08709e-09
1064.450000	1.08813e-09
1064.400000	1.08917e-09
1064.350000	1.09021e-09
1064.300000	1.09125e-09
1064.250000	1.09229e-09
1064.200000	1.09333e-09
1064.150000	1.09437e-09
1064.100000	1.09541e-09
1064.050000	1.09646e-09
1064.000000	1.0975e-09
1063.950000	1.09855e-09
1063.900000	1.0996e-09
1063.850000	1.10065e-09
1063.800000	1.1017e-09
1063.750000	1.10275e-09
1063.700000	1.1038e-09
1063.650000	1.10485e-09
1063.600000	1.10591e-09
1063.550000	1.10696e-09
1063.500000	1.10802e-09
1063.450000	1.10907e-09
1063.400000	1.11013e-09
1063.350000	1.11119e-09
1063.300000	1.11225e-09
1063.250000	1.11331e-09
1063.200000	1.11437e-09
1063.150000	1.11543e-09
1063.100000	1.1165e-09
1063.050000	1.11756e-09
1063.000000	1.11863e-09
1062.950000	1.11969e-09
1062.900000	1.12076e-09
1062.850000	1.12183e-09
1062.800000	1.1229e-09
1062.750000	1.12397e-09
1062.700000	1.12504e-09
1062.650000	1.12611e-09
1062.600000	1.12719e-09
1062.550000	1.12826e-09
1062.500000	1.12934e-09
1062.450000	1.13042e-09
1062.400000	1.13149e-09
1062.350000	1.13257e-09
1062.300000	1.13365e-09
1062.250000	1.13473e-09
1062.200000	1.13581e-09
1062.150000	1.1369e-09
1062.100000	1.13798e-09
1062.050000	1.13907e-09
1062.000000	1.14015e-09
1061.950000	1.14124e-09
1061.900000	1.14233e-09
1061.850000	1.14342e-09
1061.800000	1.14451e-09
1061.750000	1.1456e-09
1061.700000	1.14669e-09
1061.650000	1.14779e-09
1061.600000	1.14888e-09
1061.550000	1.14998e-09
1061.500000	1.15107e-09
1061.450000	1.15217e-09
1061.400000	1.15327e-09
1061.350000	1.15437e-09
1061.300000	1.15547e-09
1061.250000	1.15657e-09
1061.200000	1.15767e-09
1061.150000	1.15878e-09
1061.100000	1.15988e-09
1061.050000	1.16099e-09
1061.000000	1.1621e-09
1060.950000	1.1632e-09
1060.900000	1.16431e-09
1060.850000	1.16542e-09
1060.800000	1.16653e-09
1060.750000	1.16765e-09
1060.700000	1.16876e-09
1060.650000	1.16987e-09
1060.600000	1.17099e-09
1060.550000	1.17211e-09
1060.500000	1.17322e-09
1060.450000	1.17434e-09
1060.400000	1.17546e-09
1060.350000	1.17658e-09
1060.300000	1.17771e-09
1060.250000	1.17883e-09
1060.200000	1.17995e-09
1060.150000	1.18108e-09
1060.100000	1.1822e-09
1060.050000	1.18333e-09
1060.000000	1.18446e-09
1059.950000	1.18559e-09
1059.900000	1.18672e-09
1059.850000	1.18785e-09
1059.800000	1.18898e-09
1059.750000	1.19012e-09
1059.700000	1.19125e-09
1059.650000	1.19239e-09
1059.600000	1.19352e-09
1059.550000	1.19466e-09
1059.500000	1.1958e-09
1059.450000	1.19694e-09
1059.400000	1.19808e-09
1059.350000	1.19923e-09
1059.300000	1.20037e-09
1059.250000	1.20151e-09
1059.200000	1.20266e-09
1059.150000	1.20381e-09
1059.100000	1.20495e-09
1059.050000	1.2061e-09
1059.000000	1.20725e-09
1058.950000	1.2084e-09
1058.900000	1.20956e-09
1058.850000	1.21071e-09
1058.800000	1.21186e-09
1058.750000	1.21302e-09
1058.700000	1.21418e-09
1058.650000	1.21533e-09
1058.600000	1.21649e-09
1058.550000	1.21765e-09
1058.500000	1.21881e-09
1058.450000	1.21998e-09
1058.400000	1.22114e-09
1058.350000	1.2223e-09
1058.300000	1.22347e-09
1058.250000	1.22464e-09
1058.200000	1.2258e-09
1058.150000	1.22697e-09
1058.100000	1.22814e-09
1058.050000	1.22931e-09
1058.000000	1.23049e-09
1057.950000	1.23166e-09
1057.900000	1.23283e-09
1057.850000	1.23401e-09
1057.800000	1.23519e-09
1057.750000	1.23636e-09
1057.700000	1.23754e-09
1057.650000	1.23872e-09
1057.600000	1.2399e-09
1057.550000	1.24109e-09
1057.500000	1.24227e-09
1057.450000	1.24346e-09
1057.400000	1.24464e-09
1057.350000	1.24583e-09
1057.300000	1.24702e-09
1057.250000	1.2482e-09
1057.200000	1.24939e-09
1057.150000	1.25059e-09
1057.100000	1.25178e-09
1057.050000	1.25297e-09
1057.000000	1.25417e-09
1056.950000	1.25536e-09
1056.900000	1.25656e-09
1056.850000	1.25776e-09
1056.800000	1.25896e-09
1056.750000	1.26016e-09
1056.700000	1.26136e-09
1056.650000	1.26256e-09
1056.600000	1.26377e-09
1056.550000	1.26497e-09
1056.500000	1.26618e-09
1056.450000	1.26739e-09
1056.400000	1.26859e-09
1056.350000	1.2698e-09
1056.300000	1.27101e-09
1056.250000	1.27223e-09
1056.200000	1.27344e-09
1056.150000	1.27465e-09
1056.100000	1.27587e-09
1056.050000	1.27709e-09
1056.000000	1.2783e-09
1055.950000	1.27952e-09
1055.900000	1.28074e-09
1055.850000	1.28196e-09
1055.800000	1.28319e-09
1055.750000	1.28441e-09
1055.700000	1.28563e-09
1055.650000	1.28686e-09
1055.600000	1.28809e-09
1055.550000	1.28932e-09
1055.500000	1.29055e-09
1055.450000	1.29178e-09
1055.400000	1.29301e-09
1055.350000	1.29424e-09
1055.300000	1.29547e-09
1055.250000	1.29671e-09
1055.200000	1.29795e-09
1055.150000	1.29918e-09
1055.100000	1.30042e-09
1055.050000	1.30166e-09
1055.000000	1.3029e-09
1054.950000	1.30415e-09
1054.900000	1.30539e-09
1054.850000	1.30663e-09
1054.800000	1.30788e-09
1054.750000	1.30913e-09
1054.700000	1.31038e-09
1054.650000	1.31163e-09
1054.600000	1.31288e-09
1054.550000	1.31413e-09
1054.500000	1.31538e-09
1054.450000	1.31664e-09
1054.400000	1.31789e-09
1054.350000	1.31915e-09
1054.300000	1.32041e-09
1054.250000	1.32166e-09
1054.200000	1.32293e-09
1054.150000	1.32419e-09
1054.100000	1.32545e-09
1054.050000	1.32671e-09
1054.000000	1.32798e-09
1053.950000	1.32924e-09
1053.900000	1.33051e-09
1053.850000	1.33178e-09
1053.800000	1.33305e-09
1053.750000	1.33432e-09
1053.700000	1.33559e-09
1053.650000	1.33687e-09
1053.600000	1.33814e-09
1053.550000	1.33942e-09
```
