## Supplementary material for "All-at-once RNA folding with 3D motif prediction framed by evolutionary information": RF03064_RAGATH-18.surv (part 3 of 3)

```
1053.500000	1.3407e-09
1053.450000	1.34197e-09
1053.400000	1.34325e-09
1053.350000	1.34453e-09
1053.300000	1.34582e-09
1053.250000	1.3471e-09
1053.200000	1.34838e-09
1053.150000	1.34967e-09
1053.100000	1.35096e-09
1053.050000	1.35225e-09
1053.000000	1.35353e-09
1052.950000	1.35483e-09
1052.900000	1.35612e-09
1052.850000	1.35741e-09
1052.800000	1.3587e-09
1052.750000	1.36e-09
1052.700000	1.3613e-09
1052.650000	1.3626e-09
1052.600000	1.36389e-09
1052.550000	1.3652e-09
1052.500000	1.3665e-09
1052.450000	1.3678e-09
1052.400000	1.3691e-09
1052.350000	1.37041e-09
1052.300000	1.37172e-09
1052.250000	1.37302e-09
1052.200000	1.37433e-09
1052.150000	1.37564e-09
1052.100000	1.37696e-09
1052.050000	1.37827e-09
1052.000000	1.37958e-09
1051.950000	1.3809e-09
1051.900000	1.38222e-09
1051.850000	1.38353e-09
1051.800000	1.38485e-09
1051.750000	1.38617e-09
1051.700000	1.3875e-09
1051.650000	1.38882e-09
1051.600000	1.39014e-09
1051.550000	1.39147e-09
1051.500000	1.3928e-09
1051.450000	1.39412e-09
1051.400000	1.39545e-09
1051.350000	1.39678e-09
1051.300000	1.39812e-09
1051.250000	1.39945e-09
1051.200000	1.40078e-09
1051.150000	1.40212e-09
1051.100000	1.40346e-09
1051.050000	1.40479e-09
1051.000000	1.40613e-09
1050.950000	1.40747e-09
1050.900000	1.40882e-09
1050.850000	1.41016e-09
1050.800000	1.4115e-09
1050.750000	1.41285e-09
1050.700000	1.4142e-09
1050.650000	1.41555e-09
1050.600000	1.4169e-09
1050.550000	1.41825e-09
1050.500000	1.4196e-09
1050.450000	1.42095e-09
1050.400000	1.42231e-09
1050.350000	1.42366e-09
1050.300000	1.42502e-09
1050.250000	1.42638e-09
1050.200000	1.42774e-09
1050.150000	1.4291e-09
1050.100000	1.43047e-09
1050.050000	1.43183e-09
1050.000000	1.43319e-09
1049.950000	1.43456e-09
1049.900000	1.43593e-09
1049.850000	1.4373e-09
1049.800000	1.43867e-09
1049.750000	1.44004e-09
1049.700000	1.44141e-09
1049.650000	1.44279e-09
1049.600000	1.44416e-09
1049.550000	1.44554e-09
1049.500000	1.44692e-09
1049.450000	1.4483e-09
1049.400000	1.44968e-09
1049.350000	1.45106e-09
1049.300000	1.45245e-09
1049.250000	1.45383e-09
1049.200000	1.45522e-09
1049.150000	1.45661e-09
1049.100000	1.45799e-09
1049.050000	1.45938e-09
1049.000000	1.46078e-09
1048.950000	1.46217e-09
1048.900000	1.46356e-09
1048.850000	1.46496e-09
1048.800000	1.46636e-09
1048.750000	1.46775e-09
1048.700000	1.46915e-09
1048.650000	1.47055e-09
1048.600000	1.47196e-09
1048.550000	1.47336e-09
1048.500000	1.47477e-09
1048.450000	1.47617e-09
1048.400000	1.47758e-09
1048.350000	1.47899e-09
1048.300000	1.4804e-09
1048.250000	1.48181e-09
1048.200000	1.48322e-09
1048.150000	1.48464e-09
1048.100000	1.48605e-09
1048.050000	1.48747e-09
1048.000000	1.48889e-09
1047.950000	1.49031e-09
1047.900000	1.49173e-09
1047.850000	1.49315e-09
1047.800000	1.49458e-09
1047.750000	1.496e-09
1047.700000	1.49743e-09
1047.650000	1.49886e-09
1047.600000	1.50028e-09
1047.550000	1.50172e-09
1047.500000	1.50315e-09
1047.450000	1.50458e-09
1047.400000	1.50602e-09
1047.350000	1.50745e-09
1047.300000	1.50889e-09
1047.250000	1.51033e-09
1047.200000	1.51177e-09
1047.150000	1.51321e-09
1047.100000	1.51465e-09
1047.050000	1.5161e-09
1047.000000	1.51754e-09
1046.950000	1.51899e-09
1046.900000	1.52044e-09
1046.850000	1.52189e-09
1046.800000	1.52334e-09
1046.750000	1.52479e-09
1046.700000	1.52625e-09
1046.650000	1.5277e-09
1046.600000	1.52916e-09
1046.550000	1.53062e-09
1046.500000	1.53208e-09
1046.450000	1.53354e-09
1046.400000	1.535e-09
1046.350000	1.53646e-09
1046.300000	1.53793e-09
1046.250000	1.53939e-09
1046.200000	1.54086e-09
1046.150000	1.54233e-09
1046.100000	1.5438e-09
1046.050000	1.54527e-09
1046.000000	1.54675e-09
1045.950000	1.54822e-09
1045.900000	1.5497e-09
1045.850000	1.55118e-09
1045.800000	1.55266e-09
1045.750000	1.55414e-09
1045.700000	1.55562e-09
1045.650000	1.5571e-09
1045.600000	1.55859e-09
1045.550000	1.56007e-09
1045.500000	1.56156e-09
1045.450000	1.56305e-09
1045.400000	1.56454e-09
1045.350000	1.56603e-09
1045.300000	1.56753e-09
1045.250000	1.56902e-09
1045.200000	1.57052e-09
1045.150000	1.57201e-09
1045.100000	1.57351e-09
1045.050000	1.57501e-09
1045.000000	1.57652e-09
1044.950000	1.57802e-09
1044.900000	1.57952e-09
1044.850000	1.58103e-09
1044.800000	1.58254e-09
1044.750000	1.58405e-09
1044.700000	1.58556e-09
1044.650000	1.58707e-09
1044.600000	1.58858e-09
1044.550000	1.5901e-09
1044.500000	1.59161e-09
1044.450000	1.59313e-09
1044.400000	1.59465e-09
1044.350000	1.59617e-09
1044.300000	1.59769e-09
1044.250000	1.59922e-09
1044.200000	1.60074e-09
1044.150000	1.60227e-09
1044.100000	1.6038e-09
1044.050000	1.60532e-09
1044.000000	1.60686e-09
1043.950000	1.60839e-09
1043.900000	1.60992e-09
1043.850000	1.61146e-09
1043.800000	1.61299e-09
1043.750000	1.61453e-09
1043.700000	1.61607e-09
1043.650000	1.61761e-09
1043.600000	1.61915e-09
1043.550000	1.6207e-09
1043.500000	1.62224e-09
1043.450000	1.62379e-09
1043.400000	1.62534e-09
1043.350000	1.62689e-09
1043.300000	1.62844e-09
1043.250000	1.62999e-09
1043.200000	1.63155e-09
1043.150000	1.6331e-09
1043.100000	1.63466e-09
1043.050000	1.63622e-09
1043.000000	1.63778e-09
1042.950000	1.63934e-09
1042.900000	1.6409e-09
1042.850000	1.64247e-09
1042.800000	1.64404e-09
1042.750000	1.6456e-09
1042.700000	1.64717e-09
1042.650000	1.64874e-09
1042.600000	1.65032e-09
1042.550000	1.65189e-09
1042.500000	1.65346e-09
1042.450000	1.65504e-09
1042.400000	1.65662e-09
1042.350000	1.6582e-09
1042.300000	1.65978e-09
1042.250000	1.66136e-09
1042.200000	1.66295e-09
1042.150000	1.66453e-09
1042.100000	1.66612e-09
1042.050000	1.66771e-09
1042.000000	1.6693e-09
1041.950000	1.67089e-09
1041.900000	1.67248e-09
1041.850000	1.67408e-09
1041.800000	1.67568e-09
1041.750000	1.67727e-09
1041.700000	1.67887e-09
1041.650000	1.68047e-09
1041.600000	1.68208e-09
1041.550000	1.68368e-09
1041.500000	1.68529e-09
1041.450000	1.68689e-09
1041.400000	1.6885e-09
1041.350000	1.69011e-09
1041.300000	1.69172e-09
1041.250000	1.69334e-09
1041.200000	1.69495e-09
1041.150000	1.69657e-09
1041.100000	1.69818e-09
1041.050000	1.6998e-09
1041.000000	1.70143e-09
1040.950000	1.70305e-09
1040.900000	1.70467e-09
1040.850000	1.7063e-09
1040.800000	1.70792e-09
1040.750000	1.70955e-09
1040.700000	1.71118e-09
1040.650000	1.71281e-09
1040.600000	1.71445e-09
1040.550000	1.71608e-09
1040.500000	1.71772e-09
1040.450000	1.71936e-09
1040.400000	1.721e-09
1040.350000	1.72264e-09
1040.300000	1.72428e-09
1040.250000	1.72592e-09
1040.200000	1.72757e-09
1040.150000	1.72922e-09
1040.100000	1.73087e-09
1040.050000	1.73252e-09
1040.000000	1.73417e-09
1039.950000	1.73582e-09
1039.900000	1.73748e-09
1039.850000	1.73914e-09
1039.800000	1.74079e-09
1039.750000	1.74245e-09
1039.700000	1.74412e-09
1039.650000	1.74578e-09
1039.600000	1.74744e-09
1039.550000	1.74911e-09
1039.500000	1.75078e-09
1039.450000	1.75245e-09
1039.400000	1.75412e-09
1039.350000	1.75579e-09
1039.300000	1.75746e-09
1039.250000	1.75914e-09
1039.200000	1.76082e-09
1039.150000	1.7625e-09
1039.100000	1.76418e-09
1039.050000	1.76586e-09
1039.000000	1.76754e-09
1038.950000	1.76923e-09
1038.900000	1.77092e-09
1038.850000	1.77261e-09
1038.800000	1.7743e-09
1038.750000	1.77599e-09
1038.700000	1.77768e-09
1038.650000	1.77938e-09
1038.600000	1.78107e-09
1038.550000	1.78277e-09
1038.500000	1.78447e-09
1038.450000	1.78617e-09
1038.400000	1.78788e-09
1038.350000	1.78958e-09
1038.300000	1.79129e-09
1038.250000	1.793e-09
1038.200000	1.79471e-09
1038.150000	1.79642e-09
1038.100000	1.79813e-09
1038.050000	1.79984e-09
1038.000000	1.80156e-09
1037.950000	1.80328e-09
1037.900000	1.805e-09
1037.850000	1.80672e-09
1037.800000	1.80844e-09
1037.750000	1.81017e-09
1037.700000	1.81189e-09
1037.650000	1.81362e-09
1037.600000	1.81535e-09
1037.550000	1.81708e-09
1037.500000	1.81881e-09
1037.450000	1.82055e-09
1037.400000	1.82228e-09
1037.350000	1.82402e-09
1037.300000	1.82576e-09
1037.250000	1.8275e-09
1037.200000	1.82925e-09
1037.150000	1.83099e-09
1037.100000	1.83274e-09
1037.050000	1.83448e-09
1037.000000	1.83623e-09
1036.950000	1.83798e-09
1036.900000	1.83974e-09
1036.850000	1.84149e-09
1036.800000	1.84325e-09
1036.750000	1.845e-09
1036.700000	1.84676e-09
1036.650000	1.84852e-09
1036.600000	1.85029e-09
1036.550000	1.85205e-09
1036.500000	1.85382e-09
1036.450000	1.85559e-09
1036.400000	1.85736e-09
1036.350000	1.85913e-09
1036.300000	1.8609e-09
1036.250000	1.86267e-09
1036.200000	1.86445e-09
1036.150000	1.86623e-09
1036.100000	1.86801e-09
1036.050000	1.86979e-09
1036.000000	1.87157e-09
1035.950000	1.87336e-09
1035.900000	1.87514e-09
1035.850000	1.87693e-09
1035.800000	1.87872e-09
1035.750000	1.88051e-09
1035.700000	1.88231e-09
1035.650000	1.8841e-09
1035.600000	1.8859e-09
1035.550000	1.8877e-09
1035.500000	1.8895e-09
1035.450000	1.8913e-09
1035.400000	1.8931e-09
1035.350000	1.89491e-09
1035.300000	1.89671e-09
1035.250000	1.89852e-09
1035.200000	1.90033e-09
1035.150000	1.90214e-09
1035.100000	1.90396e-09
1035.050000	1.90577e-09
1035.000000	1.90759e-09
1034.950000	1.90941e-09
1034.900000	1.91123e-09
1034.850000	1.91305e-09
1034.800000	1.91488e-09
1034.750000	1.9167e-09
1034.700000	1.91853e-09
1034.650000	1.92036e-09
1034.600000	1.92219e-09
1034.550000	1.92403e-09
1034.500000	1.92586e-09
1034.450000	1.9277e-09
1034.400000	1.92953e-09
1034.350000	1.93137e-09
1034.300000	1.93322e-09
1034.250000	1.93506e-09
1034.200000	1.9369e-09
1034.150000	1.93875e-09
1034.100000	1.9406e-09
1034.050000	1.94245e-09
1034.000000	1.9443e-09
1033.950000	1.94616e-09
1033.900000	1.94801e-09
1033.850000	1.94987e-09
1033.800000	1.95173e-09
1033.750000	1.95359e-09
1033.700000	1.95545e-09
1033.650000	1.95732e-09
1033.600000	1.95919e-09
1033.550000	1.96105e-09
1033.500000	1.96292e-09
1033.450000	1.9648e-09
1033.400000	1.96667e-09
1033.350000	1.96854e-09
1033.300000	1.97042e-09
1033.250000	1.9723e-09
1033.200000	1.97418e-09
1033.150000	1.97606e-09
1033.100000	1.97795e-09
1033.050000	1.97983e-09
1033.000000	1.98172e-09
1032.950000	1.98361e-09
1032.900000	1.9855e-09
1032.850000	1.9874e-09
1032.800000	1.98929e-09
1032.750000	1.99119e-09
1032.700000	1.99309e-09
1032.650000	1.99499e-09
1032.600000	1.99689e-09
1032.550000	1.9988e-09
1032.500000	2.0007e-09
1032.450000	2.00261e-09
1032.400000	2.00452e-09
1032.350000	2.00643e-09
1032.300000	2.00834e-09
1032.250000	2.01026e-09
1032.200000	2.01218e-09
1032.150000	2.01409e-09
1032.100000	2.01602e-09
1032.050000	2.01794e-09
1032.000000	2.01986e-09
1031.950000	2.02179e-09
1031.900000	2.02372e-09
1031.850000	2.02565e-09
1031.800000	2.02758e-09
1031.750000	2.02951e-09
1031.700000	2.03145e-09
1031.650000	2.03338e-09
1031.600000	2.03532e-09
1031.550000	2.03726e-09
1031.500000	2.03921e-09
1031.450000	2.04115e-09
1031.400000	2.0431e-09
1031.350000	2.04505e-09
1031.300000	2.047e-09
1031.250000	2.04895e-09
1031.200000	2.0509e-09
1031.150000	2.05286e-09
1031.100000	2.05481e-09
1031.050000	2.05677e-09
1031.000000	2.05874e-09
1030.950000	2.0607e-09
1030.900000	2.06266e-09
1030.850000	2.06463e-09
1030.800000	2.0666e-09
1030.750000	2.06857e-09
1030.700000	2.07054e-09
1030.650000	2.07252e-09
1030.600000	2.07449e-09
1030.550000	2.07647e-09
1030.500000	2.07845e-09
1030.450000	2.08043e-09
1030.400000	2.08242e-09
1030.350000	2.0844e-09
1030.300000	2.08639e-09
1030.250000	2.08838e-09
1030.200000	2.09037e-09
1030.150000	2.09237e-09
1030.100000	2.09436e-09
1030.050000	2.09636e-09
1030.000000	2.09836e-09
1029.950000	2.10036e-09
1029.900000	2.10236e-09
1029.850000	2.10437e-09
1029.800000	2.10637e-09
1029.750000	2.10838e-09
1029.700000	2.11039e-09
1029.650000	2.1124e-09
1029.600000	2.11442e-09
1029.550000	2.11643e-09
1029.500000	2.11845e-09
1029.450000	2.12047e-09
1029.400000	2.1225e-09
1029.350000	2.12452e-09
1029.300000	2.12655e-09
1029.250000	2.12857e-09
1029.200000	2.1306e-09
1029.150000	2.13263e-09
1029.100000	2.13467e-09
1029.050000	2.1367e-09
1029.000000	2.13874e-09
1028.950000	2.14078e-09
1028.900000	2.14282e-09
1028.850000	2.14487e-09
1028.800000	2.14691e-09
1028.750000	2.14896e-09
1028.700000	2.15101e-09
1028.650000	2.15306e-09
1028.600000	2.15511e-09
1028.550000	2.15717e-09
1028.500000	2.15922e-09
1028.450000	2.16128e-09
1028.400000	2.16334e-09
1028.350000	2.16541e-09
1028.300000	2.16747e-09
1028.250000	2.16954e-09
1028.200000	2.17161e-09
1028.150000	2.17368e-09
1028.100000	2.17575e-09
1028.050000	2.17783e-09
1028.000000	2.1799e-09
1027.950000	2.18198e-09
1027.900000	2.18406e-09
1027.850000	2.18615e-09
1027.800000	2.18823e-09
1027.750000	2.19032e-09
1027.700000	2.19241e-09
1027.650000	2.1945e-09
1027.600000	2.19659e-09
1027.550000	2.19868e-09
1027.500000	2.20078e-09
1027.450000	2.20288e-09
1027.400000	2.20498e-09
1027.350000	2.20708e-09
1027.300000	2.20919e-09
1027.250000	2.21129e-09
1027.200000	2.2134e-09
1027.150000	2.21551e-09
1027.100000	2.21763e-09
1027.050000	2.21974e-09
1027.000000	2.22186e-09
1026.950000	2.22398e-09
1026.900000	2.2261e-09
1026.850000	2.22822e-09
1026.800000	2.23034e-09
1026.750000	2.23247e-09
1026.700000	2.2346e-09
1026.650000	2.23673e-09
1026.600000	2.23886e-09
1026.550000	2.241e-09
1026.500000	2.24314e-09
1026.450000	2.24527e-09
1026.400000	2.24742e-09
1026.350000	2.24956e-09
1026.300000	2.2517e-09
1026.250000	2.25385e-09
1026.200000	2.256e-09
1026.150000	2.25815e-09
1026.100000	2.26031e-09
1026.050000	2.26246e-09
1026.000000	2.26462e-09
1025.950000	2.26678e-09
1025.900000	2.26894e-09
1025.850000	2.2711e-09
1025.800000	2.27327e-09
1025.750000	2.27544e-09
1025.700000	2.27761e-09
1025.650000	2.27978e-09
1025.600000	2.28195e-09
1025.550000	2.28413e-09
1025.500000	2.28631e-09
1025.450000	2.28849e-09
1025.400000	2.29067e-09
1025.350000	2.29285e-09
1025.300000	2.29504e-09
1025.250000	2.29723e-09
1025.200000	2.29942e-09
1025.150000	2.30161e-09
1025.100000	2.30381e-09
1025.050000	2.306e-09
1025.000000	2.3082e-09
1024.950000	2.3104e-09
1024.900000	2.31261e-09
1024.850000	2.31481e-09
1024.800000	2.31702e-09
1024.750000	2.31923e-09
1024.700000	2.32144e-09
1024.650000	2.32365e-09
1024.600000	2.32587e-09
1024.550000	2.32809e-09
1024.500000	2.33031e-09
1024.450000	2.33253e-09
1024.400000	2.33475e-09
1024.350000	2.33698e-09
1024.300000	2.33921e-09
1024.250000	2.34144e-09
1024.200000	2.34367e-09
1024.150000	2.34591e-09
1024.100000	2.34815e-09
1024.050000	2.35038e-09
1024.000000	2.35263e-09
1023.950000	2.35487e-09
1023.900000	2.35711e-09
1023.850000	2.35936e-09
1023.800000	2.36161e-09
1023.750000	2.36386e-09
1023.700000	2.36612e-09
1023.650000	2.36838e-09
1023.600000	2.37063e-09
1023.550000	2.37289e-09
1023.500000	2.37516e-09
1023.450000	2.37742e-09
1023.400000	2.37969e-09
1023.350000	2.38196e-09
1023.300000	2.38423e-09
1023.250000	2.3865e-09
1023.200000	2.38878e-09
1023.150000	2.39106e-09
1023.100000	2.39334e-09
1023.050000	2.39562e-09
1023.000000	2.3979e-09
1022.950000	2.40019e-09
1022.900000	2.40248e-09
1022.850000	2.40477e-09
1022.800000	2.40706e-09
1022.750000	2.40936e-09
1022.700000	2.41166e-09
1022.650000	2.41396e-09
1022.600000	2.41626e-09
1022.550000	2.41856e-09
1022.500000	2.42087e-09
1022.450000	2.42318e-09
1022.400000	2.42549e-09
1022.350000	2.4278e-09
1022.300000	2.43012e-09
1022.250000	2.43243e-09
1022.200000	2.43475e-09
1022.150000	2.43708e-09
1022.100000	2.4394e-09
1022.050000	2.44173e-09
1022.000000	2.44405e-09
1021.950000	2.44638e-09
1021.900000	2.44872e-09
1021.850000	2.45105e-09
1021.800000	2.45339e-09
1021.750000	2.45573e-09
1021.700000	2.45807e-09
1021.650000	2.46042e-09
1021.600000	2.46276e-09
1021.550000	2.46511e-09
1021.500000	2.46746e-09
1021.450000	2.46981e-09
1021.400000	2.47217e-09
1021.350000	2.47453e-09
1021.300000	2.47689e-09
1021.250000	2.47925e-09
1021.200000	2.48161e-09
1021.150000	2.48398e-09
1021.100000	2.48635e-09
1021.050000	2.48872e-09
1021.000000	2.49109e-09
1020.950000	2.49347e-09
1020.900000	2.49585e-09
1020.850000	2.49823e-09
1020.800000	2.50061e-09
1020.750000	2.50299e-09
1020.700000	2.50538e-09
1020.650000	2.50777e-09
1020.600000	2.51016e-09
1020.550000	2.51255e-09
1020.500000	2.51495e-09
1020.450000	2.51735e-09
1020.400000	2.51975e-09
1020.350000	2.52215e-09
1020.300000	2.52456e-09
1020.250000	2.52696e-09
1020.200000	2.52937e-09
1020.150000	2.53179e-09
1020.100000	2.5342e-09
1020.050000	2.53662e-09
1020.000000	2.53904e-09
1019.950000	2.54146e-09
1019.900000	2.54388e-09
1019.850000	2.54631e-09
1019.800000	2.54873e-09
1019.750000	2.55116e-09
1019.700000	2.5536e-09
1019.650000	2.55603e-09
1019.600000	2.55847e-09
1019.550000	2.56091e-09
1019.500000	2.56335e-09
1019.450000	2.5658e-09
1019.400000	2.56824e-09
1019.350000	2.57069e-09
1019.300000	2.57314e-09
1019.250000	2.5756e-09
1019.200000	2.57805e-09
1019.150000	2.58051e-09
1019.100000	2.58297e-09
1019.050000	2.58544e-09
1019.000000	2.5879e-09
1018.950000	2.59037e-09
1018.900000	2.59284e-09
1018.850000	2.59531e-09
1018.800000	2.59779e-09
1018.750000	2.60026e-09
1018.700000	2.60274e-09
1018.650000	2.60523e-09
1018.600000	2.60771e-09
1018.550000	2.6102e-09
1018.500000	2.61269e-09
1018.450000	2.61518e-09
1018.400000	2.61767e-09
1018.350000	2.62017e-09
1018.300000	2.62267e-09
1018.250000	2.62517e-09
1018.200000	2.62767e-09
1018.150000	2.63018e-09
1018.100000	2.63269e-09
1018.050000	2.6352e-09
1018.000000	2.63771e-09
1017.950000	2.64022e-09
1017.900000	2.64274e-09
1017.850000	2.64526e-09
1017.800000	2.64778e-09
1017.750000	2.65031e-09
1017.700000	2.65284e-09
1017.650000	2.65537e-09
1017.600000	2.6579e-09
1017.550000	2.66043e-09
1017.500000	2.66297e-09
1017.450000	2.66551e-09
1017.400000	2.66805e-09
1017.350000	2.6706e-09
1017.300000	2.67314e-09
1017.250000	2.67569e-09
1017.200000	2.67824e-09
1017.150000	2.6808e-09
1017.100000	2.68335e-09
1017.050000	2.68591e-09
1017.000000	2.68847e-09
1016.950000	2.69104e-09
1016.900000	2.6936e-09
1016.850000	2.69617e-09
1016.800000	2.69874e-09
1016.750000	2.70132e-09
1016.700000	2.70389e-09
1016.650000	2.70647e-09
1016.600000	2.70905e-09
1016.550000	2.71164e-09
1016.500000	2.71422e-09
1016.450000	2.71681e-09
1016.400000	2.7194e-09
1016.350000	2.72199e-09
1016.300000	2.72459e-09
1016.250000	2.72719e-09
1016.200000	2.72979e-09
1016.150000	2.73239e-09
1016.100000	2.735e-09
1016.050000	2.73761e-09
1016.000000	2.74022e-09
1015.950000	2.74283e-09
1015.900000	2.74545e-09
1015.850000	2.74806e-09
1015.800000	2.75068e-09
1015.750000	2.75331e-09
1015.700000	2.75593e-09
1015.650000	2.75856e-09
1015.600000	2.76119e-09
1015.550000	2.76382e-09
1015.500000	2.76646e-09
1015.450000	2.7691e-09
1015.400000	2.77174e-09
1015.350000	2.77438e-09
1015.300000	2.77703e-09
1015.250000	2.77968e-09
1015.200000	2.78233e-09
1015.150000	2.78498e-09
1015.100000	2.78764e-09
1015.050000	2.79029e-09
1015.000000	2.79296e-09
1014.950000	2.79562e-09
1014.900000	2.79828e-09
1014.850000	2.80095e-09
1014.800000	2.80362e-09
1014.750000	2.8063e-09
1014.700000	2.80897e-09
1014.650000	2.81165e-09
1014.600000	2.81433e-09
1014.550000	2.81702e-09
1014.500000	2.8197e-09
1014.450000	2.82239e-09
1014.400000	2.82508e-09
1014.350000	2.82778e-09
1014.300000	2.83048e-09
1014.250000	2.83317e-09
1014.200000	2.83588e-09
1014.150000	2.83858e-09
1014.100000	2.84129e-09
1014.050000	2.844e-09
1014.000000	2.84671e-09
1013.950000	2.84942e-09
1013.900000	2.85214e-09
1013.850000	2.85486e-09
1013.800000	2.85758e-09
1013.750000	2.86031e-09
1013.700000	2.86304e-09
1013.650000	2.86577e-09
1013.600000	2.8685e-09
1013.550000	2.87123e-09
1013.500000	2.87397e-09
1013.450000	2.87671e-09
1013.400000	2.87946e-09
1013.350000	2.8822e-09
1013.300000	2.88495e-09
1013.250000	2.8877e-09
1013.200000	2.89046e-09
1013.150000	2.89321e-09
1013.100000	2.89597e-09
1013.050000	2.89873e-09
1013.000000	2.9015e-09
1012.950000	2.90426e-09
1012.900000	2.90703e-09
1012.850000	2.90981e-09
1012.800000	2.91258e-09
1012.750000	2.91536e-09
1012.700000	2.91814e-09
1012.650000	2.92092e-09
1012.600000	2.92371e-09
1012.550000	2.9265e-09
1012.500000	2.92929e-09
1012.450000	2.93208e-09
1012.400000	2.93488e-09
1012.350000	2.93767e-09
1012.300000	2.94048e-09
1012.250000	2.94328e-09
1012.200000	2.94609e-09
1012.150000	2.9489e-09
1012.100000	2.95171e-09
1012.050000	2.95452e-09
1012.000000	2.95734e-09
1011.950000	2.96016e-09
1011.900000	2.96298e-09
1011.850000	2.96581e-09
1011.800000	2.96864e-09
1011.750000	2.97147e-09
1011.700000	2.9743e-09
1011.650000	2.97714e-09
1011.600000	2.97998e-09
1011.550000	2.98282e-09
1011.500000	2.98566e-09
1011.450000	2.98851e-09
1011.400000	2.99136e-09
1011.350000	2.99421e-09
1011.300000	2.99707e-09
1011.250000	2.99993e-09
1011.200000	3.00279e-09
1011.150000	3.00565e-09
1011.100000	3.00852e-09
1011.050000	3.01139e-09
1011.000000	3.01426e-09
1010.950000	3.01713e-09
1010.900000	3.02001e-09
1010.850000	3.02289e-09
1010.800000	3.02577e-09
1010.750000	3.02866e-09
1010.700000	3.03155e-09
1010.650000	3.03444e-09
1010.600000	3.03733e-09
1010.550000	3.04023e-09
1010.500000	3.04313e-09
1010.450000	3.04603e-09
1010.400000	3.04893e-09
1010.350000	3.05184e-09
1010.300000	3.05475e-09
1010.250000	3.05766e-09
1010.200000	3.06058e-09
1010.150000	3.0635e-09
1010.100000	3.06642e-09
1010.050000	3.06934e-09
1010.000000	3.07227e-09
1009.950000	3.0752e-09
1009.900000	3.07813e-09
1009.850000	3.08107e-09
1009.800000	3.08401e-09
1009.750000	3.08695e-09
1009.700000	3.08989e-09
1009.650000	3.09284e-09
1009.600000	3.09579e-09
1009.550000	3.09874e-09
1009.500000	3.1017e-09
1009.450000	3.10465e-09
1009.400000	3.10761e-09
1009.350000	3.11058e-09
1009.300000	3.11354e-09
1009.250000	3.11651e-09
1009.200000	3.11949e-09
1009.150000	3.12246e-09
1009.100000	3.12544e-09
1009.050000	3.12842e-09
1009.000000	3.1314e-09
1008.950000	3.13439e-09
1008.900000	3.13738e-09
1008.850000	3.14037e-09
1008.800000	3.14336e-09
1008.750000	3.14636e-09
1008.700000	3.14936e-09
1008.650000	3.15237e-09
1008.600000	3.15537e-09
1008.550000	3.15838e-09
1008.500000	3.16139e-09
1008.450000	3.16441e-09
1008.400000	3.16743e-09
1008.350000	3.17045e-09
1008.300000	3.17347e-09
1008.250000	3.1765e-09
1008.200000	3.17952e-09
1008.150000	3.18256e-09
1008.100000	3.18559e-09
1008.050000	3.18863e-09
1008.000000	3.19167e-09
1007.950000	3.19471e-09
1007.900000	3.19776e-09
1007.850000	3.20081e-09
1007.800000	3.20386e-09
1007.750000	3.20692e-09
1007.700000	3.20998e-09
1007.650000	3.21304e-09
1007.600000	3.2161e-09
1007.550000	3.21917e-09
1007.500000	3.22224e-09
1007.450000	3.22531e-09
1007.400000	3.22839e-09
1007.350000	3.23147e-09
1007.300000	3.23455e-09
1007.250000	3.23763e-09
1007.200000	3.24072e-09
1007.150000	3.24381e-09
1007.100000	3.2469e-09
1007.050000	3.25e-09
1007.000000	3.2531e-09
1006.950000	3.2562e-09
1006.900000	3.25931e-09
1006.850000	3.26241e-09
1006.800000	3.26553e-09
1006.750000	3.26864e-09
1006.700000	3.27176e-09
1006.650000	3.27488e-09
1006.600000	3.278e-09
1006.550000	3.28113e-09
1006.500000	3.28425e-09
1006.450000	3.28739e-09
1006.400000	3.29052e-09
1006.350000	3.29366e-09
1006.300000	3.2968e-09
1006.250000	3.29994e-09
1006.200000	3.30309e-09
1006.150000	3.30624e-09
1006.100000	3.30939e-09
1006.050000	3.31255e-09
1006.000000	3.31571e-09
1005.950000	3.31887e-09
1005.900000	3.32204e-09
1005.850000	3.3252e-09
1005.800000	3.32838e-09
1005.750000	3.33155e-09
1005.700000	3.33473e-09
1005.650000	3.33791e-09
1005.600000	3.34109e-09
1005.550000	3.34428e-09
1005.500000	3.34747e-09
1005.450000	3.35066e-09
1005.400000	3.35385e-09
1005.350000	3.35705e-09
1005.300000	3.36025e-09
1005.250000	3.36346e-09
1005.200000	3.36666e-09
1005.150000	3.36988e-09
1005.100000	3.37309e-09
1005.050000	3.37631e-09
1005.000000	3.37953e-09
1004.950000	3.38275e-09
1004.900000	3.38597e-09
1004.850000	3.3892e-09
1004.800000	3.39244e-09
1004.750000	3.39567e-09
1004.700000	3.39891e-09
1004.650000	3.40215e-09
1004.600000	3.40539e-09
1004.550000	3.40864e-09
1004.500000	3.41189e-09
1004.450000	3.41515e-09
1004.400000	3.4184e-09
1004.350000	3.42166e-09
1004.300000	3.42493e-09
1004.250000	3.42819e-09
1004.200000	3.43146e-09
1004.150000	3.43473e-09
1004.100000	3.43801e-09
1004.050000	3.44129e-09
1004.000000	3.44457e-09
1003.950000	3.44785e-09
1003.900000	3.45114e-09
1003.850000	3.45443e-09
1003.800000	3.45773e-09
1003.750000	3.46103e-09
1003.700000	3.46433e-09
1003.650000	3.46763e-09
1003.600000	3.47094e-09
1003.550000	3.47425e-09
1003.500000	3.47756e-09
1003.450000	3.48088e-09
1003.400000	3.4842e-09
1003.350000	3.48752e-09
1003.300000	3.49084e-09
1003.250000	3.49417e-09
1003.200000	3.49751e-09
1003.150000	3.50084e-09
1003.100000	3.50418e-09
1003.050000	3.50752e-09
1003.000000	3.51087e-09
1002.950000	3.51421e-09
1002.900000	3.51757e-09
1002.850000	3.52092e-09
1002.800000	3.52428e-09
1002.750000	3.52764e-09
1002.700000	3.531e-09
1002.650000	3.53437e-09
1002.600000	3.53774e-09
1002.550000	3.54111e-09
1002.500000	3.54449e-09
1002.450000	3.54787e-09
1002.400000	3.55125e-09
1002.350000	3.55464e-09
1002.300000	3.55803e-09
1002.250000	3.56142e-09
1002.200000	3.56482e-09
1002.150000	3.56822e-09
1002.100000	3.57162e-09
1002.050000	3.57503e-09
1002.000000	3.57844e-09
1001.950000	3.58185e-09
1001.900000	3.58527e-09
1001.850000	3.58869e-09
1001.800000	3.59211e-09
1001.750000	3.59553e-09
1001.700000	3.59896e-09
1001.650000	3.60239e-09
1001.600000	3.60583e-09
1001.550000	3.60927e-09
1001.500000	3.61271e-09
1001.450000	3.61616e-09
1001.400000	3.6196e-09
1001.350000	3.62306e-09
1001.300000	3.62651e-09
1001.250000	3.62997e-09
1001.200000	3.63343e-09
1001.150000	3.6369e-09
1001.100000	3.64036e-09
1001.050000	3.64384e-09
1001.000000	3.64731e-09
1000.950000	3.65079e-09
1000.900000	3.65427e-09
1000.850000	3.65776e-09
1000.800000	3.66124e-09
1000.750000	3.66474e-09
1000.700000	3.66823e-09
1000.650000	3.67173e-09
1000.600000	3.67523e-09
1000.550000	3.67873e-09
1000.500000	3.68224e-09
1000.450000	3.68575e-09
1000.400000	3.68927e-09
1000.350000	3.69279e-09
1000.300000	3.69631e-09
1000.250000	3.69983e-09
1000.200000	3.70336e-09
1000.150000	3.70689e-09
1000.100000	3.71043e-09
1000.050000	3.71397e-09
1000.000000	3.71751e-09
999.950000	3.72106e-09
999.900000	3.7246e-09
999.850000	3.72816e-09
999.800000	3.73171e-09
999.750000	3.73527e-09
999.700000	3.73883e-09
999.650000	3.7424e-09
999.600000	3.74597e-09
999.550000	3.74954e-09
999.500000	3.75311e-09
999.450000	3.75669e-09
999.400000	3.76028e-09
999.350000	3.76386e-09
999.300000	3.76745e-09
999.250000	3.77104e-09
999.200000	3.77464e-09
999.150000	3.77824e-09
999.100000	3.78184e-09
999.050000	3.78545e-09
999.000000	3.78906e-09
998.950000	3.79267e-09
998.900000	3.79629e-09
998.850000	3.79991e-09
998.800000	3.80353e-09
998.750000	3.80716e-09
998.700000	3.81079e-09
998.650000	3.81443e-09
998.600000	3.81806e-09
998.550000	3.82171e-09
998.500000	3.82535e-09
998.450000	3.829e-09
998.400000	3.83265e-09
998.350000	3.8363e-09
998.300000	3.83996e-09
998.250000	3.84362e-09
998.200000	3.84729e-09
998.150000	3.85096e-09
998.100000	3.85463e-09
998.050000	3.85831e-09
998.000000	3.86199e-09
997.950000	3.86567e-09
997.900000	3.86936e-09
997.850000	3.87305e-09
997.800000	3.87674e-09
997.750000	3.88044e-09
997.700000	3.88414e-09
997.650000	3.88784e-09
997.600000	3.89155e-09
997.550000	3.89526e-09
997.500000	3.89898e-09
997.450000	3.90269e-09
997.400000	3.90642e-09
997.350000	3.91014e-09
997.300000	3.91387e-09
997.250000	3.9176e-09
997.200000	3.92134e-09
997.150000	3.92508e-09
997.100000	3.92882e-09
997.050000	3.93257e-09
997.000000	3.93632e-09
996.950000	3.94007e-09
996.900000	3.94383e-09
996.850000	3.94759e-09
996.800000	3.95136e-09
996.750000	3.95512e-09
996.700000	3.9589e-09
996.650000	3.96267e-09
996.600000	3.96645e-09
996.550000	3.97023e-09
996.500000	3.97402e-09
996.450000	3.97781e-09
996.400000	3.9816e-09
996.350000	3.9854e-09
996.300000	3.9892e-09
996.250000	3.993e-09
996.200000	3.99681e-09
996.150000	4.00062e-09
996.100000	4.00444e-09
996.050000	4.00826e-09
996.000000	4.01208e-09
995.950000	4.01591e-09
995.900000	4.01974e-09
995.850000	4.02357e-09
995.800000	4.02741e-09
995.750000	4.03125e-09
995.700000	4.03509e-09
995.650000	4.03894e-09
995.600000	4.04279e-09
995.550000	4.04665e-09
995.500000	4.05051e-09
995.450000	4.05437e-09
995.400000	4.05824e-09
995.350000	4.06211e-09
995.300000	4.06598e-09
995.250000	4.06986e-09
995.200000	4.07374e-09
995.150000	4.07762e-09
995.100000	4.08151e-09
995.050000	4.0854e-09
995.000000	4.0893e-09
994.950000	4.0932e-09
994.900000	4.0971e-09
994.850000	4.10101e-09
994.800000	4.10492e-09
994.750000	4.10884e-09
994.700000	4.11275e-09
994.650000	4.11668e-09
994.600000	4.1206e-09
994.550000	4.12453e-09
994.500000	4.12847e-09
994.450000	4.1324e-09
994.400000	4.13634e-09
994.350000	4.14029e-09
994.300000	4.14424e-09
994.250000	4.14819e-09
994.200000	4.15214e-09
994.150000	4.1561e-09
994.100000	4.16007e-09
994.050000	4.16404e-09
994.000000	4.16801e-09
993.950000	4.17198e-09
993.900000	4.17596e-09
993.850000	4.17994e-09
993.800000	4.18393e-09
993.750000	4.18792e-09
993.700000	4.19191e-09
993.650000	4.19591e-09
993.600000	4.19991e-09
993.550000	4.20392e-09
993.500000	4.20793e-09
993.450000	4.21194e-09
993.400000	4.21596e-09
993.350000	4.21998e-09
993.300000	4.224e-09
993.250000	4.22803e-09
993.200000	4.23206e-09
993.150000	4.2361e-09
993.100000	4.24014e-09
993.050000	4.24418e-09
993.000000	4.24823e-09
992.950000	4.25228e-09
992.900000	4.25633e-09
992.850000	4.26039e-09
992.800000	4.26446e-09
992.750000	4.26852e-09
992.700000	4.27259e-09
992.650000	4.27667e-09
992.600000	4.28075e-09
992.550000	4.28483e-09
992.500000	4.28892e-09
992.450000	4.29301e-09
992.400000	4.2971e-09
992.350000	4.3012e-09
992.300000	4.3053e-09
992.250000	4.30941e-09
992.200000	4.31352e-09
992.150000	4.31763e-09
992.100000	4.32175e-09
992.050000	4.32587e-09
992.000000	4.32999e-09
991.950000	4.33412e-09
991.900000	4.33826e-09
991.850000	4.34239e-09
991.800000	4.34653e-09
991.750000	4.35068e-09
991.700000	4.35483e-09
991.650000	4.35898e-09
991.600000	4.36314e-09
991.550000	4.3673e-09
991.500000	4.37147e-09
991.450000	4.37563e-09
991.400000	4.37981e-09
991.350000	4.38398e-09
991.300000	4.38816e-09
991.250000	4.39235e-09
991.200000	4.39654e-09
991.150000	4.40073e-09
991.100000	4.40493e-09
991.050000	4.40913e-09
991.000000	4.41333e-09
990.950000	4.41754e-09
990.900000	4.42176e-09
990.850000	4.42597e-09
990.800000	4.43019e-09
990.750000	4.43442e-09
990.700000	4.43865e-09
990.650000	4.44288e-09
990.600000	4.44712e-09
990.550000	4.45136e-09
990.500000	4.4556e-09
990.450000	4.45985e-09
990.400000	4.46411e-09
990.350000	4.46836e-09
990.300000	4.47262e-09
990.250000	4.47689e-09
990.200000	4.48116e-09
990.150000	4.48543e-09
990.100000	4.48971e-09
990.050000	4.49399e-09
990.000000	4.49828e-09
989.950000	4.50257e-09
989.900000	4.50686e-09
989.850000	4.51116e-09
989.800000	4.51546e-09
989.750000	4.51977e-09
989.700000	4.52408e-09
989.650000	4.52839e-09
989.600000	4.53271e-09
989.550000	4.53703e-09
989.500000	4.54136e-09
989.450000	4.54569e-09
989.400000	4.55003e-09
989.350000	4.55437e-09
989.300000	4.55871e-09
989.250000	4.56306e-09
989.200000	4.56741e-09
989.150000	4.57176e-09
989.100000	4.57612e-09
989.050000	4.58049e-09
989.000000	4.58486e-09
988.950000	4.58923e-09
988.900000	4.59361e-09
988.850000	4.59799e-09
988.800000	4.60237e-09
988.750000	4.60676e-09
988.700000	4.61115e-09
988.650000	4.61555e-09
988.600000	4.61995e-09
988.550000	4.62436e-09
988.500000	4.62877e-09
988.450000	4.63318e-09
988.400000	4.6376e-09
988.350000	4.64202e-09
988.300000	4.64645e-09
988.250000	4.65088e-09
988.200000	4.65532e-09
988.150000	4.65976e-09
988.100000	4.6642e-09
988.050000	4.66865e-09
988.000000	4.6731e-09
987.950000	4.67756e-09
987.900000	4.68202e-09
987.850000	4.68648e-09
987.800000	4.69095e-09
987.750000	4.69543e-09
987.700000	4.69991e-09
987.650000	4.70439e-09
987.600000	4.70887e-09
987.550000	4.71336e-09
987.500000	4.71786e-09
987.450000	4.72236e-09
987.400000	4.72686e-09
987.350000	4.73137e-09
987.300000	4.73588e-09
987.250000	4.7404e-09
987.200000	4.74492e-09
987.150000	4.74944e-09
987.100000	4.75397e-09
987.050000	4.75851e-09
987.000000	4.76305e-09
986.950000	4.76759e-09
986.900000	4.77214e-09
986.850000	4.77669e-09
986.800000	4.78124e-09
986.750000	4.7858e-09
986.700000	4.79037e-09
986.650000	4.79493e-09
986.600000	4.79951e-09
986.550000	4.80408e-09
986.500000	4.80867e-09
986.450000	4.81325e-09
986.400000	4.81784e-09
986.350000	4.82244e-09
986.300000	4.82704e-09
986.250000	4.83164e-09
986.200000	4.83625e-09
986.150000	4.84086e-09
986.100000	4.84548e-09
986.050000	4.8501e-09
986.000000	4.85472e-09
985.950000	4.85935e-09
985.900000	4.86399e-09
985.850000	4.86862e-09
985.800000	4.87327e-09
985.750000	4.87792e-09
985.700000	4.88257e-09
985.650000	4.88722e-09
985.600000	4.89188e-09
985.550000	4.89655e-09
985.500000	4.90122e-09
985.450000	4.90589e-09
985.400000	4.91057e-09
985.350000	4.91526e-09
985.300000	4.91994e-09
985.250000	4.92463e-09
985.200000	4.92933e-09
985.150000	4.93403e-09
985.100000	4.93874e-09
985.050000	4.94345e-09
985.000000	4.94816e-09
984.950000	4.95288e-09
984.900000	4.9576e-09
984.850000	4.96233e-09
984.800000	4.96706e-09
984.750000	4.9718e-09
984.700000	4.97654e-09
984.650000	4.98129e-09
984.600000	4.98604e-09
984.550000	4.99079e-09
984.500000	4.99555e-09
984.450000	5.00032e-09
984.400000	5.00509e-09
984.350000	5.00986e-09
984.300000	5.01464e-09
984.250000	5.01942e-09
984.200000	5.02421e-09
984.150000	5.029e-09
984.100000	5.0338e-09
984.050000	5.0386e-09
984.000000	5.0434e-09
983.950000	5.04821e-09
983.900000	5.05303e-09
983.850000	5.05784e-09
983.800000	5.06267e-09
983.750000	5.0675e-09
983.700000	5.07233e-09
983.650000	5.07717e-09
983.600000	5.08201e-09
983.550000	5.08685e-09
983.500000	5.09171e-09
983.450000	5.09656e-09
983.400000	5.10142e-09
983.350000	5.10629e-09
983.300000	5.11116e-09
983.250000	5.11603e-09
983.200000	5.12091e-09
983.150000	5.12579e-09
983.100000	5.13068e-09
983.050000	5.13558e-09
983.000000	5.14047e-09
982.950000	5.14538e-09
982.900000	5.15028e-09
982.850000	5.15519e-09
982.800000	5.16011e-09
982.750000	5.16503e-09
982.700000	5.16996e-09
982.650000	5.17489e-09
982.600000	5.17982e-09
982.550000	5.18476e-09
982.500000	5.18971e-09
982.450000	5.19466e-09
982.400000	5.19961e-09
982.350000	5.20457e-09
982.300000	5.20953e-09
982.250000	5.2145e-09
982.200000	5.21947e-09
982.150000	5.22445e-09
982.100000	5.22943e-09
982.050000	5.23442e-09
982.000000	5.23941e-09
981.950000	5.24441e-09
981.900000	5.24941e-09
981.850000	5.25442e-09
981.800000	5.25943e-09
981.750000	5.26445e-09
981.700000	5.26947e-09
981.650000	5.27449e-09
981.600000	5.27952e-09
981.550000	5.28456e-09
981.500000	5.2896e-09
981.450000	5.29464e-09
981.400000	5.29969e-09
981.350000	5.30474e-09
981.300000	5.3098e-09
981.250000	5.31487e-09
981.200000	5.31994e-09
981.150000	5.32501e-09
981.100000	5.33009e-09
981.050000	5.33517e-09
981.000000	5.34026e-09
980.950000	5.34535e-09
980.900000	5.35045e-09
980.850000	5.35555e-09
980.800000	5.36066e-09
980.750000	5.36577e-09
980.700000	5.37089e-09
980.650000	5.37601e-09
980.600000	5.38114e-09
980.550000	5.38627e-09
980.500000	5.39141e-09
980.450000	5.39655e-09
980.400000	5.4017e-09
980.350000	5.40685e-09
980.300000	5.412e-09
980.250000	5.41717e-09
980.200000	5.42233e-09
980.150000	5.4275e-09
980.100000	5.43268e-09
980.050000	5.43786e-09
980.000000	5.44305e-09
979.950000	5.44824e-09
979.900000	5.45343e-09
979.850000	5.45863e-09
979.800000	5.46384e-09
979.750000	5.46905e-09
979.700000	5.47427e-09
979.650000	5.47949e-09
979.600000	5.48471e-09
979.550000	5.48994e-09
979.500000	5.49518e-09
979.450000	5.50042e-09
979.400000	5.50567e-09
979.350000	5.51092e-09
979.300000	5.51617e-09
979.250000	5.52143e-09
979.200000	5.5267e-09
979.150000	5.53197e-09
979.100000	5.53724e-09
979.050000	5.54253e-09
979.000000	5.54781e-09
978.950000	5.5531e-09
978.900000	5.5584e-09
978.850000	5.5637e-09
978.800000	5.56901e-09
978.750000	5.57432e-09
978.700000	5.57963e-09
978.650000	5.58495e-09
978.600000	5.59028e-09
978.550000	5.59561e-09
978.500000	5.60095e-09
978.450000	5.60629e-09
978.400000	5.61164e-09
978.350000	5.61699e-09
978.300000	5.62234e-09
978.250000	5.62771e-09
978.200000	5.63307e-09
978.150000	5.63845e-09
978.100000	5.64382e-09
978.050000	5.64921e-09
978.000000	5.65459e-09
977.950000	5.65999e-09
977.900000	5.66538e-09
977.850000	5.67079e-09
977.800000	5.6762e-09
977.750000	5.68161e-09
977.700000	5.68703e-09
977.650000	5.69245e-09
977.600000	5.69788e-09
977.550000	5.70331e-09
977.500000	5.70875e-09
977.450000	5.7142e-09
977.400000	5.71965e-09
977.350000	5.7251e-09
977.300000	5.73056e-09
977.250000	5.73603e-09
977.200000	5.7415e-09
977.150000	5.74697e-09
977.100000	5.75245e-09
977.050000	5.75794e-09
977.000000	5.76343e-09
976.950000	5.76893e-09
976.900000	5.77443e-09
976.850000	5.77994e-09
976.800000	5.78545e-09
976.750000	5.79097e-09
976.700000	5.79649e-09
976.650000	5.80202e-09
976.600000	5.80755e-09
976.550000	5.81309e-09
976.500000	5.81863e-09
976.450000	5.82418e-09
976.400000	5.82974e-09
976.350000	5.8353e-09
976.300000	5.84086e-09
976.250000	5.84643e-09
976.200000	5.85201e-09
976.150000	5.85759e-09
976.100000	5.86317e-09
976.050000	5.86877e-09
976.000000	5.87436e-09
975.950000	5.87997e-09
975.900000	5.88557e-09
975.850000	5.89119e-09
975.800000	5.8968e-09
975.750000	5.90243e-09
975.700000	5.90806e-09
975.650000	5.91369e-09
975.600000	5.91933e-09
975.550000	5.92498e-09
975.500000	5.93063e-09
975.450000	5.93628e-09
975.400000	5.94195e-09
975.350000	5.94761e-09
975.300000	5.95328e-09
975.250000	5.95896e-09
975.200000	5.96464e-09
975.150000	5.97033e-09
975.100000	5.97603e-09
975.050000	5.98173e-09
975.000000	5.98743e-09
974.950000	5.99314e-09
974.900000	5.99886e-09
974.850000	6.00458e-09
974.800000	6.0103e-09
974.750000	6.01604e-09
974.700000	6.02177e-09
974.650000	6.02752e-09
974.600000	6.03327e-09
974.550000	6.03902e-09
974.500000	6.04478e-09
974.450000	6.05054e-09
974.400000	6.05631e-09
974.350000	6.06209e-09
974.300000	6.06787e-09
974.250000	6.07366e-09
974.200000	6.07945e-09
974.150000	6.08525e-09
974.100000	6.09105e-09
974.050000	6.09686e-09
974.000000	6.10268e-09
973.950000	6.1085e-09
973.900000	6.11432e-09
973.850000	6.12015e-09
973.800000	6.12599e-09
973.750000	6.13183e-09
973.700000	6.13768e-09
973.650000	6.14353e-09
973.600000	6.14939e-09
973.550000	6.15526e-09
973.500000	6.16113e-09
973.450000	6.167e-09
973.400000	6.17288e-09
973.350000	6.17877e-09
973.300000	6.18466e-09
973.250000	6.19056e-09
973.200000	6.19647e-09
973.150000	6.20238e-09
973.100000	6.20829e-09
973.050000	6.21421e-09
973.000000	6.22014e-09
972.950000	6.22607e-09
972.900000	6.23201e-09
972.850000	6.23795e-09
972.800000	6.2439e-09
972.750000	6.24986e-09
972.700000	6.25582e-09
972.650000	6.26178e-09
972.600000	6.26775e-09
972.550000	6.27373e-09
972.500000	6.27972e-09
972.450000	6.2857e-09
972.400000	6.2917e-09
972.350000	6.2977e-09
972.300000	6.30371e-09
972.250000	6.30972e-09
972.200000	6.31574e-09
972.150000	6.32176e-09
972.100000	6.32779e-09
972.050000	6.33382e-09
972.000000	6.33986e-09
971.950000	6.34591e-09
971.900000	6.35196e-09
971.850000	6.35802e-09
971.800000	6.36408e-09
971.750000	6.37015e-09
971.700000	6.37623e-09
971.650000	6.38231e-09
971.600000	6.3884e-09
971.550000	6.39449e-09
971.500000	6.40059e-09
971.450000	6.40669e-09
971.400000	6.4128e-09
971.350000	6.41892e-09
971.300000	6.42504e-09
971.250000	6.43117e-09
971.200000	6.4373e-09
971.150000	6.44344e-09
971.100000	6.44958e-09
971.050000	6.45574e-09
971.000000	6.46189e-09
970.950000	6.46805e-09
970.900000	6.47422e-09
970.850000	6.4804e-09
970.800000	6.48658e-09
970.750000	6.49276e-09
970.700000	6.49896e-09
970.650000	6.50515e-09
970.600000	6.51136e-09
970.550000	6.51757e-09
970.500000	6.52378e-09
970.450000	6.53001e-09
970.400000	6.53623e-09
970.350000	6.54247e-09
970.300000	6.54871e-09
970.250000	6.55495e-09
970.200000	6.5612e-09
970.150000	6.56746e-09
970.100000	6.57373e-09
970.050000	6.57999e-09
970.000000	6.58627e-09
969.950000	6.59255e-09
969.900000	6.59884e-09
969.850000	6.60513e-09
969.800000	6.61143e-09
969.750000	6.61774e-09
969.700000	6.62405e-09
969.650000	6.63037e-09
969.600000	6.63669e-09
969.550000	6.64302e-09
969.500000	6.64935e-09
969.450000	6.6557e-09
969.400000	6.66204e-09
969.350000	6.6684e-09
969.300000	6.67476e-09
969.250000	6.68112e-09
969.200000	6.68749e-09
969.150000	6.69387e-09
969.100000	6.70026e-09
969.050000	6.70665e-09
969.000000	6.71304e-09
968.950000	6.71944e-09
968.900000	6.72585e-09
968.850000	6.73227e-09
968.800000	6.73869e-09
968.750000	6.74511e-09
968.700000	6.75155e-09
968.650000	6.75799e-09
968.600000	6.76443e-09
968.550000	6.77088e-09
968.500000	6.77734e-09
968.450000	6.7838e-09
968.400000	6.79027e-09
968.350000	6.79675e-09
968.300000	6.80323e-09
968.250000	6.80972e-09
968.200000	6.81621e-09
968.150000	6.82272e-09
968.100000	6.82922e-09
968.050000	6.83574e-09
968.000000	6.84225e-09
967.950000	6.84878e-09
967.900000	6.85531e-09
967.850000	6.86185e-09
967.800000	6.86839e-09
967.750000	6.87494e-09
967.700000	6.8815e-09
967.650000	6.88806e-09
967.600000	6.89463e-09
967.550000	6.90121e-09
967.500000	6.90779e-09
967.450000	6.91438e-09
967.400000	6.92097e-09
967.350000	6.92757e-09
967.300000	6.93418e-09
967.250000	6.94079e-09
967.200000	6.94741e-09
967.150000	6.95404e-09
967.100000	6.96067e-09
967.050000	6.96731e-09
967.000000	6.97395e-09
966.950000	6.98061e-09
966.900000	6.98726e-09
966.850000	6.99393e-09
966.800000	7.0006e-09
966.750000	7.00727e-09
966.700000	7.01396e-09
966.650000	7.02065e-09
966.600000	7.02734e-09
966.550000	7.03404e-09
966.500000	7.04075e-09
966.450000	7.04747e-09
966.400000	7.05419e-09
966.350000	7.06092e-09
966.300000	7.06765e-09
966.250000	7.07439e-09
966.200000	7.08114e-09
966.150000	7.08789e-09
966.100000	7.09465e-09
966.050000	7.10142e-09
966.000000	7.10819e-09
965.950000	7.11497e-09
965.900000	7.12175e-09
965.850000	7.12855e-09
965.800000	7.13535e-09
965.750000	7.14215e-09
965.700000	7.14896e-09
965.650000	7.15578e-09
965.600000	7.1626e-09
965.550000	7.16944e-09
965.500000	7.17627e-09
965.450000	7.18312e-09
965.400000	7.18997e-09
965.350000	7.19683e-09
965.300000	7.20369e-09
965.250000	7.21056e-09
965.200000	7.21744e-09
965.150000	7.22432e-09
965.100000	7.23121e-09
965.050000	7.23811e-09
965.000000	7.24501e-09
964.950000	7.25192e-09
964.900000	7.25884e-09
964.850000	7.26576e-09
964.800000	7.27269e-09
964.750000	7.27962e-09
964.700000	7.28657e-09
964.650000	7.29352e-09
964.600000	7.30047e-09
964.550000	7.30743e-09
964.500000	7.3144e-09
964.450000	7.32138e-09
964.400000	7.32836e-09
964.350000	7.33535e-09
964.300000	7.34235e-09
964.250000	7.34935e-09
964.200000	7.35636e-09
964.150000	7.36337e-09
964.100000	7.3704e-09
964.050000	7.37743e-09
964.000000	7.38446e-09
963.950000	7.39151e-09
963.900000	7.39855e-09
963.850000	7.40561e-09
963.800000	7.41267e-09
963.750000	7.41974e-09
963.700000	7.42682e-09
963.650000	7.4339e-09
963.600000	7.44099e-09
963.550000	7.44809e-09
963.500000	7.45519e-09
963.450000	7.4623e-09
963.400000	7.46942e-09
963.350000	7.47654e-09
963.300000	7.48367e-09
963.250000	7.49081e-09
963.200000	7.49796e-09
963.150000	7.50511e-09
963.100000	7.51226e-09
963.050000	7.51943e-09
963.000000	7.5266e-09
962.950000	7.53378e-09
962.900000	7.54096e-09
962.850000	7.54816e-09
962.800000	7.55535e-09
962.750000	7.56256e-09
962.700000	7.56977e-09
962.650000	7.57699e-09
962.600000	7.58422e-09
962.550000	7.59145e-09
962.500000	7.59869e-09
962.450000	7.60594e-09
962.400000	7.61319e-09
962.350000	7.62045e-09
962.300000	7.62772e-09
962.250000	7.635e-09
962.200000	7.64228e-09
962.150000	7.64957e-09
962.100000	7.65686e-09
962.050000	7.66416e-09
962.000000	7.67147e-09
961.950000	7.67879e-09
961.900000	7.68611e-09
961.850000	7.69344e-09
961.800000	7.70078e-09
961.750000	7.70813e-09
961.700000	7.71548e-09
961.650000	7.72284e-09
961.600000	7.7302e-09
961.550000	7.73757e-09
961.500000	7.74495e-09
961.450000	7.75234e-09
961.400000	7.75973e-09
961.350000	7.76713e-09
961.300000	7.77454e-09
961.250000	7.78196e-09
961.200000	7.78938e-09
961.150000	7.79681e-09
961.100000	7.80424e-09
961.050000	7.81169e-09
961.000000	7.81914e-09
960.950000	7.82659e-09
960.900000	7.83406e-09
960.850000	7.84153e-09
960.800000	7.84901e-09
960.750000	7.85649e-09
960.700000	7.86399e-09
960.650000	7.87149e-09
960.600000	7.87899e-09
960.550000	7.88651e-09
960.500000	7.89403e-09
960.450000	7.90156e-09
960.400000	7.9091e-09
960.350000	7.91664e-09
960.300000	7.92419e-09
960.250000	7.93175e-09
960.200000	7.93931e-09
960.150000	7.94688e-09
960.100000	7.95446e-09
960.050000	7.96205e-09
960.000000	7.96964e-09
959.950000	7.97724e-09
959.900000	7.98485e-09
959.850000	7.99247e-09
959.800000	8.00009e-09
959.750000	8.00772e-09
959.700000	8.01536e-09
959.650000	8.023e-09
959.600000	8.03065e-09
959.550000	8.03831e-09
959.500000	8.04598e-09
959.450000	8.05365e-09
959.400000	8.06133e-09
959.350000	8.06902e-09
959.300000	8.07672e-09
959.250000	8.08442e-09
959.200000	8.09213e-09
959.150000	8.09985e-09
959.100000	8.10757e-09
959.050000	8.11531e-09
959.000000	8.12304e-09
958.950000	8.13079e-09
958.900000	8.13855e-09
958.850000	8.14631e-09
958.800000	8.15408e-09
958.750000	8.16185e-09
958.700000	8.16964e-09
958.650000	8.17743e-09
958.600000	8.18523e-09
958.550000	8.19304e-09
958.500000	8.20085e-09
958.450000	8.20867e-09
958.400000	8.2165e-09
958.350000	8.22434e-09
958.300000	8.23218e-09
958.250000	8.24003e-09
958.200000	8.24789e-09
958.150000	8.25576e-09
958.100000	8.26363e-09
958.050000	8.27151e-09
958.000000	8.2794e-09
957.950000	8.2873e-09
957.900000	8.2952e-09
957.850000	8.30311e-09
957.800000	8.31103e-09
957.750000	8.31896e-09
957.700000	8.32689e-09
957.650000	8.33483e-09
957.600000	8.34278e-09
957.550000	8.35074e-09
957.500000	8.3587e-09
957.450000	8.36668e-09
957.400000	8.37466e-09
957.350000	8.38264e-09
957.300000	8.39064e-09
957.250000	8.39864e-09
957.200000	8.40665e-09
957.150000	8.41467e-09
957.100000	8.42269e-09
957.050000	8.43073e-09
957.000000	8.43877e-09
956.950000	8.44681e-09
956.900000	8.45487e-09
956.850000	8.46293e-09
956.800000	8.47101e-09
956.750000	8.47909e-09
956.700000	8.48717e-09
956.650000	8.49527e-09
956.600000	8.50337e-09
956.550000	8.51148e-09
956.500000	8.5196e-09
956.450000	8.52772e-09
956.400000	8.53585e-09
956.350000	8.544e-09
956.300000	8.55214e-09
956.250000	8.5603e-09
956.200000	8.56847e-09
956.150000	8.57664e-09
956.100000	8.58482e-09
956.050000	8.593e-09
956.000000	8.6012e-09
955.950000	8.6094e-09
955.900000	8.61761e-09
955.850000	8.62583e-09
955.800000	8.63406e-09
955.750000	8.64229e-09
955.700000	8.65054e-09
955.650000	8.65879e-09
955.600000	8.66705e-09
955.550000	8.67531e-09
955.500000	8.68359e-09
955.450000	8.69187e-09
955.400000	8.70016e-09
955.350000	8.70846e-09
955.300000	8.71676e-09
955.250000	8.72507e-09
955.200000	8.7334e-09
955.150000	8.74173e-09
955.100000	8.75006e-09
955.050000	8.75841e-09
955.000000	8.76676e-09
954.950000	8.77512e-09
954.900000	8.78349e-09
954.850000	8.79187e-09
954.800000	8.80025e-09
954.750000	8.80865e-09
954.700000	8.81705e-09
954.650000	8.82546e-09
954.600000	8.83387e-09
954.550000	8.8423e-09
954.500000	8.85073e-09
954.450000	8.85917e-09
954.400000	8.86762e-09
954.350000	8.87608e-09
954.300000	8.88455e-09
954.250000	8.89302e-09
954.200000	8.9015e-09
954.150000	8.90999e-09
954.100000	8.91849e-09
954.050000	8.92699e-09
954.000000	8.93551e-09
953.950000	8.94403e-09
953.900000	8.95256e-09
953.850000	8.9611e-09
953.800000	8.96965e-09
953.750000	8.9782e-09
953.700000	8.98676e-09
953.650000	8.99533e-09
953.600000	9.00391e-09
953.550000	9.0125e-09
953.500000	9.0211e-09
953.450000	9.0297e-09
953.400000	9.03831e-09
953.350000	9.04693e-09
953.300000	9.05556e-09
953.250000	9.0642e-09
953.200000	9.07284e-09
953.150000	9.0815e-09
953.100000	9.09016e-09
953.050000	9.09883e-09
953.000000	9.10751e-09
952.950000	9.11619e-09
952.900000	9.12489e-09
952.850000	9.13359e-09
952.800000	9.1423e-09
952.750000	9.15102e-09
952.700000	9.15975e-09
952.650000	9.16848e-09
952.600000	9.17723e-09
952.550000	9.18598e-09
952.500000	9.19474e-09
952.450000	9.20351e-09
952.400000	9.21229e-09
952.350000	9.22107e-09
952.300000	9.22987e-09
952.250000	9.23867e-09
952.200000	9.24748e-09
952.150000	9.2563e-09
952.100000	9.26513e-09
952.050000	9.27397e-09
952.000000	9.28281e-09
951.950000	9.29167e-09
951.900000	9.30053e-09
951.850000	9.3094e-09
951.800000	9.31828e-09
951.750000	9.32716e-09
951.700000	9.33606e-09
951.650000	9.34496e-09
951.600000	9.35388e-09
951.550000	9.3628e-09
951.500000	9.37173e-09
951.450000	9.38067e-09
951.400000	9.38961e-09
951.350000	9.39857e-09
951.300000	9.40753e-09
951.250000	9.4165e-09
951.200000	9.42549e-09
951.150000	9.43448e-09
951.100000	9.44347e-09
951.050000	9.45248e-09
951.000000	9.4615e-09
950.950000	9.47052e-09
950.900000	9.47955e-09
950.850000	9.48859e-09
950.800000	9.49764e-09
950.750000	9.5067e-09
950.700000	9.51577e-09
950.650000	9.52484e-09
950.600000	9.53393e-09
950.550000	9.54302e-09
950.500000	9.55212e-09
950.450000	9.56123e-09
950.400000	9.57035e-09
950.350000	9.57948e-09
950.300000	9.58862e-09
950.250000	9.59776e-09
950.200000	9.60691e-09
950.150000	9.61608e-09
950.100000	9.62525e-09
950.050000	9.63443e-09
950.000000	9.64362e-09
949.950000	9.65281e-09
949.900000	9.66202e-09
949.850000	9.67124e-09
949.800000	9.68046e-09
949.750000	9.68969e-09
949.700000	9.69893e-09
949.650000	9.70819e-09
949.600000	9.71744e-09
949.550000	9.72671e-09
949.500000	9.73599e-09
949.450000	9.74527e-09
949.400000	9.75457e-09
949.350000	9.76387e-09
949.300000	9.77319e-09
949.250000	9.78251e-09
949.200000	9.79184e-09
949.150000	9.80118e-09
949.100000	9.81052e-09
949.050000	9.81988e-09
949.000000	9.82925e-09
948.950000	9.83862e-09
948.900000	9.848e-09
948.850000	9.8574e-09
948.800000	9.8668e-09
948.750000	9.87621e-09
948.700000	9.88563e-09
948.650000	9.89506e-09
948.600000	9.90449e-09
948.550000	9.91394e-09
948.500000	9.9234e-09
948.450000	9.93286e-09
948.400000	9.94233e-09
948.350000	9.95182e-09
948.300000	9.96131e-09
948.250000	9.97081e-09
948.200000	9.98032e-09
948.150000	9.98984e-09
948.100000	9.99936e-09
948.050000	1.00089e-08
948.000000	1.00184e-08
947.950000	1.0028e-08
947.900000	1.00376e-08
947.850000	1.00471e-08
947.800000	1.00567e-08
947.750000	1.00663e-08
947.700000	1.00759e-08
947.650000	1.00855e-08
947.600000	1.00951e-08
947.550000	1.01048e-08
947.500000	1.01144e-08
947.450000	1.01241e-08
947.400000	1.01337e-08
947.350000	1.01434e-08
947.300000	1.01531e-08
947.250000	1.01627e-08
947.200000	1.01724e-08
947.150000	1.01821e-08
947.100000	1.01918e-08
947.050000	1.02016e-08
947.000000	1.02113e-08
946.950000	1.0221e-08
946.900000	1.02308e-08
946.850000	1.02405e-08
946.800000	1.02503e-08
946.750000	1.02601e-08
946.700000	1.02699e-08
946.650000	1.02797e-08
946.600000	1.02895e-08
946.550000	1.02993e-08
946.500000	1.03091e-08
946.450000	1.03189e-08
946.400000	1.03288e-08
946.350000	1.03386e-08
946.300000	1.03485e-08
946.250000	1.03584e-08
946.200000	1.03682e-08
946.150000	1.03781e-08
946.100000	1.0388e-08
946.050000	1.03979e-08
946.000000	1.04078e-08
945.950000	1.04178e-08
945.900000	1.04277e-08
945.850000	1.04377e-08
945.800000	1.04476e-08
945.750000	1.04576e-08
945.700000	1.04675e-08
945.650000	1.04775e-08
945.600000	1.04875e-08
945.550000	1.04975e-08
945.500000	1.05075e-08
945.450000	1.05176e-08
945.400000	1.05276e-08
945.350000	1.05376e-08
945.300000	1.05477e-08
945.250000	1.05577e-08
945.200000	1.05678e-08
945.150000	1.05779e-08
945.100000	1.0588e-08
945.050000	1.05981e-08
945.000000	1.06082e-08
944.950000	1.06183e-08
944.900000	1.06284e-08
944.850000	1.06386e-08
944.800000	1.06487e-08
944.750000	1.06589e-08
944.700000	1.0669e-08
944.650000	1.06792e-08
944.600000	1.06894e-08
944.550000	1.06996e-08
944.500000	1.07098e-08
944.450000	1.072e-08
944.400000	1.07302e-08
944.350000	1.07405e-08
944.300000	1.07507e-08
944.250000	1.0761e-08
944.200000	1.07712e-08
944.150000	1.07815e-08
944.100000	1.07918e-08
944.050000	1.08021e-08
944.000000	1.08124e-08
943.950000	1.08227e-08
943.900000	1.0833e-08
943.850000	1.08434e-08
943.800000	1.08537e-08
943.750000	1.0864e-08
943.700000	1.08744e-08
943.650000	1.08848e-08
943.600000	1.08952e-08
943.550000	1.09056e-08
943.500000	1.0916e-08
943.450000	1.09264e-08
943.400000	1.09368e-08
943.350000	1.09472e-08
943.300000	1.09577e-08
943.250000	1.09681e-08
943.200000	1.09786e-08
943.150000	1.0989e-08
943.100000	1.09995e-08
943.050000	1.101e-08
943.000000	1.10205e-08
942.950000	1.1031e-08
942.900000	1.10415e-08
942.850000	1.10521e-08
942.800000	1.10626e-08
942.750000	1.10732e-08
942.700000	1.10837e-08
942.650000	1.10943e-08
942.600000	1.11049e-08
942.550000	1.11155e-08
942.500000	1.11261e-08
942.450000	1.11367e-08
942.400000	1.11473e-08
942.350000	1.11579e-08
942.300000	1.11686e-08
942.250000	1.11792e-08
942.200000	1.11899e-08
942.150000	1.12006e-08
942.100000	1.12113e-08
942.050000	1.12219e-08
942.000000	1.12327e-08
941.950000	1.12434e-08
941.900000	1.12541e-08
941.850000	1.12648e-08
941.800000	1.12756e-08
941.750000	1.12863e-08
941.700000	1.12971e-08
941.650000	1.13079e-08
941.600000	1.13186e-08
941.550000	1.13294e-08
941.500000	1.13402e-08
941.450000	1.13511e-08
941.400000	1.13619e-08
941.350000	1.13727e-08
941.300000	1.13836e-08
941.250000	1.13944e-08
941.200000	1.14053e-08
941.150000	1.14162e-08
941.100000	1.14271e-08
941.050000	1.1438e-08
941.000000	1.14489e-08
940.950000	1.14598e-08
940.900000	1.14707e-08
940.850000	1.14817e-08
940.800000	1.14926e-08
940.750000	1.15036e-08
940.700000	1.15145e-08
940.650000	1.15255e-08
940.600000	1.15365e-08
940.550000	1.15475e-08
940.500000	1.15585e-08
940.450000	1.15696e-08
940.400000	1.15806e-08
940.350000	1.15916e-08
940.300000	1.16027e-08
940.250000	1.16138e-08
940.200000	1.16248e-08
940.150000	1.16359e-08
940.100000	1.1647e-08
940.050000	1.16581e-08
940.000000	1.16693e-08
939.950000	1.16804e-08
939.900000	1.16915e-08
939.850000	1.17027e-08
939.800000	1.17138e-08
939.750000	1.1725e-08
939.700000	1.17362e-08
939.650000	1.17474e-08
939.600000	1.17586e-08
939.550000	1.17698e-08
939.500000	1.1781e-08
939.450000	1.17923e-08
939.400000	1.18035e-08
939.350000	1.18148e-08
939.300000	1.1826e-08
939.250000	1.18373e-08
939.200000	1.18486e-08
939.150000	1.18599e-08
939.100000	1.18712e-08
939.050000	1.18825e-08
939.000000	1.18939e-08
938.950000	1.19052e-08
938.900000	1.19166e-08
938.850000	1.19279e-08
938.800000	1.19393e-08
938.750000	1.19507e-08
938.700000	1.19621e-08
938.650000	1.19735e-08
938.600000	1.19849e-08
938.550000	1.19964e-08
938.500000	1.20078e-08
938.450000	1.20193e-08
938.400000	1.20307e-08
938.350000	1.20422e-08
938.300000	1.20537e-08
938.250000	1.20652e-08
938.200000	1.20767e-08
938.150000	1.20882e-08
938.100000	1.20997e-08
938.050000	1.21113e-08
938.000000	1.21228e-08
937.950000	1.21344e-08
937.900000	1.2146e-08
937.850000	1.21575e-08
937.800000	1.21691e-08
937.750000	1.21807e-08
937.700000	1.21924e-08
937.650000	1.2204e-08
937.600000	1.22156e-08
937.550000	1.22273e-08
937.500000	1.22389e-08
937.450000	1.22506e-08
937.400000	1.22623e-08
937.350000	1.2274e-08
937.300000	1.22857e-08
937.250000	1.22974e-08
937.200000	1.23092e-08
937.150000	1.23209e-08
937.100000	1.23326e-08
937.050000	1.23444e-08
937.000000	1.23562e-08
936.950000	1.2368e-08
936.900000	1.23798e-08
936.850000	1.23916e-08
936.800000	1.24034e-08
936.750000	1.24152e-08
936.700000	1.24271e-08
936.650000	1.24389e-08
936.600000	1.24508e-08
936.550000	1.24627e-08
936.500000	1.24745e-08
936.450000	1.24864e-08
936.400000	1.24983e-08
936.350000	1.25103e-08
936.300000	1.25222e-08
936.250000	1.25341e-08
936.200000	1.25461e-08
936.150000	1.25581e-08
936.100000	1.257e-08
936.050000	1.2582e-08
936.000000	1.2594e-08
935.950000	1.2606e-08
935.900000	1.26181e-08
935.850000	1.26301e-08
935.800000	1.26421e-08
935.750000	1.26542e-08
935.700000	1.26663e-08
935.650000	1.26784e-08
935.600000	1.26904e-08
935.550000	1.27026e-08
935.500000	1.27147e-08
935.450000	1.27268e-08
935.400000	1.27389e-08
935.350000	1.27511e-08
935.300000	1.27632e-08
935.250000	1.27754e-08
935.200000	1.27876e-08
935.150000	1.27998e-08
935.100000	1.2812e-08
935.050000	1.28242e-08
935.000000	1.28365e-08
934.950000	1.28487e-08
934.900000	1.2861e-08
934.850000	1.28732e-08
934.800000	1.28855e-08
934.750000	1.28978e-08
934.700000	1.29101e-08
934.650000	1.29224e-08
934.600000	1.29347e-08
934.550000	1.29471e-08
934.500000	1.29594e-08
934.450000	1.29718e-08
934.400000	1.29842e-08
934.350000	1.29965e-08
934.300000	1.30089e-08
934.250000	1.30213e-08
934.200000	1.30338e-08
934.150000	1.30462e-08
934.100000	1.30586e-08
934.050000	1.30711e-08
934.000000	1.30836e-08
933.950000	1.3096e-08
933.900000	1.31085e-08
933.850000	1.3121e-08
933.800000	1.31335e-08
933.750000	1.31461e-08
933.700000	1.31586e-08
933.650000	1.31712e-08
933.600000	1.31837e-08
933.550000	1.31963e-08
933.500000	1.32089e-08
933.450000	1.32215e-08
933.400000	1.32341e-08
933.350000	1.32467e-08
933.300000	1.32593e-08
933.250000	1.3272e-08
933.200000	1.32847e-08
933.150000	1.32973e-08
933.100000	1.331e-08
933.050000	1.33227e-08
933.000000	1.33354e-08
932.950000	1.33481e-08
932.900000	1.33609e-08
932.850000	1.33736e-08
932.800000	1.33864e-08
932.750000	1.33991e-08
932.700000	1.34119e-08
932.650000	1.34247e-08
932.600000	1.34375e-08
932.550000	1.34503e-08
932.500000	1.34631e-08
932.450000	1.3476e-08
932.400000	1.34888e-08
932.350000	1.35017e-08
932.300000	1.35146e-08
932.250000	1.35275e-08
932.200000	1.35404e-08
932.150000	1.35533e-08
932.100000	1.35662e-08
932.050000	1.35792e-08
932.000000	1.35921e-08
931.950000	1.36051e-08
931.900000	1.36181e-08
931.850000	1.3631e-08
931.800000	1.3644e-08
931.750000	1.36571e-08
931.700000	1.36701e-08
931.650000	1.36831e-08
931.600000	1.36962e-08
931.550000	1.37092e-08
931.500000	1.37223e-08
931.450000	1.37354e-08
931.400000	1.37485e-08
931.350000	1.37616e-08
931.300000	1.37747e-08
931.250000	1.37879e-08
931.200000	1.3801e-08
931.150000	1.38142e-08
931.100000	1.38274e-08
931.050000	1.38406e-08
931.000000	1.38538e-08
930.950000	1.3867e-08
930.900000	1.38802e-08
930.850000	1.38934e-08
930.800000	1.39067e-08
930.750000	1.39199e-08
930.700000	1.39332e-08
930.650000	1.39465e-08
930.600000	1.39598e-08
930.550000	1.39731e-08
930.500000	1.39865e-08
930.450000	1.39998e-08
930.400000	1.40132e-08
930.350000	1.40265e-08
930.300000	1.40399e-08
930.250000	1.40533e-08
930.200000	1.40667e-08
930.150000	1.40801e-08
930.100000	1.40935e-08
930.050000	1.4107e-08
930.000000	1.41204e-08
929.950000	1.41339e-08
929.900000	1.41474e-08
929.850000	1.41609e-08
929.800000	1.41744e-08
929.750000	1.41879e-08
929.700000	1.42014e-08
929.650000	1.4215e-08
929.600000	1.42285e-08
929.550000	1.42421e-08
929.500000	1.42557e-08
929.450000	1.42693e-08
929.400000	1.42829e-08
929.350000	1.42965e-08
929.300000	1.43102e-08
929.250000	1.43238e-08
929.200000	1.43375e-08
929.150000	1.43511e-08
929.100000	1.43648e-08
929.050000	1.43785e-08
929.000000	1.43922e-08
928.950000	1.4406e-08
928.900000	1.44197e-08
928.850000	1.44335e-08
928.800000	1.44472e-08
928.750000	1.4461e-08
928.700000	1.44748e-08
928.650000	1.44886e-08
928.600000	1.45024e-08
928.550000	1.45163e-08
928.500000	1.45301e-08
928.450000	1.4544e-08
928.400000	1.45578e-08
928.350000	1.45717e-08
928.300000	1.45856e-08
928.250000	1.45995e-08
928.200000	1.46135e-08
928.150000	1.46274e-08
928.100000	1.46414e-08
928.050000	1.46553e-08
928.000000	1.46693e-08
927.950000	1.46833e-08
927.900000	1.46973e-08
927.850000	1.47113e-08
927.800000	1.47253e-08
927.750000	1.47394e-08
927.700000	1.47534e-08
927.650000	1.47675e-08
927.600000	1.47816e-08
927.550000	1.47957e-08
927.500000	1.48098e-08
927.450000	1.48239e-08
927.400000	1.48381e-08
927.350000	1.48522e-08
927.300000	1.48664e-08
927.250000	1.48806e-08
927.200000	1.48948e-08
927.150000	1.4909e-08
927.100000	1.49232e-08
927.050000	1.49374e-08
927.000000	1.49517e-08
926.950000	1.49659e-08
926.900000	1.49802e-08
926.850000	1.49945e-08
926.800000	1.50088e-08
926.750000	1.50231e-08
926.700000	1.50374e-08
926.650000	1.50518e-08
926.600000	1.50661e-08
926.550000	1.50805e-08
926.500000	1.50949e-08
926.450000	1.51093e-08
926.400000	1.51237e-08
926.350000	1.51381e-08
926.300000	1.51526e-08
926.250000	1.5167e-08
926.200000	1.51815e-08
926.150000	1.5196e-08
926.100000	1.52105e-08
926.050000	1.5225e-08
926.000000	1.52395e-08
925.950000	1.5254e-08
925.900000	1.52686e-08
925.850000	1.52831e-08
925.800000	1.52977e-08
925.750000	1.53123e-08
925.700000	1.53269e-08
925.650000	1.53415e-08
925.600000	1.53562e-08
925.550000	1.53708e-08
925.500000	1.53855e-08
925.450000	1.54002e-08
925.400000	1.54148e-08
925.350000	1.54295e-08
925.300000	1.54443e-08
925.250000	1.5459e-08
925.200000	1.54737e-08
925.150000	1.54885e-08
925.100000	1.55033e-08
925.050000	1.55181e-08
925.000000	1.55329e-08
924.950000	1.55477e-08
924.900000	1.55625e-08
924.850000	1.55773e-08
924.800000	1.55922e-08
924.750000	1.56071e-08
924.700000	1.5622e-08
924.650000	1.56369e-08
924.600000	1.56518e-08
924.550000	1.56667e-08
924.500000	1.56816e-08
924.450000	1.56966e-08
924.400000	1.57116e-08
924.350000	1.57266e-08
924.300000	1.57416e-08
924.250000	1.57566e-08
924.200000	1.57716e-08
924.150000	1.57866e-08
924.100000	1.58017e-08
924.050000	1.58168e-08
924.000000	1.58319e-08
923.950000	1.5847e-08
923.900000	1.58621e-08
923.850000	1.58772e-08
923.800000	1.58924e-08
923.750000	1.59075e-08
923.700000	1.59227e-08
923.650000	1.59379e-08
923.600000	1.59531e-08
923.550000	1.59683e-08
923.500000	1.59835e-08
923.450000	1.59988e-08
923.400000	1.6014e-08
923.350000	1.60293e-08
923.300000	1.60446e-08
923.250000	1.60599e-08
923.200000	1.60752e-08
923.150000	1.60905e-08
923.100000	1.61059e-08
923.050000	1.61213e-08
923.000000	1.61366e-08
922.950000	1.6152e-08
922.900000	1.61674e-08
922.850000	1.61828e-08
922.800000	1.61983e-08
922.750000	1.62137e-08
922.700000	1.62292e-08
922.650000	1.62447e-08
922.600000	1.62602e-08
922.550000	1.62757e-08
922.500000	1.62912e-08
922.450000	1.63067e-08
922.400000	1.63223e-08
922.350000	1.63379e-08
922.300000	1.63534e-08
922.250000	1.6369e-08
922.200000	1.63847e-08
922.150000	1.64003e-08
922.100000	1.64159e-08
922.050000	1.64316e-08
922.000000	1.64473e-08
921.950000	1.64629e-08
921.900000	1.64786e-08
921.850000	1.64944e-08
921.800000	1.65101e-08
921.750000	1.65258e-08
921.700000	1.65416e-08
921.650000	1.65574e-08
921.600000	1.65732e-08
921.550000	1.6589e-08
921.500000	1.66048e-08
921.450000	1.66206e-08
921.400000	1.66365e-08
921.350000	1.66524e-08
921.300000	1.66683e-08
921.250000	1.66842e-08
921.200000	1.67001e-08
921.150000	1.6716e-08
921.100000	1.67319e-08
921.050000	1.67479e-08
921.000000	1.67639e-08
920.950000	1.67799e-08
920.900000	1.67959e-08
920.850000	1.68119e-08
920.800000	1.68279e-08
920.750000	1.6844e-08
920.700000	1.686e-08
920.650000	1.68761e-08
920.600000	1.68922e-08
920.550000	1.69083e-08
920.500000	1.69245e-08
920.450000	1.69406e-08
920.400000	1.69568e-08
920.350000	1.69729e-08
920.300000	1.69891e-08
920.250000	1.70053e-08
920.200000	1.70215e-08
920.150000	1.70378e-08
920.100000	1.7054e-08
920.050000	1.70703e-08
920.000000	1.70866e-08
919.950000	1.71029e-08
919.900000	1.71192e-08
919.850000	1.71355e-08
919.800000	1.71519e-08
919.750000	1.71682e-08
919.700000	1.71846e-08
919.650000	1.7201e-08
919.600000	1.72174e-08
919.550000	1.72338e-08
919.500000	1.72503e-08
919.450000	1.72667e-08
919.400000	1.72832e-08
919.350000	1.72997e-08
919.300000	1.73162e-08
919.250000	1.73327e-08
919.200000	1.73492e-08
919.150000	1.73658e-08
919.100000	1.73823e-08
919.050000	1.73989e-08
919.000000	1.74155e-08
918.950000	1.74321e-08
918.900000	1.74487e-08
918.850000	1.74654e-08
918.800000	1.7482e-08
918.750000	1.74987e-08
918.700000	1.75154e-08
918.650000	1.75321e-08
918.600000	1.75488e-08
918.550000	1.75656e-08
918.500000	1.75823e-08
918.450000	1.75991e-08
918.400000	1.76159e-08
918.350000	1.76327e-08
918.300000	1.76495e-08
918.250000	1.76663e-08
918.200000	1.76832e-08
918.150000	1.77001e-08
918.100000	1.77169e-08
918.050000	1.77338e-08
918.000000	1.77508e-08
917.950000	1.77677e-08
917.900000	1.77846e-08
917.850000	1.78016e-08
917.800000	1.78186e-08
917.750000	1.78356e-08
917.700000	1.78526e-08
917.650000	1.78696e-08
917.600000	1.78867e-08
917.550000	1.79037e-08
917.500000	1.79208e-08
917.450000	1.79379e-08
917.400000	1.7955e-08
917.350000	1.79721e-08
917.300000	1.79893e-08
917.250000	1.80064e-08
917.200000	1.80236e-08
917.150000	1.80408e-08
917.100000	1.8058e-08
917.050000	1.80752e-08
917.000000	1.80925e-08
916.950000	1.81097e-08
916.900000	1.8127e-08
916.850000	1.81443e-08
916.800000	1.81616e-08
916.750000	1.81789e-08
916.700000	1.81962e-08
916.650000	1.82136e-08
916.600000	1.8231e-08
916.550000	1.82484e-08
916.500000	1.82658e-08
916.450000	1.82832e-08
916.400000	1.83006e-08
916.350000	1.83181e-08
916.300000	1.83356e-08
916.250000	1.83531e-08
916.200000	1.83706e-08
916.150000	1.83881e-08
916.100000	1.84056e-08
916.050000	1.84232e-08
916.000000	1.84407e-08
915.950000	1.84583e-08
915.900000	1.84759e-08
915.850000	1.84936e-08
915.800000	1.85112e-08
915.750000	1.85289e-08
915.700000	1.85465e-08
915.650000	1.85642e-08
915.600000	1.85819e-08
915.550000	1.85997e-08
915.500000	1.86174e-08
915.450000	1.86352e-08
915.400000	1.86529e-08
915.350000	1.86707e-08
915.300000	1.86885e-08
915.250000	1.87064e-08
915.200000	1.87242e-08
915.150000	1.87421e-08
915.100000	1.87599e-08
915.050000	1.87778e-08
915.000000	1.87957e-08
914.950000	1.88137e-08
914.900000	1.88316e-08
914.850000	1.88496e-08
914.800000	1.88676e-08
914.750000	1.88856e-08
914.700000	1.89036e-08
914.650000	1.89216e-08
914.600000	1.89396e-08
914.550000	1.89577e-08
914.500000	1.89758e-08
914.450000	1.89939e-08
914.400000	1.9012e-08
914.350000	1.90301e-08
914.300000	1.90483e-08
914.250000	1.90665e-08
914.200000	1.90846e-08
914.150000	1.91029e-08
914.100000	1.91211e-08
914.050000	1.91393e-08
914.000000	1.91576e-08
913.950000	1.91758e-08
913.900000	1.91941e-08
913.850000	1.92124e-08
913.800000	1.92308e-08
913.750000	1.92491e-08
913.700000	1.92675e-08
913.650000	1.92858e-08
913.600000	1.93042e-08
913.550000	1.93227e-08
913.500000	1.93411e-08
913.450000	1.93595e-08
913.400000	1.9378e-08
913.350000	1.93965e-08
913.300000	1.9415e-08
913.250000	1.94335e-08
913.200000	1.9452e-08
913.150000	1.94706e-08
913.100000	1.94892e-08
913.050000	1.95078e-08
913.000000	1.95264e-08
912.950000	1.9545e-08
912.900000	1.95636e-08
912.850000	1.95823e-08
912.800000	1.9601e-08
912.750000	1.96197e-08
912.700000	1.96384e-08
912.650000	1.96571e-08
912.600000	1.96759e-08
912.550000	1.96946e-08
912.500000	1.97134e-08
912.450000	1.97322e-08
912.400000	1.9751e-08
912.350000	1.97699e-08
912.300000	1.97887e-08
912.250000	1.98076e-08
912.200000	1.98265e-08
912.150000	1.98454e-08
912.100000	1.98643e-08
912.050000	1.98833e-08
912.000000	1.99023e-08
911.950000	1.99212e-08
911.900000	1.99402e-08
911.850000	1.99593e-08
911.800000	1.99783e-08
911.750000	1.99974e-08
911.700000	2.00164e-08
911.650000	2.00355e-08
911.600000	2.00546e-08
911.550000	2.00738e-08
911.500000	2.00929e-08
911.450000	2.01121e-08
911.400000	2.01313e-08
911.350000	2.01505e-08
911.300000	2.01697e-08
911.250000	2.01889e-08
911.200000	2.02082e-08
911.150000	2.02274e-08
911.100000	2.02467e-08
911.050000	2.02661e-08
911.000000	2.02854e-08
910.950000	2.03047e-08
910.900000	2.03241e-08
910.850000	2.03435e-08
910.800000	2.03629e-08
910.750000	2.03823e-08
910.700000	2.04018e-08
910.650000	2.04212e-08
910.600000	2.04407e-08
910.550000	2.04602e-08
910.500000	2.04797e-08
910.450000	2.04992e-08
910.400000	2.05188e-08
910.350000	2.05384e-08
910.300000	2.0558e-08
910.250000	2.05776e-08
910.200000	2.05972e-08
910.150000	2.06168e-08
910.100000	2.06365e-08
910.050000	2.06562e-08
910.000000	2.06759e-08
909.950000	2.06956e-08
909.900000	2.07154e-08
909.850000	2.07351e-08
909.800000	2.07549e-08
909.750000	2.07747e-08
909.700000	2.07945e-08
909.650000	2.08143e-08
909.600000	2.08342e-08
909.550000	2.08541e-08
909.500000	2.0874e-08
909.450000	2.08939e-08
909.400000	2.09138e-08
909.350000	2.09337e-08
909.300000	2.09537e-08
909.250000	2.09737e-08
909.200000	2.09937e-08
909.150000	2.10137e-08
909.100000	2.10338e-08
909.050000	2.10538e-08
909.000000	2.10739e-08
908.950000	2.1094e-08
908.900000	2.11141e-08
908.850000	2.11343e-08
908.800000	2.11544e-08
908.750000	2.11746e-08
908.700000	2.11948e-08
908.650000	2.1215e-08
908.600000	2.12353e-08
908.550000	2.12555e-08
908.500000	2.12758e-08
908.450000	2.12961e-08
908.400000	2.13164e-08
908.350000	2.13367e-08
908.300000	2.13571e-08
908.250000	2.13775e-08
908.200000	2.13979e-08
908.150000	2.14183e-08
908.100000	2.14387e-08
908.050000	2.14591e-08
908.000000	2.14796e-08
907.950000	2.15001e-08
907.900000	2.15206e-08
907.850000	2.15411e-08
907.800000	2.15617e-08
907.750000	2.15822e-08
907.700000	2.16028e-08
907.650000	2.16234e-08
907.600000	2.16441e-08
907.550000	2.16647e-08
907.500000	2.16854e-08
907.450000	2.17061e-08
907.400000	2.17268e-08
907.350000	2.17475e-08
907.300000	2.17682e-08
907.250000	2.1789e-08
907.200000	2.18098e-08
907.150000	2.18306e-08
907.100000	2.18514e-08
907.050000	2.18722e-08
907.000000	2.18931e-08
906.950000	2.1914e-08
906.900000	2.19349e-08
906.850000	2.19558e-08
906.800000	2.19768e-08
906.750000	2.19977e-08
906.700000	2.20187e-08
906.650000	2.20397e-08
906.600000	2.20607e-08
906.550000	2.20818e-08
906.500000	2.21028e-08
906.450000	2.21239e-08
906.400000	2.2145e-08
906.350000	2.21661e-08
906.300000	2.21873e-08
906.250000	2.22085e-08
906.200000	2.22296e-08
906.150000	2.22508e-08
906.100000	2.22721e-08
906.050000	2.22933e-08
906.000000	2.23146e-08
905.950000	2.23359e-08
905.900000	2.23572e-08
905.850000	2.23785e-08
905.800000	2.23998e-08
905.750000	2.24212e-08
905.700000	2.24426e-08
905.650000	2.2464e-08
905.600000	2.24854e-08
905.550000	2.25069e-08
905.500000	2.25283e-08
905.450000	2.25498e-08
905.400000	2.25713e-08
905.350000	2.25929e-08
905.300000	2.26144e-08
905.250000	2.2636e-08
905.200000	2.26576e-08
905.150000	2.26792e-08
905.100000	2.27008e-08
905.050000	2.27225e-08
905.000000	2.27441e-08
904.950000	2.27658e-08
904.900000	2.27876e-08
904.850000	2.28093e-08
904.800000	2.2831e-08
904.750000	2.28528e-08
904.700000	2.28746e-08
904.650000	2.28964e-08
904.600000	2.29183e-08
904.550000	2.29401e-08
904.500000	2.2962e-08
904.450000	2.29839e-08
904.400000	2.30059e-08
904.350000	2.30278e-08
904.300000	2.30498e-08
904.250000	2.30717e-08
904.200000	2.30938e-08
904.150000	2.31158e-08
904.100000	2.31378e-08
904.050000	2.31599e-08
904.000000	2.3182e-08
903.950000	2.32041e-08
903.900000	2.32262e-08
903.850000	2.32484e-08
903.800000	2.32706e-08
903.750000	2.32928e-08
903.700000	2.3315e-08
903.650000	2.33372e-08
903.600000	2.33595e-08
903.550000	2.33818e-08
903.500000	2.34041e-08
903.450000	2.34264e-08
903.400000	2.34487e-08
903.350000	2.34711e-08
903.300000	2.34935e-08
903.250000	2.35159e-08
903.200000	2.35383e-08
903.150000	2.35608e-08
903.100000	2.35833e-08
903.050000	2.36058e-08
903.000000	2.36283e-08
902.950000	2.36508e-08
902.900000	2.36734e-08
902.850000	2.3696e-08
902.800000	2.37186e-08
902.750000	2.37412e-08
902.700000	2.37638e-08
902.650000	2.37865e-08
902.600000	2.38092e-08
902.550000	2.38319e-08
902.500000	2.38546e-08
902.450000	2.38774e-08
902.400000	2.39002e-08
902.350000	2.3923e-08
902.300000	2.39458e-08
902.250000	2.39686e-08
902.200000	2.39915e-08
902.150000	2.40144e-08
902.100000	2.40373e-08
902.050000	2.40602e-08
902.000000	2.40831e-08
901.950000	2.41061e-08
901.900000	2.41291e-08
901.850000	2.41521e-08
901.800000	2.41752e-08
901.750000	2.41982e-08
901.700000	2.42213e-08
901.650000	2.42444e-08
901.600000	2.42675e-08
901.550000	2.42907e-08
901.500000	2.43139e-08
901.450000	2.4337e-08
901.400000	2.43603e-08
901.350000	2.43835e-08
901.300000	2.44068e-08
901.250000	2.443e-08
901.200000	2.44533e-08
901.150000	2.44767e-08
901.100000	2.45e-08
901.050000	2.45234e-08
901.000000	2.45468e-08
900.950000	2.45702e-08
900.900000	2.45936e-08
900.850000	2.46171e-08
900.800000	2.46406e-08
900.750000	2.46641e-08
900.700000	2.46876e-08
900.650000	2.47111e-08
900.600000	2.47347e-08
900.550000	2.47583e-08
900.500000	2.47819e-08
900.450000	2.48056e-08
900.400000	2.48292e-08
900.350000	2.48529e-08
900.300000	2.48766e-08
900.250000	2.49003e-08
900.200000	2.49241e-08
900.150000	2.49479e-08
900.100000	2.49717e-08
900.050000	2.49955e-08
900.000000	2.50193e-08
899.950000	2.50432e-08
899.900000	2.50671e-08
899.850000	2.5091e-08
899.800000	2.51149e-08
899.750000	2.51389e-08
899.700000	2.51629e-08
899.650000	2.51869e-08
899.600000	2.52109e-08
899.550000	2.52349e-08
899.500000	2.5259e-08
899.450000	2.52831e-08
899.400000	2.53072e-08
899.350000	2.53314e-08
899.300000	2.53555e-08
899.250000	2.53797e-08
899.200000	2.54039e-08
899.150000	2.54281e-08
899.100000	2.54524e-08
899.050000	2.54767e-08
899.000000	2.5501e-08
898.950000	2.55253e-08
898.900000	2.55497e-08
898.850000	2.5574e-08
898.800000	2.55984e-08
898.750000	2.56228e-08
898.700000	2.56473e-08
898.650000	2.56717e-08
898.600000	2.56962e-08
898.550000	2.57207e-08
898.500000	2.57453e-08
898.450000	2.57698e-08
898.400000	2.57944e-08
898.350000	2.5819e-08
898.300000	2.58436e-08
898.250000	2.58683e-08
898.200000	2.5893e-08
898.150000	2.59177e-08
898.100000	2.59424e-08
898.050000	2.59671e-08
898.000000	2.59919e-08
897.950000	2.60167e-08
897.900000	2.60415e-08
897.850000	2.60664e-08
897.800000	2.60912e-08
897.750000	2.61161e-08
897.700000	2.6141e-08
897.650000	2.6166e-08
897.600000	2.61909e-08
897.550000	2.62159e-08
897.500000	2.62409e-08
897.450000	2.62659e-08
897.400000	2.6291e-08
897.350000	2.63161e-08
897.300000	2.63412e-08
897.250000	2.63663e-08
897.200000	2.63914e-08
897.150000	2.64166e-08
897.100000	2.64418e-08
897.050000	2.6467e-08
897.000000	2.64923e-08
896.950000	2.65176e-08
896.900000	2.65429e-08
896.850000	2.65682e-08
896.800000	2.65935e-08
896.750000	2.66189e-08
896.700000	2.66443e-08
896.650000	2.66697e-08
896.600000	2.66951e-08
896.550000	2.67206e-08
896.500000	2.67461e-08
896.450000	2.67716e-08
896.400000	2.67971e-08
896.350000	2.68227e-08
896.300000	2.68483e-08
896.250000	2.68739e-08
896.200000	2.68995e-08
896.150000	2.69252e-08
896.100000	2.69509e-08
896.050000	2.69766e-08
896.000000	2.70023e-08
895.950000	2.70281e-08
895.900000	2.70538e-08
895.850000	2.70796e-08
895.800000	2.71055e-08
895.750000	2.71313e-08
895.700000	2.71572e-08
895.650000	2.71831e-08
895.600000	2.7209e-08
895.550000	2.7235e-08
895.500000	2.7261e-08
895.450000	2.7287e-08
895.400000	2.7313e-08
895.350000	2.73391e-08
895.300000	2.73651e-08
895.250000	2.73912e-08
895.200000	2.74174e-08
895.150000	2.74435e-08
895.100000	2.74697e-08
895.050000	2.74959e-08
895.000000	2.75221e-08
894.950000	2.75484e-08
894.900000	2.75747e-08
894.850000	2.7601e-08
894.800000	2.76273e-08
894.750000	2.76537e-08
894.700000	2.768e-08
894.650000	2.77064e-08
894.600000	2.77329e-08
894.550000	2.77593e-08
894.500000	2.77858e-08
894.450000	2.78123e-08
894.400000	2.78388e-08
894.350000	2.78654e-08
894.300000	2.7892e-08
894.250000	2.79186e-08
894.200000	2.79452e-08
894.150000	2.79719e-08
894.100000	2.79985e-08
894.050000	2.80252e-08
894.000000	2.8052e-08
893.950000	2.80787e-08
893.900000	2.81055e-08
893.850000	2.81323e-08
893.800000	2.81592e-08
893.750000	2.8186e-08
893.700000	2.82129e-08
893.650000	2.82398e-08
893.600000	2.82668e-08
893.550000	2.82937e-08
893.500000	2.83207e-08
893.450000	2.83477e-08
893.400000	2.83748e-08
893.350000	2.84018e-08
893.300000	2.84289e-08
893.250000	2.8456e-08
893.200000	2.84832e-08
893.150000	2.85104e-08
893.100000	2.85376e-08
893.050000	2.85648e-08
893.000000	2.8592e-08
892.950000	2.86193e-08
892.900000	2.86466e-08
892.850000	2.86739e-08
892.800000	2.87013e-08
892.750000	2.87287e-08
892.700000	2.87561e-08
892.650000	2.87835e-08
892.600000	2.88109e-08
892.550000	2.88384e-08
892.500000	2.88659e-08
892.450000	2.88935e-08
892.400000	2.8921e-08
892.350000	2.89486e-08
892.300000	2.89762e-08
892.250000	2.90039e-08
892.200000	2.90315e-08
892.150000	2.90592e-08
892.100000	2.90869e-08
892.050000	2.91147e-08
892.000000	2.91425e-08
891.950000	2.91703e-08
891.900000	2.91981e-08
891.850000	2.92259e-08
891.800000	2.92538e-08
891.750000	2.92817e-08
891.700000	2.93097e-08
891.650000	2.93376e-08
891.600000	2.93656e-08
891.550000	2.93936e-08
891.500000	2.94217e-08
891.450000	2.94497e-08
891.400000	2.94778e-08
891.350000	2.95059e-08
891.300000	2.95341e-08
891.250000	2.95622e-08
891.200000	2.95904e-08
891.150000	2.96187e-08
891.100000	2.96469e-08
891.050000	2.96752e-08
891.000000	2.97035e-08
890.950000	2.97318e-08
890.900000	2.97602e-08
890.850000	2.97886e-08
890.800000	2.9817e-08
890.750000	2.98454e-08
890.700000	2.98739e-08
890.650000	2.99024e-08
890.600000	2.99309e-08
890.550000	2.99595e-08
890.500000	2.99881e-08
890.450000	3.00167e-08
890.400000	3.00453e-08
890.350000	3.0074e-08
890.300000	3.01027e-08
890.250000	3.01314e-08
890.200000	3.01601e-08
890.150000	3.01889e-08
890.100000	3.02177e-08
890.050000	3.02465e-08
890.000000	3.02754e-08
889.950000	3.03042e-08
889.900000	3.03331e-08
889.850000	3.03621e-08
889.800000	3.0391e-08
889.750000	3.042e-08
889.700000	3.0449e-08
889.650000	3.04781e-08
889.600000	3.05072e-08
889.550000	3.05363e-08
889.500000	3.05654e-08
889.450000	3.05945e-08
889.400000	3.06237e-08
889.350000	3.06529e-08
889.300000	3.06822e-08
889.250000	3.07115e-08
889.200000	3.07407e-08
889.150000	3.07701e-08
889.100000	3.07994e-08
889.050000	3.08288e-08
889.000000	3.08582e-08
888.950000	3.08876e-08
888.900000	3.09171e-08
888.850000	3.09466e-08
888.800000	3.09761e-08
888.750000	3.10057e-08
888.700000	3.10352e-08
888.650000	3.10648e-08
888.600000	3.10945e-08
888.550000	3.11241e-08
888.500000	3.11538e-08
888.450000	3.11835e-08
888.400000	3.12133e-08
888.350000	3.12431e-08
888.300000	3.12729e-08
888.250000	3.13027e-08
888.200000	3.13326e-08
888.150000	3.13625e-08
888.100000	3.13924e-08
888.050000	3.14223e-08
888.000000	3.14523e-08
887.950000	3.14823e-08
887.900000	3.15123e-08
887.850000	3.15424e-08
887.800000	3.15725e-08
887.750000	3.16026e-08
887.700000	3.16327e-08
887.650000	3.16629e-08
887.600000	3.16931e-08
887.550000	3.17233e-08
887.500000	3.17536e-08
887.450000	3.17839e-08
887.400000	3.18142e-08
887.350000	3.18446e-08
887.300000	3.18749e-08
887.250000	3.19053e-08
887.200000	3.19358e-08
887.150000	3.19662e-08
887.100000	3.19967e-08
887.050000	3.20273e-08
887.000000	3.20578e-08
886.950000	3.20884e-08
886.900000	3.2119e-08
886.850000	3.21496e-08
886.800000	3.21803e-08
886.750000	3.2211e-08
886.700000	3.22417e-08
886.650000	3.22725e-08
886.600000	3.23033e-08
886.550000	3.23341e-08
886.500000	3.23649e-08
886.450000	3.23958e-08
886.400000	3.24267e-08
886.350000	3.24576e-08
886.300000	3.24886e-08
886.250000	3.25196e-08
886.200000	3.25506e-08
886.150000	3.25817e-08
886.100000	3.26127e-08
886.050000	3.26438e-08
886.000000	3.2675e-08
885.950000	3.27061e-08
885.900000	3.27373e-08
885.850000	3.27686e-08
885.800000	3.27998e-08
885.750000	3.28311e-08
885.700000	3.28624e-08
885.650000	3.28938e-08
885.600000	3.29252e-08
885.550000	3.29566e-08
885.500000	3.2988e-08
885.450000	3.30195e-08
885.400000	3.3051e-08
885.350000	3.30825e-08
885.300000	3.31141e-08
885.250000	3.31456e-08
885.200000	3.31773e-08
885.150000	3.32089e-08
885.100000	3.32406e-08
885.050000	3.32723e-08
885.000000	3.3304e-08
884.950000	3.33358e-08
884.900000	3.33676e-08
884.850000	3.33994e-08
884.800000	3.34313e-08
884.750000	3.34632e-08
884.700000	3.34951e-08
884.650000	3.35271e-08
884.600000	3.3559e-08
884.550000	3.35911e-08
884.500000	3.36231e-08
884.450000	3.36552e-08
884.400000	3.36873e-08
884.350000	3.37194e-08
884.300000	3.37516e-08
884.250000	3.37838e-08
884.200000	3.3816e-08
884.150000	3.38483e-08
884.100000	3.38805e-08
884.050000	3.39129e-08
884.000000	3.39452e-08
883.950000	3.39776e-08
883.900000	3.401e-08
883.850000	3.40424e-08
883.800000	3.40749e-08
883.750000	3.41074e-08
883.700000	3.414e-08
883.650000	3.41725e-08
883.600000	3.42051e-08
883.550000	3.42378e-08
883.500000	3.42704e-08
883.450000	3.43031e-08
883.400000	3.43358e-08
883.350000	3.43686e-08
883.300000	3.44014e-08
883.250000	3.44342e-08
883.200000	3.4467e-08
883.150000	3.44999e-08
883.100000	3.45328e-08
883.050000	3.45658e-08
883.000000	3.45987e-08
882.950000	3.46317e-08
882.900000	3.46648e-08
882.850000	3.46978e-08
882.800000	3.47309e-08
882.750000	3.47641e-08
882.700000	3.47972e-08
882.650000	3.48304e-08
882.600000	3.48636e-08
882.550000	3.48969e-08
882.500000	3.49302e-08
882.450000	3.49635e-08
882.400000	3.49969e-08
882.350000	3.50302e-08
882.300000	3.50637e-08
882.250000	3.50971e-08
882.200000	3.51306e-08
882.150000	3.51641e-08
882.100000	3.51976e-08
882.050000	3.52312e-08
882.000000	3.52648e-08
881.950000	3.52985e-08
881.900000	3.53321e-08
881.850000	3.53658e-08
881.800000	3.53996e-08
881.750000	3.54333e-08
881.700000	3.54671e-08
881.650000	3.5501e-08
881.600000	3.55348e-08
881.550000	3.55687e-08
881.500000	3.56027e-08
881.450000	3.56366e-08
881.400000	3.56706e-08
881.350000	3.57047e-08
881.300000	3.57387e-08
881.250000	3.57728e-08
881.200000	3.58069e-08
881.150000	3.58411e-08
881.100000	3.58753e-08
881.050000	3.59095e-08
881.000000	3.59438e-08
880.950000	3.5978e-08
880.900000	3.60124e-08
880.850000	3.60467e-08
880.800000	3.60811e-08
880.750000	3.61155e-08
880.700000	3.615e-08
880.650000	3.61845e-08
880.600000	3.6219e-08
880.550000	3.62535e-08
880.500000	3.62881e-08
880.450000	3.63227e-08
880.400000	3.63574e-08
880.350000	3.63921e-08
880.300000	3.64268e-08
880.250000	3.64615e-08
880.200000	3.64963e-08
880.150000	3.65311e-08
880.100000	3.6566e-08
880.050000	3.66008e-08
880.000000	3.66358e-08
879.950000	3.66707e-08
879.900000	3.67057e-08
879.850000	3.67407e-08
879.800000	3.67757e-08
879.750000	3.68108e-08
879.700000	3.68459e-08
879.650000	3.68811e-08
879.600000	3.69163e-08
879.550000	3.69515e-08
879.500000	3.69867e-08
879.450000	3.7022e-08
879.400000	3.70573e-08
879.350000	3.70927e-08
879.300000	3.71281e-08
879.250000	3.71635e-08
879.200000	3.71989e-08
879.150000	3.72344e-08
879.100000	3.72699e-08
879.050000	3.73055e-08
879.000000	3.73411e-08
878.950000	3.73767e-08
878.900000	3.74124e-08
878.850000	3.7448e-08
878.800000	3.74838e-08
878.750000	3.75195e-08
878.700000	3.75553e-08
878.650000	3.75911e-08
878.600000	3.7627e-08
878.550000	3.76629e-08
878.500000	3.76988e-08
878.450000	3.77348e-08
878.400000	3.77708e-08
878.350000	3.78068e-08
878.300000	3.78429e-08
878.250000	3.7879e-08
878.200000	3.79151e-08
878.150000	3.79513e-08
878.100000	3.79875e-08
878.050000	3.80237e-08
878.000000	3.806e-08
877.950000	3.80963e-08
877.900000	3.81326e-08
877.850000	3.8169e-08
877.800000	3.82054e-08
877.750000	3.82419e-08
877.700000	3.82783e-08
877.650000	3.83149e-08
877.600000	3.83514e-08
877.550000	3.8388e-08
877.500000	3.84246e-08
877.450000	3.84613e-08
877.400000	3.8498e-08
877.350000	3.85347e-08
877.300000	3.85714e-08
877.250000	3.86082e-08
877.200000	3.86451e-08
877.150000	3.86819e-08
877.100000	3.87188e-08
877.050000	3.87558e-08
877.000000	3.87927e-08
876.950000	3.88297e-08
876.900000	3.88668e-08
876.850000	3.89039e-08
876.800000	3.8941e-08
876.750000	3.89781e-08
876.700000	3.90153e-08
876.650000	3.90525e-08
876.600000	3.90898e-08
876.550000	3.91271e-08
876.500000	3.91644e-08
876.450000	3.92017e-08
876.400000	3.92391e-08
876.350000	3.92766e-08
876.300000	3.9314e-08
876.250000	3.93515e-08
876.200000	3.93891e-08
876.150000	3.94267e-08
876.100000	3.94643e-08
876.050000	3.95019e-08
876.000000	3.95396e-08
875.950000	3.95773e-08
875.900000	3.96151e-08
875.850000	3.96529e-08
875.800000	3.96907e-08
875.750000	3.97285e-08
875.700000	3.97664e-08
875.650000	3.98044e-08
875.600000	3.98424e-08
875.550000	3.98804e-08
875.500000	3.99184e-08
875.450000	3.99565e-08
875.400000	3.99946e-08
875.350000	4.00327e-08
875.300000	4.00709e-08
875.250000	4.01092e-08
875.200000	4.01474e-08
875.150000	4.01857e-08
875.100000	4.02241e-08
875.050000	4.02624e-08
875.000000	4.03008e-08
874.950000	4.03393e-08
874.900000	4.03778e-08
874.850000	4.04163e-08
874.800000	4.04548e-08
874.750000	4.04934e-08
874.700000	4.05321e-08
874.650000	4.05707e-08
874.600000	4.06094e-08
874.550000	4.06482e-08
874.500000	4.06869e-08
874.450000	4.07257e-08
874.400000	4.07646e-08
874.350000	4.08035e-08
874.300000	4.08424e-08
874.250000	4.08814e-08
874.200000	4.09204e-08
874.150000	4.09594e-08
874.100000	4.09985e-08
874.050000	4.10376e-08
874.000000	4.10767e-08
873.950000	4.11159e-08
873.900000	4.11551e-08
873.850000	4.11944e-08
873.800000	4.12337e-08
873.750000	4.1273e-08
873.700000	4.13124e-08
873.650000	4.13518e-08
873.600000	4.13913e-08
873.550000	4.14307e-08
873.500000	4.14703e-08
873.450000	4.15098e-08
873.400000	4.15494e-08
873.350000	4.15891e-08
873.300000	4.16287e-08
873.250000	4.16684e-08
873.200000	4.17082e-08
873.150000	4.1748e-08
873.100000	4.17878e-08
873.050000	4.18277e-08
873.000000	4.18676e-08
872.950000	4.19075e-08
872.900000	4.19475e-08
872.850000	4.19875e-08
872.800000	4.20276e-08
872.750000	4.20676e-08
872.700000	4.21078e-08
872.650000	4.21479e-08
872.600000	4.21882e-08
872.550000	4.22284e-08
872.500000	4.22687e-08
872.450000	4.2309e-08
872.400000	4.23494e-08
872.350000	4.23898e-08
872.300000	4.24302e-08
872.250000	4.24707e-08
872.200000	4.25112e-08
872.150000	4.25517e-08
872.100000	4.25923e-08
872.050000	4.2633e-08
872.000000	4.26736e-08
871.950000	4.27143e-08
871.900000	4.27551e-08
871.850000	4.27959e-08
871.800000	4.28367e-08
871.750000	4.28776e-08
871.700000	4.29185e-08
871.650000	4.29594e-08
871.600000	4.30004e-08
871.550000	4.30414e-08
871.500000	4.30825e-08
871.450000	4.31236e-08
871.400000	4.31647e-08
871.350000	4.32059e-08
871.300000	4.32471e-08
871.250000	4.32884e-08
871.200000	4.33297e-08
871.150000	4.3371e-08
871.100000	4.34124e-08
871.050000	4.34538e-08
871.000000	4.34952e-08
870.950000	4.35367e-08
870.900000	4.35783e-08
870.850000	4.36198e-08
870.800000	4.36614e-08
870.750000	4.37031e-08
870.700000	4.37448e-08
870.650000	4.37865e-08
870.600000	4.38283e-08
870.550000	4.38701e-08
870.500000	4.39119e-08
870.450000	4.39538e-08
870.400000	4.39958e-08
870.350000	4.40377e-08
870.300000	4.40797e-08
870.250000	4.41218e-08
870.200000	4.41639e-08
870.150000	4.4206e-08
870.100000	4.42482e-08
870.050000	4.42904e-08
870.000000	4.43326e-08
869.950000	4.43749e-08
869.900000	4.44173e-08
869.850000	4.44596e-08
869.800000	4.4502e-08
869.750000	4.45445e-08
869.700000	4.4587e-08
869.650000	4.46295e-08
869.600000	4.46721e-08
869.550000	4.47147e-08
869.500000	4.47574e-08
869.450000	4.48001e-08
869.400000	4.48428e-08
869.350000	4.48856e-08
869.300000	4.49284e-08
869.250000	4.49713e-08
869.200000	4.50142e-08
869.150000	4.50571e-08
869.100000	4.51001e-08
869.050000	4.51431e-08
869.000000	4.51862e-08
868.950000	4.52293e-08
868.900000	4.52724e-08
868.850000	4.53156e-08
868.800000	4.53588e-08
868.750000	4.54021e-08
868.700000	4.54454e-08
868.650000	4.54888e-08
868.600000	4.55322e-08
868.550000	4.55756e-08
868.500000	4.56191e-08
868.450000	4.56626e-08
868.400000	4.57062e-08
868.350000	4.57498e-08
868.300000	4.57934e-08
868.250000	4.58371e-08
868.200000	4.58808e-08
868.150000	4.59246e-08
868.100000	4.59684e-08
868.050000	4.60122e-08
868.000000	4.60561e-08
867.950000	4.61001e-08
867.900000	4.61441e-08
867.850000	4.61881e-08
867.800000	4.62321e-08
867.750000	4.62762e-08
867.700000	4.63204e-08
867.650000	4.63646e-08
867.600000	4.64088e-08
867.550000	4.64531e-08
867.500000	4.64974e-08
867.450000	4.65417e-08
867.400000	4.65861e-08
867.350000	4.66306e-08
867.300000	4.66751e-08
867.250000	4.67196e-08
867.200000	4.67642e-08
867.150000	4.68088e-08
867.100000	4.68534e-08
867.050000	4.68981e-08
867.000000	4.69429e-08
866.950000	4.69876e-08
866.900000	4.70325e-08
866.850000	4.70773e-08
866.800000	4.71222e-08
866.750000	4.71672e-08
866.700000	4.72122e-08
866.650000	4.72572e-08
866.600000	4.73023e-08
866.550000	4.73474e-08
866.500000	4.73926e-08
866.450000	4.74378e-08
866.400000	4.74831e-08
866.350000	4.75284e-08
866.300000	4.75737e-08
866.250000	4.76191e-08
866.200000	4.76645e-08
866.150000	4.771e-08
866.100000	4.77555e-08
866.050000	4.78011e-08
866.000000	4.78467e-08
865.950000	4.78923e-08
865.900000	4.7938e-08
865.850000	4.79837e-08
865.800000	4.80295e-08
865.750000	4.80753e-08
865.700000	4.81212e-08
865.650000	4.81671e-08
865.600000	4.8213e-08
865.550000	4.8259e-08
865.500000	4.83051e-08
865.450000	4.83511e-08
865.400000	4.83973e-08
865.350000	4.84434e-08
865.300000	4.84897e-08
865.250000	4.85359e-08
865.200000	4.85822e-08
865.150000	4.86286e-08
865.100000	4.86749e-08
865.050000	4.87214e-08
865.000000	4.87679e-08
864.950000	4.88144e-08
864.900000	4.88609e-08
864.850000	4.89076e-08
864.800000	4.89542e-08
864.750000	4.90009e-08
864.700000	4.90477e-08
864.650000	4.90945e-08
864.600000	4.91413e-08
864.550000	4.91882e-08
864.500000	4.92351e-08
864.450000	4.92821e-08
864.400000	4.93291e-08
864.350000	4.93761e-08
864.300000	4.94232e-08
864.250000	4.94704e-08
864.200000	4.95176e-08
864.150000	4.95648e-08
864.100000	4.96121e-08
864.050000	4.96594e-08
864.000000	4.97068e-08
863.950000	4.97542e-08
863.900000	4.98017e-08
863.850000	4.98492e-08
863.800000	4.98967e-08
863.750000	4.99443e-08
863.700000	4.9992e-08
863.650000	5.00397e-08
863.600000	5.00874e-08
863.550000	5.01352e-08
863.500000	5.0183e-08
863.450000	5.02309e-08
863.400000	5.02788e-08
863.350000	5.03268e-08
863.300000	5.03748e-08
863.250000	5.04228e-08
863.200000	5.0471e-08
863.150000	5.05191e-08
863.100000	5.05673e-08
863.050000	5.06155e-08
863.000000	5.06638e-08
862.950000	5.07121e-08
862.900000	5.07605e-08
862.850000	5.0809e-08
862.800000	5.08574e-08
862.750000	5.09059e-08
862.700000	5.09545e-08
862.650000	5.10031e-08
862.600000	5.10518e-08
862.550000	5.11005e-08
862.500000	5.11492e-08
862.450000	5.1198e-08
862.400000	5.12469e-08
862.350000	5.12957e-08
862.300000	5.13447e-08
862.250000	5.13937e-08
862.200000	5.14427e-08
862.150000	5.14918e-08
862.100000	5.15409e-08
862.050000	5.15901e-08
862.000000	5.16393e-08
861.950000	5.16885e-08
861.900000	5.17378e-08
861.850000	5.17872e-08
861.800000	5.18366e-08
861.750000	5.18861e-08
861.700000	5.19355e-08
861.650000	5.19851e-08
861.600000	5.20347e-08
861.550000	5.20843e-08
861.500000	5.2134e-08
861.450000	5.21837e-08
861.400000	5.22335e-08
861.350000	5.22834e-08
861.300000	5.23332e-08
861.250000	5.23832e-08
861.200000	5.24331e-08
861.150000	5.24832e-08
861.100000	5.25332e-08
861.050000	5.25833e-08
861.000000	5.26335e-08
860.950000	5.26837e-08
860.900000	5.2734e-08
860.850000	5.27843e-08
860.800000	5.28346e-08
860.750000	5.2885e-08
860.700000	5.29355e-08
860.650000	5.2986e-08
860.600000	5.30365e-08
860.550000	5.30871e-08
860.500000	5.31378e-08
860.450000	5.31885e-08
860.400000	5.32392e-08
860.350000	5.329e-08
860.300000	5.33408e-08
860.250000	5.33917e-08
860.200000	5.34427e-08
860.150000	5.34936e-08
860.100000	5.35447e-08
860.050000	5.35957e-08
860.000000	5.36469e-08
859.950000	5.36981e-08
859.900000	5.37493e-08
859.850000	5.38006e-08
859.800000	5.38519e-08
859.750000	5.39033e-08
859.700000	5.39547e-08
859.650000	5.40062e-08
859.600000	5.40577e-08
859.550000	5.41092e-08
859.500000	5.41609e-08
859.450000	5.42125e-08
859.400000	5.42642e-08
859.350000	5.4316e-08
859.300000	5.43678e-08
859.250000	5.44197e-08
859.200000	5.44716e-08
859.150000	5.45236e-08
859.100000	5.45756e-08
859.050000	5.46277e-08
859.000000	5.46798e-08
858.950000	5.47319e-08
858.900000	5.47841e-08
858.850000	5.48364e-08
858.800000	5.48887e-08
858.750000	5.49411e-08
858.700000	5.49935e-08
858.650000	5.5046e-08
858.600000	5.50985e-08
858.550000	5.5151e-08
858.500000	5.52037e-08
858.450000	5.52563e-08
858.400000	5.5309e-08
858.350000	5.53618e-08
858.300000	5.54146e-08
858.250000	5.54675e-08
858.200000	5.55204e-08
858.150000	5.55734e-08
858.100000	5.56264e-08
858.050000	5.56794e-08
858.000000	5.57326e-08
857.950000	5.57857e-08
857.900000	5.58389e-08
857.850000	5.58922e-08
857.800000	5.59455e-08
857.750000	5.59989e-08
857.700000	5.60523e-08
857.650000	5.61058e-08
857.600000	5.61593e-08
857.550000	5.62129e-08
857.500000	5.62665e-08
857.450000	5.63202e-08
857.400000	5.63739e-08
857.350000	5.64277e-08
857.300000	5.64815e-08
857.250000	5.65354e-08
857.200000	5.65894e-08
857.150000	5.66433e-08
857.100000	5.66974e-08
857.050000	5.67515e-08
857.000000	5.68056e-08
856.950000	5.68598e-08
856.900000	5.6914e-08
856.850000	5.69683e-08
856.800000	5.70227e-08
856.750000	5.70771e-08
856.700000	5.71315e-08
856.650000	5.7186e-08
856.600000	5.72406e-08
856.550000	5.72952e-08
856.500000	5.73499e-08
856.450000	5.74046e-08
856.400000	5.74593e-08
856.350000	5.75142e-08
856.300000	5.7569e-08
856.250000	5.76239e-08
856.200000	5.76789e-08
856.150000	5.77339e-08
856.100000	5.7789e-08
856.050000	5.78441e-08
856.000000	5.78993e-08
855.950000	5.79546e-08
855.900000	5.80099e-08
855.850000	5.80652e-08
855.800000	5.81206e-08
855.750000	5.8176e-08
855.700000	5.82315e-08
855.650000	5.82871e-08
855.600000	5.83427e-08
855.550000	5.83984e-08
855.500000	5.84541e-08
855.450000	5.85098e-08
855.400000	5.85656e-08
855.350000	5.86215e-08
855.300000	5.86774e-08
855.250000	5.87334e-08
855.200000	5.87895e-08
855.150000	5.88455e-08
855.100000	5.89017e-08
855.050000	5.89579e-08
855.000000	5.90141e-08
854.950000	5.90704e-08
854.900000	5.91268e-08
854.850000	5.91832e-08
854.800000	5.92396e-08
854.750000	5.92961e-08
854.700000	5.93527e-08
854.650000	5.94093e-08
854.600000	5.9466e-08
854.550000	5.95227e-08
854.500000	5.95795e-08
854.450000	5.96364e-08
854.400000	5.96933e-08
854.350000	5.97502e-08
854.300000	5.98072e-08
854.250000	5.98643e-08
854.200000	5.99214e-08
854.150000	5.99785e-08
854.100000	6.00358e-08
854.050000	6.0093e-08
854.000000	6.01504e-08
853.950000	6.02077e-08
853.900000	6.02652e-08
853.850000	6.03227e-08
853.800000	6.03802e-08
853.750000	6.04378e-08
853.700000	6.04955e-08
853.650000	6.05532e-08
853.600000	6.0611e-08
853.550000	6.06688e-08
853.500000	6.07267e-08
853.450000	6.07846e-08
853.400000	6.08426e-08
853.350000	6.09006e-08
853.300000	6.09587e-08
853.250000	6.10169e-08
853.200000	6.10751e-08
853.150000	6.11334e-08
853.100000	6.11917e-08
853.050000	6.12501e-08
853.000000	6.13085e-08
852.950000	6.1367e-08
852.900000	6.14255e-08
852.850000	6.14841e-08
852.800000	6.15428e-08
852.750000	6.16015e-08
852.700000	6.16603e-08
852.650000	6.17191e-08
852.600000	6.1778e-08
852.550000	6.18369e-08
852.500000	6.18959e-08
852.450000	6.19549e-08
852.400000	6.2014e-08
852.350000	6.20732e-08
852.300000	6.21324e-08
852.250000	6.21917e-08
852.200000	6.2251e-08
852.150000	6.23104e-08
852.100000	6.23699e-08
852.050000	6.24294e-08
852.000000	6.24889e-08
851.950000	6.25485e-08
851.900000	6.26082e-08
851.850000	6.26679e-08
851.800000	6.27277e-08
851.750000	6.27876e-08
851.700000	6.28475e-08
851.650000	6.29074e-08
851.600000	6.29674e-08
851.550000	6.30275e-08
851.500000	6.30876e-08
851.450000	6.31478e-08
851.400000	6.32081e-08
851.350000	6.32684e-08
851.300000	6.33287e-08
851.250000	6.33891e-08
851.200000	6.34496e-08
851.150000	6.35102e-08
851.100000	6.35707e-08
851.050000	6.36314e-08
851.000000	6.36921e-08
850.950000	6.37529e-08
850.900000	6.38137e-08
850.850000	6.38746e-08
850.800000	6.39355e-08
850.750000	6.39965e-08
850.700000	6.40575e-08
850.650000	6.41187e-08
850.600000	6.41798e-08
850.550000	6.4241e-08
850.500000	6.43023e-08
850.450000	6.43637e-08
850.400000	6.44251e-08
850.350000	6.44865e-08
850.300000	6.45481e-08
850.250000	6.46096e-08
850.200000	6.46713e-08
850.150000	6.4733e-08
850.100000	6.47947e-08
850.050000	6.48566e-08
850.000000	6.49184e-08
849.950000	6.49804e-08
849.900000	6.50424e-08
849.850000	6.51044e-08
849.800000	6.51665e-08
849.750000	6.52287e-08
849.700000	6.52909e-08
849.650000	6.53532e-08
849.600000	6.54155e-08
849.550000	6.5478e-08
849.500000	6.55404e-08
849.450000	6.56029e-08
849.400000	6.56655e-08
849.350000	6.57282e-08
849.300000	6.57909e-08
849.250000	6.58537e-08
849.200000	6.59165e-08
849.150000	6.59794e-08
849.100000	6.60423e-08
849.050000	6.61053e-08
849.000000	6.61684e-08
848.950000	6.62315e-08
848.900000	6.62947e-08
848.850000	6.63579e-08
848.800000	6.64212e-08
848.750000	6.64846e-08
848.700000	6.6548e-08
848.650000	6.66115e-08
848.600000	6.66751e-08
848.550000	6.67387e-08
848.500000	6.68024e-08
848.450000	6.68661e-08
848.400000	6.69299e-08
848.350000	6.69937e-08
848.300000	6.70576e-08
848.250000	6.71216e-08
848.200000	6.71856e-08
848.150000	6.72497e-08
848.100000	6.73139e-08
848.050000	6.73781e-08
848.000000	6.74424e-08
847.950000	6.75067e-08
847.900000	6.75711e-08
847.850000	6.76356e-08
847.800000	6.77001e-08
847.750000	6.77647e-08
847.700000	6.78294e-08
847.650000	6.78941e-08
847.600000	6.79589e-08
847.550000	6.80237e-08
847.500000	6.80886e-08
847.450000	6.81535e-08
847.400000	6.82186e-08
847.350000	6.82836e-08
847.300000	6.83488e-08
847.250000	6.8414e-08
847.200000	6.84793e-08
847.150000	6.85446e-08
847.100000	6.861e-08
847.050000	6.86754e-08
847.000000	6.8741e-08
846.950000	6.88065e-08
846.900000	6.88722e-08
846.850000	6.89379e-08
846.800000	6.90037e-08
846.750000	6.90695e-08
846.700000	6.91354e-08
846.650000	6.92013e-08
846.600000	6.92674e-08
846.550000	6.93334e-08
846.500000	6.93996e-08
846.450000	6.94658e-08
846.400000	6.95321e-08
846.350000	6.95984e-08
846.300000	6.96648e-08
846.250000	6.97313e-08
846.200000	6.97978e-08
846.150000	6.98644e-08
846.100000	6.9931e-08
846.050000	6.99977e-08
846.000000	7.00645e-08
845.950000	7.01314e-08
845.900000	7.01983e-08
845.850000	7.02652e-08
845.800000	7.03323e-08
845.750000	7.03994e-08
845.700000	7.04665e-08
845.650000	7.05338e-08
845.600000	7.06011e-08
845.550000	7.06684e-08
845.500000	7.07358e-08
845.450000	7.08033e-08
845.400000	7.08709e-08
845.350000	7.09385e-08
845.300000	7.10062e-08
845.250000	7.10739e-08
845.200000	7.11417e-08
845.150000	7.12096e-08
845.100000	7.12775e-08
845.050000	7.13455e-08
845.000000	7.14136e-08
844.950000	7.14817e-08
844.900000	7.15499e-08
844.850000	7.16182e-08
844.800000	7.16865e-08
844.750000	7.17549e-08
844.700000	7.18233e-08
844.650000	7.18919e-08
844.600000	7.19604e-08
844.550000	7.20291e-08
844.500000	7.20978e-08
844.450000	7.21666e-08
844.400000	7.22354e-08
844.350000	7.23044e-08
844.300000	7.23733e-08
844.250000	7.24424e-08
844.200000	7.25115e-08
844.150000	7.25807e-08
844.100000	7.26499e-08
844.050000	7.27192e-08
844.000000	7.27886e-08
843.950000	7.2858e-08
843.900000	7.29276e-08
843.850000	7.29971e-08
843.800000	7.30668e-08
843.750000	7.31365e-08
843.700000	7.32063e-08
843.650000	7.32761e-08
843.600000	7.3346e-08
843.550000	7.3416e-08
843.500000	7.3486e-08
843.450000	7.35561e-08
843.400000	7.36263e-08
843.350000	7.36965e-08
843.300000	7.37669e-08
843.250000	7.38372e-08
843.200000	7.39077e-08
843.150000	7.39782e-08
843.100000	7.40488e-08
843.050000	7.41194e-08
843.000000	7.41901e-08
842.950000	7.42609e-08
842.900000	7.43317e-08
842.850000	7.44027e-08
842.800000	7.44736e-08
842.750000	7.45447e-08
842.700000	7.46158e-08
842.650000	7.4687e-08
842.600000	7.47583e-08
842.550000	7.48296e-08
842.500000	7.4901e-08
842.450000	7.49724e-08
842.400000	7.50439e-08
842.350000	7.51155e-08
842.300000	7.51872e-08
842.250000	7.52589e-08
842.200000	7.53307e-08
842.150000	7.54026e-08
842.100000	7.54745e-08
842.050000	7.55465e-08
842.000000	7.56186e-08
841.950000	7.56908e-08
841.900000	7.5763e-08
841.850000	7.58353e-08
841.800000	7.59076e-08
841.750000	7.598e-08
841.700000	7.60525e-08
841.650000	7.61251e-08
841.600000	7.61977e-08
841.550000	7.62704e-08
841.500000	7.63432e-08
841.450000	7.6416e-08
841.400000	7.64889e-08
841.350000	7.65619e-08
841.300000	7.66349e-08
841.250000	7.6708e-08
841.200000	7.67812e-08
841.150000	7.68545e-08
841.100000	7.69278e-08
841.050000	7.70012e-08
841.000000	7.70746e-08
840.950000	7.71482e-08
840.900000	7.72218e-08
840.850000	7.72954e-08
840.800000	7.73692e-08
840.750000	7.7443e-08
840.700000	7.75169e-08
840.650000	7.75908e-08
840.600000	7.76649e-08
840.550000	7.7739e-08
840.500000	7.78131e-08
840.450000	7.78874e-08
840.400000	7.79617e-08
840.350000	7.8036e-08
840.300000	7.81105e-08
840.250000	7.8185e-08
840.200000	7.82596e-08
840.150000	7.83343e-08
840.100000	7.8409e-08
840.050000	7.84838e-08
840.000000	7.85587e-08
839.950000	7.86336e-08
839.900000	7.87087e-08
839.850000	7.87838e-08
839.800000	7.88589e-08
839.750000	7.89341e-08
839.700000	7.90095e-08
839.650000	7.90848e-08
839.600000	7.91603e-08
839.550000	7.92358e-08
839.500000	7.93114e-08
839.450000	7.93871e-08
839.400000	7.94628e-08
839.350000	7.95386e-08
839.300000	7.96145e-08
839.250000	7.96905e-08
839.200000	7.97665e-08
839.150000	7.98426e-08
839.100000	7.99188e-08
839.050000	7.9995e-08
839.000000	8.00713e-08
838.950000	8.01477e-08
838.900000	8.02242e-08
838.850000	8.03007e-08
838.800000	8.03773e-08
838.750000	8.0454e-08
838.700000	8.05308e-08
838.650000	8.06076e-08
838.600000	8.06845e-08
838.550000	8.07615e-08
838.500000	8.08385e-08
838.450000	8.09157e-08
838.400000	8.09929e-08
838.350000	8.10701e-08
838.300000	8.11475e-08
838.250000	8.12249e-08
838.200000	8.13024e-08
838.150000	8.13799e-08
838.100000	8.14576e-08
838.050000	8.15353e-08
838.000000	8.16131e-08
837.950000	8.1691e-08
837.900000	8.17689e-08
837.850000	8.18469e-08
837.800000	8.1925e-08
837.750000	8.20031e-08
837.700000	8.20814e-08
837.650000	8.21597e-08
837.600000	8.22381e-08
837.550000	8.23165e-08
837.500000	8.23951e-08
837.450000	8.24737e-08
837.400000	8.25524e-08
837.350000	8.26311e-08
837.300000	8.271e-08
837.250000	8.27889e-08
837.200000	8.28679e-08
837.150000	8.29469e-08
837.100000	8.30261e-08
837.050000	8.31053e-08
837.000000	8.31845e-08
836.950000	8.32639e-08
836.900000	8.33433e-08
836.850000	8.34229e-08
836.800000	8.35025e-08
836.750000	8.35821e-08
836.700000	8.36619e-08
836.650000	8.37417e-08
836.600000	8.38216e-08
836.550000	8.39015e-08
836.500000	8.39816e-08
836.450000	8.40617e-08
836.400000	8.41419e-08
836.350000	8.42222e-08
836.300000	8.43025e-08
836.250000	8.4383e-08
836.200000	8.44635e-08
836.150000	8.45441e-08
836.100000	8.46247e-08
836.050000	8.47055e-08
836.000000	8.47863e-08
835.950000	8.48672e-08
835.900000	8.49481e-08
835.850000	8.50292e-08
835.800000	8.51103e-08
835.750000	8.51915e-08
835.700000	8.52728e-08
835.650000	8.53541e-08
835.600000	8.54356e-08
835.550000	8.55171e-08
835.500000	8.55987e-08
835.450000	8.56803e-08
835.400000	8.57621e-08
835.350000	8.58439e-08
835.300000	8.59258e-08
835.250000	8.60078e-08
835.200000	8.60898e-08
835.150000	8.6172e-08
835.100000	8.62542e-08
835.050000	8.63365e-08
835.000000	8.64188e-08
834.950000	8.65013e-08
834.900000	8.65838e-08
834.850000	8.66664e-08
834.800000	8.67491e-08
834.750000	8.68319e-08
834.700000	8.69147e-08
834.650000	8.69976e-08
834.600000	8.70806e-08
834.550000	8.71637e-08
834.500000	8.72469e-08
834.450000	8.73301e-08
834.400000	8.74134e-08
834.350000	8.74968e-08
834.300000	8.75803e-08
834.250000	8.76639e-08
834.200000	8.77475e-08
834.150000	8.78312e-08
834.100000	8.7915e-08
834.050000	8.79989e-08
834.000000	8.80828e-08
833.950000	8.81669e-08
833.900000	8.8251e-08
833.850000	8.83352e-08
833.800000	8.84195e-08
833.750000	8.85038e-08
833.700000	8.85883e-08
833.650000	8.86728e-08
833.600000	8.87574e-08
833.550000	8.88421e-08
833.500000	8.89268e-08
833.450000	8.90117e-08
833.400000	8.90966e-08
833.350000	8.91816e-08
833.300000	8.92667e-08
833.250000	8.93519e-08
833.200000	8.94371e-08
833.150000	8.95224e-08
833.100000	8.96078e-08
833.050000	8.96933e-08
833.000000	8.97789e-08
832.950000	8.98646e-08
832.900000	8.99503e-08
832.850000	9.00361e-08
832.800000	9.0122e-08
832.750000	9.0208e-08
832.700000	9.02941e-08
832.650000	9.03802e-08
832.600000	9.04664e-08
832.550000	9.05527e-08
832.500000	9.06391e-08
832.450000	9.07256e-08
832.400000	9.08122e-08
832.350000	9.08988e-08
832.300000	9.09855e-08
832.250000	9.10723e-08
832.200000	9.11592e-08
832.150000	9.12462e-08
832.100000	9.13333e-08
832.050000	9.14204e-08
832.000000	9.15076e-08
831.950000	9.15949e-08
831.900000	9.16823e-08
831.850000	9.17698e-08
831.800000	9.18573e-08
831.750000	9.1945e-08
831.700000	9.20327e-08
831.650000	9.21205e-08
831.600000	9.22084e-08
831.550000	9.22964e-08
831.500000	9.23844e-08
831.450000	9.24726e-08
831.400000	9.25608e-08
831.350000	9.26491e-08
831.300000	9.27375e-08
831.250000	9.2826e-08
831.200000	9.29145e-08
831.150000	9.30032e-08
831.100000	9.30919e-08
831.050000	9.31807e-08
831.000000	9.32696e-08
830.950000	9.33586e-08
830.900000	9.34477e-08
830.850000	9.35369e-08
830.800000	9.36261e-08
830.750000	9.37154e-08
830.700000	9.38048e-08
830.650000	9.38943e-08
830.600000	9.39839e-08
830.550000	9.40736e-08
830.500000	9.41633e-08
830.450000	9.42532e-08
830.400000	9.43431e-08
830.350000	9.44331e-08
830.300000	9.45232e-08
830.250000	9.46134e-08
830.200000	9.47037e-08
830.150000	9.4794e-08
830.100000	9.48844e-08
830.050000	9.4975e-08
830.000000	9.50656e-08
829.950000	9.51563e-08
829.900000	9.52471e-08
829.850000	9.53379e-08
829.800000	9.54289e-08
829.750000	9.552e-08
829.700000	9.56111e-08
829.650000	9.57023e-08
829.600000	9.57936e-08
829.550000	9.5885e-08
829.500000	9.59765e-08
829.450000	9.60681e-08
829.400000	9.61597e-08
829.350000	9.62515e-08
829.300000	9.63433e-08
829.250000	9.64352e-08
829.200000	9.65272e-08
829.150000	9.66193e-08
829.100000	9.67115e-08
829.050000	9.68038e-08
829.000000	9.68961e-08
828.950000	9.69886e-08
828.900000	9.70811e-08
828.850000	9.71737e-08
828.800000	9.72664e-08
828.750000	9.73592e-08
828.700000	9.74521e-08
828.650000	9.75451e-08
828.600000	9.76382e-08
828.550000	9.77313e-08
828.500000	9.78246e-08
828.450000	9.79179e-08
828.400000	9.80113e-08
828.350000	9.81048e-08
828.300000	9.81984e-08
828.250000	9.82921e-08
828.200000	9.83859e-08
828.150000	9.84798e-08
828.100000	9.85737e-08
828.050000	9.86678e-08
828.000000	9.87619e-08
827.950000	9.88561e-08
827.900000	9.89505e-08
827.850000	9.90449e-08
827.800000	9.91394e-08
827.750000	9.92339e-08
827.700000	9.93286e-08
827.650000	9.94234e-08
827.600000	9.95183e-08
827.550000	9.96132e-08
827.500000	9.97082e-08
827.450000	9.98034e-08
827.400000	9.98986e-08
827.350000	9.99939e-08
827.300000	1.00089e-07
827.250000	1.00185e-07
827.200000	1.0028e-07
827.150000	1.00376e-07
827.100000	1.00472e-07
827.050000	1.00568e-07
827.000000	1.00664e-07
826.950000	1.0076e-07
826.900000	1.00856e-07
826.850000	1.00952e-07
826.800000	1.01048e-07
826.750000	1.01145e-07
826.700000	1.01241e-07
826.650000	1.01338e-07
826.600000	1.01435e-07
826.550000	1.01531e-07
826.500000	1.01628e-07
826.450000	1.01725e-07
826.400000	1.01822e-07
826.350000	1.01919e-07
826.300000	1.02017e-07
826.250000	1.02114e-07
826.200000	1.02211e-07
826.150000	1.02309e-07
826.100000	1.02406e-07
826.050000	1.02504e-07
826.000000	1.02602e-07
825.950000	1.027e-07
825.900000	1.02798e-07
825.850000	1.02896e-07
825.800000	1.02994e-07
825.750000	1.03092e-07
825.700000	1.03191e-07
825.650000	1.03289e-07
825.600000	1.03388e-07
825.550000	1.03486e-07
825.500000	1.03585e-07
825.450000	1.03684e-07
825.400000	1.03783e-07
825.350000	1.03882e-07
825.300000	1.03981e-07
825.250000	1.0408e-07
825.200000	1.0418e-07
825.150000	1.04279e-07
825.100000	1.04378e-07
825.050000	1.04478e-07
825.000000	1.04578e-07
824.950000	1.04677e-07
824.900000	1.04777e-07
824.850000	1.04877e-07
824.800000	1.04977e-07
824.750000	1.05078e-07
824.700000	1.05178e-07
824.650000	1.05278e-07
824.600000	1.05379e-07
824.550000	1.05479e-07
824.500000	1.0558e-07
824.450000	1.0568e-07
824.400000	1.05781e-07
824.350000	1.05882e-07
824.300000	1.05983e-07
824.250000	1.06084e-07
824.200000	1.06186e-07
824.150000	1.06287e-07
824.100000	1.06388e-07
824.050000	1.0649e-07
824.000000	1.06591e-07
823.950000	1.06693e-07
823.900000	1.06795e-07
823.850000	1.06897e-07
823.800000	1.06999e-07
823.750000	1.07101e-07
823.700000	1.07203e-07
823.650000	1.07305e-07
823.600000	1.07408e-07
823.550000	1.0751e-07
823.500000	1.07613e-07
823.450000	1.07715e-07
823.400000	1.07818e-07
823.350000	1.07921e-07
823.300000	1.08024e-07
823.250000	1.08127e-07
823.200000	1.0823e-07
823.150000	1.08334e-07
823.100000	1.08437e-07
823.050000	1.0854e-07
823.000000	1.08644e-07
822.950000	1.08748e-07
822.900000	1.08851e-07
822.850000	1.08955e-07
822.800000	1.09059e-07
822.750000	1.09163e-07
822.700000	1.09267e-07
822.650000	1.09372e-07
822.600000	1.09476e-07
822.550000	1.0958e-07
822.500000	1.09685e-07
822.450000	1.0979e-07
822.400000	1.09894e-07
822.350000	1.09999e-07
822.300000	1.10104e-07
822.250000	1.10209e-07
822.200000	1.10314e-07
822.150000	1.1042e-07
822.100000	1.10525e-07
822.050000	1.1063e-07
822.000000	1.10736e-07
821.950000	1.10842e-07
821.900000	1.10947e-07
821.850000	1.11053e-07
821.800000	1.11159e-07
821.750000	1.11265e-07
821.700000	1.11371e-07
821.650000	1.11478e-07
821.600000	1.11584e-07
821.550000	1.1169e-07
821.500000	1.11797e-07
821.450000	1.11904e-07
821.400000	1.1201e-07
821.350000	1.12117e-07
821.300000	1.12224e-07
821.250000	1.12331e-07
821.200000	1.12439e-07
821.150000	1.12546e-07
821.100000	1.12653e-07
821.050000	1.12761e-07
821.000000	1.12868e-07
820.950000	1.12976e-07
820.900000	1.13084e-07
820.850000	1.13192e-07
820.800000	1.133e-07
820.750000	1.13408e-07
820.700000	1.13516e-07
820.650000	1.13624e-07
820.600000	1.13733e-07
820.550000	1.13841e-07
820.500000	1.1395e-07
820.450000	1.14059e-07
820.400000	1.14167e-07
820.350000	1.14276e-07
820.300000	1.14385e-07
820.250000	1.14494e-07
820.200000	1.14604e-07
820.150000	1.14713e-07
820.100000	1.14823e-07
820.050000	1.14932e-07
820.000000	1.15042e-07
819.950000	1.15151e-07
819.900000	1.15261e-07
819.850000	1.15371e-07
819.800000	1.15481e-07
819.750000	1.15592e-07
819.700000	1.15702e-07
819.650000	1.15812e-07
819.600000	1.15923e-07
819.550000	1.16033e-07
819.500000	1.16144e-07
819.450000	1.16255e-07
819.400000	1.16366e-07
819.350000	1.16477e-07
819.300000	1.16588e-07
819.250000	1.16699e-07
819.200000	1.16811e-07
819.150000	1.16922e-07
819.100000	1.17034e-07
819.050000	1.17145e-07
819.000000	1.17257e-07
818.950000	1.17369e-07
818.900000	1.17481e-07
818.850000	1.17593e-07
818.800000	1.17705e-07
818.750000	1.17817e-07
818.700000	1.1793e-07
818.650000	1.18042e-07
818.600000	1.18155e-07
818.550000	1.18268e-07
818.500000	1.18381e-07
818.450000	1.18494e-07
818.400000	1.18607e-07
818.350000	1.1872e-07
818.300000	1.18833e-07
818.250000	1.18946e-07
818.200000	1.1906e-07
818.150000	1.19173e-07
818.100000	1.19287e-07
818.050000	1.19401e-07
818.000000	1.19515e-07
817.950000	1.19629e-07
817.900000	1.19743e-07
817.850000	1.19857e-07
817.800000	1.19972e-07
817.750000	1.20086e-07
817.700000	1.20201e-07
817.650000	1.20315e-07
817.600000	1.2043e-07
817.550000	1.20545e-07
817.500000	1.2066e-07
817.450000	1.20775e-07
817.400000	1.20891e-07
817.350000	1.21006e-07
817.300000	1.21121e-07
817.250000	1.21237e-07
817.200000	1.21353e-07
817.150000	1.21468e-07
817.100000	1.21584e-07
817.050000	1.217e-07
817.000000	1.21816e-07
816.950000	1.21933e-07
816.900000	1.22049e-07
816.850000	1.22165e-07
816.800000	1.22282e-07
816.750000	1.22399e-07
816.700000	1.22515e-07
816.650000	1.22632e-07
816.600000	1.22749e-07
816.550000	1.22866e-07
816.500000	1.22984e-07
816.450000	1.23101e-07
816.400000	1.23218e-07
816.350000	1.23336e-07
816.300000	1.23454e-07
816.250000	1.23571e-07
816.200000	1.23689e-07
816.150000	1.23807e-07
816.100000	1.23926e-07
816.050000	1.24044e-07
816.000000	1.24162e-07
815.950000	1.24281e-07
815.900000	1.24399e-07
815.850000	1.24518e-07
815.800000	1.24637e-07
815.750000	1.24756e-07
815.700000	1.24875e-07
815.650000	1.24994e-07
815.600000	1.25113e-07
815.550000	1.25232e-07
815.500000	1.25352e-07
815.450000	1.25471e-07
815.400000	1.25591e-07
815.350000	1.25711e-07
815.300000	1.25831e-07
815.250000	1.25951e-07
815.200000	1.26071e-07
815.150000	1.26191e-07
815.100000	1.26312e-07
815.050000	1.26432e-07
815.000000	1.26553e-07
814.950000	1.26674e-07
814.900000	1.26795e-07
814.850000	1.26916e-07
814.800000	1.27037e-07
814.750000	1.27158e-07
814.700000	1.27279e-07
814.650000	1.27401e-07
814.600000	1.27522e-07
814.550000	1.27644e-07
814.500000	1.27766e-07
814.450000	1.27888e-07
814.400000	1.2801e-07
814.350000	1.28132e-07
814.300000	1.28254e-07
814.250000	1.28376e-07
814.200000	1.28499e-07
814.150000	1.28621e-07
814.100000	1.28744e-07
814.050000	1.28867e-07
814.000000	1.2899e-07
813.950000	1.29113e-07
813.900000	1.29236e-07
813.850000	1.2936e-07
813.800000	1.29483e-07
813.750000	1.29607e-07
813.700000	1.2973e-07
813.650000	1.29854e-07
813.600000	1.29978e-07
813.550000	1.30102e-07
813.500000	1.30226e-07
813.450000	1.3035e-07
813.400000	1.30475e-07
813.350000	1.30599e-07
813.300000	1.30724e-07
813.250000	1.30848e-07
813.200000	1.30973e-07
813.150000	1.31098e-07
813.100000	1.31223e-07
813.050000	1.31349e-07
813.000000	1.31474e-07
812.950000	1.31599e-07
812.900000	1.31725e-07
812.850000	1.31851e-07
812.800000	1.31976e-07
812.750000	1.32102e-07
812.700000	1.32228e-07
812.650000	1.32355e-07
812.600000	1.32481e-07
812.550000	1.32607e-07
812.500000	1.32734e-07
812.450000	1.3286e-07
812.400000	1.32987e-07
812.350000	1.33114e-07
812.300000	1.33241e-07
812.250000	1.33368e-07
812.200000	1.33495e-07
812.150000	1.33623e-07
812.100000	1.3375e-07
812.050000	1.33878e-07
812.000000	1.34006e-07
811.950000	1.34134e-07
811.900000	1.34262e-07
811.850000	1.3439e-07
811.800000	1.34518e-07
811.750000	1.34646e-07
811.700000	1.34775e-07
811.650000	1.34903e-07
811.600000	1.35032e-07
811.550000	1.35161e-07
811.500000	1.3529e-07
811.450000	1.35419e-07
811.400000	1.35548e-07
811.350000	1.35677e-07
811.300000	1.35807e-07
811.250000	1.35936e-07
811.200000	1.36066e-07
811.150000	1.36196e-07
811.100000	1.36326e-07
811.050000	1.36456e-07
811.000000	1.36586e-07
810.950000	1.36717e-07
810.900000	1.36847e-07
810.850000	1.36978e-07
810.800000	1.37108e-07
810.750000	1.37239e-07
810.700000	1.3737e-07
810.650000	1.37501e-07
810.600000	1.37632e-07
810.550000	1.37764e-07
810.500000	1.37895e-07
810.450000	1.38027e-07
810.400000	1.38158e-07
810.350000	1.3829e-07
810.300000	1.38422e-07
810.250000	1.38554e-07
810.200000	1.38686e-07
810.150000	1.38819e-07
810.100000	1.38951e-07
810.050000	1.39084e-07
810.000000	1.39216e-07
809.950000	1.39349e-07
809.900000	1.39482e-07
809.850000	1.39615e-07
809.800000	1.39749e-07
809.750000	1.39882e-07
809.700000	1.40015e-07
809.650000	1.40149e-07
809.600000	1.40283e-07
809.550000	1.40417e-07
809.500000	1.4055e-07
809.450000	1.40685e-07
809.400000	1.40819e-07
809.350000	1.40953e-07
809.300000	1.41088e-07
809.250000	1.41222e-07
809.200000	1.41357e-07
809.150000	1.41492e-07
809.100000	1.41627e-07
809.050000	1.41762e-07
809.000000	1.41897e-07
808.950000	1.42033e-07
808.900000	1.42168e-07
808.850000	1.42304e-07
808.800000	1.4244e-07
808.750000	1.42576e-07
808.700000	1.42712e-07
808.650000	1.42848e-07
808.600000	1.42984e-07
808.550000	1.43121e-07
808.500000	1.43257e-07
808.450000	1.43394e-07
808.400000	1.43531e-07
808.350000	1.43668e-07
808.300000	1.43805e-07
808.250000	1.43942e-07
808.200000	1.44079e-07
808.150000	1.44217e-07
808.100000	1.44354e-07
808.050000	1.44492e-07
808.000000	1.4463e-07
807.950000	1.44768e-07
807.900000	1.44906e-07
807.850000	1.45044e-07
807.800000	1.45183e-07
807.750000	1.45321e-07
807.700000	1.4546e-07
807.650000	1.45599e-07
807.600000	1.45738e-07
807.550000	1.45877e-07
807.500000	1.46016e-07
807.450000	1.46155e-07
807.400000	1.46295e-07
807.350000	1.46434e-07
807.300000	1.46574e-07
807.250000	1.46714e-07
807.200000	1.46854e-07
807.150000	1.46994e-07
807.100000	1.47134e-07
807.050000	1.47274e-07
807.000000	1.47415e-07
806.950000	1.47556e-07
806.900000	1.47696e-07
806.850000	1.47837e-07
806.800000	1.47978e-07
806.750000	1.4812e-07
806.700000	1.48261e-07
806.650000	1.48402e-07
806.600000	1.48544e-07
806.550000	1.48686e-07
806.500000	1.48828e-07
806.450000	1.4897e-07
806.400000	1.49112e-07
806.350000	1.49254e-07
806.300000	1.49396e-07
806.250000	1.49539e-07
806.200000	1.49682e-07
806.150000	1.49825e-07
806.100000	1.49967e-07
806.050000	1.50111e-07
806.000000	1.50254e-07
805.950000	1.50397e-07
805.900000	1.50541e-07
805.850000	1.50684e-07
805.800000	1.50828e-07
805.750000	1.50972e-07
805.700000	1.51116e-07
805.650000	1.5126e-07
805.600000	1.51405e-07
805.550000	1.51549e-07
805.500000	1.51694e-07
805.450000	1.51838e-07
805.400000	1.51983e-07
805.350000	1.52128e-07
805.300000	1.52273e-07
805.250000	1.52419e-07
805.200000	1.52564e-07
805.150000	1.5271e-07
805.100000	1.52855e-07
805.050000	1.53001e-07
805.000000	1.53147e-07
804.950000	1.53293e-07
804.900000	1.5344e-07
804.850000	1.53586e-07
804.800000	1.53733e-07
804.750000	1.53879e-07
804.700000	1.54026e-07
804.650000	1.54173e-07
804.600000	1.5432e-07
804.550000	1.54467e-07
804.500000	1.54615e-07
804.450000	1.54762e-07
804.400000	1.5491e-07
804.350000	1.55058e-07
804.300000	1.55206e-07
804.250000	1.55354e-07
804.200000	1.55502e-07
804.150000	1.55651e-07
804.100000	1.55799e-07
804.050000	1.55948e-07
804.000000	1.56096e-07
803.950000	1.56245e-07
803.900000	1.56395e-07
803.850000	1.56544e-07
803.800000	1.56693e-07
803.750000	1.56843e-07
803.700000	1.56992e-07
803.650000	1.57142e-07
803.600000	1.57292e-07
803.550000	1.57442e-07
803.500000	1.57592e-07
803.450000	1.57743e-07
803.400000	1.57893e-07
803.350000	1.58044e-07
803.300000	1.58195e-07
803.250000	1.58346e-07
803.200000	1.58497e-07
803.150000	1.58648e-07
803.100000	1.58799e-07
803.050000	1.58951e-07
803.000000	1.59102e-07
802.950000	1.59254e-07
802.900000	1.59406e-07
802.850000	1.59558e-07
802.800000	1.59711e-07
802.750000	1.59863e-07
802.700000	1.60016e-07
802.650000	1.60168e-07
802.600000	1.60321e-07
802.550000	1.60474e-07
802.500000	1.60627e-07
802.450000	1.6078e-07
802.400000	1.60934e-07
802.350000	1.61087e-07
802.300000	1.61241e-07
802.250000	1.61395e-07
802.200000	1.61549e-07
802.150000	1.61703e-07
802.100000	1.61857e-07
802.050000	1.62012e-07
802.000000	1.62166e-07
801.950000	1.62321e-07
801.900000	1.62476e-07
801.850000	1.62631e-07
801.800000	1.62786e-07
801.750000	1.62942e-07
801.700000	1.63097e-07
801.650000	1.63253e-07
801.600000	1.63408e-07
801.550000	1.63564e-07
801.500000	1.6372e-07
801.450000	1.63877e-07
801.400000	1.64033e-07
801.350000	1.6419e-07
801.300000	1.64346e-07
801.250000	1.64503e-07
801.200000	1.6466e-07
801.150000	1.64817e-07
801.100000	1.64974e-07
801.050000	1.65132e-07
801.000000	1.65289e-07
800.950000	1.65447e-07
800.900000	1.65605e-07
800.850000	1.65763e-07
800.800000	1.65921e-07
800.750000	1.66079e-07
800.700000	1.66238e-07
800.650000	1.66397e-07
800.600000	1.66555e-07
800.550000	1.66714e-07
800.500000	1.66873e-07
800.450000	1.67033e-07
800.400000	1.67192e-07
800.350000	1.67351e-07
800.300000	1.67511e-07
800.250000	1.67671e-07
800.200000	1.67831e-07
800.150000	1.67991e-07
800.100000	1.68151e-07
800.050000	1.68312e-07
800.000000	1.68472e-07
799.950000	1.68633e-07
799.900000	1.68794e-07
799.850000	1.68955e-07
799.800000	1.69116e-07
799.750000	1.69278e-07
799.700000	1.69439e-07
799.650000	1.69601e-07
799.600000	1.69763e-07
799.550000	1.69925e-07
799.500000	1.70087e-07
799.450000	1.70249e-07
799.400000	1.70412e-07
799.350000	1.70574e-07
799.300000	1.70737e-07
799.250000	1.709e-07
799.200000	1.71063e-07
799.150000	1.71226e-07
799.100000	1.7139e-07
799.050000	1.71553e-07
799.000000	1.71717e-07
798.950000	1.71881e-07
798.900000	1.72045e-07
798.850000	1.72209e-07
798.800000	1.72373e-07
798.750000	1.72538e-07
798.700000	1.72702e-07
798.650000	1.72867e-07
798.600000	1.73032e-07
798.550000	1.73197e-07
798.500000	1.73362e-07
798.450000	1.73528e-07
798.400000	1.73693e-07
798.350000	1.73859e-07
798.300000	1.74025e-07
798.250000	1.74191e-07
798.200000	1.74357e-07
798.150000	1.74524e-07
798.100000	1.7469e-07
798.050000	1.74857e-07
798.000000	1.75024e-07
797.950000	1.75191e-07
797.900000	1.75358e-07
797.850000	1.75525e-07
797.800000	1.75693e-07
797.750000	1.7586e-07
797.700000	1.76028e-07
797.650000	1.76196e-07
797.600000	1.76364e-07
797.550000	1.76533e-07
797.500000	1.76701e-07
797.450000	1.7687e-07
797.400000	1.77038e-07
797.350000	1.77207e-07
797.300000	1.77376e-07
797.250000	1.77546e-07
797.200000	1.77715e-07
797.150000	1.77885e-07
797.100000	1.78054e-07
797.050000	1.78224e-07
797.000000	1.78394e-07
796.950000	1.78565e-07
796.900000	1.78735e-07
796.850000	1.78905e-07
796.800000	1.79076e-07
796.750000	1.79247e-07
796.700000	1.79418e-07
796.650000	1.79589e-07
796.600000	1.79761e-07
796.550000	1.79932e-07
796.500000	1.80104e-07
796.450000	1.80276e-07
796.400000	1.80448e-07
796.350000	1.8062e-07
796.300000	1.80792e-07
796.250000	1.80965e-07
796.200000	1.81137e-07
796.150000	1.8131e-07
796.100000	1.81483e-07
796.050000	1.81656e-07
796.000000	1.8183e-07
795.950000	1.82003e-07
795.900000	1.82177e-07
795.850000	1.82351e-07
795.800000	1.82525e-07
795.750000	1.82699e-07
795.700000	1.82873e-07
795.650000	1.83048e-07
795.600000	1.83222e-07
795.550000	1.83397e-07
795.500000	1.83572e-07
795.450000	1.83747e-07
795.400000	1.83923e-07
795.350000	1.84098e-07
795.300000	1.84274e-07
795.250000	1.8445e-07
795.200000	1.84626e-07
795.150000	1.84802e-07
795.100000	1.84978e-07
795.050000	1.85155e-07
795.000000	1.85332e-07
794.950000	1.85508e-07
794.900000	1.85685e-07
794.850000	1.85863e-07
794.800000	1.8604e-07
794.750000	1.86217e-07
794.700000	1.86395e-07
794.650000	1.86573e-07
794.600000	1.86751e-07
794.550000	1.86929e-07
794.500000	1.87108e-07
794.450000	1.87286e-07
794.400000	1.87465e-07
794.350000	1.87644e-07
794.300000	1.87823e-07
794.250000	1.88002e-07
794.200000	1.88181e-07
794.150000	1.88361e-07
794.100000	1.88541e-07
794.050000	1.88721e-07
794.000000	1.88901e-07
793.950000	1.89081e-07
793.900000	1.89261e-07
793.850000	1.89442e-07
793.800000	1.89623e-07
793.750000	1.89804e-07
793.700000	1.89985e-07
793.650000	1.90166e-07
793.600000	1.90347e-07
793.550000	1.90529e-07
793.500000	1.90711e-07
793.450000	1.90893e-07
793.400000	1.91075e-07
793.350000	1.91257e-07
793.300000	1.9144e-07
793.250000	1.91623e-07
793.200000	1.91805e-07
793.150000	1.91988e-07
793.100000	1.92172e-07
793.050000	1.92355e-07
793.000000	1.92539e-07
792.950000	1.92722e-07
792.900000	1.92906e-07
792.850000	1.9309e-07
792.800000	1.93274e-07
792.750000	1.93459e-07
792.700000	1.93643e-07
792.650000	1.93828e-07
792.600000	1.94013e-07
792.550000	1.94198e-07
792.500000	1.94384e-07
792.450000	1.94569e-07
792.400000	1.94755e-07
792.350000	1.94941e-07
792.300000	1.95127e-07
792.250000	1.95313e-07
792.200000	1.95499e-07
792.150000	1.95686e-07
792.100000	1.95873e-07
792.050000	1.96059e-07
792.000000	1.96246e-07
791.950000	1.96434e-07
791.900000	1.96621e-07
791.850000	1.96809e-07
791.800000	1.96997e-07
791.750000	1.97185e-07
791.700000	1.97373e-07
791.650000	1.97561e-07
791.600000	1.9775e-07
791.550000	1.97938e-07
791.500000	1.98127e-07
791.450000	1.98316e-07
791.400000	1.98505e-07
791.350000	1.98695e-07
791.300000	1.98884e-07
791.250000	1.99074e-07
791.200000	1.99264e-07
791.150000	1.99454e-07
791.100000	1.99645e-07
791.050000	1.99835e-07
791.000000	2.00026e-07
790.950000	2.00217e-07
790.900000	2.00408e-07
790.850000	2.00599e-07
790.800000	2.0079e-07
790.750000	2.00982e-07
790.700000	2.01174e-07
790.650000	2.01366e-07
790.600000	2.01558e-07
790.550000	2.0175e-07
790.500000	2.01943e-07
790.450000	2.02135e-07
790.400000	2.02328e-07
790.350000	2.02521e-07
790.300000	2.02715e-07
790.250000	2.02908e-07
790.200000	2.03102e-07
790.150000	2.03296e-07
790.100000	2.0349e-07
790.050000	2.03684e-07
790.000000	2.03878e-07
789.950000	2.04073e-07
789.900000	2.04267e-07
789.850000	2.04462e-07
789.800000	2.04657e-07
789.750000	2.04853e-07
789.700000	2.05048e-07
789.650000	2.05244e-07
789.600000	2.0544e-07
789.550000	2.05636e-07
789.500000	2.05832e-07
789.450000	2.06028e-07
789.400000	2.06225e-07
789.350000	2.06422e-07
789.300000	2.06619e-07
789.250000	2.06816e-07
789.200000	2.07013e-07
789.150000	2.07211e-07
789.100000	2.07408e-07
789.050000	2.07606e-07
789.000000	2.07804e-07
788.950000	2.08003e-07
788.900000	2.08201e-07
788.850000	2.084e-07
788.800000	2.08599e-07
788.750000	2.08798e-07
788.700000	2.08997e-07
788.650000	2.09196e-07
788.600000	2.09396e-07
788.550000	2.09596e-07
788.500000	2.09796e-07
788.450000	2.09996e-07
788.400000	2.10197e-07
788.350000	2.10397e-07
788.300000	2.10598e-07
788.250000	2.10799e-07
788.200000	2.11e-07
788.150000	2.11201e-07
788.100000	2.11403e-07
788.050000	2.11605e-07
788.000000	2.11806e-07
787.950000	2.12009e-07
787.900000	2.12211e-07
787.850000	2.12413e-07
787.800000	2.12616e-07
787.750000	2.12819e-07
787.700000	2.13022e-07
787.650000	2.13225e-07
787.600000	2.13429e-07
787.550000	2.13632e-07
787.500000	2.13836e-07
787.450000	2.1404e-07
787.400000	2.14245e-07
787.350000	2.14449e-07
787.300000	2.14654e-07
787.250000	2.14859e-07
787.200000	2.15064e-07
787.150000	2.15269e-07
787.100000	2.15474e-07
787.050000	2.1568e-07
787.000000	2.15886e-07
786.950000	2.16092e-07
786.900000	2.16298e-07
786.850000	2.16504e-07
786.800000	2.16711e-07
786.750000	2.16918e-07
786.700000	2.17125e-07
786.650000	2.17332e-07
786.600000	2.17539e-07
786.550000	2.17747e-07
786.500000	2.17955e-07
786.450000	2.18163e-07
786.400000	2.18371e-07
786.350000	2.18579e-07
786.300000	2.18788e-07
786.250000	2.18996e-07
786.200000	2.19205e-07
786.150000	2.19415e-07
786.100000	2.19624e-07
786.050000	2.19834e-07
786.000000	2.20043e-07
785.950000	2.20253e-07
785.900000	2.20463e-07
785.850000	2.20674e-07
785.800000	2.20884e-07
785.750000	2.21095e-07
785.700000	2.21306e-07
785.650000	2.21517e-07
785.600000	2.21729e-07
785.550000	2.2194e-07
785.500000	2.22152e-07
785.450000	2.22364e-07
785.400000	2.22576e-07
785.350000	2.22789e-07
785.300000	2.23001e-07
785.250000	2.23214e-07
785.200000	2.23427e-07
785.150000	2.2364e-07
785.100000	2.23854e-07
785.050000	2.24067e-07
785.000000	2.24281e-07
784.950000	2.24495e-07
784.900000	2.24709e-07
784.850000	2.24924e-07
784.800000	2.25138e-07
784.750000	2.25353e-07
784.700000	2.25568e-07
784.650000	2.25784e-07
784.600000	2.25999e-07
784.550000	2.26215e-07
784.500000	2.2643e-07
784.450000	2.26647e-07
784.400000	2.26863e-07
784.350000	2.27079e-07
784.300000	2.27296e-07
784.250000	2.27513e-07
784.200000	2.2773e-07
784.150000	2.27947e-07
784.100000	2.28165e-07
784.050000	2.28383e-07
784.000000	2.28601e-07
783.950000	2.28819e-07
783.900000	2.29037e-07
783.850000	2.29256e-07
783.800000	2.29474e-07
783.750000	2.29693e-07
783.700000	2.29912e-07
783.650000	2.30132e-07
783.600000	2.30351e-07
783.550000	2.30571e-07
783.500000	2.30791e-07
783.450000	2.31012e-07
783.400000	2.31232e-07
783.350000	2.31453e-07
783.300000	2.31674e-07
783.250000	2.31895e-07
783.200000	2.32116e-07
783.150000	2.32337e-07
783.100000	2.32559e-07
783.050000	2.32781e-07
783.000000	2.33003e-07
782.950000	2.33225e-07
782.900000	2.33448e-07
782.850000	2.33671e-07
782.800000	2.33894e-07
782.750000	2.34117e-07
782.700000	2.3434e-07
782.650000	2.34564e-07
782.600000	2.34788e-07
782.550000	2.35012e-07
782.500000	2.35236e-07
782.450000	2.35461e-07
782.400000	2.35685e-07
782.350000	2.3591e-07
782.300000	2.36135e-07
782.250000	2.36361e-07
782.200000	2.36586e-07
782.150000	2.36812e-07
782.100000	2.37038e-07
782.050000	2.37264e-07
782.000000	2.37491e-07
781.950000	2.37717e-07
781.900000	2.37944e-07
781.850000	2.38171e-07
781.800000	2.38398e-07
781.750000	2.38626e-07
781.700000	2.38854e-07
781.650000	2.39082e-07
781.600000	2.3931e-07
781.550000	2.39538e-07
781.500000	2.39767e-07
781.450000	2.39995e-07
781.400000	2.40224e-07
781.350000	2.40454e-07
781.300000	2.40683e-07
781.250000	2.40913e-07
781.200000	2.41143e-07
781.150000	2.41373e-07
781.100000	2.41603e-07
781.050000	2.41834e-07
781.000000	2.42064e-07
780.950000	2.42295e-07
780.900000	2.42527e-07
780.850000	2.42758e-07
780.800000	2.4299e-07
780.750000	2.43222e-07
780.700000	2.43454e-07
780.650000	2.43686e-07
780.600000	2.43919e-07
780.550000	2.44151e-07
780.500000	2.44384e-07
780.450000	2.44618e-07
780.400000	2.44851e-07
780.350000	2.45085e-07
780.300000	2.45318e-07
780.250000	2.45553e-07
780.200000	2.45787e-07
780.150000	2.46021e-07
780.100000	2.46256e-07
780.050000	2.46491e-07
780.000000	2.46726e-07
779.950000	2.46962e-07
779.900000	2.47198e-07
779.850000	2.47433e-07
779.800000	2.4767e-07
779.750000	2.47906e-07
779.700000	2.48142e-07
779.650000	2.48379e-07
779.600000	2.48616e-07
779.550000	2.48854e-07
779.500000	2.49091e-07
779.450000	2.49329e-07
779.400000	2.49567e-07
779.350000	2.49805e-07
779.300000	2.50043e-07
779.250000	2.50282e-07
779.200000	2.50521e-07
779.150000	2.5076e-07
779.100000	2.50999e-07
779.050000	2.51238e-07
779.000000	2.51478e-07
778.950000	2.51718e-07
778.900000	2.51958e-07
778.850000	2.52199e-07
778.800000	2.5244e-07
778.750000	2.5268e-07
778.700000	2.52922e-07
778.650000	2.53163e-07
778.600000	2.53404e-07
778.550000	2.53646e-07
778.500000	2.53888e-07
778.450000	2.54131e-07
778.400000	2.54373e-07
778.350000	2.54616e-07
778.300000	2.54859e-07
778.250000	2.55102e-07
778.200000	2.55346e-07
778.150000	2.55589e-07
778.100000	2.55833e-07
778.050000	2.56077e-07
778.000000	2.56322e-07
777.950000	2.56566e-07
777.900000	2.56811e-07
777.850000	2.57056e-07
777.800000	2.57301e-07
777.750000	2.57547e-07
777.700000	2.57793e-07
777.650000	2.58039e-07
777.600000	2.58285e-07
777.550000	2.58531e-07
777.500000	2.58778e-07
777.450000	2.59025e-07
777.400000	2.59272e-07
777.350000	2.5952e-07
777.300000	2.59767e-07
777.250000	2.60015e-07
777.200000	2.60263e-07
777.150000	2.60512e-07
777.100000	2.6076e-07
777.050000	2.61009e-07
777.000000	2.61258e-07
776.950000	2.61508e-07
776.900000	2.61757e-07
776.850000	2.62007e-07
776.800000	2.62257e-07
776.750000	2.62507e-07
776.700000	2.62758e-07
776.650000	2.63008e-07
776.600000	2.63259e-07
776.550000	2.63511e-07
776.500000	2.63762e-07
776.450000	2.64014e-07
776.400000	2.64266e-07
776.350000	2.64518e-07
776.300000	2.6477e-07
776.250000	2.65023e-07
776.200000	2.65276e-07
776.150000	2.65529e-07
776.100000	2.65782e-07
776.050000	2.66036e-07
776.000000	2.6629e-07
775.950000	2.66544e-07
775.900000	2.66798e-07
775.850000	2.67053e-07
775.800000	2.67308e-07
775.750000	2.67563e-07
775.700000	2.67818e-07
775.650000	2.68074e-07
775.600000	2.6833e-07
775.550000	2.68586e-07
775.500000	2.68842e-07
775.450000	2.69099e-07
775.400000	2.69355e-07
775.350000	2.69612e-07
775.300000	2.6987e-07
775.250000	2.70127e-07
775.200000	2.70385e-07
775.150000	2.70643e-07
775.100000	2.70901e-07
775.050000	2.7116e-07
775.000000	2.71419e-07
774.950000	2.71678e-07
774.900000	2.71937e-07
774.850000	2.72196e-07
774.800000	2.72456e-07
774.750000	2.72716e-07
774.700000	2.72976e-07
774.650000	2.73237e-07
774.600000	2.73498e-07
774.550000	2.73759e-07
774.500000	2.7402e-07
774.450000	2.74281e-07
774.400000	2.74543e-07
774.350000	2.74805e-07
774.300000	2.75067e-07
774.250000	2.7533e-07
774.200000	2.75593e-07
774.150000	2.75856e-07
774.100000	2.76119e-07
774.050000	2.76382e-07
774.000000	2.76646e-07
773.950000	2.7691e-07
773.900000	2.77174e-07
773.850000	2.77439e-07
773.800000	2.77704e-07
773.750000	2.77969e-07
773.700000	2.78234e-07
773.650000	2.78499e-07
773.600000	2.78765e-07
773.550000	2.79031e-07
773.500000	2.79297e-07
773.450000	2.79564e-07
773.400000	2.79831e-07
773.350000	2.80098e-07
773.300000	2.80365e-07
773.250000	2.80633e-07
773.200000	2.80901e-07
773.150000	2.81169e-07
773.100000	2.81437e-07
773.050000	2.81705e-07
773.000000	2.81974e-07
772.950000	2.82243e-07
772.900000	2.82513e-07
772.850000	2.82782e-07
772.800000	2.83052e-07
772.750000	2.83322e-07
772.700000	2.83593e-07
772.650000	2.83863e-07
772.600000	2.84134e-07
772.550000	2.84405e-07
772.500000	2.84677e-07
772.450000	2.84948e-07
772.400000	2.8522e-07
772.350000	2.85493e-07
772.300000	2.85765e-07
772.250000	2.86038e-07
772.200000	2.86311e-07
772.150000	2.86584e-07
772.100000	2.86857e-07
772.050000	2.87131e-07
772.000000	2.87405e-07
771.950000	2.87679e-07
771.900000	2.87954e-07
771.850000	2.88229e-07
771.800000	2.88504e-07
771.750000	2.88779e-07
771.700000	2.89055e-07
771.650000	2.89331e-07
771.600000	2.89607e-07
771.550000	2.89883e-07
771.500000	2.9016e-07
771.450000	2.90437e-07
771.400000	2.90714e-07
771.350000	2.90991e-07
771.300000	2.91269e-07
771.250000	2.91547e-07
771.200000	2.91825e-07
771.150000	2.92103e-07
771.100000	2.92382e-07
771.050000	2.92661e-07
771.000000	2.92941e-07
770.950000	2.9322e-07
770.900000	2.935e-07
770.850000	2.9378e-07
770.800000	2.9406e-07
770.750000	2.94341e-07
770.700000	2.94622e-07
770.650000	2.94903e-07
770.600000	2.95184e-07
770.550000	2.95466e-07
770.500000	2.95748e-07
770.450000	2.9603e-07
770.400000	2.96313e-07
770.350000	2.96596e-07
770.300000	2.96879e-07
770.250000	2.97162e-07
770.200000	2.97446e-07
770.150000	2.97729e-07
770.100000	2.98014e-07
770.050000	2.98298e-07
770.000000	2.98583e-07
769.950000	2.98868e-07
769.900000	2.99153e-07
769.850000	2.99438e-07
769.800000	2.99724e-07
769.750000	3.0001e-07
769.700000	3.00296e-07
769.650000	3.00583e-07
769.600000	3.0087e-07
769.550000	3.01157e-07
769.500000	3.01444e-07
769.450000	3.01732e-07
769.400000	3.0202e-07
769.350000	3.02308e-07
769.300000	3.02597e-07
769.250000	3.02885e-07
769.200000	3.03174e-07
769.150000	3.03464e-07
769.100000	3.03753e-07
769.050000	3.04043e-07
769.000000	3.04333e-07
768.950000	3.04624e-07
768.900000	3.04915e-07
768.850000	3.05206e-07
768.800000	3.05497e-07
768.750000	3.05788e-07
768.700000	3.0608e-07
768.650000	3.06372e-07
768.600000	3.06665e-07
768.550000	3.06957e-07
768.500000	3.0725e-07
768.450000	3.07543e-07
768.400000	3.07837e-07
768.350000	3.08131e-07
768.300000	3.08425e-07
768.250000	3.08719e-07
768.200000	3.09014e-07
768.150000	3.09309e-07
768.100000	3.09604e-07
768.050000	3.09899e-07
768.000000	3.10195e-07
767.950000	3.10491e-07
767.900000	3.10787e-07
767.850000	3.11084e-07
767.800000	3.11381e-07
767.750000	3.11678e-07
767.700000	3.11975e-07
767.650000	3.12273e-07
767.600000	3.12571e-07
767.550000	3.12869e-07
767.500000	3.13168e-07
767.450000	3.13467e-07
767.400000	3.13766e-07
767.350000	3.14065e-07
767.300000	3.14365e-07
767.250000	3.14665e-07
767.200000	3.14965e-07
767.150000	3.15266e-07
767.100000	3.15567e-07
767.050000	3.15868e-07
767.000000	3.16169e-07
766.950000	3.16471e-07
766.900000	3.16773e-07
766.850000	3.17076e-07
766.800000	3.17378e-07
766.750000	3.17681e-07
766.700000	3.17984e-07
766.650000	3.18288e-07
766.600000	3.18591e-07
766.550000	3.18895e-07
766.500000	3.192e-07
766.450000	3.19504e-07
766.400000	3.19809e-07
766.350000	3.20114e-07
766.300000	3.2042e-07
766.250000	3.20726e-07
766.200000	3.21032e-07
766.150000	3.21338e-07
766.100000	3.21645e-07
766.050000	3.21952e-07
766.000000	3.22259e-07
765.950000	3.22567e-07
765.900000	3.22874e-07
765.850000	3.23183e-07
765.800000	3.23491e-07
765.750000	3.238e-07
765.700000	3.24109e-07
765.650000	3.24418e-07
765.600000	3.24728e-07
765.550000	3.25038e-07
765.500000	3.25348e-07
765.450000	3.25658e-07
765.400000	3.25969e-07
765.350000	3.2628e-07
765.300000	3.26591e-07
765.250000	3.26903e-07
765.200000	3.27215e-07
765.150000	3.27527e-07
765.100000	3.2784e-07
765.050000	3.28153e-07
765.000000	3.28466e-07
764.950000	3.28779e-07
764.900000	3.29093e-07
764.850000	3.29407e-07
764.800000	3.29722e-07
764.750000	3.30036e-07
764.700000	3.30351e-07
764.650000	3.30667e-07
764.600000	3.30982e-07
764.550000	3.31298e-07
764.500000	3.31614e-07
764.450000	3.31931e-07
764.400000	3.32247e-07
764.350000	3.32564e-07
764.300000	3.32882e-07
764.250000	3.332e-07
764.200000	3.33518e-07
764.150000	3.33836e-07
764.100000	3.34154e-07
764.050000	3.34473e-07
764.000000	3.34792e-07
763.950000	3.35112e-07
763.900000	3.35432e-07
763.850000	3.35752e-07
763.800000	3.36072e-07
763.750000	3.36393e-07
763.700000	3.36714e-07
763.650000	3.37035e-07
763.600000	3.37357e-07
763.550000	3.37679e-07
763.500000	3.38001e-07
763.450000	3.38324e-07
763.400000	3.38647e-07
763.350000	3.3897e-07
763.300000	3.39293e-07
763.250000	3.39617e-07
763.200000	3.39941e-07
763.150000	3.40266e-07
763.100000	3.4059e-07
763.050000	3.40916e-07
763.000000	3.41241e-07
762.950000	3.41567e-07
762.900000	3.41892e-07
762.850000	3.42219e-07
762.800000	3.42545e-07
762.750000	3.42872e-07
762.700000	3.43199e-07
762.650000	3.43527e-07
762.600000	3.43855e-07
762.550000	3.44183e-07
762.500000	3.44511e-07
762.450000	3.4484e-07
762.400000	3.45169e-07
762.350000	3.45499e-07
762.300000	3.45828e-07
762.250000	3.46159e-07
762.200000	3.46489e-07
762.150000	3.4682e-07
762.100000	3.47151e-07
762.050000	3.47482e-07
762.000000	3.47813e-07
761.950000	3.48145e-07
761.900000	3.48478e-07
761.850000	3.4881e-07
761.800000	3.49143e-07
761.750000	3.49476e-07
761.700000	3.4981e-07
761.650000	3.50144e-07
761.600000	3.50478e-07
761.550000	3.50812e-07
761.500000	3.51147e-07
761.450000	3.51482e-07
761.400000	3.51818e-07
761.350000	3.52153e-07
761.300000	3.52489e-07
761.250000	3.52826e-07
761.200000	3.53163e-07
761.150000	3.535e-07
761.100000	3.53837e-07
761.050000	3.54175e-07
761.000000	3.54513e-07
760.950000	3.54851e-07
760.900000	3.5519e-07
760.850000	3.55529e-07
760.800000	3.55868e-07
760.750000	3.56208e-07
760.700000	3.56548e-07
760.650000	3.56888e-07
760.600000	3.57228e-07
760.550000	3.57569e-07
760.500000	3.57911e-07
760.450000	3.58252e-07
760.400000	3.58594e-07
760.350000	3.58936e-07
760.300000	3.59279e-07
760.250000	3.59622e-07
760.200000	3.59965e-07
760.150000	3.60308e-07
760.100000	3.60652e-07
760.050000	3.60996e-07
760.000000	3.61341e-07
759.950000	3.61686e-07
759.900000	3.62031e-07
759.850000	3.62377e-07
759.800000	3.62722e-07
759.750000	3.63069e-07
759.700000	3.63415e-07
759.650000	3.63762e-07
759.600000	3.64109e-07
759.550000	3.64457e-07
759.500000	3.64804e-07
759.450000	3.65152e-07
759.400000	3.65501e-07
759.350000	3.6585e-07
759.300000	3.66199e-07
759.250000	3.66548e-07
759.200000	3.66898e-07
759.150000	3.67248e-07
759.100000	3.67599e-07
759.050000	3.6795e-07
759.000000	3.68301e-07
758.950000	3.68652e-07
758.900000	3.69004e-07
758.850000	3.69356e-07
758.800000	3.69709e-07
758.750000	3.70062e-07
758.700000	3.70415e-07
758.650000	3.70768e-07
758.600000	3.71122e-07
758.550000	3.71476e-07
758.500000	3.71831e-07
758.450000	3.72186e-07
758.400000	3.72541e-07
758.350000	3.72897e-07
758.300000	3.73252e-07
758.250000	3.73609e-07
758.200000	3.73965e-07
758.150000	3.74322e-07
758.100000	3.74679e-07
758.050000	3.75037e-07
758.000000	3.75395e-07
757.950000	3.75753e-07
757.900000	3.76112e-07
757.850000	3.76471e-07
757.800000	3.7683e-07
757.750000	3.7719e-07
757.700000	3.7755e-07
757.650000	3.7791e-07
757.600000	3.78271e-07
757.550000	3.78632e-07
757.500000	3.78993e-07
757.450000	3.79355e-07
757.400000	3.79717e-07
757.350000	3.80079e-07
757.300000	3.80442e-07
757.250000	3.80805e-07
757.200000	3.81168e-07
757.150000	3.81532e-07
757.100000	3.81896e-07
757.050000	3.82261e-07
757.000000	3.82625e-07
756.950000	3.82991e-07
756.900000	3.83356e-07
756.850000	3.83722e-07
756.800000	3.84088e-07
756.750000	3.84455e-07
756.700000	3.84822e-07
756.650000	3.85189e-07
756.600000	3.85557e-07
756.550000	3.85924e-07
756.500000	3.86293e-07
756.450000	3.86661e-07
756.400000	3.87031e-07
756.350000	3.874e-07
756.300000	3.8777e-07
756.250000	3.8814e-07
756.200000	3.8851e-07
756.150000	3.88881e-07
756.100000	3.89252e-07
756.050000	3.89624e-07
756.000000	3.89995e-07
755.950000	3.90368e-07
755.900000	3.9074e-07
755.850000	3.91113e-07
755.800000	3.91486e-07
755.750000	3.9186e-07
755.700000	3.92234e-07
755.650000	3.92608e-07
755.600000	3.92983e-07
755.550000	3.93358e-07
755.500000	3.93733e-07
755.450000	3.94109e-07
755.400000	3.94485e-07
755.350000	3.94862e-07
755.300000	3.95239e-07
755.250000	3.95616e-07
755.200000	3.95993e-07
755.150000	3.96371e-07
755.100000	3.9675e-07
755.050000	3.97128e-07
755.000000	3.97507e-07
754.950000	3.97887e-07
754.900000	3.98266e-07
754.850000	3.98646e-07
754.800000	3.99027e-07
754.750000	3.99408e-07
754.700000	3.99789e-07
754.650000	4.00171e-07
754.600000	4.00552e-07
754.550000	4.00935e-07
754.500000	4.01317e-07
754.450000	4.017e-07
754.400000	4.02084e-07
754.350000	4.02467e-07
754.300000	4.02852e-07
754.250000	4.03236e-07
754.200000	4.03621e-07
754.150000	4.04006e-07
754.100000	4.04392e-07
754.050000	4.04778e-07
754.000000	4.05164e-07
753.950000	4.05551e-07
753.900000	4.05938e-07
753.850000	4.06325e-07
753.800000	4.06713e-07
753.750000	4.07101e-07
753.700000	4.0749e-07
753.650000	4.07878e-07
753.600000	4.08268e-07
753.550000	4.08657e-07
753.500000	4.09047e-07
753.450000	4.09438e-07
753.400000	4.09829e-07
753.350000	4.1022e-07
753.300000	4.10611e-07
753.250000	4.11003e-07
753.200000	4.11395e-07
753.150000	4.11788e-07
753.100000	4.12181e-07
753.050000	4.12574e-07
753.000000	4.12968e-07
752.950000	4.13362e-07
752.900000	4.13757e-07
752.850000	4.14152e-07
752.800000	4.14547e-07
752.750000	4.14943e-07
752.700000	4.15339e-07
752.650000	4.15735e-07
752.600000	4.16132e-07
752.550000	4.16529e-07
752.500000	4.16926e-07
752.450000	4.17324e-07
752.400000	4.17723e-07
752.350000	4.18121e-07
752.300000	4.1852e-07
752.250000	4.1892e-07
752.200000	4.1932e-07
752.150000	4.1972e-07
752.100000	4.2012e-07
752.050000	4.20521e-07
752.000000	4.20923e-07
751.950000	4.21324e-07
751.900000	4.21726e-07
751.850000	4.22129e-07
751.800000	4.22532e-07
751.750000	4.22935e-07
751.700000	4.23339e-07
751.650000	4.23743e-07
751.600000	4.24147e-07
751.550000	4.24552e-07
751.500000	4.24957e-07
751.450000	4.25363e-07
751.400000	4.25769e-07
751.350000	4.26175e-07
751.300000	4.26582e-07
751.250000	4.26989e-07
751.200000	4.27396e-07
751.150000	4.27804e-07
751.100000	4.28213e-07
751.050000	4.28621e-07
751.000000	4.2903e-07
750.950000	4.2944e-07
750.900000	4.2985e-07
750.850000	4.3026e-07
750.800000	4.30671e-07
750.750000	4.31082e-07
750.700000	4.31493e-07
750.650000	4.31905e-07
750.600000	4.32317e-07
750.550000	4.3273e-07
750.500000	4.33143e-07
750.450000	4.33556e-07
750.400000	4.3397e-07
750.350000	4.34384e-07
750.300000	4.34799e-07
750.250000	4.35214e-07
750.200000	4.35629e-07
750.150000	4.36045e-07
750.100000	4.36461e-07
750.050000	4.36877e-07
750.000000	4.37294e-07
749.950000	4.37712e-07
749.900000	4.3813e-07
749.850000	4.38548e-07
749.800000	4.38966e-07
749.750000	4.39385e-07
749.700000	4.39805e-07
749.650000	4.40224e-07
749.600000	4.40644e-07
749.550000	4.41065e-07
749.500000	4.41486e-07
749.450000	4.41907e-07
749.400000	4.42329e-07
749.350000	4.42751e-07
749.300000	4.43174e-07
749.250000	4.43597e-07
749.200000	4.4402e-07
749.150000	4.44444e-07
749.100000	4.44868e-07
749.050000	4.45293e-07
749.000000	4.45718e-07
748.950000	4.46143e-07
748.900000	4.46569e-07
748.850000	4.46995e-07
748.800000	4.47422e-07
748.750000	4.47849e-07
748.700000	4.48276e-07
748.650000	4.48704e-07
748.600000	4.49132e-07
748.550000	4.49561e-07
748.500000	4.4999e-07
748.450000	4.50419e-07
748.400000	4.50849e-07
748.350000	4.5128e-07
748.300000	4.5171e-07
748.250000	4.52141e-07
748.200000	4.52573e-07
748.150000	4.53005e-07
748.100000	4.53437e-07
748.050000	4.5387e-07
748.000000	4.54303e-07
747.950000	4.54737e-07
747.900000	4.55171e-07
747.850000	4.55605e-07
747.800000	4.5604e-07
747.750000	4.56475e-07
747.700000	4.56911e-07
747.650000	4.57347e-07
747.600000	4.57784e-07
747.550000	4.5822e-07
747.500000	4.58658e-07
747.450000	4.59096e-07
747.400000	4.59534e-07
747.350000	4.59972e-07
747.300000	4.60411e-07
747.250000	4.60851e-07
747.200000	4.61291e-07
747.150000	4.61731e-07
747.100000	4.62172e-07
747.050000	4.62613e-07
747.000000	4.63054e-07
746.950000	4.63496e-07
746.900000	4.63938e-07
746.850000	4.64381e-07
746.800000	4.64824e-07
746.750000	4.65268e-07
746.700000	4.65712e-07
746.650000	4.66157e-07
746.600000	4.66602e-07
746.550000	4.67047e-07
746.500000	4.67493e-07
746.450000	4.67939e-07
746.400000	4.68385e-07
746.350000	4.68832e-07
746.300000	4.6928e-07
746.250000	4.69728e-07
746.200000	4.70176e-07
746.150000	4.70625e-07
746.100000	4.71074e-07
746.050000	4.71524e-07
746.000000	4.71974e-07
745.950000	4.72424e-07
745.900000	4.72875e-07
745.850000	4.73326e-07
745.800000	4.73778e-07
745.750000	4.7423e-07
745.700000	4.74683e-07
745.650000	4.75136e-07
745.600000	4.75589e-07
745.550000	4.76043e-07
745.500000	4.76498e-07
745.450000	4.76953e-07
745.400000	4.77408e-07
745.350000	4.77863e-07
745.300000	4.78319e-07
745.250000	4.78776e-07
745.200000	4.79233e-07
745.150000	4.7969e-07
745.100000	4.80148e-07
745.050000	4.80606e-07
745.000000	4.81065e-07
744.950000	4.81524e-07
744.900000	4.81984e-07
744.850000	4.82444e-07
744.800000	4.82904e-07
744.750000	4.83365e-07
744.700000	4.83827e-07
744.650000	4.84288e-07
744.600000	4.84751e-07
744.550000	4.85213e-07
744.500000	4.85676e-07
744.450000	4.8614e-07
744.400000	4.86604e-07
744.350000	4.87068e-07
744.300000	4.87533e-07
744.250000	4.87998e-07
744.200000	4.88464e-07
744.150000	4.8893e-07
744.100000	4.89397e-07
744.050000	4.89864e-07
744.000000	4.90332e-07
743.950000	4.908e-07
743.900000	4.91268e-07
743.850000	4.91737e-07
743.800000	4.92206e-07
743.750000	4.92676e-07
743.700000	4.93146e-07
743.650000	4.93617e-07
743.600000	4.94088e-07
743.550000	4.9456e-07
743.500000	4.95032e-07
743.450000	4.95504e-07
743.400000	4.95977e-07
743.350000	4.96451e-07
743.300000	4.96924e-07
743.250000	4.97399e-07
743.200000	4.97873e-07
743.150000	4.98349e-07
743.100000	4.98824e-07
743.050000	4.993e-07
743.000000	4.99777e-07
742.950000	5.00254e-07
742.900000	5.00731e-07
742.850000	5.01209e-07
742.800000	5.01688e-07
742.750000	5.02166e-07
742.700000	5.02646e-07
742.650000	5.03126e-07
742.600000	5.03606e-07
742.550000	5.04086e-07
742.500000	5.04567e-07
742.450000	5.05049e-07
742.400000	5.05531e-07
742.350000	5.06014e-07
742.300000	5.06497e-07
742.250000	5.0698e-07
742.200000	5.07464e-07
742.150000	5.07948e-07
742.100000	5.08433e-07
742.050000	5.08918e-07
742.000000	5.09404e-07
741.950000	5.0989e-07
741.900000	5.10377e-07
741.850000	5.10864e-07
741.800000	5.11352e-07
741.750000	5.1184e-07
741.700000	5.12328e-07
741.650000	5.12817e-07
741.600000	5.13307e-07
741.550000	5.13797e-07
741.500000	5.14287e-07
741.450000	5.14778e-07
741.400000	5.15269e-07
741.350000	5.15761e-07
741.300000	5.16253e-07
741.250000	5.16746e-07
741.200000	5.17239e-07
741.150000	5.17733e-07
741.100000	5.18227e-07
741.050000	5.18722e-07
741.000000	5.19217e-07
740.950000	5.19712e-07
740.900000	5.20208e-07
740.850000	5.20705e-07
740.800000	5.21202e-07
740.750000	5.21699e-07
740.700000	5.22197e-07
740.650000	5.22696e-07
740.600000	5.23194e-07
740.550000	5.23694e-07
740.500000	5.24194e-07
740.450000	5.24694e-07
740.400000	5.25195e-07
740.350000	5.25696e-07
740.300000	5.26198e-07
740.250000	5.267e-07
740.200000	5.27203e-07
740.150000	5.27706e-07
740.100000	5.2821e-07
740.050000	5.28714e-07
740.000000	5.29218e-07
739.950000	5.29723e-07
739.900000	5.30229e-07
739.850000	5.30735e-07
739.800000	5.31242e-07
739.750000	5.31749e-07
739.700000	5.32256e-07
739.650000	5.32764e-07
739.600000	5.33273e-07
739.550000	5.33782e-07
739.500000	5.34291e-07
739.450000	5.34801e-07
739.400000	5.35312e-07
739.350000	5.35823e-07
739.300000	5.36334e-07
739.250000	5.36846e-07
739.200000	5.37358e-07
739.150000	5.37871e-07
739.100000	5.38385e-07
739.050000	5.38898e-07
739.000000	5.39413e-07
738.950000	5.39928e-07
738.900000	5.40443e-07
738.850000	5.40959e-07
738.800000	5.41475e-07
738.750000	5.41992e-07
738.700000	5.42509e-07
738.650000	5.43027e-07
738.600000	5.43545e-07
738.550000	5.44064e-07
738.500000	5.44583e-07
738.450000	5.45103e-07
738.400000	5.45623e-07
738.350000	5.46144e-07
738.300000	5.46666e-07
738.250000	5.47187e-07
738.200000	5.4771e-07
738.150000	5.48232e-07
738.100000	5.48756e-07
738.050000	5.49279e-07
738.000000	5.49804e-07
737.950000	5.50328e-07
737.900000	5.50854e-07
737.850000	5.51379e-07
737.800000	5.51906e-07
737.750000	5.52433e-07
737.700000	5.5296e-07
737.650000	5.53488e-07
737.600000	5.54016e-07
737.550000	5.54545e-07
737.500000	5.55074e-07
737.450000	5.55604e-07
737.400000	5.56134e-07
737.350000	5.56665e-07
737.300000	5.57196e-07
737.250000	5.57728e-07
737.200000	5.5826e-07
737.150000	5.58793e-07
737.100000	5.59327e-07
737.050000	5.5986e-07
737.000000	5.60395e-07
736.950000	5.6093e-07
736.900000	5.61465e-07
736.850000	5.62001e-07
736.800000	5.62537e-07
736.750000	5.63074e-07
736.700000	5.63612e-07
736.650000	5.6415e-07
736.600000	5.64688e-07
736.550000	5.65227e-07
736.500000	5.65767e-07
736.450000	5.66307e-07
736.400000	5.66847e-07
736.350000	5.67388e-07
736.300000	5.6793e-07
736.250000	5.68472e-07
736.200000	5.69014e-07
736.150000	5.69557e-07
736.100000	5.70101e-07
736.050000	5.70645e-07
736.000000	5.7119e-07
735.950000	5.71735e-07
735.900000	5.72281e-07
735.850000	5.72827e-07
735.800000	5.73374e-07
735.750000	5.73921e-07
735.700000	5.74469e-07
735.650000	5.75017e-07
735.600000	5.75566e-07
735.550000	5.76115e-07
735.500000	5.76665e-07
735.450000	5.77216e-07
735.400000	5.77767e-07
735.350000	5.78318e-07
735.300000	5.7887e-07
735.250000	5.79423e-07
735.200000	5.79976e-07
735.150000	5.80529e-07
735.100000	5.81083e-07
735.050000	5.81638e-07
735.000000	5.82193e-07
734.950000	5.82749e-07
734.900000	5.83305e-07
734.850000	5.83862e-07
734.800000	5.84419e-07
734.750000	5.84977e-07
734.700000	5.85535e-07
734.650000	5.86094e-07
734.600000	5.86653e-07
734.550000	5.87213e-07
734.500000	5.87774e-07
734.450000	5.88335e-07
734.400000	5.88896e-07
734.350000	5.89459e-07
734.300000	5.90021e-07
734.250000	5.90584e-07
734.200000	5.91148e-07
734.150000	5.91712e-07
734.100000	5.92277e-07
734.050000	5.92842e-07
734.000000	5.93408e-07
733.950000	5.93975e-07
733.900000	5.94542e-07
733.850000	5.95109e-07
733.800000	5.95677e-07
733.750000	5.96246e-07
733.700000	5.96815e-07
733.650000	5.97384e-07
733.600000	5.97955e-07
733.550000	5.98525e-07
733.500000	5.99097e-07
733.450000	5.99668e-07
733.400000	6.00241e-07
733.350000	6.00814e-07
733.300000	6.01387e-07
733.250000	6.01961e-07
733.200000	6.02536e-07
733.150000	6.03111e-07
733.100000	6.03687e-07
733.050000	6.04263e-07
733.000000	6.0484e-07
732.950000	6.05417e-07
732.900000	6.05995e-07
732.850000	6.06573e-07
732.800000	6.07152e-07
732.750000	6.07732e-07
732.700000	6.08312e-07
732.650000	6.08892e-07
732.600000	6.09474e-07
732.550000	6.10055e-07
732.500000	6.10638e-07
732.450000	6.1122e-07
732.400000	6.11804e-07
732.350000	6.12388e-07
732.300000	6.12972e-07
732.250000	6.13557e-07
732.200000	6.14143e-07
732.150000	6.14729e-07
732.100000	6.15316e-07
732.050000	6.15903e-07
732.000000	6.16491e-07
731.950000	6.1708e-07
731.900000	6.17669e-07
731.850000	6.18258e-07
731.800000	6.18848e-07
731.750000	6.19439e-07
731.700000	6.2003e-07
731.650000	6.20622e-07
731.600000	6.21214e-07
731.550000	6.21807e-07
731.500000	6.22401e-07
731.450000	6.22995e-07
731.400000	6.2359e-07
731.350000	6.24185e-07
731.300000	6.24781e-07
731.250000	6.25377e-07
731.200000	6.25974e-07
731.150000	6.26571e-07
731.100000	6.27169e-07
731.050000	6.27768e-07
731.000000	6.28367e-07
730.950000	6.28967e-07
730.900000	6.29567e-07
730.850000	6.30168e-07
730.800000	6.3077e-07
730.750000	6.31372e-07
730.700000	6.31975e-07
730.650000	6.32578e-07
730.600000	6.33182e-07
730.550000	6.33786e-07
730.500000	6.34391e-07
730.450000	6.34996e-07
730.400000	6.35602e-07
730.350000	6.36209e-07
730.300000	6.36816e-07
730.250000	6.37424e-07
730.200000	6.38033e-07
730.150000	6.38642e-07
730.100000	6.39251e-07
730.050000	6.39861e-07
730.000000	6.40472e-07
729.950000	6.41084e-07
729.900000	6.41695e-07
729.850000	6.42308e-07
729.800000	6.42921e-07
729.750000	6.43535e-07
729.700000	6.44149e-07
729.650000	6.44764e-07
729.600000	6.45379e-07
729.550000	6.45995e-07
729.500000	6.46612e-07
729.450000	6.47229e-07
729.400000	6.47847e-07
729.350000	6.48465e-07
729.300000	6.49084e-07
729.250000	6.49704e-07
729.200000	6.50324e-07
729.150000	6.50945e-07
729.100000	6.51566e-07
729.050000	6.52188e-07
729.000000	6.5281e-07
728.950000	6.53434e-07
728.900000	6.54057e-07
728.850000	6.54682e-07
728.800000	6.55306e-07
728.750000	6.55932e-07
728.700000	6.56558e-07
728.650000	6.57185e-07
728.600000	6.57812e-07
728.550000	6.5844e-07
728.500000	6.59068e-07
728.450000	6.59697e-07
728.400000	6.60327e-07
728.350000	6.60957e-07
728.300000	6.61588e-07
728.250000	6.6222e-07
728.200000	6.62852e-07
728.150000	6.63485e-07
728.100000	6.64118e-07
728.050000	6.64752e-07
728.000000	6.65386e-07
727.950000	6.66022e-07
727.900000	6.66657e-07
727.850000	6.67294e-07
727.800000	6.67931e-07
727.750000	6.68568e-07
727.700000	6.69206e-07
727.650000	6.69845e-07
727.600000	6.70484e-07
727.550000	6.71124e-07
727.500000	6.71765e-07
727.450000	6.72406e-07
727.400000	6.73048e-07
727.350000	6.7369e-07
727.300000	6.74333e-07
727.250000	6.74977e-07
727.200000	6.75621e-07
727.150000	6.76266e-07
727.100000	6.76912e-07
727.050000	6.77558e-07
727.000000	6.78205e-07
726.950000	6.78852e-07
726.900000	6.795e-07
726.850000	6.80149e-07
726.800000	6.80798e-07
726.750000	6.81448e-07
726.700000	6.82098e-07
726.650000	6.82749e-07
726.600000	6.83401e-07
726.550000	6.84053e-07
726.500000	6.84706e-07
726.450000	6.8536e-07
726.400000	6.86014e-07
726.350000	6.86669e-07
726.300000	6.87324e-07
726.250000	6.8798e-07
726.200000	6.88637e-07
726.150000	6.89294e-07
726.100000	6.89952e-07
726.050000	6.90611e-07
726.000000	6.9127e-07
725.950000	6.9193e-07
725.900000	6.9259e-07
725.850000	6.93251e-07
725.800000	6.93913e-07
725.750000	6.94576e-07
725.700000	6.95239e-07
725.650000	6.95902e-07
725.600000	6.96566e-07
725.550000	6.97231e-07
725.500000	6.97897e-07
725.450000	6.98563e-07
725.400000	6.9923e-07
725.350000	6.99897e-07
725.300000	7.00565e-07
725.250000	7.01234e-07
725.200000	7.01903e-07
725.150000	7.02573e-07
725.100000	7.03244e-07
725.050000	7.03915e-07
725.000000	7.04587e-07
724.950000	7.0526e-07
724.900000	7.05933e-07
724.850000	7.06607e-07
724.800000	7.07281e-07
724.750000	7.07956e-07
724.700000	7.08632e-07
724.650000	7.09309e-07
724.600000	7.09986e-07
724.550000	7.10663e-07
724.500000	7.11342e-07
724.450000	7.12021e-07
724.400000	7.127e-07
724.350000	7.13381e-07
724.300000	7.14062e-07
724.250000	7.14743e-07
724.200000	7.15425e-07
724.150000	7.16108e-07
724.100000	7.16792e-07
724.050000	7.17476e-07
724.000000	7.18161e-07
723.950000	7.18846e-07
723.900000	7.19533e-07
723.850000	7.20219e-07
723.800000	7.20907e-07
723.750000	7.21595e-07
723.700000	7.22284e-07
723.650000	7.22973e-07
723.600000	7.23663e-07
723.550000	7.24354e-07
723.500000	7.25046e-07
723.450000	7.25738e-07
723.400000	7.2643e-07
723.350000	7.27124e-07
723.300000	7.27818e-07
723.250000	7.28513e-07
723.200000	7.29208e-07
723.150000	7.29904e-07
723.100000	7.30601e-07
723.050000	7.31298e-07
723.000000	7.31996e-07
722.950000	7.32695e-07
722.900000	7.33394e-07
722.850000	7.34094e-07
722.800000	7.34795e-07
722.750000	7.35496e-07
722.700000	7.36199e-07
722.650000	7.36901e-07
722.600000	7.37605e-07
722.550000	7.38309e-07
722.500000	7.39014e-07
722.450000	7.39719e-07
722.400000	7.40425e-07
722.350000	7.41132e-07
722.300000	7.41839e-07
722.250000	7.42547e-07
722.200000	7.43256e-07
722.150000	7.43966e-07
722.100000	7.44676e-07
722.050000	7.45387e-07
722.000000	7.46098e-07
721.950000	7.4681e-07
721.900000	7.47523e-07
721.850000	7.48237e-07
721.800000	7.48951e-07
721.750000	7.49666e-07
721.700000	7.50381e-07
721.650000	7.51098e-07
721.600000	7.51815e-07
721.550000	7.52532e-07
721.500000	7.53251e-07
721.450000	7.5397e-07
721.400000	7.54689e-07
721.350000	7.5541e-07
721.300000	7.56131e-07
721.250000	7.56853e-07
721.200000	7.57575e-07
721.150000	7.58298e-07
721.100000	7.59022e-07
721.050000	7.59747e-07
721.000000	7.60472e-07
720.950000	7.61198e-07
720.900000	7.61924e-07
720.850000	7.62652e-07
720.800000	7.6338e-07
720.750000	7.64108e-07
720.700000	7.64838e-07
720.650000	7.65568e-07
720.600000	7.66299e-07
720.550000	7.6703e-07
720.500000	7.67762e-07
720.450000	7.68495e-07
720.400000	7.69229e-07
720.350000	7.69963e-07
720.300000	7.70698e-07
720.250000	7.71434e-07
720.200000	7.7217e-07
720.150000	7.72907e-07
720.100000	7.73645e-07
720.050000	7.74383e-07
720.000000	7.75122e-07
719.950000	7.75862e-07
719.900000	7.76603e-07
719.850000	7.77344e-07
719.800000	7.78086e-07
719.750000	7.78829e-07
719.700000	7.79573e-07
719.650000	7.80317e-07
719.600000	7.81062e-07
719.550000	7.81807e-07
719.500000	7.82553e-07
719.450000	7.833e-07
719.400000	7.84048e-07
719.350000	7.84797e-07
719.300000	7.85546e-07
719.250000	7.86295e-07
719.200000	7.87046e-07
719.150000	7.87797e-07
719.100000	7.88549e-07
719.050000	7.89302e-07
719.000000	7.90056e-07
718.950000	7.9081e-07
718.900000	7.91565e-07
718.850000	7.9232e-07
718.800000	7.93076e-07
718.750000	7.93834e-07
718.700000	7.94591e-07
718.650000	7.9535e-07
718.600000	7.96109e-07
718.550000	7.96869e-07
718.500000	7.9763e-07
718.450000	7.98391e-07
718.400000	7.99153e-07
718.350000	7.99916e-07
718.300000	8.0068e-07
718.250000	8.01444e-07
718.200000	8.02209e-07
718.150000	8.02975e-07
718.100000	8.03741e-07
718.050000	8.04508e-07
718.000000	8.05276e-07
717.950000	8.06045e-07
717.900000	8.06814e-07
717.850000	8.07585e-07
717.800000	8.08356e-07
717.750000	8.09127e-07
717.700000	8.099e-07
717.650000	8.10673e-07
717.600000	8.11446e-07
717.550000	8.12221e-07
717.500000	8.12996e-07
717.450000	8.13772e-07
717.400000	8.14549e-07
717.350000	8.15327e-07
717.300000	8.16105e-07
717.250000	8.16884e-07
717.200000	8.17664e-07
717.150000	8.18444e-07
717.100000	8.19226e-07
717.050000	8.20008e-07
717.000000	8.2079e-07
716.950000	8.21574e-07
716.900000	8.22358e-07
716.850000	8.23143e-07
716.800000	8.23929e-07
716.750000	8.24715e-07
716.700000	8.25503e-07
716.650000	8.26291e-07
716.600000	8.2708e-07
716.550000	8.27869e-07
716.500000	8.28659e-07
716.450000	8.2945e-07
716.400000	8.30242e-07
716.350000	8.31035e-07
716.300000	8.31828e-07
716.250000	8.32622e-07
716.200000	8.33417e-07
716.150000	8.34212e-07
716.100000	8.35009e-07
716.050000	8.35806e-07
716.000000	8.36604e-07
715.950000	8.37402e-07
715.900000	8.38202e-07
715.850000	8.39002e-07
715.800000	8.39803e-07
715.750000	8.40604e-07
715.700000	8.41407e-07
715.650000	8.4221e-07
715.600000	8.43014e-07
715.550000	8.43819e-07
715.500000	8.44624e-07
715.450000	8.4543e-07
715.400000	8.46237e-07
715.350000	8.47045e-07
715.300000	8.47854e-07
715.250000	8.48663e-07
715.200000	8.49473e-07
715.150000	8.50284e-07
715.100000	8.51096e-07
715.050000	8.51908e-07
715.000000	8.52721e-07
714.950000	8.53535e-07
714.900000	8.5435e-07
714.850000	8.55166e-07
714.800000	8.55982e-07
714.750000	8.56799e-07
714.700000	8.57617e-07
714.650000	8.58436e-07
714.600000	8.59255e-07
714.550000	8.60075e-07
714.500000	8.60897e-07
714.450000	8.61718e-07
714.400000	8.62541e-07
714.350000	8.63364e-07
714.300000	8.64188e-07
714.250000	8.65013e-07
714.200000	8.65839e-07
714.150000	8.66666e-07
714.100000	8.67493e-07
714.050000	8.68321e-07
714.000000	8.6915e-07
713.950000	8.6998e-07
713.900000	8.7081e-07
713.850000	8.71641e-07
713.800000	8.72473e-07
713.750000	8.73306e-07
713.700000	8.7414e-07
713.650000	8.74974e-07
713.600000	8.7581e-07
713.550000	8.76646e-07
713.500000	8.77483e-07
713.450000	8.7832e-07
713.400000	8.79159e-07
713.350000	8.79998e-07
713.300000	8.80838e-07
713.250000	8.81679e-07
713.200000	8.8252e-07
713.150000	8.83363e-07
713.100000	8.84206e-07
713.050000	8.8505e-07
713.000000	8.85895e-07
712.950000	8.86741e-07
712.900000	8.87587e-07
712.850000	8.88435e-07
712.800000	8.89283e-07
712.750000	8.90132e-07
712.700000	8.90981e-07
712.650000	8.91832e-07
712.600000	8.92683e-07
712.550000	8.93535e-07
712.500000	8.94388e-07
712.450000	8.95242e-07
712.400000	8.96097e-07
712.350000	8.96952e-07
712.300000	8.97808e-07
712.250000	8.98665e-07
712.200000	8.99523e-07
712.150000	9.00382e-07
712.100000	9.01241e-07
712.050000	9.02102e-07
712.000000	9.02963e-07
711.950000	9.03825e-07
711.900000	9.04688e-07
711.850000	9.05551e-07
711.800000	9.06416e-07
711.750000	9.07281e-07
711.700000	9.08147e-07
711.650000	9.09014e-07
711.600000	9.09882e-07
711.550000	9.1075e-07
711.500000	9.1162e-07
711.450000	9.1249e-07
711.400000	9.13361e-07
711.350000	9.14233e-07
711.300000	9.15106e-07
711.250000	9.15979e-07
711.200000	9.16854e-07
711.150000	9.17729e-07
711.100000	9.18605e-07
711.050000	9.19482e-07
711.000000	9.2036e-07
710.950000	9.21238e-07
710.900000	9.22118e-07
710.850000	9.22998e-07
710.800000	9.23879e-07
710.750000	9.24761e-07
710.700000	9.25644e-07
710.650000	9.26527e-07
710.600000	9.27412e-07
710.550000	9.28297e-07
710.500000	9.29183e-07
710.450000	9.3007e-07
710.400000	9.30958e-07
710.350000	9.31847e-07
710.300000	9.32737e-07
710.250000	9.33627e-07
710.200000	9.34518e-07
710.150000	9.3541e-07
710.100000	9.36303e-07
710.050000	9.37197e-07
710.000000	9.38092e-07
709.950000	9.38987e-07
709.900000	9.39884e-07
709.850000	9.40781e-07
709.800000	9.41679e-07
709.750000	9.42578e-07
709.700000	9.43478e-07
709.650000	9.44378e-07
709.600000	9.4528e-07
709.550000	9.46182e-07
709.500000	9.47086e-07
709.450000	9.4799e-07
709.400000	9.48895e-07
709.350000	9.498e-07
709.300000	9.50707e-07
709.250000	9.51615e-07
709.200000	9.52523e-07
709.150000	9.53432e-07
709.100000	9.54343e-07
709.050000	9.55254e-07
709.000000	9.56166e-07
708.950000	9.57078e-07
708.900000	9.57992e-07
708.850000	9.58907e-07
708.800000	9.59822e-07
708.750000	9.60738e-07
708.700000	9.61655e-07
708.650000	9.62573e-07
708.600000	9.63492e-07
708.550000	9.64412e-07
708.500000	9.65333e-07
708.450000	9.66254e-07
708.400000	9.67177e-07
708.350000	9.681e-07
708.300000	9.69024e-07
708.250000	9.69949e-07
708.200000	9.70875e-07
708.150000	9.71802e-07
708.100000	9.7273e-07
708.050000	9.73658e-07
708.000000	9.74588e-07
707.950000	9.75518e-07
707.900000	9.76449e-07
707.850000	9.77381e-07
707.800000	9.78315e-07
707.750000	9.79248e-07
707.700000	9.80183e-07
707.650000	9.81119e-07
707.600000	9.82056e-07
707.550000	9.82993e-07
707.500000	9.83931e-07
707.450000	9.84871e-07
707.400000	9.85811e-07
707.350000	9.86752e-07
707.300000	9.87694e-07
707.250000	9.88637e-07
707.200000	9.89581e-07
707.150000	9.90525e-07
707.100000	9.91471e-07
707.050000	9.92418e-07
707.000000	9.93365e-07
706.950000	9.94313e-07
706.900000	9.95262e-07
706.850000	9.96213e-07
706.800000	9.97164e-07
706.750000	9.98115e-07
706.700000	9.99068e-07
706.650000	1.00002e-06
706.600000	1.00098e-06
706.550000	1.00193e-06
706.500000	1.00289e-06
706.450000	1.00385e-06
706.400000	1.0048e-06
706.350000	1.00576e-06
706.300000	1.00672e-06
706.250000	1.00768e-06
706.200000	1.00865e-06
706.150000	1.00961e-06
706.100000	1.01057e-06
706.050000	1.01154e-06
706.000000	1.0125e-06
705.950000	1.01347e-06
705.900000	1.01444e-06
705.850000	1.01541e-06
705.800000	1.01638e-06
705.750000	1.01735e-06
705.700000	1.01832e-06
705.650000	1.01929e-06
705.600000	1.02026e-06
705.550000	1.02124e-06
705.500000	1.02221e-06
705.450000	1.02319e-06
705.400000	1.02416e-06
705.350000	1.02514e-06
705.300000	1.02612e-06
705.250000	1.0271e-06
705.200000	1.02808e-06
705.150000	1.02906e-06
705.100000	1.03004e-06
705.050000	1.03103e-06
705.000000	1.03201e-06
704.950000	1.033e-06
704.900000	1.03398e-06
704.850000	1.03497e-06
704.800000	1.03596e-06
704.750000	1.03695e-06
704.700000	1.03794e-06
704.650000	1.03893e-06
704.600000	1.03992e-06
704.550000	1.04091e-06
704.500000	1.04191e-06
704.450000	1.0429e-06
704.400000	1.0439e-06
704.350000	1.04489e-06
704.300000	1.04589e-06
704.250000	1.04689e-06
704.200000	1.04789e-06
704.150000	1.04889e-06
704.100000	1.04989e-06
704.050000	1.05089e-06
704.000000	1.0519e-06
703.950000	1.0529e-06
703.900000	1.05391e-06
703.850000	1.05491e-06
703.800000	1.05592e-06
703.750000	1.05693e-06
703.700000	1.05794e-06
703.650000	1.05895e-06
703.600000	1.05996e-06
703.550000	1.06097e-06
703.500000	1.06198e-06
703.450000	1.06299e-06
703.400000	1.06401e-06
703.350000	1.06503e-06
703.300000	1.06604e-06
703.250000	1.06706e-06
703.200000	1.06808e-06
703.150000	1.0691e-06
703.100000	1.07012e-06
703.050000	1.07114e-06
703.000000	1.07216e-06
702.950000	1.07319e-06
702.900000	1.07421e-06
702.850000	1.07524e-06
702.800000	1.07626e-06
702.750000	1.07729e-06
702.700000	1.07832e-06
702.650000	1.07935e-06
702.600000	1.08038e-06
702.550000	1.08141e-06
702.500000	1.08244e-06
702.450000	1.08348e-06
702.400000	1.08451e-06
702.350000	1.08555e-06
702.300000	1.08658e-06
702.250000	1.08762e-06
702.200000	1.08866e-06
702.150000	1.0897e-06
702.100000	1.09074e-06
702.050000	1.09178e-06
702.000000	1.09282e-06
701.950000	1.09386e-06
701.900000	1.09491e-06
701.850000	1.09595e-06
701.800000	1.097e-06
701.750000	1.09805e-06
701.700000	1.0991e-06
701.650000	1.10014e-06
701.600000	1.1012e-06
701.550000	1.10225e-06
701.500000	1.1033e-06
701.450000	1.10435e-06
701.400000	1.10541e-06
701.350000	1.10646e-06
701.300000	1.10752e-06
701.250000	1.10858e-06
701.200000	1.10963e-06
701.150000	1.11069e-06
701.100000	1.11175e-06
701.050000	1.11281e-06
701.000000	1.11388e-06
700.950000	1.11494e-06
700.900000	1.116e-06
700.850000	1.11707e-06
700.800000	1.11814e-06
700.750000	1.1192e-06
700.700000	1.12027e-06
700.650000	1.12134e-06
700.600000	1.12241e-06
700.550000	1.12348e-06
700.500000	1.12456e-06
700.450000	1.12563e-06
700.400000	1.1267e-06
700.350000	1.12778e-06
700.300000	1.12886e-06
700.250000	1.12993e-06
700.200000	1.13101e-06
700.150000	1.13209e-06
700.100000	1.13317e-06
700.050000	1.13426e-06
700.000000	1.13534e-06
699.950000	1.13642e-06
699.900000	1.13751e-06
699.850000	1.13859e-06
699.800000	1.13968e-06
699.750000	1.14077e-06
699.700000	1.14186e-06
699.650000	1.14295e-06
699.600000	1.14404e-06
699.550000	1.14513e-06
699.500000	1.14622e-06
699.450000	1.14732e-06
699.400000	1.14841e-06
699.350000	1.14951e-06
699.300000	1.15061e-06
699.250000	1.15171e-06
699.200000	1.15281e-06
699.150000	1.15391e-06
699.100000	1.15501e-06
699.050000	1.15611e-06
699.000000	1.15721e-06
698.950000	1.15832e-06
698.900000	1.15942e-06
698.850000	1.16053e-06
698.800000	1.16164e-06
698.750000	1.16275e-06
698.700000	1.16386e-06
698.650000	1.16497e-06
698.600000	1.16608e-06
698.550000	1.1672e-06
698.500000	1.16831e-06
698.450000	1.16943e-06
698.400000	1.17054e-06
698.350000	1.17166e-06
698.300000	1.17278e-06
698.250000	1.1739e-06
698.200000	1.17502e-06
698.150000	1.17614e-06
698.100000	1.17726e-06
698.050000	1.17839e-06
698.000000	1.17951e-06
697.950000	1.18064e-06
697.900000	1.18176e-06
697.850000	1.18289e-06
697.800000	1.18402e-06
697.750000	1.18515e-06
697.700000	1.18628e-06
697.650000	1.18742e-06
697.600000	1.18855e-06
697.550000	1.18968e-06
697.500000	1.19082e-06
697.450000	1.19196e-06
697.400000	1.1931e-06
697.350000	1.19423e-06
697.300000	1.19537e-06
697.250000	1.19652e-06
697.200000	1.19766e-06
697.150000	1.1988e-06
697.100000	1.19995e-06
697.050000	1.20109e-06
697.000000	1.20224e-06
696.950000	1.20339e-06
696.900000	1.20454e-06
696.850000	1.20569e-06
696.800000	1.20684e-06
696.750000	1.20799e-06
696.700000	1.20914e-06
696.650000	1.2103e-06
696.600000	1.21145e-06
696.550000	1.21261e-06
696.500000	1.21377e-06
696.450000	1.21492e-06
696.400000	1.21608e-06
696.350000	1.21725e-06
696.300000	1.21841e-06
696.250000	1.21957e-06
696.200000	1.22073e-06
696.150000	1.2219e-06
696.100000	1.22307e-06
696.050000	1.22423e-06
696.000000	1.2254e-06
695.950000	1.22657e-06
695.900000	1.22774e-06
695.850000	1.22892e-06
695.800000	1.23009e-06
695.750000	1.23126e-06
695.700000	1.23244e-06
695.650000	1.23362e-06
695.600000	1.23479e-06
695.550000	1.23597e-06
695.500000	1.23715e-06
695.450000	1.23833e-06
695.400000	1.23952e-06
695.350000	1.2407e-06
695.300000	1.24188e-06
695.250000	1.24307e-06
695.200000	1.24426e-06
695.150000	1.24544e-06
695.100000	1.24663e-06
695.050000	1.24782e-06
695.000000	1.24901e-06
694.950000	1.25021e-06
694.900000	1.2514e-06
694.850000	1.2526e-06
694.800000	1.25379e-06
694.750000	1.25499e-06
694.700000	1.25619e-06
694.650000	1.25739e-06
694.600000	1.25859e-06
694.550000	1.25979e-06
694.500000	1.26099e-06
694.450000	1.26219e-06
694.400000	1.2634e-06
694.350000	1.26461e-06
694.300000	1.26581e-06
694.250000	1.26702e-06
694.200000	1.26823e-06
694.150000	1.26944e-06
694.100000	1.27065e-06
694.050000	1.27187e-06
694.000000	1.27308e-06
693.950000	1.2743e-06
693.900000	1.27551e-06
693.850000	1.27673e-06
693.800000	1.27795e-06
693.750000	1.27917e-06
693.700000	1.28039e-06
693.650000	1.28161e-06
693.600000	1.28284e-06
693.550000	1.28406e-06
693.500000	1.28529e-06
693.450000	1.28652e-06
693.400000	1.28774e-06
693.350000	1.28897e-06
693.300000	1.2902e-06
693.250000	1.29144e-06
693.200000	1.29267e-06
693.150000	1.2939e-06
693.100000	1.29514e-06
693.050000	1.29637e-06
693.000000	1.29761e-06
692.950000	1.29885e-06
692.900000	1.30009e-06
692.850000	1.30133e-06
692.800000	1.30257e-06
692.750000	1.30382e-06
692.700000	1.30506e-06
692.650000	1.30631e-06
692.600000	1.30756e-06
692.550000	1.3088e-06
692.500000	1.31005e-06
692.450000	1.3113e-06
692.400000	1.31256e-06
692.350000	1.31381e-06
692.300000	1.31506e-06
692.250000	1.31632e-06
692.200000	1.31758e-06
692.150000	1.31883e-06
692.100000	1.32009e-06
692.050000	1.32135e-06
692.000000	1.32262e-06
691.950000	1.32388e-06
691.900000	1.32514e-06
691.850000	1.32641e-06
691.800000	1.32767e-06
691.750000	1.32894e-06
691.700000	1.33021e-06
691.650000	1.33148e-06
691.600000	1.33275e-06
691.550000	1.33402e-06
691.500000	1.3353e-06
691.450000	1.33657e-06
691.400000	1.33785e-06
691.350000	1.33913e-06
691.300000	1.3404e-06
691.250000	1.34168e-06
691.200000	1.34296e-06
691.150000	1.34425e-06
691.100000	1.34553e-06
691.050000	1.34681e-06
691.000000	1.3481e-06
690.950000	1.34939e-06
690.900000	1.35068e-06
690.850000	1.35197e-06
690.800000	1.35326e-06
690.750000	1.35455e-06
690.700000	1.35584e-06
690.650000	1.35714e-06
690.600000	1.35843e-06
690.550000	1.35973e-06
690.500000	1.36103e-06
690.450000	1.36233e-06
690.400000	1.36363e-06
690.350000	1.36493e-06
690.300000	1.36623e-06
690.250000	1.36754e-06
690.200000	1.36884e-06
690.150000	1.37015e-06
690.100000	1.37146e-06
690.050000	1.37277e-06
690.000000	1.37408e-06
689.950000	1.37539e-06
689.900000	1.3767e-06
689.850000	1.37802e-06
689.800000	1.37933e-06
689.750000	1.38065e-06
689.700000	1.38197e-06
689.650000	1.38329e-06
689.600000	1.38461e-06
689.550000	1.38593e-06
689.500000	1.38725e-06
689.450000	1.38858e-06
689.400000	1.3899e-06
689.350000	1.39123e-06
689.300000	1.39256e-06
689.250000	1.39389e-06
689.200000	1.39522e-06
689.150000	1.39655e-06
689.100000	1.39788e-06
689.050000	1.39922e-06
689.000000	1.40055e-06
688.950000	1.40189e-06
688.900000	1.40323e-06
688.850000	1.40457e-06
688.800000	1.40591e-06
688.750000	1.40725e-06
688.700000	1.4086e-06
688.650000	1.40994e-06
688.600000	1.41129e-06
688.550000	1.41264e-06
688.500000	1.41398e-06
688.450000	1.41533e-06
688.400000	1.41669e-06
688.350000	1.41804e-06
688.300000	1.41939e-06
688.250000	1.42075e-06
688.200000	1.4221e-06
688.150000	1.42346e-06
688.100000	1.42482e-06
688.050000	1.42618e-06
688.000000	1.42754e-06
687.950000	1.42891e-06
687.900000	1.43027e-06
687.850000	1.43164e-06
687.800000	1.433e-06
687.750000	1.43437e-06
687.700000	1.43574e-06
687.650000	1.43711e-06
687.600000	1.43848e-06
687.550000	1.43986e-06
687.500000	1.44123e-06
687.450000	1.44261e-06
687.400000	1.44398e-06
687.350000	1.44536e-06
687.300000	1.44674e-06
687.250000	1.44812e-06
687.200000	1.44951e-06
687.150000	1.45089e-06
687.100000	1.45228e-06
687.050000	1.45366e-06
687.000000	1.45505e-06
686.950000	1.45644e-06
686.900000	1.45783e-06
686.850000	1.45922e-06
686.800000	1.46062e-06
686.750000	1.46201e-06
686.700000	1.46341e-06
686.650000	1.4648e-06
686.600000	1.4662e-06
686.550000	1.4676e-06
686.500000	1.469e-06
686.450000	1.4704e-06
686.400000	1.47181e-06
686.350000	1.47321e-06
686.300000	1.47462e-06
686.250000	1.47603e-06
686.200000	1.47744e-06
686.150000	1.47885e-06
686.100000	1.48026e-06
686.050000	1.48167e-06
686.000000	1.48309e-06
685.950000	1.4845e-06
685.900000	1.48592e-06
685.850000	1.48734e-06
685.800000	1.48876e-06
685.750000	1.49018e-06
685.700000	1.4916e-06
685.650000	1.49303e-06
685.600000	1.49445e-06
685.550000	1.49588e-06
685.500000	1.49731e-06
685.450000	1.49874e-06
685.400000	1.50017e-06
685.350000	1.5016e-06
685.300000	1.50304e-06
685.250000	1.50447e-06
685.200000	1.50591e-06
685.150000	1.50735e-06
685.100000	1.50878e-06
685.050000	1.51023e-06
685.000000	1.51167e-06
684.950000	1.51311e-06
684.900000	1.51456e-06
684.850000	1.516e-06
684.800000	1.51745e-06
684.750000	1.5189e-06
684.700000	1.52035e-06
684.650000	1.5218e-06
684.600000	1.52325e-06
684.550000	1.52471e-06
684.500000	1.52616e-06
684.450000	1.52762e-06
684.400000	1.52908e-06
684.350000	1.53054e-06
684.300000	1.532e-06
684.250000	1.53346e-06
684.200000	1.53493e-06
684.150000	1.53639e-06
684.100000	1.53786e-06
684.050000	1.53933e-06
684.000000	1.5408e-06
683.950000	1.54227e-06
683.900000	1.54374e-06
683.850000	1.54521e-06
683.800000	1.54669e-06
683.750000	1.54817e-06
683.700000	1.54964e-06
683.650000	1.55112e-06
683.600000	1.55261e-06
683.550000	1.55409e-06
683.500000	1.55557e-06
683.450000	1.55706e-06
683.400000	1.55854e-06
683.350000	1.56003e-06
683.300000	1.56152e-06
683.250000	1.56301e-06
683.200000	1.5645e-06
683.150000	1.566e-06
683.100000	1.56749e-06
683.050000	1.56899e-06
683.000000	1.57049e-06
682.950000	1.57199e-06
682.900000	1.57349e-06
682.850000	1.57499e-06
682.800000	1.57649e-06
682.750000	1.578e-06
682.700000	1.57951e-06
682.650000	1.58101e-06
682.600000	1.58252e-06
682.550000	1.58403e-06
682.500000	1.58555e-06
682.450000	1.58706e-06
682.400000	1.58858e-06
682.350000	1.59009e-06
682.300000	1.59161e-06
682.250000	1.59313e-06
682.200000	1.59465e-06
682.150000	1.59617e-06
682.100000	1.5977e-06
682.050000	1.59922e-06
682.000000	1.60075e-06
681.950000	1.60228e-06
681.900000	1.60381e-06
681.850000	1.60534e-06
681.800000	1.60687e-06
681.750000	1.60841e-06
681.700000	1.60994e-06
681.650000	1.61148e-06
681.600000	1.61302e-06
681.550000	1.61456e-06
681.500000	1.6161e-06
681.450000	1.61764e-06
681.400000	1.61919e-06
681.350000	1.62073e-06
681.300000	1.62228e-06
681.250000	1.62383e-06
681.200000	1.62538e-06
681.150000	1.62693e-06
681.100000	1.62849e-06
681.050000	1.63004e-06
681.000000	1.6316e-06
680.950000	1.63316e-06
680.900000	1.63472e-06
680.850000	1.63628e-06
680.800000	1.63784e-06
680.750000	1.6394e-06
680.700000	1.64097e-06
680.650000	1.64253e-06
680.600000	1.6441e-06
680.550000	1.64567e-06
680.500000	1.64724e-06
680.450000	1.64882e-06
680.400000	1.65039e-06
680.350000	1.65197e-06
680.300000	1.65354e-06
680.250000	1.65512e-06
680.200000	1.6567e-06
680.150000	1.65829e-06
680.100000	1.65987e-06
680.050000	1.66145e-06
680.000000	1.66304e-06
679.950000	1.66463e-06
679.900000	1.66622e-06
679.850000	1.66781e-06
679.800000	1.6694e-06
679.750000	1.67099e-06
679.700000	1.67259e-06
679.650000	1.67419e-06
679.600000	1.67579e-06
679.550000	1.67739e-06
679.500000	1.67899e-06
679.450000	1.68059e-06
679.400000	1.68219e-06
679.350000	1.6838e-06
679.300000	1.68541e-06
679.250000	1.68702e-06
679.200000	1.68863e-06
679.150000	1.69024e-06
679.100000	1.69186e-06
679.050000	1.69347e-06
679.000000	1.69509e-06
678.950000	1.69671e-06
678.900000	1.69833e-06
678.850000	1.69995e-06
678.800000	1.70157e-06
678.750000	1.7032e-06
678.700000	1.70482e-06
678.650000	1.70645e-06
678.600000	1.70808e-06
678.550000	1.70971e-06
678.500000	1.71134e-06
678.450000	1.71298e-06
678.400000	1.71461e-06
678.350000	1.71625e-06
678.300000	1.71789e-06
678.250000	1.71953e-06
678.200000	1.72117e-06
678.150000	1.72281e-06
678.100000	1.72446e-06
678.050000	1.7261e-06
678.000000	1.72775e-06
677.950000	1.7294e-06
677.900000	1.73105e-06
677.850000	1.73271e-06
677.800000	1.73436e-06
677.750000	1.73602e-06
677.700000	1.73767e-06
677.650000	1.73933e-06
677.600000	1.74099e-06
677.550000	1.74266e-06
677.500000	1.74432e-06
677.450000	1.74599e-06
677.400000	1.74765e-06
677.350000	1.74932e-06
677.300000	1.75099e-06
677.250000	1.75266e-06
677.200000	1.75434e-06
677.150000	1.75601e-06
677.100000	1.75769e-06
677.050000	1.75937e-06
677.000000	1.76105e-06
676.950000	1.76273e-06
676.900000	1.76441e-06
676.850000	1.7661e-06
676.800000	1.76778e-06
676.750000	1.76947e-06
676.700000	1.77116e-06
676.650000	1.77285e-06
676.600000	1.77455e-06
676.550000	1.77624e-06
676.500000	1.77794e-06
676.450000	1.77963e-06
676.400000	1.78133e-06
676.350000	1.78303e-06
676.300000	1.78474e-06
676.250000	1.78644e-06
676.200000	1.78815e-06
676.150000	1.78985e-06
676.100000	1.79156e-06
676.050000	1.79327e-06
676.000000	1.79499e-06
675.950000	1.7967e-06
675.900000	1.79841e-06
675.850000	1.80013e-06
675.800000	1.80185e-06
675.750000	1.80357e-06
675.700000	1.80529e-06
675.650000	1.80702e-06
675.600000	1.80874e-06
675.550000	1.81047e-06
675.500000	1.8122e-06
675.450000	1.81393e-06
675.400000	1.81566e-06
675.350000	1.81739e-06
675.300000	1.81913e-06
675.250000	1.82087e-06
675.200000	1.82261e-06
675.150000	1.82435e-06
675.100000	1.82609e-06
675.050000	1.82783e-06
675.000000	1.82958e-06
674.950000	1.83132e-06
674.900000	1.83307e-06
674.850000	1.83482e-06
674.800000	1.83657e-06
674.750000	1.83833e-06
674.700000	1.84008e-06
674.650000	1.84184e-06
674.600000	1.8436e-06
674.550000	1.84536e-06
674.500000	1.84712e-06
674.450000	1.84889e-06
674.400000	1.85065e-06
674.350000	1.85242e-06
674.300000	1.85419e-06
674.250000	1.85596e-06
674.200000	1.85773e-06
674.150000	1.8595e-06
674.100000	1.86128e-06
674.050000	1.86306e-06
674.000000	1.86484e-06
673.950000	1.86662e-06
673.900000	1.8684e-06
673.850000	1.87018e-06
673.800000	1.87197e-06
673.750000	1.87376e-06
673.700000	1.87554e-06
673.650000	1.87734e-06
673.600000	1.87913e-06
673.550000	1.88092e-06
673.500000	1.88272e-06
673.450000	1.88452e-06
673.400000	1.88632e-06
673.350000	1.88812e-06
673.300000	1.88992e-06
673.250000	1.89172e-06
673.200000	1.89353e-06
673.150000	1.89534e-06
673.100000	1.89715e-06
673.050000	1.89896e-06
673.000000	1.90077e-06
672.950000	1.90259e-06
672.900000	1.9044e-06
672.850000	1.90622e-06
672.800000	1.90804e-06
672.750000	1.90987e-06
672.700000	1.91169e-06
672.650000	1.91351e-06
672.600000	1.91534e-06
672.550000	1.91717e-06
672.500000	1.919e-06
672.450000	1.92083e-06
672.400000	1.92267e-06
672.350000	1.9245e-06
672.300000	1.92634e-06
672.250000	1.92818e-06
672.200000	1.93002e-06
672.150000	1.93186e-06
672.100000	1.93371e-06
672.050000	1.93556e-06
672.000000	1.9374e-06
671.950000	1.93925e-06
671.900000	1.94111e-06
671.850000	1.94296e-06
671.800000	1.94481e-06
671.750000	1.94667e-06
671.700000	1.94853e-06
671.650000	1.95039e-06
671.600000	1.95225e-06
671.550000	1.95412e-06
671.500000	1.95598e-06
671.450000	1.95785e-06
671.400000	1.95972e-06
671.350000	1.96159e-06
671.300000	1.96347e-06
671.250000	1.96534e-06
671.200000	1.96722e-06
671.150000	1.9691e-06
671.100000	1.97098e-06
671.050000	1.97286e-06
671.000000	1.97474e-06
670.950000	1.97663e-06
670.900000	1.97851e-06
670.850000	1.9804e-06
670.800000	1.98229e-06
670.750000	1.98419e-06
670.700000	1.98608e-06
670.650000	1.98798e-06
670.600000	1.98988e-06
670.550000	1.99178e-06
670.500000	1.99368e-06
670.450000	1.99558e-06
670.400000	1.99749e-06
670.350000	1.9994e-06
670.300000	2.0013e-06
670.250000	2.00322e-06
670.200000	2.00513e-06
670.150000	2.00704e-06
670.100000	2.00896e-06
670.050000	2.01088e-06
670.000000	2.0128e-06
669.950000	2.01472e-06
669.900000	2.01664e-06
669.850000	2.01857e-06
669.800000	2.0205e-06
669.750000	2.02243e-06
669.700000	2.02436e-06
669.650000	2.02629e-06
669.600000	2.02823e-06
669.550000	2.03016e-06
669.500000	2.0321e-06
669.450000	2.03404e-06
669.400000	2.03598e-06
669.350000	2.03793e-06
669.300000	2.03987e-06
669.250000	2.04182e-06
669.200000	2.04377e-06
669.150000	2.04572e-06
669.100000	2.04768e-06
669.050000	2.04963e-06
669.000000	2.05159e-06
668.950000	2.05355e-06
668.900000	2.05551e-06
668.850000	2.05747e-06
668.800000	2.05944e-06
668.750000	2.0614e-06
668.700000	2.06337e-06
668.650000	2.06534e-06
668.600000	2.06731e-06
668.550000	2.06929e-06
668.500000	2.07126e-06
668.450000	2.07324e-06
668.400000	2.07522e-06
668.350000	2.0772e-06
668.300000	2.07919e-06
668.250000	2.08117e-06
668.200000	2.08316e-06
668.150000	2.08515e-06
668.100000	2.08714e-06
668.050000	2.08913e-06
668.000000	2.09113e-06
667.950000	2.09312e-06
667.900000	2.09512e-06
667.850000	2.09712e-06
667.800000	2.09913e-06
667.750000	2.10113e-06
667.700000	2.10314e-06
667.650000	2.10515e-06
667.600000	2.10716e-06
667.550000	2.10917e-06
667.500000	2.11118e-06
667.450000	2.1132e-06
667.400000	2.11522e-06
667.350000	2.11724e-06
667.300000	2.11926e-06
667.250000	2.12128e-06
667.200000	2.12331e-06
667.150000	2.12533e-06
667.100000	2.12736e-06
667.050000	2.1294e-06
667.000000	2.13143e-06
666.950000	2.13346e-06
666.900000	2.1355e-06
666.850000	2.13754e-06
666.800000	2.13958e-06
666.750000	2.14162e-06
666.700000	2.14367e-06
666.650000	2.14572e-06
666.600000	2.14777e-06
666.550000	2.14982e-06
666.500000	2.15187e-06
666.450000	2.15392e-06
666.400000	2.15598e-06
666.350000	2.15804e-06
666.300000	2.1601e-06
666.250000	2.16216e-06
666.200000	2.16423e-06
666.150000	2.16629e-06
666.100000	2.16836e-06
666.050000	2.17043e-06
666.000000	2.17251e-06
665.950000	2.17458e-06
665.900000	2.17666e-06
665.850000	2.17874e-06
665.800000	2.18082e-06
665.750000	2.1829e-06
665.700000	2.18498e-06
665.650000	2.18707e-06
665.600000	2.18916e-06
665.550000	2.19125e-06
665.500000	2.19334e-06
665.450000	2.19544e-06
665.400000	2.19753e-06
665.350000	2.19963e-06
665.300000	2.20173e-06
665.250000	2.20383e-06
665.200000	2.20594e-06
665.150000	2.20805e-06
665.100000	2.21015e-06
665.050000	2.21226e-06
665.000000	2.21438e-06
664.950000	2.21649e-06
664.900000	2.21861e-06
664.850000	2.22073e-06
664.800000	2.22285e-06
664.750000	2.22497e-06
664.700000	2.22709e-06
664.650000	2.22922e-06
664.600000	2.23135e-06
664.550000	2.23348e-06
664.500000	2.23561e-06
664.450000	2.23775e-06
664.400000	2.23989e-06
664.350000	2.24202e-06
664.300000	2.24417e-06
664.250000	2.24631e-06
664.200000	2.24845e-06
664.150000	2.2506e-06
664.100000	2.25275e-06
664.050000	2.2549e-06
664.000000	2.25705e-06
663.950000	2.25921e-06
663.900000	2.26137e-06
663.850000	2.26353e-06
663.800000	2.26569e-06
663.750000	2.26785e-06
663.700000	2.27002e-06
663.650000	2.27218e-06
663.600000	2.27435e-06
663.550000	2.27653e-06
663.500000	2.2787e-06
663.450000	2.28088e-06
663.400000	2.28305e-06
663.350000	2.28523e-06
663.300000	2.28742e-06
663.250000	2.2896e-06
663.200000	2.29179e-06
663.150000	2.29398e-06
663.100000	2.29617e-06
663.050000	2.29836e-06
663.000000	2.30055e-06
662.950000	2.30275e-06
662.900000	2.30495e-06
662.850000	2.30715e-06
662.800000	2.30935e-06
662.750000	2.31156e-06
662.700000	2.31377e-06
662.650000	2.31598e-06
662.600000	2.31819e-06
662.550000	2.3204e-06
662.500000	2.32262e-06
662.450000	2.32484e-06
662.400000	2.32706e-06
662.350000	2.32928e-06
662.300000	2.3315e-06
662.250000	2.33373e-06
662.200000	2.33596e-06
662.150000	2.33819e-06
662.100000	2.34042e-06
662.050000	2.34266e-06
662.000000	2.34489e-06
661.950000	2.34713e-06
661.900000	2.34937e-06
661.850000	2.35162e-06
661.800000	2.35386e-06
661.750000	2.35611e-06
661.700000	2.35836e-06
661.650000	2.36061e-06
661.600000	2.36287e-06
661.550000	2.36512e-06
661.500000	2.36738e-06
661.450000	2.36964e-06
661.400000	2.37191e-06
661.350000	2.37417e-06
661.300000	2.37644e-06
661.250000	2.37871e-06
661.200000	2.38098e-06
661.150000	2.38325e-06
661.100000	2.38553e-06
661.050000	2.38781e-06
661.000000	2.39009e-06
660.950000	2.39237e-06
660.900000	2.39465e-06
660.850000	2.39694e-06
660.800000	2.39923e-06
660.750000	2.40152e-06
660.700000	2.40381e-06
660.650000	2.40611e-06
660.600000	2.40841e-06
660.550000	2.41071e-06
660.500000	2.41301e-06
660.450000	2.41531e-06
660.400000	2.41762e-06
660.350000	2.41993e-06
660.300000	2.42224e-06
660.250000	2.42455e-06
660.200000	2.42687e-06
660.150000	2.42919e-06
660.100000	2.43151e-06
660.050000	2.43383e-06
660.000000	2.43615e-06
659.950000	2.43848e-06
659.900000	2.44081e-06
659.850000	2.44314e-06
659.800000	2.44547e-06
659.750000	2.44781e-06
659.700000	2.45014e-06
659.650000	2.45248e-06
659.600000	2.45483e-06
659.550000	2.45717e-06
659.500000	2.45952e-06
659.450000	2.46187e-06
659.400000	2.46422e-06
659.350000	2.46657e-06
659.300000	2.46893e-06
659.250000	2.47128e-06
659.200000	2.47364e-06
659.150000	2.47601e-06
659.100000	2.47837e-06
659.050000	2.48074e-06
659.000000	2.48311e-06
658.950000	2.48548e-06
658.900000	2.48785e-06
658.850000	2.49023e-06
658.800000	2.4926e-06
658.750000	2.49499e-06
658.700000	2.49737e-06
658.650000	2.49975e-06
658.600000	2.50214e-06
658.550000	2.50453e-06
658.500000	2.50692e-06
658.450000	2.50932e-06
658.400000	2.51171e-06
658.350000	2.51411e-06
658.300000	2.51651e-06
658.250000	2.51891e-06
658.200000	2.52132e-06
658.150000	2.52373e-06
658.100000	2.52614e-06
658.050000	2.52855e-06
658.000000	2.53096e-06
657.950000	2.53338e-06
657.900000	2.5358e-06
657.850000	2.53822e-06
657.800000	2.54065e-06
657.750000	2.54307e-06
657.700000	2.5455e-06
657.650000	2.54793e-06
657.600000	2.55037e-06
657.550000	2.5528e-06
657.500000	2.55524e-06
657.450000	2.55768e-06
657.400000	2.56012e-06
657.350000	2.56257e-06
657.300000	2.56501e-06
657.250000	2.56746e-06
657.200000	2.56992e-06
657.150000	2.57237e-06
657.100000	2.57483e-06
657.050000	2.57729e-06
657.000000	2.57975e-06
656.950000	2.58221e-06
656.900000	2.58468e-06
656.850000	2.58714e-06
656.800000	2.58962e-06
656.750000	2.59209e-06
656.700000	2.59456e-06
656.650000	2.59704e-06
656.600000	2.59952e-06
656.550000	2.602e-06
656.500000	2.60449e-06
656.450000	2.60698e-06
656.400000	2.60947e-06
656.350000	2.61196e-06
656.300000	2.61445e-06
656.250000	2.61695e-06
656.200000	2.61945e-06
656.150000	2.62195e-06
656.100000	2.62445e-06
656.050000	2.62696e-06
656.000000	2.62947e-06
655.950000	2.63198e-06
655.900000	2.63449e-06
655.850000	2.63701e-06
655.800000	2.63953e-06
655.750000	2.64205e-06
655.700000	2.64457e-06
655.650000	2.6471e-06
655.600000	2.64963e-06
655.550000	2.65216e-06
655.500000	2.65469e-06
655.450000	2.65722e-06
655.400000	2.65976e-06
655.350000	2.6623e-06
655.300000	2.66484e-06
655.250000	2.66739e-06
655.200000	2.66994e-06
655.150000	2.67249e-06
655.100000	2.67504e-06
655.050000	2.67759e-06
655.000000	2.68015e-06
654.950000	2.68271e-06
654.900000	2.68527e-06
654.850000	2.68784e-06
654.800000	2.6904e-06
654.750000	2.69297e-06
654.700000	2.69554e-06
654.650000	2.69812e-06
654.600000	2.7007e-06
654.550000	2.70327e-06
654.500000	2.70586e-06
654.450000	2.70844e-06
654.400000	2.71103e-06
654.350000	2.71362e-06
654.300000	2.71621e-06
654.250000	2.7188e-06
654.200000	2.7214e-06
654.150000	2.724e-06
654.100000	2.7266e-06
654.050000	2.7292e-06
654.000000	2.73181e-06
653.950000	2.73442e-06
653.900000	2.73703e-06
653.850000	2.73964e-06
653.800000	2.74226e-06
653.750000	2.74488e-06
653.700000	2.7475e-06
653.650000	2.75012e-06
653.600000	2.75275e-06
653.550000	2.75538e-06
653.500000	2.75801e-06
653.450000	2.76064e-06
653.400000	2.76328e-06
653.350000	2.76592e-06
653.300000	2.76856e-06
653.250000	2.77121e-06
653.200000	2.77385e-06
653.150000	2.7765e-06
653.100000	2.77915e-06
653.050000	2.78181e-06
653.000000	2.78446e-06
652.950000	2.78712e-06
652.900000	2.78978e-06
652.850000	2.79245e-06
652.800000	2.79512e-06
652.750000	2.79779e-06
652.700000	2.80046e-06
652.650000	2.80313e-06
652.600000	2.80581e-06
652.550000	2.80849e-06
652.500000	2.81117e-06
652.450000	2.81386e-06
652.400000	2.81654e-06
652.350000	2.81923e-06
652.300000	2.82192e-06
652.250000	2.82462e-06
652.200000	2.82732e-06
652.150000	2.83002e-06
652.100000	2.83272e-06
652.050000	2.83543e-06
652.000000	2.83813e-06
651.950000	2.84084e-06
651.900000	2.84356e-06
651.850000	2.84627e-06
651.800000	2.84899e-06
651.750000	2.85171e-06
651.700000	2.85444e-06
651.650000	2.85716e-06
651.600000	2.85989e-06
651.550000	2.86262e-06
651.500000	2.86536e-06
651.450000	2.86809e-06
651.400000	2.87083e-06
651.350000	2.87357e-06
651.300000	2.87632e-06
651.250000	2.87906e-06
651.200000	2.88181e-06
651.150000	2.88457e-06
651.100000	2.88732e-06
651.050000	2.89008e-06
651.000000	2.89284e-06
650.950000	2.8956e-06
650.900000	2.89837e-06
650.850000	2.90113e-06
650.800000	2.90391e-06
650.750000	2.90668e-06
650.700000	2.90945e-06
650.650000	2.91223e-06
650.600000	2.91501e-06
650.550000	2.9178e-06
650.500000	2.92059e-06
650.450000	2.92337e-06
650.400000	2.92617e-06
650.350000	2.92896e-06
650.300000	2.93176e-06
650.250000	2.93456e-06
650.200000	2.93736e-06
650.150000	2.94017e-06
650.100000	2.94297e-06
650.050000	2.94579e-06
650.000000	2.9486e-06
649.950000	2.95141e-06
649.900000	2.95423e-06
649.850000	2.95705e-06
649.800000	2.95988e-06
649.750000	2.96271e-06
649.700000	2.96554e-06
649.650000	2.96837e-06
649.600000	2.9712e-06
649.550000	2.97404e-06
649.500000	2.97688e-06
649.450000	2.97972e-06
649.400000	2.98257e-06
649.350000	2.98542e-06
649.300000	2.98827e-06
649.250000	2.99112e-06
649.200000	2.99398e-06
649.150000	2.99684e-06
649.100000	2.9997e-06
649.050000	3.00257e-06
649.000000	3.00543e-06
648.950000	3.0083e-06
648.900000	3.01118e-06
648.850000	3.01405e-06
648.800000	3.01693e-06
648.750000	3.01981e-06
648.700000	3.0227e-06
648.650000	3.02558e-06
648.600000	3.02847e-06
648.550000	3.03137e-06
648.500000	3.03426e-06
648.450000	3.03716e-06
648.400000	3.04006e-06
648.350000	3.04296e-06
648.300000	3.04587e-06
648.250000	3.04878e-06
648.200000	3.05169e-06
648.150000	3.0546e-06
648.100000	3.05752e-06
648.050000	3.06044e-06
648.000000	3.06337e-06
647.950000	3.06629e-06
647.900000	3.06922e-06
647.850000	3.07215e-06
647.800000	3.07508e-06
647.750000	3.07802e-06
647.700000	3.08096e-06
647.650000	3.0839e-06
647.600000	3.08685e-06
647.550000	3.0898e-06
647.500000	3.09275e-06
647.450000	3.0957e-06
647.400000	3.09866e-06
647.350000	3.10162e-06
647.300000	3.10458e-06
647.250000	3.10755e-06
647.200000	3.11051e-06
647.150000	3.11348e-06
647.100000	3.11646e-06
647.050000	3.11943e-06
647.000000	3.12241e-06
646.950000	3.1254e-06
646.900000	3.12838e-06
646.850000	3.13137e-06
646.800000	3.13436e-06
646.750000	3.13735e-06
646.700000	3.14035e-06
646.650000	3.14335e-06
646.600000	3.14635e-06
646.550000	3.14936e-06
646.500000	3.15236e-06
646.450000	3.15537e-06
646.400000	3.15839e-06
646.350000	3.1614e-06
646.300000	3.16442e-06
646.250000	3.16745e-06
646.200000	3.17047e-06
646.150000	3.1735e-06
646.100000	3.17653e-06
646.050000	3.17956e-06
646.000000	3.1826e-06
645.950000	3.18564e-06
645.900000	3.18868e-06
645.850000	3.19173e-06
645.800000	3.19478e-06
645.750000	3.19783e-06
645.700000	3.20088e-06
645.650000	3.20394e-06
645.600000	3.207e-06
645.550000	3.21006e-06
645.500000	3.21313e-06
645.450000	3.2162e-06
645.400000	3.21927e-06
645.350000	3.22234e-06
645.300000	3.22542e-06
645.250000	3.2285e-06
645.200000	3.23159e-06
645.150000	3.23467e-06
645.100000	3.23776e-06
645.050000	3.24085e-06
645.000000	3.24395e-06
644.950000	3.24705e-06
644.900000	3.25015e-06
644.850000	3.25325e-06
644.800000	3.25636e-06
644.750000	3.25947e-06
644.700000	3.26258e-06
644.650000	3.2657e-06
644.600000	3.26882e-06
644.550000	3.27194e-06
644.500000	3.27506e-06
644.450000	3.27819e-06
644.400000	3.28132e-06
644.350000	3.28446e-06
644.300000	3.28759e-06
644.250000	3.29073e-06
644.200000	3.29388e-06
644.150000	3.29702e-06
644.100000	3.30017e-06
644.050000	3.30332e-06
644.000000	3.30648e-06
643.950000	3.30964e-06
643.900000	3.3128e-06
643.850000	3.31596e-06
643.800000	3.31913e-06
643.750000	3.3223e-06
643.700000	3.32547e-06
643.650000	3.32865e-06
643.600000	3.33183e-06
643.550000	3.33501e-06
643.500000	3.3382e-06
643.450000	3.34138e-06
643.400000	3.34458e-06
643.350000	3.34777e-06
643.300000	3.35097e-06
643.250000	3.35417e-06
643.200000	3.35737e-06
643.150000	3.36058e-06
643.100000	3.36379e-06
643.050000	3.367e-06
643.000000	3.37022e-06
642.950000	3.37344e-06
642.900000	3.37666e-06
642.850000	3.37988e-06
642.800000	3.38311e-06
642.750000	3.38634e-06
642.700000	3.38958e-06
642.650000	3.39281e-06
642.600000	3.39605e-06
642.550000	3.3993e-06
642.500000	3.40254e-06
642.450000	3.40579e-06
642.400000	3.40905e-06
642.350000	3.4123e-06
642.300000	3.41556e-06
642.250000	3.41883e-06
642.200000	3.42209e-06
642.150000	3.42536e-06
642.100000	3.42863e-06
642.050000	3.43191e-06
642.000000	3.43518e-06
641.950000	3.43846e-06
641.900000	3.44175e-06
641.850000	3.44504e-06
641.800000	3.44833e-06
641.750000	3.45162e-06
641.700000	3.45492e-06
641.650000	3.45822e-06
641.600000	3.46152e-06
641.550000	3.46483e-06
641.500000	3.46813e-06
641.450000	3.47145e-06
641.400000	3.47476e-06
641.350000	3.47808e-06
641.300000	3.4814e-06
641.250000	3.48473e-06
641.200000	3.48806e-06
641.150000	3.49139e-06
641.100000	3.49472e-06
641.050000	3.49806e-06
641.000000	3.5014e-06
640.950000	3.50475e-06
640.900000	3.50809e-06
640.850000	3.51144e-06
640.800000	3.5148e-06
640.750000	3.51816e-06
640.700000	3.52152e-06
640.650000	3.52488e-06
640.600000	3.52825e-06
640.550000	3.53162e-06
640.500000	3.53499e-06
640.450000	3.53837e-06
640.400000	3.54175e-06
640.350000	3.54513e-06
640.300000	3.54851e-06
640.250000	3.5519e-06
640.200000	3.5553e-06
640.150000	3.55869e-06
640.100000	3.56209e-06
640.050000	3.56549e-06
640.000000	3.5689e-06
639.950000	3.57231e-06
639.900000	3.57572e-06
639.850000	3.57914e-06
639.800000	3.58255e-06
639.750000	3.58598e-06
639.700000	3.5894e-06
639.650000	3.59283e-06
639.600000	3.59626e-06
639.550000	3.5997e-06
639.500000	3.60313e-06
639.450000	3.60658e-06
639.400000	3.61002e-06
639.350000	3.61347e-06
639.300000	3.61692e-06
639.250000	3.62037e-06
639.200000	3.62383e-06
639.150000	3.62729e-06
639.100000	3.63076e-06
639.050000	3.63423e-06
639.000000	3.6377e-06
638.950000	3.64117e-06
638.900000	3.64465e-06
638.850000	3.64813e-06
638.800000	3.65162e-06
638.750000	3.6551e-06
638.700000	3.65859e-06
638.650000	3.66209e-06
638.600000	3.66559e-06
638.550000	3.66909e-06
638.500000	3.67259e-06
638.450000	3.6761e-06
638.400000	3.67961e-06
638.350000	3.68313e-06
638.300000	3.68664e-06
638.250000	3.69017e-06
638.200000	3.69369e-06
638.150000	3.69722e-06
638.100000	3.70075e-06
638.050000	3.70428e-06
638.000000	3.70782e-06
637.950000	3.71136e-06
637.900000	3.71491e-06
637.850000	3.71846e-06
637.800000	3.72201e-06
637.750000	3.72556e-06
637.700000	3.72912e-06
637.650000	3.73268e-06
637.600000	3.73625e-06
637.550000	3.73982e-06
637.500000	3.74339e-06
637.450000	3.74697e-06
637.400000	3.75054e-06
637.350000	3.75413e-06
637.300000	3.75771e-06
637.250000	3.7613e-06
637.200000	3.76489e-06
637.150000	3.76849e-06
637.100000	3.77209e-06
637.050000	3.77569e-06
637.000000	3.7793e-06
636.950000	3.78291e-06
636.900000	3.78652e-06
636.850000	3.79014e-06
636.800000	3.79376e-06
636.750000	3.79738e-06
636.700000	3.80101e-06
636.650000	3.80464e-06
636.600000	3.80828e-06
636.550000	3.81191e-06
636.500000	3.81555e-06
636.450000	3.8192e-06
636.400000	3.82285e-06
636.350000	3.8265e-06
636.300000	3.83015e-06
636.250000	3.83381e-06
636.200000	3.83747e-06
636.150000	3.84114e-06
636.100000	3.84481e-06
636.050000	3.84848e-06
636.000000	3.85216e-06
635.950000	3.85584e-06
635.900000	3.85952e-06
635.850000	3.86321e-06
635.800000	3.8669e-06
635.750000	3.87059e-06
635.700000	3.87429e-06
635.650000	3.87799e-06
635.600000	3.88169e-06
635.550000	3.8854e-06
635.500000	3.88911e-06
635.450000	3.89282e-06
635.400000	3.89654e-06
635.350000	3.90026e-06
635.300000	3.90399e-06
635.250000	3.90772e-06
635.200000	3.91145e-06
635.150000	3.91519e-06
635.100000	3.91893e-06
635.050000	3.92267e-06
635.000000	3.92642e-06
634.950000	3.93017e-06
634.900000	3.93392e-06
634.850000	3.93768e-06
634.800000	3.94144e-06
634.750000	3.94521e-06
634.700000	3.94897e-06
634.650000	3.95275e-06
634.600000	3.95652e-06
634.550000	3.9603e-06
634.500000	3.96408e-06
634.450000	3.96787e-06
634.400000	3.97166e-06
634.350000	3.97545e-06
634.300000	3.97925e-06
634.250000	3.98305e-06
634.200000	3.98686e-06
634.150000	3.99067e-06
634.100000	3.99448e-06
634.050000	3.99829e-06
634.000000	4.00211e-06
633.950000	4.00593e-06
633.900000	4.00976e-06
633.850000	4.01359e-06
633.800000	4.01742e-06
633.750000	4.02126e-06
633.700000	4.0251e-06
633.650000	4.02895e-06
633.600000	4.0328e-06
633.550000	4.03665e-06
633.500000	4.0405e-06
633.450000	4.04436e-06
633.400000	4.04823e-06
633.350000	4.05209e-06
633.300000	4.05596e-06
633.250000	4.05984e-06
633.200000	4.06372e-06
633.150000	4.0676e-06
633.100000	4.07148e-06
633.050000	4.07537e-06
633.000000	4.07927e-06
632.950000	4.08316e-06
632.900000	4.08706e-06
632.850000	4.09097e-06
632.800000	4.09487e-06
632.750000	4.09879e-06
632.700000	4.1027e-06
632.650000	4.10662e-06
632.600000	4.11054e-06
632.550000	4.11447e-06
632.500000	4.1184e-06
632.450000	4.12233e-06
632.400000	4.12627e-06
632.350000	4.13021e-06
632.300000	4.13416e-06
632.250000	4.13811e-06
632.200000	4.14206e-06
632.150000	4.14602e-06
632.100000	4.14998e-06
632.050000	4.15394e-06
632.000000	4.15791e-06
631.950000	4.16188e-06
631.900000	4.16585e-06
631.850000	4.16983e-06
631.800000	4.17382e-06
631.750000	4.1778e-06
631.700000	4.18179e-06
631.650000	4.18579e-06
631.600000	4.18979e-06
631.550000	4.19379e-06
631.500000	4.1978e-06
631.450000	4.20181e-06
631.400000	4.20582e-06
631.350000	4.20984e-06
631.300000	4.21386e-06
631.250000	4.21788e-06
631.200000	4.22191e-06
631.150000	4.22594e-06
631.100000	4.22998e-06
631.050000	4.23402e-06
631.000000	4.23807e-06
630.950000	4.24211e-06
630.900000	4.24617e-06
630.850000	4.25022e-06
630.800000	4.25428e-06
630.750000	4.25835e-06
630.700000	4.26241e-06
630.650000	4.26649e-06
630.600000	4.27056e-06
630.550000	4.27464e-06
630.500000	4.27872e-06
630.450000	4.28281e-06
630.400000	4.2869e-06
630.350000	4.291e-06
630.300000	4.2951e-06
630.250000	4.2992e-06
630.200000	4.30331e-06
630.150000	4.30742e-06
630.100000	4.31153e-06
630.050000	4.31565e-06
630.000000	4.31977e-06
629.950000	4.3239e-06
629.900000	4.32803e-06
629.850000	4.33216e-06
629.800000	4.3363e-06
629.750000	4.34044e-06
629.700000	4.34459e-06
629.650000	4.34874e-06
629.600000	4.35289e-06
629.550000	4.35705e-06
629.500000	4.36121e-06
629.450000	4.36538e-06
629.400000	4.36955e-06
629.350000	4.37372e-06
629.300000	4.3779e-06
629.250000	4.38208e-06
629.200000	4.38627e-06
629.150000	4.39046e-06
629.100000	4.39465e-06
629.050000	4.39885e-06
629.000000	4.40305e-06
628.950000	4.40726e-06
628.900000	4.41147e-06
628.850000	4.41568e-06
628.800000	4.4199e-06
628.750000	4.42412e-06
628.700000	4.42835e-06
628.650000	4.43258e-06
628.600000	4.43681e-06
628.550000	4.44105e-06
628.500000	4.44529e-06
628.450000	4.44954e-06
628.400000	4.45379e-06
628.350000	4.45805e-06
628.300000	4.4623e-06
628.250000	4.46657e-06
628.200000	4.47083e-06
628.150000	4.4751e-06
628.100000	4.47938e-06
628.050000	4.48366e-06
628.000000	4.48794e-06
627.950000	4.49223e-06
627.900000	4.49652e-06
627.850000	4.50081e-06
627.800000	4.50511e-06
627.750000	4.50942e-06
627.700000	4.51373e-06
627.650000	4.51804e-06
627.600000	4.52235e-06
627.550000	4.52667e-06
627.500000	4.531e-06
627.450000	4.53533e-06
627.400000	4.53966e-06
627.350000	4.54399e-06
627.300000	4.54833e-06
627.250000	4.55268e-06
627.200000	4.55703e-06
627.150000	4.56138e-06
627.100000	4.56574e-06
627.050000	4.5701e-06
627.000000	4.57447e-06
626.950000	4.57884e-06
626.900000	4.58321e-06
626.850000	4.58759e-06
626.800000	4.59197e-06
626.750000	4.59636e-06
626.700000	4.60075e-06
626.650000	4.60514e-06
626.600000	4.60954e-06
626.550000	4.61395e-06
626.500000	4.61835e-06
626.450000	4.62276e-06
626.400000	4.62718e-06
626.350000	4.6316e-06
626.300000	4.63602e-06
626.250000	4.64045e-06
626.200000	4.64489e-06
626.150000	4.64932e-06
626.100000	4.65376e-06
626.050000	4.65821e-06
626.000000	4.66266e-06
625.950000	4.66711e-06
625.900000	4.67157e-06
625.850000	4.67604e-06
625.800000	4.6805e-06
625.750000	4.68497e-06
625.700000	4.68945e-06
625.650000	4.69393e-06
625.600000	4.69841e-06
625.550000	4.7029e-06
625.500000	4.70739e-06
625.450000	4.71189e-06
625.400000	4.71639e-06
625.350000	4.7209e-06
625.300000	4.72541e-06
625.250000	4.72992e-06
625.200000	4.73444e-06
625.150000	4.73896e-06
625.100000	4.74349e-06
625.050000	4.74802e-06
625.000000	4.75256e-06
624.950000	4.7571e-06
624.900000	4.76164e-06
624.850000	4.76619e-06
624.800000	4.77074e-06
624.750000	4.7753e-06
624.700000	4.77986e-06
624.650000	4.78443e-06
624.600000	4.789e-06
624.550000	4.79357e-06
624.500000	4.79815e-06
624.450000	4.80274e-06
624.400000	4.80732e-06
624.350000	4.81192e-06
624.300000	4.81651e-06
624.250000	4.82111e-06
624.200000	4.82572e-06
624.150000	4.83033e-06
624.100000	4.83494e-06
624.050000	4.83956e-06
624.000000	4.84419e-06
623.950000	4.84881e-06
623.900000	4.85345e-06
623.850000	4.85808e-06
623.800000	4.86272e-06
623.750000	4.86737e-06
623.700000	4.87202e-06
623.650000	4.87667e-06
623.600000	4.88133e-06
623.550000	4.88599e-06
623.500000	4.89066e-06
623.450000	4.89533e-06
623.400000	4.90001e-06
623.350000	4.90469e-06
623.300000	4.90938e-06
623.250000	4.91407e-06
623.200000	4.91876e-06
623.150000	4.92346e-06
623.100000	4.92816e-06
623.050000	4.93287e-06
623.000000	4.93758e-06
622.950000	4.9423e-06
622.900000	4.94702e-06
622.850000	4.95175e-06
622.800000	4.95648e-06
622.750000	4.96121e-06
622.700000	4.96595e-06
622.650000	4.9707e-06
622.600000	4.97544e-06
622.550000	4.9802e-06
622.500000	4.98496e-06
622.450000	4.98972e-06
622.400000	4.99448e-06
622.350000	4.99926e-06
622.300000	5.00403e-06
622.250000	5.00881e-06
622.200000	5.0136e-06
622.150000	5.01839e-06
622.100000	5.02318e-06
622.050000	5.02798e-06
622.000000	5.03278e-06
621.950000	5.03759e-06
621.900000	5.0424e-06
621.850000	5.04722e-06
621.800000	5.05204e-06
621.750000	5.05687e-06
621.700000	5.0617e-06
621.650000	5.06653e-06
621.600000	5.07137e-06
621.550000	5.07622e-06
621.500000	5.08107e-06
621.450000	5.08592e-06
621.400000	5.09078e-06
621.350000	5.09564e-06
621.300000	5.10051e-06
621.250000	5.10539e-06
621.200000	5.11026e-06
621.150000	5.11514e-06
621.100000	5.12003e-06
621.050000	5.12492e-06
621.000000	5.12982e-06
620.950000	5.13472e-06
620.900000	5.13962e-06
620.850000	5.14453e-06
620.800000	5.14945e-06
620.750000	5.15437e-06
620.700000	5.15929e-06
620.650000	5.16422e-06
620.600000	5.16915e-06
620.550000	5.17409e-06
620.500000	5.17904e-06
620.450000	5.18398e-06
620.400000	5.18894e-06
620.350000	5.19389e-06
620.300000	5.19886e-06
620.250000	5.20382e-06
620.200000	5.20879e-06
620.150000	5.21377e-06
620.100000	5.21875e-06
620.050000	5.22374e-06
620.000000	5.22873e-06
619.950000	5.23372e-06
619.900000	5.23872e-06
619.850000	5.24373e-06
619.800000	5.24874e-06
619.750000	5.25375e-06
619.700000	5.25877e-06
619.650000	5.26379e-06
619.600000	5.26882e-06
619.550000	5.27385e-06
619.500000	5.27889e-06
619.450000	5.28394e-06
619.400000	5.28898e-06
619.350000	5.29404e-06
619.300000	5.29909e-06
619.250000	5.30416e-06
619.200000	5.30922e-06
619.150000	5.3143e-06
619.100000	5.31937e-06
619.050000	5.32446e-06
619.000000	5.32954e-06
618.950000	5.33463e-06
618.900000	5.33973e-06
618.850000	5.34483e-06
618.800000	5.34994e-06
618.750000	5.35505e-06
618.700000	5.36016e-06
618.650000	5.36529e-06
618.600000	5.37041e-06
618.550000	5.37554e-06
618.500000	5.38068e-06
618.450000	5.38582e-06
618.400000	5.39096e-06
618.350000	5.39611e-06
618.300000	5.40127e-06
618.250000	5.40643e-06
618.200000	5.41159e-06
618.150000	5.41676e-06
618.100000	5.42194e-06
618.050000	5.42712e-06
618.000000	5.4323e-06
617.950000	5.43749e-06
617.900000	5.44269e-06
617.850000	5.44789e-06
617.800000	5.45309e-06
617.750000	5.4583e-06
617.700000	5.46352e-06
617.650000	5.46874e-06
617.600000	5.47396e-06
617.550000	5.47919e-06
617.500000	5.48442e-06
617.450000	5.48966e-06
617.400000	5.49491e-06
617.350000	5.50016e-06
617.300000	5.50541e-06
617.250000	5.51067e-06
617.200000	5.51594e-06
617.150000	5.52121e-06
617.100000	5.52648e-06
617.050000	5.53176e-06
617.000000	5.53705e-06
616.950000	5.54234e-06
616.900000	5.54763e-06
616.850000	5.55293e-06
616.800000	5.55824e-06
616.750000	5.56355e-06
616.700000	5.56886e-06
616.650000	5.57418e-06
616.600000	5.57951e-06
616.550000	5.58484e-06
616.500000	5.59017e-06
616.450000	5.59551e-06
616.400000	5.60086e-06
616.350000	5.60621e-06
616.300000	5.61157e-06
616.250000	5.61693e-06
616.200000	5.62229e-06
616.150000	5.62767e-06
616.100000	5.63304e-06
616.050000	5.63842e-06
616.000000	5.64381e-06
615.950000	5.6492e-06
615.900000	5.6546e-06
615.850000	5.66e-06
615.800000	5.66541e-06
615.750000	5.67082e-06
615.700000	5.67624e-06
615.650000	5.68166e-06
615.600000	5.68709e-06
615.550000	5.69252e-06
615.500000	5.69796e-06
615.450000	5.70341e-06
615.400000	5.70886e-06
615.350000	5.71431e-06
615.300000	5.71977e-06
615.250000	5.72523e-06
615.200000	5.7307e-06
615.150000	5.73618e-06
615.100000	5.74166e-06
615.050000	5.74714e-06
615.000000	5.75264e-06
614.950000	5.75813e-06
614.900000	5.76363e-06
614.850000	5.76914e-06
614.800000	5.77465e-06
614.750000	5.78017e-06
614.700000	5.78569e-06
614.650000	5.79122e-06
614.600000	5.79675e-06
614.550000	5.80229e-06
614.500000	5.80783e-06
614.450000	5.81338e-06
614.400000	5.81893e-06
614.350000	5.82449e-06
614.300000	5.83006e-06
614.250000	5.83563e-06
614.200000	5.8412e-06
614.150000	5.84678e-06
614.100000	5.85237e-06
614.050000	5.85796e-06
614.000000	5.86356e-06
613.950000	5.86916e-06
613.900000	5.87477e-06
613.850000	5.88038e-06
613.800000	5.886e-06
613.750000	5.89162e-06
613.700000	5.89725e-06
613.650000	5.90289e-06
613.600000	5.90853e-06
613.550000	5.91417e-06
613.500000	5.91982e-06
613.450000	5.92548e-06
613.400000	5.93114e-06
613.350000	5.9368e-06
613.300000	5.94248e-06
613.250000	5.94815e-06
613.200000	5.95384e-06
613.150000	5.95953e-06
613.100000	5.96522e-06
613.050000	5.97092e-06
613.000000	5.97662e-06
612.950000	5.98233e-06
612.900000	5.98805e-06
612.850000	5.99377e-06
612.800000	5.9995e-06
612.750000	6.00523e-06
612.700000	6.01097e-06
612.650000	6.01671e-06
612.600000	6.02246e-06
612.550000	6.02821e-06
612.500000	6.03397e-06
612.450000	6.03974e-06
612.400000	6.04551e-06
612.350000	6.05128e-06
612.300000	6.05706e-06
612.250000	6.06285e-06
612.200000	6.06864e-06
612.150000	6.07444e-06
612.100000	6.08024e-06
612.050000	6.08605e-06
612.000000	6.09187e-06
611.950000	6.09769e-06
611.900000	6.10351e-06
611.850000	6.10935e-06
611.800000	6.11518e-06
611.750000	6.12103e-06
611.700000	6.12687e-06
611.650000	6.13273e-06
611.600000	6.13859e-06
611.550000	6.14445e-06
611.500000	6.15032e-06
611.450000	6.1562e-06
611.400000	6.16208e-06
611.350000	6.16797e-06
611.300000	6.17386e-06
611.250000	6.17976e-06
611.200000	6.18566e-06
611.150000	6.19157e-06
611.100000	6.19749e-06
611.050000	6.20341e-06
611.000000	6.20934e-06
610.950000	6.21527e-06
610.900000	6.22121e-06
610.850000	6.22715e-06
610.800000	6.2331e-06
610.750000	6.23906e-06
610.700000	6.24502e-06
610.650000	6.25099e-06
610.600000	6.25696e-06
610.550000	6.26294e-06
610.500000	6.26892e-06
610.450000	6.27491e-06
610.400000	6.2809e-06
610.350000	6.28691e-06
610.300000	6.29291e-06
610.250000	6.29892e-06
610.200000	6.30494e-06
610.150000	6.31097e-06
610.100000	6.317e-06
610.050000	6.32303e-06
610.000000	6.32907e-06
609.950000	6.33512e-06
609.900000	6.34117e-06
609.850000	6.34723e-06
609.800000	6.3533e-06
609.750000	6.35937e-06
609.700000	6.36544e-06
609.650000	6.37152e-06
609.600000	6.37761e-06
609.550000	6.38371e-06
609.500000	6.38981e-06
609.450000	6.39591e-06
609.400000	6.40202e-06
609.350000	6.40814e-06
609.300000	6.41426e-06
609.250000	6.42039e-06
609.200000	6.42652e-06
609.150000	6.43266e-06
609.100000	6.43881e-06
609.050000	6.44496e-06
609.000000	6.45112e-06
608.950000	6.45728e-06
608.900000	6.46345e-06
608.850000	6.46963e-06
608.800000	6.47581e-06
608.750000	6.482e-06
608.700000	6.48819e-06
608.650000	6.49439e-06
608.600000	6.50059e-06
608.550000	6.50681e-06
608.500000	6.51302e-06
608.450000	6.51925e-06
608.400000	6.52547e-06
608.350000	6.53171e-06
608.300000	6.53795e-06
608.250000	6.5442e-06
608.200000	6.55045e-06
608.150000	6.55671e-06
608.100000	6.56297e-06
608.050000	6.56924e-06
608.000000	6.57552e-06
607.950000	6.5818e-06
607.900000	6.58809e-06
607.850000	6.59439e-06
607.800000	6.60069e-06
607.750000	6.60699e-06
607.700000	6.61331e-06
607.650000	6.61963e-06
607.600000	6.62595e-06
607.550000	6.63228e-06
607.500000	6.63862e-06
607.450000	6.64496e-06
607.400000	6.65131e-06
607.350000	6.65767e-06
607.300000	6.66403e-06
607.250000	6.67039e-06
607.200000	6.67677e-06
607.150000	6.68315e-06
607.100000	6.68953e-06
607.050000	6.69592e-06
607.000000	6.70232e-06
606.950000	6.70873e-06
606.900000	6.71514e-06
606.850000	6.72155e-06
606.800000	6.72797e-06
606.750000	6.7344e-06
606.700000	6.74084e-06
606.650000	6.74728e-06
606.600000	6.75373e-06
606.550000	6.76018e-06
606.500000	6.76664e-06
606.450000	6.7731e-06
606.400000	6.77957e-06
606.350000	6.78605e-06
606.300000	6.79254e-06
606.250000	6.79903e-06
606.200000	6.80552e-06
606.150000	6.81203e-06
606.100000	6.81853e-06
606.050000	6.82505e-06
606.000000	6.83157e-06
605.950000	6.8381e-06
605.900000	6.84463e-06
605.850000	6.85117e-06
605.800000	6.85772e-06
605.750000	6.86427e-06
605.700000	6.87083e-06
605.650000	6.87739e-06
605.600000	6.88397e-06
605.550000	6.89054e-06
605.500000	6.89713e-06
605.450000	6.90372e-06
605.400000	6.91031e-06
605.350000	6.91692e-06
605.300000	6.92353e-06
605.250000	6.93014e-06
605.200000	6.93676e-06
605.150000	6.94339e-06
605.100000	6.95003e-06
605.050000	6.95667e-06
605.000000	6.96331e-06
604.950000	6.96997e-06
604.900000	6.97663e-06
604.850000	6.98329e-06
604.800000	6.98997e-06
604.750000	6.99664e-06
604.700000	7.00333e-06
604.650000	7.01002e-06
604.600000	7.01672e-06
604.550000	7.02342e-06
604.500000	7.03013e-06
604.450000	7.03685e-06
604.400000	7.04358e-06
604.350000	7.05031e-06
604.300000	7.05704e-06
604.250000	7.06379e-06
604.200000	7.07054e-06
604.150000	7.07729e-06
604.100000	7.08405e-06
604.050000	7.09082e-06
604.000000	7.0976e-06
603.950000	7.10438e-06
603.900000	7.11117e-06
603.850000	7.11796e-06
603.800000	7.12476e-06
603.750000	7.13157e-06
603.700000	7.13839e-06
603.650000	7.14521e-06
603.600000	7.15203e-06
603.550000	7.15887e-06
603.500000	7.16571e-06
603.450000	7.17256e-06
603.400000	7.17941e-06
603.350000	7.18627e-06
603.300000	7.19314e-06
603.250000	7.20001e-06
603.200000	7.20689e-06
603.150000	7.21378e-06
603.100000	7.22067e-06
603.050000	7.22757e-06
603.000000	7.23447e-06
602.950000	7.24139e-06
602.900000	7.24831e-06
602.850000	7.25523e-06
602.800000	7.26216e-06
602.750000	7.2691e-06
602.700000	7.27605e-06
602.650000	7.283e-06
602.600000	7.28996e-06
602.550000	7.29693e-06
602.500000	7.3039e-06
602.450000	7.31088e-06
602.400000	7.31786e-06
602.350000	7.32486e-06
602.300000	7.33186e-06
602.250000	7.33886e-06
602.200000	7.34587e-06
602.150000	7.35289e-06
602.100000	7.35992e-06
602.050000	7.36695e-06
602.000000	7.37399e-06
601.950000	7.38104e-06
601.900000	7.38809e-06
601.850000	7.39515e-06
601.800000	7.40222e-06
601.750000	7.40929e-06
601.700000	7.41637e-06
601.650000	7.42346e-06
601.600000	7.43055e-06
601.550000	7.43765e-06
601.500000	7.44476e-06
601.450000	7.45187e-06
601.400000	7.45899e-06
601.350000	7.46612e-06
601.300000	7.47325e-06
601.250000	7.48039e-06
601.200000	7.48754e-06
601.150000	7.4947e-06
601.100000	7.50186e-06
601.050000	7.50903e-06
601.000000	7.5162e-06
600.950000	7.52338e-06
600.900000	7.53057e-06
600.850000	7.53777e-06
600.800000	7.54497e-06
600.750000	7.55218e-06
600.700000	7.5594e-06
600.650000	7.56662e-06
600.600000	7.57385e-06
600.550000	7.58109e-06
600.500000	7.58833e-06
600.450000	7.59558e-06
600.400000	7.60284e-06
600.350000	7.61011e-06
600.300000	7.61738e-06
600.250000	7.62466e-06
600.200000	7.63194e-06
600.150000	7.63924e-06
600.100000	7.64653e-06
600.050000	7.65384e-06
600.000000	7.66116e-06
599.950000	7.66848e-06
599.900000	7.6758e-06
599.850000	7.68314e-06
599.800000	7.69048e-06
599.750000	7.69783e-06
599.700000	7.70518e-06
599.650000	7.71255e-06
599.600000	7.71992e-06
599.550000	7.72729e-06
599.500000	7.73468e-06
599.450000	7.74207e-06
599.400000	7.74947e-06
599.350000	7.75687e-06
599.300000	7.76428e-06
599.250000	7.7717e-06
599.200000	7.77913e-06
599.150000	7.78656e-06
599.100000	7.794e-06
599.050000	7.80145e-06
599.000000	7.80891e-06
598.950000	7.81637e-06
598.900000	7.82384e-06
598.850000	7.83131e-06
598.800000	7.8388e-06
598.750000	7.84629e-06
598.700000	7.85379e-06
598.650000	7.86129e-06
598.600000	7.8688e-06
598.550000	7.87632e-06
598.500000	7.88385e-06
598.450000	7.89138e-06
598.400000	7.89892e-06
598.350000	7.90647e-06
598.300000	7.91403e-06
598.250000	7.92159e-06
598.200000	7.92916e-06
598.150000	7.93674e-06
598.100000	7.94432e-06
598.050000	7.95191e-06
598.000000	7.95951e-06
597.950000	7.96712e-06
597.900000	7.97473e-06
597.850000	7.98235e-06
597.800000	7.98998e-06
597.750000	7.99761e-06
597.700000	8.00526e-06
597.650000	8.0129e-06
597.600000	8.02056e-06
597.550000	8.02823e-06
597.500000	8.0359e-06
597.450000	8.04358e-06
597.400000	8.05126e-06
597.350000	8.05896e-06
597.300000	8.06666e-06
597.250000	8.07437e-06
597.200000	8.08208e-06
597.150000	8.08981e-06
597.100000	8.09754e-06
597.050000	8.10527e-06
597.000000	8.11302e-06
596.950000	8.12077e-06
596.900000	8.12853e-06
596.850000	8.1363e-06
596.800000	8.14408e-06
596.750000	8.15186e-06
596.700000	8.15965e-06
596.650000	8.16745e-06
596.600000	8.17525e-06
596.550000	8.18306e-06
596.500000	8.19088e-06
596.450000	8.19871e-06
596.400000	8.20654e-06
596.350000	8.21439e-06
596.300000	8.22224e-06
596.250000	8.23009e-06
596.200000	8.23796e-06
596.150000	8.24583e-06
596.100000	8.25371e-06
596.050000	8.2616e-06
596.000000	8.26949e-06
595.950000	8.27739e-06
595.900000	8.2853e-06
595.850000	8.29322e-06
595.800000	8.30115e-06
595.750000	8.30908e-06
595.700000	8.31702e-06
595.650000	8.32497e-06
595.600000	8.33292e-06
595.550000	8.34089e-06
595.500000	8.34886e-06
595.450000	8.35684e-06
595.400000	8.36482e-06
595.350000	8.37282e-06
595.300000	8.38082e-06
595.250000	8.38883e-06
595.200000	8.39684e-06
595.150000	8.40487e-06
595.100000	8.4129e-06
595.050000	8.42094e-06
595.000000	8.42898e-06
594.950000	8.43704e-06
594.900000	8.4451e-06
594.850000	8.45317e-06
594.800000	8.46125e-06
594.750000	8.46934e-06
594.700000	8.47743e-06
594.650000	8.48553e-06
594.600000	8.49364e-06
594.550000	8.50176e-06
594.500000	8.50988e-06
594.450000	8.51801e-06
594.400000	8.52615e-06
594.350000	8.5343e-06
594.300000	8.54246e-06
594.250000	8.55062e-06
594.200000	8.55879e-06
594.150000	8.56697e-06
594.100000	8.57516e-06
594.050000	8.58335e-06
594.000000	8.59156e-06
593.950000	8.59977e-06
593.900000	8.60798e-06
593.850000	8.61621e-06
593.800000	8.62444e-06
593.750000	8.63269e-06
593.700000	8.64094e-06
593.650000	8.64919e-06
593.600000	8.65746e-06
593.550000	8.66573e-06
593.500000	8.67401e-06
593.450000	8.6823e-06
593.400000	8.6906e-06
593.350000	8.69891e-06
593.300000	8.70722e-06
593.250000	8.71554e-06
593.200000	8.72387e-06
593.150000	8.73221e-06
593.100000	8.74055e-06
593.050000	8.7489e-06
593.000000	8.75726e-06
592.950000	8.76563e-06
592.900000	8.77401e-06
592.850000	8.78239e-06
592.800000	8.79079e-06
592.750000	8.79919e-06
592.700000	8.8076e-06
592.650000	8.81601e-06
592.600000	8.82444e-06
592.550000	8.83287e-06
592.500000	8.84131e-06
592.450000	8.84976e-06
592.400000	8.85822e-06
592.350000	8.86669e-06
592.300000	8.87516e-06
592.250000	8.88364e-06
592.200000	8.89213e-06
592.150000	8.90063e-06
592.100000	8.90913e-06
592.050000	8.91765e-06
592.000000	8.92617e-06
591.950000	8.9347e-06
591.900000	8.94324e-06
591.850000	8.95179e-06
591.800000	8.96034e-06
591.750000	8.9689e-06
591.700000	8.97748e-06
591.650000	8.98606e-06
591.600000	8.99464e-06
591.550000	9.00324e-06
591.500000	9.01184e-06
591.450000	9.02046e-06
591.400000	9.02908e-06
591.350000	9.0377e-06
591.300000	9.04634e-06
591.250000	9.05499e-06
591.200000	9.06364e-06
591.150000	9.0723e-06
591.100000	9.08097e-06
591.050000	9.08965e-06
591.000000	9.09834e-06
590.950000	9.10703e-06
590.900000	9.11574e-06
590.850000	9.12445e-06
590.800000	9.13317e-06
590.750000	9.1419e-06
590.700000	9.15063e-06
590.650000	9.15938e-06
590.600000	9.16813e-06
590.550000	9.17689e-06
590.500000	9.18566e-06
590.450000	9.19444e-06
590.400000	9.20323e-06
590.350000	9.21202e-06
590.300000	9.22083e-06
590.250000	9.22964e-06
590.200000	9.23846e-06
590.150000	9.24729e-06
590.100000	9.25613e-06
590.050000	9.26497e-06
590.000000	9.27383e-06
589.950000	9.28269e-06
589.900000	9.29156e-06
589.850000	9.30044e-06
589.800000	9.30933e-06
589.750000	9.31823e-06
589.700000	9.32713e-06
589.650000	9.33605e-06
589.600000	9.34497e-06
589.550000	9.3539e-06
589.500000	9.36284e-06
589.450000	9.37179e-06
589.400000	9.38074e-06
589.350000	9.38971e-06
589.300000	9.39868e-06
589.250000	9.40767e-06
589.200000	9.41666e-06
589.150000	9.42566e-06
589.100000	9.43466e-06
589.050000	9.44368e-06
589.000000	9.45271e-06
588.950000	9.46174e-06
588.900000	9.47078e-06
588.850000	9.47983e-06
588.800000	9.48889e-06
588.750000	9.49796e-06
588.700000	9.50704e-06
588.650000	9.51613e-06
588.600000	9.52522e-06
588.550000	9.53432e-06
588.500000	9.54344e-06
588.450000	9.55256e-06
588.400000	9.56169e-06
588.350000	9.57082e-06
588.300000	9.57997e-06
588.250000	9.58913e-06
588.200000	9.59829e-06
588.150000	9.60746e-06
588.100000	9.61665e-06
588.050000	9.62584e-06
588.000000	9.63504e-06
587.950000	9.64424e-06
587.900000	9.65346e-06
587.850000	9.66269e-06
587.800000	9.67192e-06
587.750000	9.68117e-06
587.700000	9.69042e-06
587.650000	9.69968e-06
587.600000	9.70895e-06
587.550000	9.71823e-06
587.500000	9.72752e-06
587.450000	9.73681e-06
587.400000	9.74612e-06
587.350000	9.75543e-06
587.300000	9.76476e-06
587.250000	9.77409e-06
587.200000	9.78343e-06
587.150000	9.79278e-06
587.100000	9.80214e-06
587.050000	9.81151e-06
587.000000	9.82089e-06
586.950000	9.83027e-06
586.900000	9.83967e-06
586.850000	9.84907e-06
586.800000	9.85848e-06
586.750000	9.86791e-06
586.700000	9.87734e-06
586.650000	9.88678e-06
586.600000	9.89623e-06
586.550000	9.90569e-06
586.500000	9.91515e-06
586.450000	9.92463e-06
586.400000	9.93411e-06
586.350000	9.94361e-06
586.300000	9.95311e-06
586.250000	9.96262e-06
586.200000	9.97215e-06
586.150000	9.98168e-06
586.100000	9.99122e-06
586.050000	1.00008e-05
586.000000	1.00103e-05
585.950000	1.00199e-05
585.900000	1.00295e-05
585.850000	1.00391e-05
585.800000	1.00486e-05
585.750000	1.00583e-05
585.700000	1.00679e-05
585.650000	1.00775e-05
585.600000	1.00871e-05
585.550000	1.00968e-05
585.500000	1.01064e-05
585.450000	1.01161e-05
585.400000	1.01257e-05
585.350000	1.01354e-05
585.300000	1.01451e-05
585.250000	1.01548e-05
585.200000	1.01645e-05
585.150000	1.01742e-05
585.100000	1.01839e-05
585.050000	1.01937e-05
585.000000	1.02034e-05
584.950000	1.02132e-05
584.900000	1.02229e-05
584.850000	1.02327e-05
584.800000	1.02425e-05
584.750000	1.02523e-05
584.700000	1.02621e-05
584.650000	1.02719e-05
584.600000	1.02817e-05
584.550000	1.02915e-05
584.500000	1.03014e-05
584.450000	1.03112e-05
584.400000	1.03211e-05
584.350000	1.03309e-05
584.300000	1.03408e-05
584.250000	1.03507e-05
584.200000	1.03606e-05
584.150000	1.03705e-05
584.100000	1.03804e-05
584.050000	1.03903e-05
584.000000	1.04002e-05
583.950000	1.04102e-05
583.900000	1.04201e-05
583.850000	1.04301e-05
583.800000	1.04401e-05
583.750000	1.045e-05
583.700000	1.046e-05
583.650000	1.047e-05
583.600000	1.048e-05
583.550000	1.049e-05
583.500000	1.05001e-05
583.450000	1.05101e-05
583.400000	1.05202e-05
583.350000	1.05302e-05
583.300000	1.05403e-05
583.250000	1.05503e-05
583.200000	1.05604e-05
583.150000	1.05705e-05
583.100000	1.05806e-05
583.050000	1.05907e-05
583.000000	1.06009e-05
582.950000	1.0611e-05
582.900000	1.06211e-05
582.850000	1.06313e-05
582.800000	1.06414e-05
582.750000	1.06516e-05
582.700000	1.06618e-05
582.650000	1.0672e-05
582.600000	1.06822e-05
582.550000	1.06924e-05
582.500000	1.07026e-05
582.450000	1.07129e-05
582.400000	1.07231e-05
582.350000	1.07333e-05
582.300000	1.07436e-05
582.250000	1.07539e-05
582.200000	1.07641e-05
582.150000	1.07744e-05
582.100000	1.07847e-05
582.050000	1.0795e-05
582.000000	1.08054e-05
581.950000	1.08157e-05
581.900000	1.0826e-05
581.850000	1.08364e-05
581.800000	1.08467e-05
581.750000	1.08571e-05
581.700000	1.08675e-05
581.650000	1.08779e-05
581.600000	1.08883e-05
581.550000	1.08987e-05
581.500000	1.09091e-05
581.450000	1.09195e-05
581.400000	1.09299e-05
581.350000	1.09404e-05
581.300000	1.09508e-05
581.250000	1.09613e-05
581.200000	1.09718e-05
581.150000	1.09823e-05
581.100000	1.09928e-05
581.050000	1.10033e-05
581.000000	1.10138e-05
580.950000	1.10243e-05
580.900000	1.10349e-05
580.850000	1.10454e-05
580.800000	1.1056e-05
580.750000	1.10665e-05
580.700000	1.10771e-05
580.650000	1.10877e-05
580.600000	1.10983e-05
580.550000	1.11089e-05
580.500000	1.11195e-05
580.450000	1.11302e-05
580.400000	1.11408e-05
580.350000	1.11514e-05
580.300000	1.11621e-05
580.250000	1.11728e-05
580.200000	1.11834e-05
580.150000	1.11941e-05
580.100000	1.12048e-05
580.050000	1.12155e-05
580.000000	1.12263e-05
579.950000	1.1237e-05
579.900000	1.12477e-05
579.850000	1.12585e-05
579.800000	1.12693e-05
579.750000	1.128e-05
579.700000	1.12908e-05
579.650000	1.13016e-05
579.600000	1.13124e-05
579.550000	1.13232e-05
579.500000	1.1334e-05
579.450000	1.13449e-05
579.400000	1.13557e-05
579.350000	1.13666e-05
579.300000	1.13774e-05
579.250000	1.13883e-05
579.200000	1.13992e-05
579.150000	1.14101e-05
579.100000	1.1421e-05
579.050000	1.14319e-05
579.000000	1.14428e-05
578.950000	1.14538e-05
578.900000	1.14647e-05
578.850000	1.14757e-05
578.800000	1.14866e-05
578.750000	1.14976e-05
578.700000	1.15086e-05
578.650000	1.15196e-05
578.600000	1.15306e-05
578.550000	1.15417e-05
578.500000	1.15527e-05
578.450000	1.15637e-05
578.400000	1.15748e-05
578.350000	1.15858e-05
578.300000	1.15969e-05
578.250000	1.1608e-05
578.200000	1.16191e-05
578.150000	1.16302e-05
578.100000	1.16413e-05
578.050000	1.16524e-05
578.000000	1.16636e-05
577.950000	1.16747e-05
577.900000	1.16859e-05
577.850000	1.16971e-05
577.800000	1.17082e-05
577.750000	1.17194e-05
577.700000	1.17306e-05
577.650000	1.17419e-05
577.600000	1.17531e-05
577.550000	1.17643e-05
577.500000	1.17756e-05
577.450000	1.17868e-05
577.400000	1.17981e-05
577.350000	1.18094e-05
577.300000	1.18206e-05
577.250000	1.18319e-05
577.200000	1.18433e-05
577.150000	1.18546e-05
577.100000	1.18659e-05
577.050000	1.18772e-05
577.000000	1.18886e-05
576.950000	1.19e-05
576.900000	1.19113e-05
576.850000	1.19227e-05
576.800000	1.19341e-05
576.750000	1.19455e-05
576.700000	1.19569e-05
576.650000	1.19684e-05
576.600000	1.19798e-05
576.550000	1.19913e-05
576.500000	1.20027e-05
576.450000	1.20142e-05
576.400000	1.20257e-05
576.350000	1.20372e-05
576.300000	1.20487e-05
576.250000	1.20602e-05
576.200000	1.20717e-05
576.150000	1.20833e-05
576.100000	1.20948e-05
576.050000	1.21064e-05
576.000000	1.2118e-05
575.950000	1.21295e-05
575.900000	1.21411e-05
575.850000	1.21527e-05
575.800000	1.21644e-05
575.750000	1.2176e-05
575.700000	1.21876e-05
575.650000	1.21993e-05
575.600000	1.22109e-05
575.550000	1.22226e-05
575.500000	1.22343e-05
575.450000	1.2246e-05
575.400000	1.22577e-05
575.350000	1.22694e-05
575.300000	1.22811e-05
575.250000	1.22929e-05
575.200000	1.23046e-05
575.150000	1.23164e-05
575.100000	1.23282e-05
575.050000	1.23399e-05
575.000000	1.23517e-05
574.950000	1.23635e-05
574.900000	1.23754e-05
574.850000	1.23872e-05
574.800000	1.2399e-05
574.750000	1.24109e-05
574.700000	1.24228e-05
574.650000	1.24346e-05
574.600000	1.24465e-05
574.550000	1.24584e-05
574.500000	1.24703e-05
574.450000	1.24822e-05
574.400000	1.24942e-05
574.350000	1.25061e-05
574.300000	1.25181e-05
574.250000	1.253e-05
574.200000	1.2542e-05
574.150000	1.2554e-05
574.100000	1.2566e-05
574.050000	1.2578e-05
574.000000	1.259e-05
573.950000	1.26021e-05
573.900000	1.26141e-05
573.850000	1.26262e-05
573.800000	1.26383e-05
573.750000	1.26503e-05
573.700000	1.26624e-05
573.650000	1.26745e-05
573.600000	1.26866e-05
573.550000	1.26988e-05
573.500000	1.27109e-05
573.450000	1.27231e-05
573.400000	1.27352e-05
573.350000	1.27474e-05
573.300000	1.27596e-05
573.250000	1.27718e-05
573.200000	1.2784e-05
573.150000	1.27962e-05
573.100000	1.28084e-05
573.050000	1.28207e-05
573.000000	1.28329e-05
572.950000	1.28452e-05
572.900000	1.28575e-05
572.850000	1.28698e-05
572.800000	1.28821e-05
572.750000	1.28944e-05
572.700000	1.29067e-05
572.650000	1.29191e-05
572.600000	1.29314e-05
572.550000	1.29438e-05
572.500000	1.29561e-05
572.450000	1.29685e-05
572.400000	1.29809e-05
572.350000	1.29933e-05
572.300000	1.30058e-05
572.250000	1.30182e-05
572.200000	1.30306e-05
572.150000	1.30431e-05
572.100000	1.30556e-05
572.050000	1.3068e-05
572.000000	1.30805e-05
571.950000	1.3093e-05
571.900000	1.31056e-05
571.850000	1.31181e-05
571.800000	1.31306e-05
571.750000	1.31432e-05
571.700000	1.31557e-05
571.650000	1.31683e-05
571.600000	1.31809e-05
571.550000	1.31935e-05
571.500000	1.32061e-05
571.450000	1.32187e-05
571.400000	1.32314e-05
571.350000	1.3244e-05
571.300000	1.32567e-05
571.250000	1.32694e-05
571.200000	1.3282e-05
571.150000	1.32947e-05
571.100000	1.33075e-05
571.050000	1.33202e-05
571.000000	1.33329e-05
570.950000	1.33457e-05
570.900000	1.33584e-05
570.850000	1.33712e-05
570.800000	1.3384e-05
570.750000	1.33968e-05
570.700000	1.34096e-05
570.650000	1.34224e-05
570.600000	1.34352e-05
570.550000	1.34481e-05
570.500000	1.34609e-05
570.450000	1.34738e-05
570.400000	1.34867e-05
570.350000	1.34996e-05
570.300000	1.35125e-05
570.250000	1.35254e-05
570.200000	1.35383e-05
570.150000	1.35513e-05
570.100000	1.35642e-05
570.050000	1.35772e-05
570.000000	1.35902e-05
569.950000	1.36031e-05
569.900000	1.36161e-05
569.850000	1.36292e-05
569.800000	1.36422e-05
569.750000	1.36552e-05
569.700000	1.36683e-05
569.650000	1.36814e-05
569.600000	1.36944e-05
569.550000	1.37075e-05
569.500000	1.37206e-05
569.450000	1.37337e-05
569.400000	1.37469e-05
569.350000	1.376e-05
569.300000	1.37732e-05
569.250000	1.37863e-05
569.200000	1.37995e-05
569.150000	1.38127e-05
569.100000	1.38259e-05
569.050000	1.38391e-05
569.000000	1.38524e-05
568.950000	1.38656e-05
568.900000	1.38789e-05
568.850000	1.38921e-05
568.800000	1.39054e-05
568.750000	1.39187e-05
568.700000	1.3932e-05
568.650000	1.39453e-05
568.600000	1.39587e-05
568.550000	1.3972e-05
568.500000	1.39854e-05
568.450000	1.39987e-05
568.400000	1.40121e-05
568.350000	1.40255e-05
568.300000	1.40389e-05
568.250000	1.40523e-05
568.200000	1.40658e-05
568.150000	1.40792e-05
568.100000	1.40927e-05
568.050000	1.41062e-05
568.000000	1.41196e-05
567.950000	1.41331e-05
567.900000	1.41467e-05
567.850000	1.41602e-05
567.800000	1.41737e-05
567.750000	1.41873e-05
567.700000	1.42008e-05
567.650000	1.42144e-05
567.600000	1.4228e-05
567.550000	1.42416e-05
567.500000	1.42552e-05
567.450000	1.42688e-05
567.400000	1.42825e-05
567.350000	1.42961e-05
567.300000	1.43098e-05
567.250000	1.43235e-05
567.200000	1.43372e-05
567.150000	1.43509e-05
567.100000	1.43646e-05
567.050000	1.43783e-05
567.000000	1.43921e-05
566.950000	1.44058e-05
566.900000	1.44196e-05
566.850000	1.44334e-05
566.800000	1.44472e-05
566.750000	1.4461e-05
566.700000	1.44748e-05
566.650000	1.44887e-05
566.600000	1.45025e-05
566.550000	1.45164e-05
566.500000	1.45303e-05
566.450000	1.45442e-05
566.400000	1.45581e-05
566.350000	1.4572e-05
566.300000	1.45859e-05
566.250000	1.45999e-05
566.200000	1.46138e-05
566.150000	1.46278e-05
566.100000	1.46418e-05
566.050000	1.46558e-05
566.000000	1.46698e-05
565.950000	1.46838e-05
565.900000	1.46978e-05
565.850000	1.47119e-05
565.800000	1.4726e-05
565.750000	1.474e-05
565.700000	1.47541e-05
565.650000	1.47682e-05
565.600000	1.47824e-05
565.550000	1.47965e-05
565.500000	1.48106e-05
565.450000	1.48248e-05
565.400000	1.4839e-05
565.350000	1.48532e-05
565.300000	1.48674e-05
565.250000	1.48816e-05
565.200000	1.48958e-05
565.150000	1.491e-05
565.100000	1.49243e-05
565.050000	1.49386e-05
565.000000	1.49528e-05
564.950000	1.49671e-05
564.900000	1.49815e-05
564.850000	1.49958e-05
564.800000	1.50101e-05
564.750000	1.50245e-05
564.700000	1.50388e-05
564.650000	1.50532e-05
564.600000	1.50676e-05
564.550000	1.5082e-05
564.500000	1.50964e-05
564.450000	1.51109e-05
564.400000	1.51253e-05
564.350000	1.51398e-05
564.300000	1.51542e-05
564.250000	1.51687e-05
564.200000	1.51832e-05
564.150000	1.51977e-05
564.100000	1.52123e-05
564.050000	1.52268e-05
564.000000	1.52414e-05
563.950000	1.52559e-05
563.900000	1.52705e-05
563.850000	1.52851e-05
563.800000	1.52997e-05
563.750000	1.53144e-05
563.700000	1.5329e-05
563.650000	1.53437e-05
563.600000	1.53583e-05
563.550000	1.5373e-05
563.500000	1.53877e-05
563.450000	1.54024e-05
563.400000	1.54172e-05
563.350000	1.54319e-05
563.300000	1.54467e-05
563.250000	1.54614e-05
563.200000	1.54762e-05
563.150000	1.5491e-05
563.100000	1.55058e-05
563.050000	1.55206e-05
563.000000	1.55355e-05
562.950000	1.55503e-05
562.900000	1.55652e-05
562.850000	1.55801e-05
562.800000	1.5595e-05
562.750000	1.56099e-05
562.700000	1.56248e-05
562.650000	1.56398e-05
562.600000	1.56547e-05
562.550000	1.56697e-05
562.500000	1.56847e-05
562.450000	1.56997e-05
562.400000	1.57147e-05
562.350000	1.57297e-05
562.300000	1.57447e-05
562.250000	1.57598e-05
562.200000	1.57748e-05
562.150000	1.57899e-05
562.100000	1.5805e-05
562.050000	1.58201e-05
562.000000	1.58353e-05
561.950000	1.58504e-05
561.900000	1.58656e-05
561.850000	1.58807e-05
561.800000	1.58959e-05
561.750000	1.59111e-05
561.700000	1.59263e-05
561.650000	1.59416e-05
561.600000	1.59568e-05
561.550000	1.5972e-05
561.500000	1.59873e-05
561.450000	1.60026e-05
561.400000	1.60179e-05
561.350000	1.60332e-05
561.300000	1.60486e-05
561.250000	1.60639e-05
561.200000	1.60793e-05
561.150000	1.60946e-05
561.100000	1.611e-05
561.050000	1.61254e-05
561.000000	1.61408e-05
560.950000	1.61563e-05
560.900000	1.61717e-05
560.850000	1.61872e-05
560.800000	1.62027e-05
560.750000	1.62182e-05
560.700000	1.62337e-05
560.650000	1.62492e-05
560.600000	1.62647e-05
560.550000	1.62803e-05
560.500000	1.62958e-05
560.450000	1.63114e-05
560.400000	1.6327e-05
560.350000	1.63426e-05
560.300000	1.63582e-05
560.250000	1.63739e-05
560.200000	1.63895e-05
560.150000	1.64052e-05
560.100000	1.64209e-05
560.050000	1.64366e-05
560.000000	1.64523e-05
559.950000	1.6468e-05
559.900000	1.64838e-05
559.850000	1.64996e-05
559.800000	1.65153e-05
559.750000	1.65311e-05
559.700000	1.65469e-05
559.650000	1.65627e-05
559.600000	1.65786e-05
559.550000	1.65944e-05
559.500000	1.66103e-05
559.450000	1.66262e-05
559.400000	1.66421e-05
559.350000	1.6658e-05
559.300000	1.66739e-05
559.250000	1.66899e-05
559.200000	1.67058e-05
559.150000	1.67218e-05
559.100000	1.67378e-05
559.050000	1.67538e-05
559.000000	1.67698e-05
558.950000	1.67858e-05
558.900000	1.68019e-05
558.850000	1.6818e-05
558.800000	1.6834e-05
558.750000	1.68501e-05
558.700000	1.68662e-05
558.650000	1.68824e-05
558.600000	1.68985e-05
558.550000	1.69147e-05
558.500000	1.69308e-05
558.450000	1.6947e-05
558.400000	1.69632e-05
558.350000	1.69795e-05
558.300000	1.69957e-05
558.250000	1.70119e-05
558.200000	1.70282e-05
558.150000	1.70445e-05
558.100000	1.70608e-05
558.050000	1.70771e-05
558.000000	1.70934e-05
557.950000	1.71098e-05
557.900000	1.71261e-05
557.850000	1.71425e-05
557.800000	1.71589e-05
557.750000	1.71753e-05
557.700000	1.71917e-05
557.650000	1.72082e-05
557.600000	1.72246e-05
557.550000	1.72411e-05
557.500000	1.72576e-05
557.450000	1.72741e-05
557.400000	1.72906e-05
557.350000	1.73071e-05
557.300000	1.73237e-05
557.250000	1.73402e-05
557.200000	1.73568e-05
557.150000	1.73734e-05
557.100000	1.739e-05
557.050000	1.74067e-05
557.000000	1.74233e-05
556.950000	1.744e-05
556.900000	1.74566e-05
556.850000	1.74733e-05
556.800000	1.749e-05
556.750000	1.75068e-05
556.700000	1.75235e-05
556.650000	1.75403e-05
556.600000	1.7557e-05
556.550000	1.75738e-05
556.500000	1.75906e-05
556.450000	1.76075e-05
556.400000	1.76243e-05
556.350000	1.76411e-05
556.300000	1.7658e-05
556.250000	1.76749e-05
556.200000	1.76918e-05
556.150000	1.77087e-05
556.100000	1.77256e-05
556.050000	1.77426e-05
556.000000	1.77596e-05
555.950000	1.77765e-05
555.900000	1.77935e-05
555.850000	1.78106e-05
555.800000	1.78276e-05
555.750000	1.78446e-05
555.700000	1.78617e-05
555.650000	1.78788e-05
555.600000	1.78959e-05
555.550000	1.7913e-05
555.500000	1.79301e-05
555.450000	1.79473e-05
555.400000	1.79644e-05
555.350000	1.79816e-05
555.300000	1.79988e-05
555.250000	1.8016e-05
555.200000	1.80332e-05
555.150000	1.80505e-05
555.100000	1.80677e-05
555.050000	1.8085e-05
555.000000	1.81023e-05
554.950000	1.81196e-05
554.900000	1.81369e-05
554.850000	1.81543e-05
554.800000	1.81716e-05
554.750000	1.8189e-05
554.700000	1.82064e-05
554.650000	1.82238e-05
554.600000	1.82413e-05
554.550000	1.82587e-05
554.500000	1.82762e-05
554.450000	1.82936e-05
554.400000	1.83111e-05
554.350000	1.83286e-05
554.300000	1.83462e-05
554.250000	1.83637e-05
554.200000	1.83813e-05
554.150000	1.83988e-05
554.100000	1.84164e-05
554.050000	1.8434e-05
554.000000	1.84517e-05
553.950000	1.84693e-05
553.900000	1.8487e-05
553.850000	1.85047e-05
553.800000	1.85224e-05
553.750000	1.85401e-05
553.700000	1.85578e-05
553.650000	1.85755e-05
553.600000	1.85933e-05
553.550000	1.86111e-05
553.500000	1.86289e-05
553.450000	1.86467e-05
553.400000	1.86645e-05
553.350000	1.86824e-05
553.300000	1.87002e-05
553.250000	1.87181e-05
553.200000	1.8736e-05
553.150000	1.87539e-05
553.100000	1.87719e-05
553.050000	1.87898e-05
553.000000	1.88078e-05
552.950000	1.88258e-05
552.900000	1.88438e-05
552.850000	1.88618e-05
552.800000	1.88798e-05
552.750000	1.88979e-05
552.700000	1.8916e-05
552.650000	1.89341e-05
552.600000	1.89522e-05
552.550000	1.89703e-05
552.500000	1.89884e-05
552.450000	1.90066e-05
552.400000	1.90248e-05
552.350000	1.90429e-05
552.300000	1.90612e-05
552.250000	1.90794e-05
552.200000	1.90976e-05
552.150000	1.91159e-05
552.100000	1.91342e-05
552.050000	1.91525e-05
552.000000	1.91708e-05
551.950000	1.91891e-05
551.900000	1.92075e-05
551.850000	1.92258e-05
551.800000	1.92442e-05
551.750000	1.92626e-05
551.700000	1.9281e-05
551.650000	1.92995e-05
551.600000	1.93179e-05
551.550000	1.93364e-05
551.500000	1.93549e-05
551.450000	1.93734e-05
551.400000	1.93919e-05
551.350000	1.94105e-05
551.300000	1.94291e-05
551.250000	1.94476e-05
551.200000	1.94662e-05
551.150000	1.94848e-05
551.100000	1.95035e-05
551.050000	1.95221e-05
551.000000	1.95408e-05
550.950000	1.95595e-05
550.900000	1.95782e-05
550.850000	1.95969e-05
550.800000	1.96157e-05
550.750000	1.96344e-05
550.700000	1.96532e-05
550.650000	1.9672e-05
550.600000	1.96908e-05
550.550000	1.97096e-05
550.500000	1.97285e-05
550.450000	1.97473e-05
550.400000	1.97662e-05
550.350000	1.97851e-05
550.300000	1.98041e-05
550.250000	1.9823e-05
550.200000	1.98419e-05
550.150000	1.98609e-05
550.100000	1.98799e-05
550.050000	1.98989e-05
550.000000	1.9918e-05
549.950000	1.9937e-05
549.900000	1.99561e-05
549.850000	1.99752e-05
549.800000	1.99943e-05
549.750000	2.00134e-05
549.700000	2.00325e-05
549.650000	2.00517e-05
549.600000	2.00709e-05
549.550000	2.009e-05
549.500000	2.01093e-05
549.450000	2.01285e-05
549.400000	2.01477e-05
549.350000	2.0167e-05
549.300000	2.01863e-05
549.250000	2.02056e-05
549.200000	2.02249e-05
549.150000	2.02443e-05
549.100000	2.02636e-05
549.050000	2.0283e-05
549.000000	2.03024e-05
548.950000	2.03218e-05
548.900000	2.03413e-05
548.850000	2.03607e-05
548.800000	2.03802e-05
548.750000	2.03997e-05
548.700000	2.04192e-05
548.650000	2.04387e-05
548.600000	2.04583e-05
548.550000	2.04778e-05
548.500000	2.04974e-05
548.450000	2.0517e-05
548.400000	2.05366e-05
548.350000	2.05563e-05
548.300000	2.05759e-05
548.250000	2.05956e-05
548.200000	2.06153e-05
548.150000	2.0635e-05
548.100000	2.06548e-05
548.050000	2.06745e-05
548.000000	2.06943e-05
547.950000	2.07141e-05
547.900000	2.07339e-05
547.850000	2.07537e-05
547.800000	2.07736e-05
547.750000	2.07934e-05
547.700000	2.08133e-05
547.650000	2.08332e-05
547.600000	2.08531e-05
547.550000	2.08731e-05
547.500000	2.0893e-05
547.450000	2.0913e-05
547.400000	2.0933e-05
547.350000	2.0953e-05
547.300000	2.09731e-05
547.250000	2.09931e-05
547.200000	2.10132e-05
547.150000	2.10333e-05
547.100000	2.10534e-05
547.050000	2.10736e-05
547.000000	2.10937e-05
546.950000	2.11139e-05
546.900000	2.11341e-05
546.850000	2.11543e-05
546.800000	2.11745e-05
546.750000	2.11948e-05
546.700000	2.12151e-05
546.650000	2.12353e-05
546.600000	2.12557e-05
546.550000	2.1276e-05
546.500000	2.12963e-05
546.450000	2.13167e-05
546.400000	2.13371e-05
546.350000	2.13575e-05
546.300000	2.13779e-05
546.250000	2.13984e-05
546.200000	2.14188e-05
546.150000	2.14393e-05
546.100000	2.14598e-05
546.050000	2.14803e-05
546.000000	2.15009e-05
545.950000	2.15215e-05
545.900000	2.1542e-05
545.850000	2.15626e-05
545.800000	2.15833e-05
545.750000	2.16039e-05
545.700000	2.16246e-05
545.650000	2.16453e-05
545.600000	2.1666e-05
545.550000	2.16867e-05
545.500000	2.17074e-05
545.450000	2.17282e-05
545.400000	2.1749e-05
545.350000	2.17698e-05
545.300000	2.17906e-05
545.250000	2.18114e-05
545.200000	2.18323e-05
545.150000	2.18532e-05
545.100000	2.18741e-05
545.050000	2.1895e-05
545.000000	2.19159e-05
544.950000	2.19369e-05
544.900000	2.19579e-05
544.850000	2.19789e-05
544.800000	2.19999e-05
544.750000	2.20209e-05
544.700000	2.2042e-05
544.650000	2.20631e-05
544.600000	2.20842e-05
544.550000	2.21053e-05
544.500000	2.21264e-05
544.450000	2.21476e-05
544.400000	2.21688e-05
544.350000	2.219e-05
544.300000	2.22112e-05
544.250000	2.22325e-05
544.200000	2.22537e-05
544.150000	2.2275e-05
544.100000	2.22963e-05
544.050000	2.23176e-05
544.000000	2.2339e-05
543.950000	2.23603e-05
543.900000	2.23817e-05
543.850000	2.24031e-05
543.800000	2.24246e-05
543.750000	2.2446e-05
543.700000	2.24675e-05
543.650000	2.2489e-05
543.600000	2.25105e-05
543.550000	2.2532e-05
543.500000	2.25536e-05
543.450000	2.25751e-05
543.400000	2.25967e-05
543.350000	2.26183e-05
543.300000	2.264e-05
543.250000	2.26616e-05
543.200000	2.26833e-05
543.150000	2.2705e-05
543.100000	2.27267e-05
543.050000	2.27485e-05
543.000000	2.27702e-05
542.950000	2.2792e-05
542.900000	2.28138e-05
542.850000	2.28356e-05
542.800000	2.28575e-05
542.750000	2.28793e-05
542.700000	2.29012e-05
542.650000	2.29231e-05
542.600000	2.2945e-05
542.550000	2.2967e-05
542.500000	2.29889e-05
542.450000	2.30109e-05
542.400000	2.30329e-05
542.350000	2.3055e-05
542.300000	2.3077e-05
542.250000	2.30991e-05
542.200000	2.31212e-05
542.150000	2.31433e-05
542.100000	2.31654e-05
542.050000	2.31876e-05
542.000000	2.32098e-05
541.950000	2.3232e-05
541.900000	2.32542e-05
541.850000	2.32764e-05
541.800000	2.32987e-05
541.750000	2.3321e-05
541.700000	2.33433e-05
541.650000	2.33656e-05
541.600000	2.3388e-05
541.550000	2.34103e-05
541.500000	2.34327e-05
541.450000	2.34551e-05
541.400000	2.34776e-05
541.350000	2.35e-05
541.300000	2.35225e-05
541.250000	2.3545e-05
541.200000	2.35675e-05
541.150000	2.35901e-05
541.100000	2.36126e-05
541.050000	2.36352e-05
541.000000	2.36578e-05
540.950000	2.36805e-05
540.900000	2.37031e-05
540.850000	2.37258e-05
540.800000	2.37485e-05
540.750000	2.37712e-05
540.700000	2.37939e-05
540.650000	2.38167e-05
540.600000	2.38395e-05
540.550000	2.38623e-05
540.500000	2.38851e-05
540.450000	2.39079e-05
540.400000	2.39308e-05
540.350000	2.39537e-05
540.300000	2.39766e-05
540.250000	2.39996e-05
540.200000	2.40225e-05
540.150000	2.40455e-05
540.100000	2.40685e-05
540.050000	2.40915e-05
540.000000	2.41146e-05
539.950000	2.41376e-05
539.900000	2.41607e-05
539.850000	2.41838e-05
539.800000	2.4207e-05
539.750000	2.42301e-05
539.700000	2.42533e-05
539.650000	2.42765e-05
539.600000	2.42997e-05
539.550000	2.43229e-05
539.500000	2.43462e-05
539.450000	2.43695e-05
539.400000	2.43928e-05
539.350000	2.44161e-05
539.300000	2.44395e-05
539.250000	2.44629e-05
539.200000	2.44863e-05
539.150000	2.45097e-05
539.100000	2.45331e-05
539.050000	2.45566e-05
539.000000	2.45801e-05
538.950000	2.46036e-05
538.900000	2.46271e-05
538.850000	2.46507e-05
538.800000	2.46743e-05
538.750000	2.46979e-05
538.700000	2.47215e-05
538.650000	2.47452e-05
538.600000	2.47688e-05
538.550000	2.47925e-05
538.500000	2.48162e-05
538.450000	2.484e-05
538.400000	2.48637e-05
538.350000	2.48875e-05
538.300000	2.49113e-05
538.250000	2.49352e-05
538.200000	2.4959e-05
538.150000	2.49829e-05
538.100000	2.50068e-05
538.050000	2.50307e-05
538.000000	2.50546e-05
537.950000	2.50786e-05
537.900000	2.51026e-05
537.850000	2.51266e-05
537.800000	2.51507e-05
537.750000	2.51747e-05
537.700000	2.51988e-05
537.650000	2.52229e-05
537.600000	2.5247e-05
537.550000	2.52712e-05
537.500000	2.52953e-05
537.450000	2.53195e-05
537.400000	2.53438e-05
537.350000	2.5368e-05
537.300000	2.53923e-05
537.250000	2.54166e-05
537.200000	2.54409e-05
537.150000	2.54652e-05
537.100000	2.54896e-05
537.050000	2.5514e-05
537.000000	2.55384e-05
536.950000	2.55628e-05
536.900000	2.55872e-05
536.850000	2.56117e-05
536.800000	2.56362e-05
536.750000	2.56607e-05
536.700000	2.56853e-05
536.650000	2.57099e-05
536.600000	2.57345e-05
536.550000	2.57591e-05
536.500000	2.57837e-05
536.450000	2.58084e-05
536.400000	2.58331e-05
536.350000	2.58578e-05
536.300000	2.58825e-05
536.250000	2.59073e-05
536.200000	2.59321e-05
536.150000	2.59569e-05
536.100000	2.59817e-05
536.050000	2.60066e-05
536.000000	2.60314e-05
535.950000	2.60563e-05
535.900000	2.60813e-05
535.850000	2.61062e-05
535.800000	2.61312e-05
535.750000	2.61562e-05
535.700000	2.61812e-05
535.650000	2.62062e-05
535.600000	2.62313e-05
535.550000	2.62564e-05
535.500000	2.62815e-05
535.450000	2.63067e-05
535.400000	2.63318e-05
535.350000	2.6357e-05
535.300000	2.63822e-05
535.250000	2.64075e-05
535.200000	2.64327e-05
535.150000	2.6458e-05
535.100000	2.64833e-05
535.050000	2.65087e-05
535.000000	2.6534e-05
534.950000	2.65594e-05
534.900000	2.65848e-05
534.850000	2.66103e-05
534.800000	2.66357e-05
534.750000	2.66612e-05
534.700000	2.66867e-05
534.650000	2.67122e-05
534.600000	2.67378e-05
534.550000	2.67634e-05
534.500000	2.6789e-05
534.450000	2.68146e-05
534.400000	2.68402e-05
534.350000	2.68659e-05
534.300000	2.68916e-05
534.250000	2.69173e-05
534.200000	2.69431e-05
534.150000	2.69689e-05
534.100000	2.69947e-05
534.050000	2.70205e-05
534.000000	2.70463e-05
533.950000	2.70722e-05
533.900000	2.70981e-05
533.850000	2.7124e-05
533.800000	2.715e-05
533.750000	2.7176e-05
533.700000	2.7202e-05
533.650000	2.7228e-05
533.600000	2.7254e-05
533.550000	2.72801e-05
533.500000	2.73062e-05
533.450000	2.73323e-05
533.400000	2.73585e-05
533.350000	2.73847e-05
533.300000	2.74109e-05
533.250000	2.74371e-05
533.200000	2.74633e-05
533.150000	2.74896e-05
533.100000	2.75159e-05
533.050000	2.75422e-05
533.000000	2.75686e-05
532.950000	2.75949e-05
532.900000	2.76213e-05
532.850000	2.76478e-05
532.800000	2.76742e-05
532.750000	2.77007e-05
532.700000	2.77272e-05
532.650000	2.77537e-05
532.600000	2.77803e-05
532.550000	2.78068e-05
532.500000	2.78335e-05
532.450000	2.78601e-05
532.400000	2.78867e-05
532.350000	2.79134e-05
532.300000	2.79401e-05
532.250000	2.79668e-05
532.200000	2.79936e-05
532.150000	2.80204e-05
532.100000	2.80472e-05
532.050000	2.8074e-05
532.000000	2.81009e-05
531.950000	2.81278e-05
531.900000	2.81547e-05
531.850000	2.81816e-05
531.800000	2.82086e-05
531.750000	2.82356e-05
531.700000	2.82626e-05
531.650000	2.82896e-05
531.600000	2.83167e-05
531.550000	2.83438e-05
531.500000	2.83709e-05
531.450000	2.8398e-05
531.400000	2.84252e-05
531.350000	2.84524e-05
531.300000	2.84796e-05
531.250000	2.85069e-05
531.200000	2.85341e-05
531.150000	2.85614e-05
531.100000	2.85888e-05
531.050000	2.86161e-05
531.000000	2.86435e-05
530.950000	2.86709e-05
530.900000	2.86983e-05
530.850000	2.87258e-05
530.800000	2.87533e-05
530.750000	2.87808e-05
530.700000	2.88083e-05
530.650000	2.88359e-05
530.600000	2.88635e-05
530.550000	2.88911e-05
530.500000	2.89187e-05
530.450000	2.89464e-05
530.400000	2.89741e-05
530.350000	2.90018e-05
530.300000	2.90295e-05
530.250000	2.90573e-05
530.200000	2.90851e-05
530.150000	2.91129e-05
530.100000	2.91408e-05
530.050000	2.91687e-05
530.000000	2.91966e-05
529.950000	2.92245e-05
529.900000	2.92525e-05
529.850000	2.92805e-05
529.800000	2.93085e-05
529.750000	2.93365e-05
529.700000	2.93646e-05
529.650000	2.93927e-05
529.600000	2.94208e-05
529.550000	2.9449e-05
529.500000	2.94771e-05
529.450000	2.95053e-05
529.400000	2.95336e-05
529.350000	2.95618e-05
529.300000	2.95901e-05
529.250000	2.96184e-05
529.200000	2.96468e-05
529.150000	2.96751e-05
529.100000	2.97035e-05
529.050000	2.97319e-05
529.000000	2.97604e-05
528.950000	2.97889e-05
528.900000	2.98174e-05
528.850000	2.98459e-05
528.800000	2.98744e-05
528.750000	2.9903e-05
528.700000	2.99316e-05
528.650000	2.99603e-05
528.600000	2.99889e-05
528.550000	3.00176e-05
528.500000	3.00464e-05
528.450000	3.00751e-05
528.400000	3.01039e-05
528.350000	3.01327e-05
528.300000	3.01615e-05
528.250000	3.01904e-05
528.200000	3.02193e-05
528.150000	3.02482e-05
528.100000	3.02771e-05
528.050000	3.03061e-05
528.000000	3.03351e-05
527.950000	3.03641e-05
527.900000	3.03932e-05
527.850000	3.04222e-05
527.800000	3.04513e-05
527.750000	3.04805e-05
527.700000	3.05096e-05
527.650000	3.05388e-05
527.600000	3.05681e-05
527.550000	3.05973e-05
527.500000	3.06266e-05
527.450000	3.06559e-05
527.400000	3.06852e-05
527.350000	3.07146e-05
527.300000	3.0744e-05
527.250000	3.07734e-05
527.200000	3.08028e-05
527.150000	3.08323e-05
527.100000	3.08618e-05
527.050000	3.08913e-05
527.000000	3.09209e-05
526.950000	3.09505e-05
526.900000	3.09801e-05
526.850000	3.10097e-05
526.800000	3.10394e-05
526.750000	3.10691e-05
526.700000	3.10988e-05
526.650000	3.11286e-05
526.600000	3.11584e-05
526.550000	3.11882e-05
526.500000	3.1218e-05
526.450000	3.12479e-05
526.400000	3.12778e-05
526.350000	3.13077e-05
526.300000	3.13377e-05
526.250000	3.13677e-05
526.200000	3.13977e-05
526.150000	3.14277e-05
526.100000	3.14578e-05
526.050000	3.14879e-05
526.000000	3.1518e-05
525.950000	3.15482e-05
525.900000	3.15784e-05
525.850000	3.16086e-05
525.800000	3.16388e-05
525.750000	3.16691e-05
525.700000	3.16994e-05
525.650000	3.17297e-05
525.600000	3.17601e-05
525.550000	3.17905e-05
525.500000	3.18209e-05
525.450000	3.18514e-05
525.400000	3.18818e-05
525.350000	3.19123e-05
525.300000	3.19429e-05
525.250000	3.19734e-05
525.200000	3.2004e-05
525.150000	3.20347e-05
525.100000	3.20653e-05
525.050000	3.2096e-05
525.000000	3.21267e-05
524.950000	3.21574e-05
524.900000	3.21882e-05
524.850000	3.2219e-05
524.800000	3.22498e-05
524.750000	3.22807e-05
524.700000	3.23116e-05
524.650000	3.23425e-05
524.600000	3.23735e-05
524.550000	3.24044e-05
524.500000	3.24354e-05
524.450000	3.24665e-05
524.400000	3.24975e-05
524.350000	3.25286e-05
524.300000	3.25598e-05
524.250000	3.25909e-05
524.200000	3.26221e-05
524.150000	3.26533e-05
524.100000	3.26846e-05
524.050000	3.27158e-05
524.000000	3.27472e-05
523.950000	3.27785e-05
523.900000	3.28099e-05
523.850000	3.28413e-05
523.800000	3.28727e-05
523.750000	3.29041e-05
523.700000	3.29356e-05
523.650000	3.29671e-05
523.600000	3.29987e-05
523.550000	3.30303e-05
523.500000	3.30619e-05
523.450000	3.30935e-05
523.400000	3.31252e-05
523.350000	3.31569e-05
523.300000	3.31886e-05
523.250000	3.32204e-05
523.200000	3.32521e-05
523.150000	3.3284e-05
523.100000	3.33158e-05
523.050000	3.33477e-05
523.000000	3.33796e-05
522.950000	3.34116e-05
522.900000	3.34435e-05
522.850000	3.34755e-05
522.800000	3.35076e-05
522.750000	3.35396e-05
522.700000	3.35717e-05
522.650000	3.36038e-05
522.600000	3.3636e-05
522.550000	3.36682e-05
522.500000	3.37004e-05
522.450000	3.37327e-05
522.400000	3.37649e-05
522.350000	3.37972e-05
522.300000	3.38296e-05
522.250000	3.3862e-05
522.200000	3.38944e-05
522.150000	3.39268e-05
522.100000	3.39593e-05
522.050000	3.39918e-05
522.000000	3.40243e-05
521.950000	3.40569e-05
521.900000	3.40894e-05
521.850000	3.41221e-05
521.800000	3.41547e-05
521.750000	3.41874e-05
521.700000	3.42201e-05
521.650000	3.42529e-05
521.600000	3.42856e-05
521.550000	3.43185e-05
521.500000	3.43513e-05
521.450000	3.43842e-05
521.400000	3.44171e-05
521.350000	3.445e-05
521.300000	3.4483e-05
521.250000	3.4516e-05
521.200000	3.4549e-05
521.150000	3.45821e-05
521.100000	3.46152e-05
521.050000	3.46483e-05
521.000000	3.46814e-05
520.950000	3.47146e-05
520.900000	3.47479e-05
520.850000	3.47811e-05
520.800000	3.48144e-05
520.750000	3.48477e-05
520.700000	3.48811e-05
520.650000	3.49144e-05
520.600000	3.49479e-05
520.550000	3.49813e-05
520.500000	3.50148e-05
520.450000	3.50483e-05
520.400000	3.50818e-05
520.350000	3.51154e-05
520.300000	3.5149e-05
520.250000	3.51826e-05
520.200000	3.52163e-05
520.150000	3.525e-05
520.100000	3.52838e-05
520.050000	3.53175e-05
520.000000	3.53513e-05
519.950000	3.53851e-05
519.900000	3.5419e-05
519.850000	3.54529e-05
519.800000	3.54868e-05
519.750000	3.55208e-05
519.700000	3.55548e-05
519.650000	3.55888e-05
519.600000	3.56229e-05
519.550000	3.5657e-05
519.500000	3.56911e-05
519.450000	3.57252e-05
519.400000	3.57594e-05
519.350000	3.57937e-05
519.300000	3.58279e-05
519.250000	3.58622e-05
519.200000	3.58965e-05
519.150000	3.59309e-05
519.100000	3.59653e-05
519.050000	3.59997e-05
519.000000	3.60341e-05
518.950000	3.60686e-05
518.900000	3.61031e-05
518.850000	3.61377e-05
518.800000	3.61723e-05
518.750000	3.62069e-05
518.700000	3.62416e-05
518.650000	3.62762e-05
518.600000	3.6311e-05
518.550000	3.63457e-05
518.500000	3.63805e-05
518.450000	3.64153e-05
518.400000	3.64502e-05
518.350000	3.6485e-05
518.300000	3.652e-05
518.250000	3.65549e-05
518.200000	3.65899e-05
518.150000	3.66249e-05
518.100000	3.666e-05
518.050000	3.66951e-05
518.000000	3.67302e-05
517.950000	3.67653e-05
517.900000	3.68005e-05
517.850000	3.68357e-05
517.800000	3.6871e-05
517.750000	3.69063e-05
517.700000	3.69416e-05
517.650000	3.6977e-05
517.600000	3.70123e-05
517.550000	3.70478e-05
517.500000	3.70832e-05
517.450000	3.71187e-05
517.400000	3.71542e-05
517.350000	3.71898e-05
517.300000	3.72254e-05
517.250000	3.7261e-05
517.200000	3.72967e-05
517.150000	3.73324e-05
517.100000	3.73681e-05
517.050000	3.74039e-05
517.000000	3.74397e-05
516.950000	3.74755e-05
516.900000	3.75114e-05
516.850000	3.75473e-05
516.800000	3.75832e-05
516.750000	3.76192e-05
516.700000	3.76552e-05
516.650000	3.76912e-05
516.600000	3.77273e-05
516.550000	3.77634e-05
516.500000	3.77995e-05
516.450000	3.78357e-05
516.400000	3.78719e-05
516.350000	3.79082e-05
516.300000	3.79445e-05
516.250000	3.79808e-05
516.200000	3.80171e-05
516.150000	3.80535e-05
516.100000	3.80899e-05
516.050000	3.81264e-05
516.000000	3.81629e-05
515.950000	3.81994e-05
515.900000	3.8236e-05
515.850000	3.82726e-05
515.800000	3.83092e-05
515.750000	3.83459e-05
515.700000	3.83826e-05
515.650000	3.84193e-05
515.600000	3.84561e-05
515.550000	3.84929e-05
515.500000	3.85297e-05
515.450000	3.85666e-05
515.400000	3.86035e-05
515.350000	3.86405e-05
515.300000	3.86775e-05
515.250000	3.87145e-05
515.200000	3.87515e-05
515.150000	3.87886e-05
515.100000	3.88257e-05
515.050000	3.88629e-05
515.000000	3.89001e-05
514.950000	3.89373e-05
514.900000	3.89746e-05
514.850000	3.90119e-05
514.800000	3.90493e-05
514.750000	3.90866e-05
514.700000	3.9124e-05
514.650000	3.91615e-05
514.600000	3.9199e-05
514.550000	3.92365e-05
514.500000	3.9274e-05
514.450000	3.93116e-05
514.400000	3.93493e-05
514.350000	3.93869e-05
514.300000	3.94246e-05
514.250000	3.94624e-05
514.200000	3.95001e-05
514.150000	3.95379e-05
514.100000	3.95758e-05
514.050000	3.96137e-05
514.000000	3.96516e-05
513.950000	3.96895e-05
513.900000	3.97275e-05
513.850000	3.97656e-05
513.800000	3.98036e-05
513.750000	3.98417e-05
513.700000	3.98799e-05
513.650000	3.9918e-05
513.600000	3.99562e-05
513.550000	3.99945e-05
513.500000	4.00328e-05
513.450000	4.00711e-05
513.400000	4.01094e-05
513.350000	4.01478e-05
513.300000	4.01863e-05
513.250000	4.02247e-05
513.200000	4.02632e-05
513.150000	4.03018e-05
513.100000	4.03403e-05
513.050000	4.0379e-05
513.000000	4.04176e-05
512.950000	4.04563e-05
512.900000	4.0495e-05
512.850000	4.05338e-05
512.800000	4.05726e-05
512.750000	4.06114e-05
512.700000	4.06503e-05
512.650000	4.06892e-05
512.600000	4.07281e-05
512.550000	4.07671e-05
512.500000	4.08062e-05
512.450000	4.08452e-05
512.400000	4.08843e-05
512.350000	4.09234e-05
512.300000	4.09626e-05
512.250000	4.10018e-05
512.200000	4.10411e-05
512.150000	4.10804e-05
512.100000	4.11197e-05
512.050000	4.1159e-05
512.000000	4.11984e-05
511.950000	4.12379e-05
511.900000	4.12774e-05
511.850000	4.13169e-05
511.800000	4.13564e-05
511.750000	4.1396e-05
511.700000	4.14356e-05
511.650000	4.14753e-05
511.600000	4.1515e-05
511.550000	4.15547e-05
511.500000	4.15945e-05
511.450000	4.16343e-05
511.400000	4.16742e-05
511.350000	4.17141e-05
511.300000	4.1754e-05
511.250000	4.1794e-05
511.200000	4.1834e-05
511.150000	4.1874e-05
511.100000	4.19141e-05
511.050000	4.19542e-05
511.000000	4.19944e-05
510.950000	4.20346e-05
510.900000	4.20748e-05
510.850000	4.21151e-05
510.800000	4.21554e-05
510.750000	4.21958e-05
510.700000	4.22362e-05
510.650000	4.22766e-05
510.600000	4.23171e-05
510.550000	4.23576e-05
510.500000	4.23981e-05
510.450000	4.24387e-05
510.400000	4.24793e-05
510.350000	4.252e-05
510.300000	4.25607e-05
510.250000	4.26015e-05
510.200000	4.26422e-05
510.150000	4.26831e-05
510.100000	4.27239e-05
510.050000	4.27648e-05
510.000000	4.28058e-05
509.950000	4.28467e-05
509.900000	4.28877e-05
509.850000	4.29288e-05
509.800000	4.29699e-05
509.750000	4.3011e-05
509.700000	4.30522e-05
509.650000	4.30934e-05
509.600000	4.31347e-05
509.550000	4.3176e-05
509.500000	4.32173e-05
509.450000	4.32587e-05
509.400000	4.33001e-05
509.350000	4.33415e-05
509.300000	4.3383e-05
509.250000	4.34246e-05
509.200000	4.34661e-05
509.150000	4.35077e-05
509.100000	4.35494e-05
509.050000	4.35911e-05
509.000000	4.36328e-05
508.950000	4.36746e-05
508.900000	4.37164e-05
508.850000	4.37582e-05
508.800000	4.38001e-05
508.750000	4.38421e-05
508.700000	4.3884e-05
508.650000	4.3926e-05
508.600000	4.39681e-05
508.550000	4.40102e-05
508.500000	4.40523e-05
508.450000	4.40945e-05
508.400000	4.41367e-05
508.350000	4.4179e-05
508.300000	4.42213e-05
508.250000	4.42636e-05
508.200000	4.4306e-05
508.150000	4.43484e-05
508.100000	4.43908e-05
508.050000	4.44333e-05
508.000000	4.44759e-05
507.950000	4.45185e-05
507.900000	4.45611e-05
507.850000	4.46037e-05
507.800000	4.46464e-05
507.750000	4.46892e-05
507.700000	4.4732e-05
507.650000	4.47748e-05
507.600000	4.48177e-05
507.550000	4.48606e-05
507.500000	4.49035e-05
507.450000	4.49465e-05
507.400000	4.49895e-05
507.350000	4.50326e-05
507.300000	4.50757e-05
507.250000	4.51189e-05
507.200000	4.51621e-05
507.150000	4.52053e-05
507.100000	4.52486e-05
507.050000	4.52919e-05
507.000000	4.53353e-05
506.950000	4.53787e-05
506.900000	4.54221e-05
506.850000	4.54656e-05
506.800000	4.55091e-05
506.750000	4.55527e-05
506.700000	4.55963e-05
506.650000	4.564e-05
506.600000	4.56836e-05
506.550000	4.57274e-05
506.500000	4.57712e-05
506.450000	4.5815e-05
506.400000	4.58588e-05
506.350000	4.59028e-05
506.300000	4.59467e-05
506.250000	4.59907e-05
506.200000	4.60347e-05
506.150000	4.60788e-05
506.100000	4.61229e-05
506.050000	4.61671e-05
506.000000	4.62113e-05
505.950000	4.62555e-05
505.900000	4.62998e-05
505.850000	4.63441e-05
505.800000	4.63885e-05
505.750000	4.64329e-05
505.700000	4.64774e-05
505.650000	4.65219e-05
505.600000	4.65664e-05
505.550000	4.6611e-05
505.500000	4.66556e-05
505.450000	4.67003e-05
505.400000	4.6745e-05
505.350000	4.67898e-05
505.300000	4.68346e-05
505.250000	4.68794e-05
505.200000	4.69243e-05
505.150000	4.69692e-05
505.100000	4.70142e-05
505.050000	4.70592e-05
505.000000	4.71042e-05
504.950000	4.71493e-05
504.900000	4.71945e-05
504.850000	4.72397e-05
504.800000	4.72849e-05
504.750000	4.73302e-05
504.700000	4.73755e-05
504.650000	4.74209e-05
504.600000	4.74663e-05
504.550000	4.75117e-05
504.500000	4.75572e-05
504.450000	4.76027e-05
504.400000	4.76483e-05
504.350000	4.76939e-05
504.300000	4.77396e-05
504.250000	4.77853e-05
504.200000	4.78311e-05
504.150000	4.78768e-05
504.100000	4.79227e-05
504.050000	4.79686e-05
504.000000	4.80145e-05
503.950000	4.80605e-05
503.900000	4.81065e-05
503.850000	4.81526e-05
503.800000	4.81987e-05
503.750000	4.82448e-05
503.700000	4.8291e-05
503.650000	4.83372e-05
503.600000	4.83835e-05
503.550000	4.84298e-05
503.500000	4.84762e-05
503.450000	4.85226e-05
503.400000	4.85691e-05
503.350000	4.86156e-05
503.300000	4.86621e-05
503.250000	4.87087e-05
503.200000	4.87554e-05
503.150000	4.88021e-05
503.100000	4.88488e-05
503.050000	4.88956e-05
503.000000	4.89424e-05
502.950000	4.89892e-05
502.900000	4.90362e-05
502.850000	4.90831e-05
502.800000	4.91301e-05
502.750000	4.91771e-05
502.700000	4.92242e-05
502.650000	4.92714e-05
502.600000	4.93185e-05
502.550000	4.93658e-05
502.500000	4.9413e-05
502.450000	4.94604e-05
502.400000	4.95077e-05
502.350000	4.95551e-05
502.300000	4.96026e-05
502.250000	4.96501e-05
502.200000	4.96976e-05
502.150000	4.97452e-05
502.100000	4.97928e-05
502.050000	4.98405e-05
502.000000	4.98882e-05
501.950000	4.9936e-05
501.900000	4.99838e-05
501.850000	5.00317e-05
501.800000	5.00796e-05
501.750000	5.01275e-05
501.700000	5.01755e-05
501.650000	5.02236e-05
501.600000	5.02717e-05
501.550000	5.03198e-05
501.500000	5.0368e-05
501.450000	5.04162e-05
501.400000	5.04645e-05
501.350000	5.05128e-05
501.300000	5.05612e-05
501.250000	5.06096e-05
501.200000	5.06581e-05
501.150000	5.07066e-05
501.100000	5.07551e-05
501.050000	5.08037e-05
501.000000	5.08524e-05
500.950000	5.09011e-05
500.900000	5.09498e-05
500.850000	5.09986e-05
500.800000	5.10474e-05
500.750000	5.10963e-05
500.700000	5.11453e-05
500.650000	5.11942e-05
500.600000	5.12433e-05
500.550000	5.12923e-05
500.500000	5.13414e-05
500.450000	5.13906e-05
500.400000	5.14398e-05
500.350000	5.14891e-05
500.300000	5.15384e-05
500.250000	5.15877e-05
500.200000	5.16371e-05
500.150000	5.16866e-05
500.100000	5.17361e-05
500.050000	5.17856e-05
500.000000	5.18352e-05
499.950000	5.18848e-05
499.900000	5.19345e-05
499.850000	5.19843e-05
499.800000	5.2034e-05
499.750000	5.20839e-05
499.700000	5.21338e-05
499.650000	5.21837e-05
499.600000	5.22336e-05
499.550000	5.22837e-05
499.500000	5.23337e-05
499.450000	5.23839e-05
499.400000	5.2434e-05
499.350000	5.24842e-05
499.300000	5.25345e-05
499.250000	5.25848e-05
499.200000	5.26352e-05
499.150000	5.26856e-05
499.100000	5.2736e-05
499.050000	5.27865e-05
499.000000	5.28371e-05
498.950000	5.28877e-05
498.900000	5.29383e-05
498.850000	5.2989e-05
498.800000	5.30398e-05
498.750000	5.30906e-05
498.700000	5.31414e-05
498.650000	5.31923e-05
498.600000	5.32432e-05
498.550000	5.32942e-05
498.500000	5.33452e-05
498.450000	5.33963e-05
498.400000	5.34475e-05
498.350000	5.34987e-05
498.300000	5.35499e-05
498.250000	5.36012e-05
498.200000	5.36525e-05
498.150000	5.37039e-05
498.100000	5.37553e-05
498.050000	5.38068e-05
498.000000	5.38583e-05
497.950000	5.39099e-05
497.900000	5.39615e-05
497.850000	5.40132e-05
497.800000	5.40649e-05
497.750000	5.41167e-05
497.700000	5.41685e-05
497.650000	5.42204e-05
497.600000	5.42723e-05
497.550000	5.43243e-05
497.500000	5.43764e-05
497.450000	5.44284e-05
497.400000	5.44806e-05
497.350000	5.45327e-05
497.300000	5.4585e-05
497.250000	5.46372e-05
497.200000	5.46896e-05
497.150000	5.47419e-05
497.100000	5.47944e-05
497.050000	5.48468e-05
497.000000	5.48994e-05
496.950000	5.49519e-05
496.900000	5.50046e-05
496.850000	5.50573e-05
496.800000	5.511e-05
496.750000	5.51628e-05
496.700000	5.52156e-05
496.650000	5.52685e-05
496.600000	5.53214e-05
496.550000	5.53744e-05
496.500000	5.54274e-05
496.450000	5.54805e-05
496.400000	5.55336e-05
496.350000	5.55868e-05
496.300000	5.56401e-05
496.250000	5.56934e-05
496.200000	5.57467e-05
496.150000	5.58001e-05
496.100000	5.58535e-05
496.050000	5.5907e-05
496.000000	5.59606e-05
495.950000	5.60142e-05
495.900000	5.60678e-05
495.850000	5.61215e-05
495.800000	5.61753e-05
495.750000	5.62291e-05
495.700000	5.62829e-05
495.650000	5.63368e-05
495.600000	5.63908e-05
495.550000	5.64448e-05
495.500000	5.64988e-05
495.450000	5.6553e-05
495.400000	5.66071e-05
495.350000	5.66613e-05
495.300000	5.67156e-05
495.250000	5.67699e-05
495.200000	5.68243e-05
495.150000	5.68787e-05
495.100000	5.69332e-05
495.050000	5.69877e-05
495.000000	5.70423e-05
494.950000	5.7097e-05
494.900000	5.71516e-05
494.850000	5.72064e-05
494.800000	5.72612e-05
494.750000	5.7316e-05
494.700000	5.73709e-05
494.650000	5.74259e-05
494.600000	5.74809e-05
494.550000	5.75359e-05
494.500000	5.7591e-05
494.450000	5.76462e-05
494.400000	5.77014e-05
494.350000	5.77567e-05
494.300000	5.7812e-05
494.250000	5.78674e-05
494.200000	5.79228e-05
494.150000	5.79783e-05
494.100000	5.80338e-05
494.050000	5.80894e-05
494.000000	5.8145e-05
493.950000	5.82007e-05
493.900000	5.82565e-05
493.850000	5.83123e-05
493.800000	5.83681e-05
493.750000	5.8424e-05
493.700000	5.848e-05
493.650000	5.8536e-05
493.600000	5.85921e-05
493.550000	5.86482e-05
493.500000	5.87044e-05
493.450000	5.87606e-05
493.400000	5.88169e-05
493.350000	5.88732e-05
493.300000	5.89296e-05
493.250000	5.89861e-05
493.200000	5.90426e-05
493.150000	5.90991e-05
493.100000	5.91557e-05
493.050000	5.92124e-05
493.000000	5.92691e-05
492.950000	5.93259e-05
492.900000	5.93827e-05
492.850000	5.94396e-05
492.800000	5.94965e-05
492.750000	5.95535e-05
492.700000	5.96105e-05
492.650000	5.96676e-05
492.600000	5.97248e-05
492.550000	5.9782e-05
492.500000	5.98393e-05
492.450000	5.98966e-05
492.400000	5.9954e-05
492.350000	6.00114e-05
492.300000	6.00689e-05
492.250000	6.01264e-05
492.200000	6.0184e-05
492.150000	6.02417e-05
492.100000	6.02994e-05
492.050000	6.03571e-05
492.000000	6.04149e-05
491.950000	6.04728e-05
491.900000	6.05307e-05
491.850000	6.05887e-05
491.800000	6.06468e-05
491.750000	6.07049e-05
491.700000	6.0763e-05
491.650000	6.08212e-05
491.600000	6.08795e-05
491.550000	6.09378e-05
491.500000	6.09962e-05
491.450000	6.10546e-05
491.400000	6.11131e-05
491.350000	6.11716e-05
491.300000	6.12302e-05
491.250000	6.12889e-05
491.200000	6.13476e-05
491.150000	6.14063e-05
491.100000	6.14652e-05
491.050000	6.1524e-05
491.000000	6.1583e-05
490.950000	6.1642e-05
490.900000	6.1701e-05
490.850000	6.17601e-05
490.800000	6.18193e-05
490.750000	6.18785e-05
490.700000	6.19378e-05
490.650000	6.19971e-05
490.600000	6.20565e-05
490.550000	6.2116e-05
490.500000	6.21755e-05
490.450000	6.2235e-05
490.400000	6.22946e-05
490.350000	6.23543e-05
490.300000	6.24141e-05
490.250000	6.24738e-05
490.200000	6.25337e-05
490.150000	6.25936e-05
490.100000	6.26536e-05
490.050000	6.27136e-05
490.000000	6.27737e-05
489.950000	6.28338e-05
489.900000	6.2894e-05
489.850000	6.29542e-05
489.800000	6.30146e-05
489.750000	6.30749e-05
489.700000	6.31353e-05
489.650000	6.31958e-05
489.600000	6.32564e-05
489.550000	6.3317e-05
489.500000	6.33776e-05
489.450000	6.34383e-05
489.400000	6.34991e-05
489.350000	6.35599e-05
489.300000	6.36208e-05
489.250000	6.36818e-05
489.200000	6.37428e-05
489.150000	6.38039e-05
489.100000	6.3865e-05
489.050000	6.39262e-05
489.000000	6.39874e-05
488.950000	6.40487e-05
488.900000	6.41101e-05
488.850000	6.41715e-05
488.800000	6.4233e-05
488.750000	6.42945e-05
488.700000	6.43561e-05
488.650000	6.44178e-05
488.600000	6.44795e-05
488.550000	6.45412e-05
488.500000	6.46031e-05
488.450000	6.4665e-05
488.400000	6.47269e-05
488.350000	6.47889e-05
488.300000	6.4851e-05
488.250000	6.49131e-05
488.200000	6.49753e-05
488.150000	6.50376e-05
488.100000	6.50999e-05
488.050000	6.51622e-05
488.000000	6.52247e-05
487.950000	6.52872e-05
487.900000	6.53497e-05
487.850000	6.54123e-05
487.800000	6.5475e-05
487.750000	6.55377e-05
487.700000	6.56005e-05
487.650000	6.56634e-05
487.600000	6.57263e-05
487.550000	6.57892e-05
487.500000	6.58523e-05
487.450000	6.59154e-05
487.400000	6.59785e-05
487.350000	6.60417e-05
487.300000	6.6105e-05
487.250000	6.61683e-05
487.200000	6.62317e-05
487.150000	6.62952e-05
487.100000	6.63587e-05
487.050000	6.64223e-05
487.000000	6.64859e-05
486.950000	6.65496e-05
486.900000	6.66134e-05
486.850000	6.66772e-05
486.800000	6.67411e-05
486.750000	6.6805e-05
486.700000	6.6869e-05
486.650000	6.69331e-05
486.600000	6.69972e-05
486.550000	6.70614e-05
486.500000	6.71257e-05
486.450000	6.719e-05
486.400000	6.72544e-05
486.350000	6.73188e-05
486.300000	6.73833e-05
486.250000	6.74479e-05
486.200000	6.75125e-05
486.150000	6.75772e-05
486.100000	6.76419e-05
486.050000	6.77067e-05
486.000000	6.77716e-05
485.950000	6.78366e-05
485.900000	6.79015e-05
485.850000	6.79666e-05
485.800000	6.80317e-05
485.750000	6.80969e-05
485.700000	6.81622e-05
485.650000	6.82275e-05
485.600000	6.82928e-05
485.550000	6.83583e-05
485.500000	6.84238e-05
485.450000	6.84893e-05
485.400000	6.8555e-05
485.350000	6.86206e-05
485.300000	6.86864e-05
485.250000	6.87522e-05
485.200000	6.88181e-05
485.150000	6.8884e-05
485.100000	6.895e-05
485.050000	6.90161e-05
485.000000	6.90822e-05
484.950000	6.91484e-05
484.900000	6.92147e-05
484.850000	6.9281e-05
484.800000	6.93474e-05
484.750000	6.94138e-05
484.700000	6.94803e-05
484.650000	6.95469e-05
484.600000	6.96136e-05
484.550000	6.96803e-05
484.500000	6.9747e-05
484.450000	6.98139e-05
484.400000	6.98808e-05
484.350000	6.99477e-05
484.300000	7.00147e-05
484.250000	7.00818e-05
484.200000	7.0149e-05
484.150000	7.02162e-05
484.100000	7.02835e-05
484.050000	7.03508e-05
484.000000	7.04182e-05
483.950000	7.04857e-05
483.900000	7.05533e-05
483.850000	7.06209e-05
483.800000	7.06885e-05
483.750000	7.07563e-05
483.700000	7.08241e-05
483.650000	7.08919e-05
483.600000	7.09599e-05
483.550000	7.10279e-05
483.500000	7.10959e-05
483.450000	7.11641e-05
483.400000	7.12323e-05
483.350000	7.13005e-05
483.300000	7.13688e-05
483.250000	7.14372e-05
483.200000	7.15057e-05
483.150000	7.15742e-05
483.100000	7.16428e-05
483.050000	7.17114e-05
483.000000	7.17802e-05
482.950000	7.18489e-05
482.900000	7.19178e-05
482.850000	7.19867e-05
482.800000	7.20557e-05
482.750000	7.21247e-05
482.700000	7.21939e-05
482.650000	7.2263e-05
482.600000	7.23323e-05
482.550000	7.24016e-05
482.500000	7.2471e-05
482.450000	7.25404e-05
482.400000	7.261e-05
482.350000	7.26795e-05
482.300000	7.27492e-05
482.250000	7.28189e-05
482.200000	7.28887e-05
482.150000	7.29585e-05
482.100000	7.30284e-05
482.050000	7.30984e-05
482.000000	7.31685e-05
481.950000	7.32386e-05
481.900000	7.33088e-05
481.850000	7.3379e-05
481.800000	7.34494e-05
481.750000	7.35197e-05
481.700000	7.35902e-05
481.650000	7.36607e-05
481.600000	7.37313e-05
481.550000	7.3802e-05
481.500000	7.38727e-05
481.450000	7.39435e-05
481.400000	7.40144e-05
481.350000	7.40853e-05
481.300000	7.41563e-05
481.250000	7.42274e-05
481.200000	7.42985e-05
481.150000	7.43697e-05
481.100000	7.4441e-05
481.050000	7.45123e-05
481.000000	7.45837e-05
480.950000	7.46552e-05
480.900000	7.47267e-05
480.850000	7.47984e-05
480.800000	7.487e-05
480.750000	7.49418e-05
480.700000	7.50136e-05
480.650000	7.50855e-05
480.600000	7.51575e-05
480.550000	7.52295e-05
480.500000	7.53016e-05
480.450000	7.53738e-05
480.400000	7.5446e-05
480.350000	7.55183e-05
480.300000	7.55907e-05
480.250000	7.56631e-05
480.200000	7.57356e-05
480.150000	7.58082e-05
480.100000	7.58809e-05
480.050000	7.59536e-05
480.000000	7.60264e-05
479.950000	7.60993e-05
479.900000	7.61722e-05
479.850000	7.62452e-05
479.800000	7.63183e-05
479.750000	7.63914e-05
479.700000	7.64646e-05
479.650000	7.65379e-05
479.600000	7.66113e-05
479.550000	7.66847e-05
479.500000	7.67582e-05
479.450000	7.68318e-05
479.400000	7.69054e-05
479.350000	7.69791e-05
479.300000	7.70529e-05
479.250000	7.71268e-05
479.200000	7.72007e-05
479.150000	7.72747e-05
479.100000	7.73487e-05
479.050000	7.74229e-05
479.000000	7.74971e-05
478.950000	7.75714e-05
478.900000	7.76457e-05
478.850000	7.77201e-05
478.800000	7.77946e-05
478.750000	7.78692e-05
478.700000	7.79438e-05
478.650000	7.80185e-05
478.600000	7.80933e-05
478.550000	7.81681e-05
478.500000	7.82431e-05
478.450000	7.83181e-05
478.400000	7.83931e-05
478.350000	7.84683e-05
478.300000	7.85435e-05
478.250000	7.86188e-05
478.200000	7.86941e-05
478.150000	7.87695e-05
478.100000	7.8845e-05
478.050000	7.89206e-05
478.000000	7.89963e-05
477.950000	7.9072e-05
477.900000	7.91478e-05
477.850000	7.92236e-05
477.800000	7.92996e-05
477.750000	7.93756e-05
477.700000	7.94517e-05
477.650000	7.95278e-05
477.600000	7.9604e-05
477.550000	7.96803e-05
477.500000	7.97567e-05
477.450000	7.98332e-05
477.400000	7.99097e-05
477.350000	7.99863e-05
477.300000	8.0063e-05
477.250000	8.01397e-05
477.200000	8.02165e-05
477.150000	8.02934e-05
477.100000	8.03704e-05
477.050000	8.04474e-05
477.000000	8.05245e-05
476.950000	8.06017e-05
476.900000	8.0679e-05
476.850000	8.07563e-05
476.800000	8.08337e-05
476.750000	8.09112e-05
476.700000	8.09888e-05
476.650000	8.10664e-05
476.600000	8.11441e-05
476.550000	8.12219e-05
476.500000	8.12997e-05
476.450000	8.13777e-05
476.400000	8.14557e-05
476.350000	8.15338e-05
476.300000	8.16119e-05
476.250000	8.16901e-05
476.200000	8.17684e-05
476.150000	8.18468e-05
476.100000	8.19253e-05
476.050000	8.20038e-05
476.000000	8.20824e-05
475.950000	8.21611e-05
475.900000	8.22399e-05
475.850000	8.23187e-05
475.800000	8.23976e-05
475.750000	8.24766e-05
475.700000	8.25557e-05
475.650000	8.26348e-05
475.600000	8.2714e-05
475.550000	8.27933e-05
475.500000	8.28727e-05
475.450000	8.29521e-05
475.400000	8.30316e-05
475.350000	8.31112e-05
475.300000	8.31909e-05
475.250000	8.32707e-05
475.200000	8.33505e-05
475.150000	8.34304e-05
475.100000	8.35104e-05
475.050000	8.35904e-05
475.000000	8.36706e-05
474.950000	8.37508e-05
474.900000	8.38311e-05
474.850000	8.39114e-05
474.800000	8.39919e-05
474.750000	8.40724e-05
474.700000	8.4153e-05
474.650000	8.42337e-05
474.600000	8.43144e-05
474.550000	8.43952e-05
474.500000	8.44761e-05
474.450000	8.45571e-05
474.400000	8.46382e-05
474.350000	8.47193e-05
474.300000	8.48005e-05
474.250000	8.48818e-05
474.200000	8.49632e-05
474.150000	8.50447e-05
474.100000	8.51262e-05
474.050000	8.52078e-05
474.000000	8.52895e-05
473.950000	8.53713e-05
473.900000	8.54531e-05
473.850000	8.5535e-05
473.800000	8.5617e-05
473.750000	8.56991e-05
473.700000	8.57813e-05
473.650000	8.58635e-05
473.600000	8.59458e-05
473.550000	8.60282e-05
473.500000	8.61107e-05
473.450000	8.61933e-05
473.400000	8.62759e-05
473.350000	8.63586e-05
473.300000	8.64414e-05
473.250000	8.65243e-05
473.200000	8.66072e-05
473.150000	8.66903e-05
473.100000	8.67734e-05
473.050000	8.68566e-05
473.000000	8.69399e-05
472.950000	8.70232e-05
472.900000	8.71066e-05
472.850000	8.71902e-05
472.800000	8.72738e-05
472.750000	8.73574e-05
472.700000	8.74412e-05
472.650000	8.7525e-05
472.600000	8.76089e-05
472.550000	8.76929e-05
472.500000	8.7777e-05
472.450000	8.78612e-05
472.400000	8.79454e-05
472.350000	8.80297e-05
472.300000	8.81141e-05
472.250000	8.81986e-05
472.200000	8.82832e-05
472.150000	8.83678e-05
472.100000	8.84525e-05
472.050000	8.85374e-05
472.000000	8.86222e-05
471.950000	8.87072e-05
471.900000	8.87923e-05
471.850000	8.88774e-05
471.800000	8.89626e-05
471.750000	8.90479e-05
471.700000	8.91333e-05
471.650000	8.92188e-05
471.600000	8.93043e-05
471.550000	8.93899e-05
471.500000	8.94756e-05
471.450000	8.95614e-05
471.400000	8.96473e-05
471.350000	8.97333e-05
471.300000	8.98193e-05
471.250000	8.99054e-05
471.200000	8.99916e-05
471.150000	9.00779e-05
471.100000	9.01643e-05
471.050000	9.02507e-05
471.000000	9.03373e-05
470.950000	9.04239e-05
470.900000	9.05106e-05
470.850000	9.05974e-05
470.800000	9.06843e-05
470.750000	9.07712e-05
470.700000	9.08583e-05
470.650000	9.09454e-05
470.600000	9.10326e-05
470.550000	9.11199e-05
470.500000	9.12072e-05
470.450000	9.12947e-05
470.400000	9.13822e-05
470.350000	9.14699e-05
470.300000	9.15576e-05
470.250000	9.16454e-05
470.200000	9.17332e-05
470.150000	9.18212e-05
470.100000	9.19093e-05
470.050000	9.19974e-05
470.000000	9.20856e-05
469.950000	9.21739e-05
469.900000	9.22623e-05
469.850000	9.23508e-05
469.800000	9.24393e-05
469.750000	9.2528e-05
469.700000	9.26167e-05
469.650000	9.27055e-05
469.600000	9.27944e-05
469.550000	9.28834e-05
469.500000	9.29725e-05
469.450000	9.30616e-05
469.400000	9.31508e-05
469.350000	9.32402e-05
469.300000	9.33296e-05
469.250000	9.34191e-05
469.200000	9.35087e-05
469.150000	9.35983e-05
469.100000	9.36881e-05
469.050000	9.37779e-05
469.000000	9.38679e-05
468.950000	9.39579e-05
468.900000	9.4048e-05
468.850000	9.41382e-05
468.800000	9.42284e-05
468.750000	9.43188e-05
468.700000	9.44093e-05
468.650000	9.44998e-05
468.600000	9.45904e-05
468.550000	9.46811e-05
468.500000	9.47719e-05
468.450000	9.48628e-05
468.400000	9.49538e-05
468.350000	9.50448e-05
468.300000	9.5136e-05
468.250000	9.52272e-05
468.200000	9.53186e-05
468.150000	9.541e-05
468.100000	9.55015e-05
468.050000	9.55931e-05
468.000000	9.56847e-05
467.950000	9.57765e-05
467.900000	9.58683e-05
467.850000	9.59603e-05
467.800000	9.60523e-05
467.750000	9.61444e-05
467.700000	9.62366e-05
467.650000	9.63289e-05
467.600000	9.64213e-05
467.550000	9.65138e-05
467.500000	9.66063e-05
467.450000	9.6699e-05
467.400000	9.67917e-05
467.350000	9.68846e-05
467.300000	9.69775e-05
467.250000	9.70705e-05
467.200000	9.71636e-05
467.150000	9.72568e-05
467.100000	9.735e-05
467.050000	9.74434e-05
467.000000	9.75369e-05
466.950000	9.76304e-05
466.900000	9.77241e-05
466.850000	9.78178e-05
466.800000	9.79116e-05
466.750000	9.80055e-05
466.700000	9.80995e-05
466.650000	9.81936e-05
466.600000	9.82878e-05
466.550000	9.8382e-05
466.500000	9.84764e-05
466.450000	9.85708e-05
466.400000	9.86654e-05
466.350000	9.876e-05
466.300000	9.88547e-05
466.250000	9.89495e-05
466.200000	9.90444e-05
466.150000	9.91394e-05
466.100000	9.92345e-05
466.050000	9.93297e-05
466.000000	9.9425e-05
465.950000	9.95203e-05
465.900000	9.96158e-05
465.850000	9.97113e-05
465.800000	9.9807e-05
465.750000	9.99027e-05
465.700000	9.99985e-05
465.650000	0.000100094
465.600000	0.00010019
465.550000	0.000100287
465.500000	0.000100383
465.450000	0.000100479
465.400000	0.000100575
465.350000	0.000100672
465.300000	0.000100768
465.250000	0.000100865
465.200000	0.000100962
465.150000	0.000101059
465.100000	0.000101156
465.050000	0.000101253
465.000000	0.00010135
464.950000	0.000101447
464.900000	0.000101544
464.850000	0.000101642
464.800000	0.000101739
464.750000	0.000101837
464.700000	0.000101934
464.650000	0.000102032
464.600000	0.00010213
464.550000	0.000102228
464.500000	0.000102326
464.450000	0.000102424
464.400000	0.000102523
464.350000	0.000102621
464.300000	0.000102719
464.250000	0.000102818
464.200000	0.000102916
464.150000	0.000103015
464.100000	0.000103114
464.050000	0.000103213
464.000000	0.000103312
463.950000	0.000103411
463.900000	0.00010351
463.850000	0.00010361
463.800000	0.000103709
463.750000	0.000103808
463.700000	0.000103908
463.650000	0.000104008
463.600000	0.000104107
463.550000	0.000104207
463.500000	0.000104307
463.450000	0.000104407
463.400000	0.000104507
463.350000	0.000104608
463.300000	0.000104708
463.250000	0.000104809
463.200000	0.000104909
463.150000	0.00010501
463.100000	0.00010511
463.050000	0.000105211
463.000000	0.000105312
462.950000	0.000105413
462.900000	0.000105514
462.850000	0.000105616
462.800000	0.000105717
462.750000	0.000105818
462.700000	0.00010592
462.650000	0.000106021
462.600000	0.000106123
462.550000	0.000106225
462.500000	0.000106327
462.450000	0.000106429
462.400000	0.000106531
462.350000	0.000106633
462.300000	0.000106735
462.250000	0.000106838
462.200000	0.00010694
462.150000	0.000107043
462.100000	0.000107146
462.050000	0.000107248
462.000000	0.000107351
461.950000	0.000107454
461.900000	0.000107557
461.850000	0.000107661
461.800000	0.000107764
461.750000	0.000107867
461.700000	0.000107971
461.650000	0.000108074
461.600000	0.000108178
461.550000	0.000108282
461.500000	0.000108386
461.450000	0.00010849
461.400000	0.000108594
461.350000	0.000108698
461.300000	0.000108802
461.250000	0.000108907
461.200000	0.000109011
461.150000	0.000109116
461.100000	0.00010922
461.050000	0.000109325
461.000000	0.00010943
460.950000	0.000109535
460.900000	0.00010964
460.850000	0.000109745
460.800000	0.000109851
460.750000	0.000109956
460.700000	0.000110062
460.650000	0.000110167
460.600000	0.000110273
460.550000	0.000110379
460.500000	0.000110485
460.450000	0.000110591
460.400000	0.000110697
460.350000	0.000110803
460.300000	0.000110909
460.250000	0.000111016
460.200000	0.000111122
460.150000	0.000111229
460.100000	0.000111336
460.050000	0.000111442
460.000000	0.000111549
459.950000	0.000111656
459.900000	0.000111763
459.850000	0.000111871
459.800000	0.000111978
459.750000	0.000112085
459.700000	0.000112193
459.650000	0.000112301
459.600000	0.000112408
459.550000	0.000112516
459.500000	0.000112624
459.450000	0.000112732
459.400000	0.00011284
459.350000	0.000112949
459.300000	0.000113057
459.250000	0.000113166
459.200000	0.000113274
459.150000	0.000113383
459.100000	0.000113492
459.050000	0.000113601
459.000000	0.00011371
458.950000	0.000113819
458.900000	0.000113928
458.850000	0.000114037
458.800000	0.000114147
458.750000	0.000114256
458.700000	0.000114366
458.650000	0.000114476
458.600000	0.000114585
458.550000	0.000114695
458.500000	0.000114805
458.450000	0.000114916
458.400000	0.000115026
458.350000	0.000115136
458.300000	0.000115247
458.250000	0.000115357
458.200000	0.000115468
458.150000	0.000115579
458.100000	0.00011569
458.050000	0.000115801
458.000000	0.000115912
457.950000	0.000116023
457.900000	0.000116135
457.850000	0.000116246
457.800000	0.000116358
457.750000	0.000116469
457.700000	0.000116581
457.650000	0.000116693
457.600000	0.000116805
457.550000	0.000116917
457.500000	0.000117029
457.450000	0.000117141
457.400000	0.000117254
457.350000	0.000117366
457.300000	0.000117479
457.250000	0.000117592
457.200000	0.000117705
457.150000	0.000117818
457.100000	0.000117931
457.050000	0.000118044
457.000000	0.000118157
456.950000	0.000118271
456.900000	0.000118384
456.850000	0.000118498
456.800000	0.000118611
456.750000	0.000118725
456.700000	0.000118839
456.650000	0.000118953
456.600000	0.000119067
456.550000	0.000119182
456.500000	0.000119296
456.450000	0.000119411
456.400000	0.000119525
456.350000	0.00011964
456.300000	0.000119755
456.250000	0.00011987
456.200000	0.000119985
456.150000	0.0001201
456.100000	0.000120215
456.050000	0.00012033
456.000000	0.000120446
455.950000	0.000120562
455.900000	0.000120677
455.850000	0.000120793
455.800000	0.000120909
455.750000	0.000121025
455.700000	0.000121141
455.650000	0.000121257
455.600000	0.000121374
455.550000	0.00012149
455.500000	0.000121607
455.450000	0.000121724
455.400000	0.000121841
455.350000	0.000121957
455.300000	0.000122075
455.250000	0.000122192
455.200000	0.000122309
455.150000	0.000122426
455.100000	0.000122544
455.050000	0.000122662
455.000000	0.000122779
454.950000	0.000122897
454.900000	0.000123015
454.850000	0.000123133
454.800000	0.000123251
454.750000	0.00012337
454.700000	0.000123488
454.650000	0.000123607
454.600000	0.000123725
454.550000	0.000123844
454.500000	0.000123963
454.450000	0.000124082
454.400000	0.000124201
454.350000	0.00012432
454.300000	0.00012444
454.250000	0.000124559
454.200000	0.000124679
454.150000	0.000124798
454.100000	0.000124918
454.050000	0.000125038
454.000000	0.000125158
453.950000	0.000125278
453.900000	0.000125398
453.850000	0.000125519
453.800000	0.000125639
453.750000	0.00012576
453.700000	0.000125881
453.650000	0.000126001
453.600000	0.000126122
453.550000	0.000126243
453.500000	0.000126365
453.450000	0.000126486
453.400000	0.000126607
453.350000	0.000126729
453.300000	0.000126851
453.250000	0.000126972
453.200000	0.000127094
453.150000	0.000127216
453.100000	0.000127338
453.050000	0.000127461
453.000000	0.000127583
452.950000	0.000127705
452.900000	0.000127828
452.850000	0.000127951
452.800000	0.000128074
452.750000	0.000128197
452.700000	0.00012832
452.650000	0.000128443
452.600000	0.000128566
452.550000	0.00012869
452.500000	0.000128813
452.450000	0.000128937
452.400000	0.000129061
452.350000	0.000129184
452.300000	0.000129308
452.250000	0.000129433
452.200000	0.000129557
452.150000	0.000129681
452.100000	0.000129806
452.050000	0.00012993
452.000000	0.000130055
451.950000	0.00013018
451.900000	0.000130305
451.850000	0.00013043
451.800000	0.000130555
451.750000	0.000130681
451.700000	0.000130806
451.650000	0.000130932
451.600000	0.000131057
451.550000	0.000131183
451.500000	0.000131309
451.450000	0.000131435
451.400000	0.000131561
451.350000	0.000131688
451.300000	0.000131814
451.250000	0.000131941
451.200000	0.000132067
451.150000	0.000132194
451.100000	0.000132321
451.050000	0.000132448
451.000000	0.000132575
450.950000	0.000132703
450.900000	0.00013283
450.850000	0.000132958
450.800000	0.000133085
450.750000	0.000133213
450.700000	0.000133341
450.650000	0.000133469
450.600000	0.000133597
450.550000	0.000133725
450.500000	0.000133854
450.450000	0.000133982
450.400000	0.000134111
450.350000	0.00013424
450.300000	0.000134369
450.250000	0.000134498
450.200000	0.000134627
450.150000	0.000134756
450.100000	0.000134886
450.050000	0.000135015
450.000000	0.000135145
449.950000	0.000135275
449.900000	0.000135404
449.850000	0.000135534
449.800000	0.000135665
449.750000	0.000135795
449.700000	0.000135925
449.650000	0.000136056
449.600000	0.000136186
449.550000	0.000136317
449.500000	0.000136448
449.450000	0.000136579
449.400000	0.00013671
449.350000	0.000136842
449.300000	0.000136973
449.250000	0.000137105
449.200000	0.000137236
449.150000	0.000137368
449.100000	0.0001375
449.050000	0.000137632
449.000000	0.000137764
448.950000	0.000137896
448.900000	0.000138029
448.850000	0.000138161
448.800000	0.000138294
448.750000	0.000138427
448.700000	0.00013856
448.650000	0.000138693
448.600000	0.000138826
448.550000	0.000138959
448.500000	0.000139093
448.450000	0.000139226
448.400000	0.00013936
448.350000	0.000139494
448.300000	0.000139628
448.250000	0.000139762
448.200000	0.000139896
448.150000	0.000140031
448.100000	0.000140165
448.050000	0.0001403
448.000000	0.000140434
447.950000	0.000140569
447.900000	0.000140704
447.850000	0.000140839
447.800000	0.000140975
447.750000	0.00014111
447.700000	0.000141246
447.650000	0.000141381
447.600000	0.000141517
447.550000	0.000141653
447.500000	0.000141789
447.450000	0.000141925
447.400000	0.000142062
447.350000	0.000142198
447.300000	0.000142335
447.250000	0.000142471
447.200000	0.000142608
447.150000	0.000142745
447.100000	0.000142882
447.050000	0.000143019
447.000000	0.000143157
446.950000	0.000143294
446.900000	0.000143432
446.850000	0.00014357
446.800000	0.000143708
446.750000	0.000143846
446.700000	0.000143984
446.650000	0.000144122
446.600000	0.000144261
446.550000	0.000144399
446.500000	0.000144538
446.450000	0.000144677
446.400000	0.000144816
446.350000	0.000144955
446.300000	0.000145094
446.250000	0.000145233
446.200000	0.000145373
446.150000	0.000145512
446.100000	0.000145652
446.050000	0.000145792
446.000000	0.000145932
445.950000	0.000146072
445.900000	0.000146213
445.850000	0.000146353
445.800000	0.000146494
445.750000	0.000146634
445.700000	0.000146775
445.650000	0.000146916
445.600000	0.000147057
445.550000	0.000147199
445.500000	0.00014734
445.450000	0.000147482
445.400000	0.000147623
445.350000	0.000147765
445.300000	0.000147907
445.250000	0.000148049
445.200000	0.000148191
445.150000	0.000148334
445.100000	0.000148476
445.050000	0.000148619
445.000000	0.000148762
444.950000	0.000148905
444.900000	0.000149048
444.850000	0.000149191
444.800000	0.000149334
444.750000	0.000149478
444.700000	0.000149621
444.650000	0.000149765
444.600000	0.000149909
444.550000	0.000150053
444.500000	0.000150197
444.450000	0.000150341
444.400000	0.000150486
444.350000	0.00015063
444.300000	0.000150775
444.250000	0.00015092
444.200000	0.000151065
444.150000	0.00015121
444.100000	0.000151355
444.050000	0.000151501
444.000000	0.000151646
443.950000	0.000151792
443.900000	0.000151938
443.850000	0.000152084
443.800000	0.00015223
443.750000	0.000152376
443.700000	0.000152523
443.650000	0.000152669
443.600000	0.000152816
443.550000	0.000152963
443.500000	0.00015311
443.450000	0.000153257
443.400000	0.000153404
443.350000	0.000153551
443.300000	0.000153699
443.250000	0.000153847
443.200000	0.000153994
443.150000	0.000154142
443.100000	0.00015429
443.050000	0.000154439
443.000000	0.000154587
442.950000	0.000154736
442.900000	0.000154884
442.850000	0.000155033
442.800000	0.000155182
442.750000	0.000155331
442.700000	0.00015548
442.650000	0.00015563
442.600000	0.000155779
442.550000	0.000155929
442.500000	0.000156079
442.450000	0.000156229
442.400000	0.000156379
442.350000	0.000156529
442.300000	0.00015668
442.250000	0.00015683
442.200000	0.000156981
442.150000	0.000157132
442.100000	0.000157283
442.050000	0.000157434
442.000000	0.000157585
441.950000	0.000157737
441.900000	0.000157888
441.850000	0.00015804
441.800000	0.000158192
441.750000	0.000158344
441.700000	0.000158496
441.650000	0.000158648
441.600000	0.000158801
441.550000	0.000158953
441.500000	0.000159106
441.450000	0.000159259
441.400000	0.000159412
441.350000	0.000159565
441.300000	0.000159719
441.250000	0.000159872
441.200000	0.000160026
441.150000	0.00016018
441.100000	0.000160334
441.050000	0.000160488
441.000000	0.000160642
440.950000	0.000160796
440.900000	0.000160951
440.850000	0.000161105
440.800000	0.00016126
440.750000	0.000161415
440.700000	0.00016157
440.650000	0.000161726
440.600000	0.000161881
440.550000	0.000162037
440.500000	0.000162192
440.450000	0.000162348
440.400000	0.000162504
440.350000	0.000162661
440.300000	0.000162817
440.250000	0.000162973
440.200000	0.00016313
440.150000	0.000163287
440.100000	0.000163444
440.050000	0.000163601
440.000000	0.000163758
439.950000	0.000163915
439.900000	0.000164073
439.850000	0.000164231
439.800000	0.000164389
439.750000	0.000164547
439.700000	0.000164705
439.650000	0.000164863
439.600000	0.000165022
439.550000	0.00016518
439.500000	0.000165339
439.450000	0.000165498
439.400000	0.000165657
439.350000	0.000165816
439.300000	0.000165976
439.250000	0.000166135
439.200000	0.000166295
439.150000	0.000166455
439.100000	0.000166615
439.050000	0.000166775
439.000000	0.000166935
438.950000	0.000167096
438.900000	0.000167256
438.850000	0.000167417
438.800000	0.000167578
438.750000	0.000167739
438.700000	0.0001679
438.650000	0.000168062
438.600000	0.000168223
438.550000	0.000168385
438.500000	0.000168547
438.450000	0.000168709
438.400000	0.000168871
438.350000	0.000169033
438.300000	0.000169196
438.250000	0.000169358
438.200000	0.000169521
438.150000	0.000169684
438.100000	0.000169847
438.050000	0.000170011
438.000000	0.000170174
437.950000	0.000170338
437.900000	0.000170501
437.850000	0.000170665
437.800000	0.000170829
437.750000	0.000170994
437.700000	0.000171158
437.650000	0.000171323
437.600000	0.000171487
437.550000	0.000171652
437.500000	0.000171817
437.450000	0.000171982
437.400000	0.000172148
437.350000	0.000172313
437.300000	0.000172479
437.250000	0.000172645
437.200000	0.000172811
437.150000	0.000172977
437.100000	0.000173143
437.050000	0.00017331
437.000000	0.000173476
436.950000	0.000173643
436.900000	0.00017381
436.850000	0.000173977
436.800000	0.000174145
436.750000	0.000174312
436.700000	0.00017448
436.650000	0.000174647
436.600000	0.000174815
436.550000	0.000174983
436.500000	0.000175152
436.450000	0.00017532
436.400000	0.000175489
436.350000	0.000175657
436.300000	0.000175826
436.250000	0.000175995
436.200000	0.000176165
436.150000	0.000176334
436.100000	0.000176503
436.050000	0.000176673
436.000000	0.000176843
435.950000	0.000177013
435.900000	0.000177183
435.850000	0.000177354
435.800000	0.000177524
435.750000	0.000177695
435.700000	0.000177866
435.650000	0.000178037
435.600000	0.000178208
435.550000	0.000178379
435.500000	0.000178551
435.450000	0.000178723
435.400000	0.000178895
435.350000	0.000179067
435.300000	0.000179239
435.250000	0.000179411
435.200000	0.000179584
435.150000	0.000179756
435.100000	0.000179929
435.050000	0.000180102
435.000000	0.000180276
434.950000	0.000180449
434.900000	0.000180622
434.850000	0.000180796
434.800000	0.00018097
434.750000	0.000181144
434.700000	0.000181318
434.650000	0.000181493
434.600000	0.000181667
434.550000	0.000181842
434.500000	0.000182017
434.450000	0.000182192
434.400000	0.000182367
434.350000	0.000182543
434.300000	0.000182718
434.250000	0.000182894
434.200000	0.00018307
434.150000	0.000183246
434.100000	0.000183422
434.050000	0.000183598
434.000000	0.000183775
433.950000	0.000183952
433.900000	0.000184129
433.850000	0.000184306
433.800000	0.000184483
433.750000	0.000184661
433.700000	0.000184838
433.650000	0.000185016
433.600000	0.000185194
433.550000	0.000185372
433.500000	0.00018555
433.450000	0.000185729
433.400000	0.000185908
433.350000	0.000186086
433.300000	0.000186265
433.250000	0.000186445
433.200000	0.000186624
433.150000	0.000186803
433.100000	0.000186983
433.050000	0.000187163
433.000000	0.000187343
432.950000	0.000187523
432.900000	0.000187704
432.850000	0.000187884
432.800000	0.000188065
432.750000	0.000188246
432.700000	0.000188427
432.650000	0.000188608
432.600000	0.00018879
432.550000	0.000188971
432.500000	0.000189153
432.450000	0.000189335
432.400000	0.000189517
432.350000	0.000189699
432.300000	0.000189882
432.250000	0.000190065
432.200000	0.000190247
432.150000	0.000190431
432.100000	0.000190614
432.050000	0.000190797
432.000000	0.000190981
431.950000	0.000191164
431.900000	0.000191348
431.850000	0.000191532
431.800000	0.000191717
431.750000	0.000191901
431.700000	0.000192086
431.650000	0.000192271
431.600000	0.000192456
431.550000	0.000192641
431.500000	0.000192826
431.450000	0.000193012
431.400000	0.000193197
431.350000	0.000193383
431.300000	0.000193569
431.250000	0.000193756
431.200000	0.000193942
431.150000	0.000194129
431.100000	0.000194315
431.050000	0.000194502
431.000000	0.000194689
430.950000	0.000194877
430.900000	0.000195064
430.850000	0.000195252
430.800000	0.00019544
430.750000	0.000195628
430.700000	0.000195816
430.650000	0.000196005
430.600000	0.000196193
430.550000	0.000196382
430.500000	0.000196571
430.450000	0.00019676
430.400000	0.000196949
430.350000	0.000197139
430.300000	0.000197329
430.250000	0.000197519
430.200000	0.000197709
430.150000	0.000197899
430.100000	0.000198089
430.050000	0.00019828
430.000000	0.000198471
429.950000	0.000198662
429.900000	0.000198853
429.850000	0.000199044
429.800000	0.000199236
429.750000	0.000199428
429.700000	0.00019962
429.650000	0.000199812
429.600000	0.000200004
429.550000	0.000200196
429.500000	0.000200389
429.450000	0.000200582
429.400000	0.000200775
429.350000	0.000200968
429.300000	0.000201162
429.250000	0.000201355
429.200000	0.000201549
429.150000	0.000201743
429.100000	0.000201937
429.050000	0.000202132
429.000000	0.000202326
428.950000	0.000202521
428.900000	0.000202716
428.850000	0.000202911
428.800000	0.000203106
428.750000	0.000203302
428.700000	0.000203497
428.650000	0.000203693
428.600000	0.000203889
428.550000	0.000204086
428.500000	0.000204282
428.450000	0.000204479
428.400000	0.000204675
428.350000	0.000204872
428.300000	0.00020507
428.250000	0.000205267
428.200000	0.000205465
428.150000	0.000205662
428.100000	0.00020586
428.050000	0.000206059
428.000000	0.000206257
427.950000	0.000206455
427.900000	0.000206654
427.850000	0.000206853
427.800000	0.000207052
427.750000	0.000207252
427.700000	0.000207451
427.650000	0.000207651
427.600000	0.000207851
427.550000	0.000208051
427.500000	0.000208251
427.450000	0.000208452
427.400000	0.000208652
427.350000	0.000208853
427.300000	0.000209054
427.250000	0.000209255
427.200000	0.000209457
427.150000	0.000209659
427.100000	0.00020986
427.050000	0.000210062
427.000000	0.000210265
426.950000	0.000210467
426.900000	0.00021067
426.850000	0.000210873
426.800000	0.000211076
426.750000	0.000211279
426.700000	0.000211482
426.650000	0.000211686
426.600000	0.00021189
426.550000	0.000212094
426.500000	0.000212298
426.450000	0.000212502
426.400000	0.000212707
426.350000	0.000212912
426.300000	0.000213117
426.250000	0.000213322
426.200000	0.000213527
426.150000	0.000213733
426.100000	0.000213939
426.050000	0.000214145
426.000000	0.000214351
425.950000	0.000214557
425.900000	0.000214764
425.850000	0.000214971
425.800000	0.000215178
425.750000	0.000215385
425.700000	0.000215592
425.650000	0.0002158
425.600000	0.000216008
425.550000	0.000216216
425.500000	0.000216424
425.450000	0.000216632
425.400000	0.000216841
425.350000	0.00021705
425.300000	0.000217259
425.250000	0.000217468
425.200000	0.000217678
425.150000	0.000217887
425.100000	0.000218097
425.050000	0.000218307
425.000000	0.000218517
424.950000	0.000218728
424.900000	0.000218938
424.850000	0.000219149
424.800000	0.00021936
424.750000	0.000219572
424.700000	0.000219783
424.650000	0.000219995
424.600000	0.000220207
424.550000	0.000220419
424.500000	0.000220631
424.450000	0.000220844
424.400000	0.000221056
424.350000	0.000221269
424.300000	0.000221482
424.250000	0.000221696
424.200000	0.000221909
424.150000	0.000222123
424.100000	0.000222337
424.050000	0.000222551
424.000000	0.000222765
423.950000	0.00022298
423.900000	0.000223195
423.850000	0.00022341
423.800000	0.000223625
423.750000	0.00022384
423.700000	0.000224056
423.650000	0.000224272
423.600000	0.000224488
423.550000	0.000224704
423.500000	0.000224921
423.450000	0.000225137
423.400000	0.000225354
423.350000	0.000225571
423.300000	0.000225789
423.250000	0.000226006
423.200000	0.000226224
423.150000	0.000226442
423.100000	0.00022666
423.050000	0.000226878
423.000000	0.000227097
422.950000	0.000227316
422.900000	0.000227535
422.850000	0.000227754
422.800000	0.000227973
422.750000	0.000228193
422.700000	0.000228413
422.650000	0.000228633
422.600000	0.000228853
422.550000	0.000229074
422.500000	0.000229294
422.450000	0.000229515
422.400000	0.000229736
422.350000	0.000229958
422.300000	0.000230179
422.250000	0.000230401
422.200000	0.000230623
422.150000	0.000230845
422.100000	0.000231068
422.050000	0.00023129
422.000000	0.000231513
421.950000	0.000231736
421.900000	0.00023196
421.850000	0.000232183
421.800000	0.000232407
421.750000	0.000232631
421.700000	0.000232855
421.650000	0.000233079
421.600000	0.000233304
421.550000	0.000233529
421.500000	0.000233754
421.450000	0.000233979
421.400000	0.000234205
421.350000	0.00023443
421.300000	0.000234656
421.250000	0.000234882
421.200000	0.000235109
421.150000	0.000235335
421.100000	0.000235562
421.050000	0.000235789
421.000000	0.000236016
420.950000	0.000236244
420.900000	0.000236471
420.850000	0.000236699
420.800000	0.000236928
420.750000	0.000237156
420.700000	0.000237384
420.650000	0.000237613
420.600000	0.000237842
420.550000	0.000238072
420.500000	0.000238301
420.450000	0.000238531
420.400000	0.000238761
420.350000	0.000238991
420.300000	0.000239221
420.250000	0.000239452
420.200000	0.000239682
420.150000	0.000239913
420.100000	0.000240145
420.050000	0.000240376
420.000000	0.000240608
419.950000	0.00024084
419.900000	0.000241072
419.850000	0.000241304
419.800000	0.000241537
419.750000	0.00024177
419.700000	0.000242003
419.650000	0.000242236
419.600000	0.00024247
419.550000	0.000242703
419.500000	0.000242937
419.450000	0.000243172
419.400000	0.000243406
419.350000	0.000243641
419.300000	0.000243876
419.250000	0.000244111
419.200000	0.000244346
419.150000	0.000244582
419.100000	0.000244817
419.050000	0.000245054
419.000000	0.00024529
418.950000	0.000245526
418.900000	0.000245763
418.850000	0.000246
418.800000	0.000246237
418.750000	0.000246475
418.700000	0.000246712
418.650000	0.00024695
418.600000	0.000247188
418.550000	0.000247427
418.500000	0.000247665
418.450000	0.000247904
418.400000	0.000248143
418.350000	0.000248382
418.300000	0.000248622
418.250000	0.000248862
418.200000	0.000249101
418.150000	0.000249342
418.100000	0.000249582
418.050000	0.000249823
418.000000	0.000250064
417.950000	0.000250305
417.900000	0.000250546
417.850000	0.000250788
417.800000	0.00025103
417.750000	0.000251272
417.700000	0.000251514
417.650000	0.000251757
417.600000	0.000251999
417.550000	0.000252243
417.500000	0.000252486
417.450000	0.000252729
417.400000	0.000252973
417.350000	0.000253217
417.300000	0.000253461
417.250000	0.000253706
417.200000	0.00025395
417.150000	0.000254195
417.100000	0.000254441
417.050000	0.000254686
417.000000	0.000254932
416.950000	0.000255178
416.900000	0.000255424
416.850000	0.00025567
416.800000	0.000255917
416.750000	0.000256163
416.700000	0.000256411
416.650000	0.000256658
416.600000	0.000256905
416.550000	0.000257153
416.500000	0.000257401
416.450000	0.00025765
416.400000	0.000257898
416.350000	0.000258147
416.300000	0.000258396
416.250000	0.000258645
416.200000	0.000258895
416.150000	0.000259145
416.100000	0.000259395
416.050000	0.000259645
416.000000	0.000259895
415.950000	0.000260146
415.900000	0.000260397
415.850000	0.000260648
415.800000	0.0002609
415.750000	0.000261152
415.700000	0.000261403
415.650000	0.000261656
415.600000	0.000261908
415.550000	0.000262161
415.500000	0.000262414
415.450000	0.000262667
415.400000	0.00026292
415.350000	0.000263174
415.300000	0.000263428
415.250000	0.000263682
415.200000	0.000263937
415.150000	0.000264191
415.100000	0.000264446
415.050000	0.000264701
415.000000	0.000264957
414.950000	0.000265213
414.900000	0.000265469
414.850000	0.000265725
414.800000	0.000265981
414.750000	0.000266238
414.700000	0.000266495
414.650000	0.000266752
414.600000	0.000267009
414.550000	0.000267267
414.500000	0.000267525
414.450000	0.000267783
414.400000	0.000268042
414.350000	0.0002683
414.300000	0.000268559
414.250000	0.000268819
414.200000	0.000269078
414.150000	0.000269338
414.100000	0.000269598
414.050000	0.000269858
414.000000	0.000270118
413.950000	0.000270379
413.900000	0.00027064
413.850000	0.000270901
413.800000	0.000271163
413.750000	0.000271424
413.700000	0.000271687
413.650000	0.000271949
413.600000	0.000272211
413.550000	0.000272474
413.500000	0.000272737
413.450000	0.000273
413.400000	0.000273264
413.350000	0.000273528
413.300000	0.000273792
413.250000	0.000274056
413.200000	0.000274321
413.150000	0.000274586
413.100000	0.000274851
413.050000	0.000275116
413.000000	0.000275382
412.950000	0.000275647
412.900000	0.000275914
412.850000	0.00027618
412.800000	0.000276447
412.750000	0.000276714
412.700000	0.000276981
412.650000	0.000277248
412.600000	0.000277516
412.550000	0.000277784
412.500000	0.000278052
412.450000	0.000278321
412.400000	0.000278589
412.350000	0.000278858
412.300000	0.000279128
412.250000	0.000279397
412.200000	0.000279667
412.150000	0.000279937
412.100000	0.000280207
412.050000	0.000280478
412.000000	0.000280749
411.950000	0.00028102
411.900000	0.000281291
411.850000	0.000281563
411.800000	0.000281835
411.750000	0.000282107
411.700000	0.00028238
411.650000	0.000282652
411.600000	0.000282925
411.550000	0.000283199
411.500000	0.000283472
411.450000	0.000283746
411.400000	0.00028402
411.350000	0.000284294
411.300000	0.000284569
411.250000	0.000284844
411.200000	0.000285119
411.150000	0.000285394
411.100000	0.00028567
411.050000	0.000285946
411.000000	0.000286222
410.950000	0.000286499
410.900000	0.000286775
410.850000	0.000287052
410.800000	0.00028733
410.750000	0.000287607
410.700000	0.000287885
410.650000	0.000288163
410.600000	0.000288442
410.550000	0.00028872
410.500000	0.000288999
410.450000	0.000289278
410.400000	0.000289558
410.350000	0.000289838
410.300000	0.000290118
410.250000	0.000290398
410.200000	0.000290679
410.150000	0.00029096
410.100000	0.000291241
410.050000	0.000291522
410.000000	0.000291804
409.950000	0.000292086
409.900000	0.000292368
409.850000	0.00029265
409.800000	0.000292933
409.750000	0.000293216
409.700000	0.0002935
409.650000	0.000293783
409.600000	0.000294067
409.550000	0.000294351
409.500000	0.000294636
409.450000	0.000294921
409.400000	0.000295206
409.350000	0.000295491
409.300000	0.000295777
409.250000	0.000296062
409.200000	0.000296349
409.150000	0.000296635
409.100000	0.000296922
409.050000	0.000297209
409.000000	0.000297496
408.950000	0.000297783
408.900000	0.000298071
408.850000	0.000298359
408.800000	0.000298648
408.750000	0.000298937
408.700000	0.000299225
408.650000	0.000299515
408.600000	0.000299804
408.550000	0.000300094
408.500000	0.000300384
408.450000	0.000300675
408.400000	0.000300965
408.350000	0.000301256
408.300000	0.000301547
408.250000	0.000301839
408.200000	0.000302131
408.150000	0.000302423
408.100000	0.000302715
408.050000	0.000303008
408.000000	0.000303301
407.950000	0.000303594
407.900000	0.000303888
407.850000	0.000304182
407.800000	0.000304476
407.750000	0.00030477
407.700000	0.000305065
407.650000	0.00030536
407.600000	0.000305655
407.550000	0.000305951
407.500000	0.000306247
407.450000	0.000306543
407.400000	0.000306839
407.350000	0.000307136
407.300000	0.000307433
407.250000	0.00030773
407.200000	0.000308028
407.150000	0.000308326
407.100000	0.000308624
407.050000	0.000308922
407.000000	0.000309221
406.950000	0.00030952
406.900000	0.00030982
406.850000	0.000310119
406.800000	0.000310419
406.750000	0.00031072
406.700000	0.00031102
406.650000	0.000311321
406.600000	0.000311622
406.550000	0.000311924
406.500000	0.000312225
406.450000	0.000312527
406.400000	0.00031283
406.350000	0.000313132
406.300000	0.000313435
406.250000	0.000313739
406.200000	0.000314042
406.150000	0.000314346
406.100000	0.00031465
406.050000	0.000314955
406.000000	0.000315259
405.950000	0.000315564
405.900000	0.00031587
405.850000	0.000316175
405.800000	0.000316481
405.750000	0.000316787
405.700000	0.000317094
405.650000	0.000317401
405.600000	0.000317708
405.550000	0.000318015
405.500000	0.000318323
405.450000	0.000318631
405.400000	0.00031894
405.350000	0.000319248
405.300000	0.000319557
405.250000	0.000319866
405.200000	0.000320176
405.150000	0.000320486
405.100000	0.000320796
405.050000	0.000321107
405.000000	0.000321417
404.950000	0.000321728
404.900000	0.00032204
404.850000	0.000322352
404.800000	0.000322664
404.750000	0.000322976
404.700000	0.000323289
404.650000	0.000323602
404.600000	0.000323915
404.550000	0.000324228
404.500000	0.000324542
404.450000	0.000324856
404.400000	0.000325171
404.350000	0.000325486
404.300000	0.000325801
404.250000	0.000326116
404.200000	0.000326432
404.150000	0.000326748
404.100000	0.000327065
404.050000	0.000327381
404.000000	0.000327698
403.950000	0.000328016
403.900000	0.000328333
403.850000	0.000328651
403.800000	0.000328969
403.750000	0.000329288
403.700000	0.000329607
403.650000	0.000329926
403.600000	0.000330246
403.550000	0.000330565
403.500000	0.000330885
403.450000	0.000331206
403.400000	0.000331527
403.350000	0.000331848
403.300000	0.000332169
403.250000	0.000332491
403.200000	0.000332813
403.150000	0.000333135
403.100000	0.000333458
403.050000	0.000333781
403.000000	0.000334104
402.950000	0.000334428
402.900000	0.000334752
402.850000	0.000335076
402.800000	0.000335401
402.750000	0.000335726
402.700000	0.000336051
402.650000	0.000336377
402.600000	0.000336703
402.550000	0.000337029
402.500000	0.000337355
402.450000	0.000337682
402.400000	0.000338009
402.350000	0.000338337
402.300000	0.000338665
402.250000	0.000338993
402.200000	0.000339322
402.150000	0.00033965
402.100000	0.000339979
402.050000	0.000340309
402.000000	0.000340639
401.950000	0.000340969
401.900000	0.000341299
401.850000	0.00034163
401.800000	0.000341961
401.750000	0.000342293
401.700000	0.000342624
401.650000	0.000342957
401.600000	0.000343289
401.550000	0.000343622
401.500000	0.000343955
401.450000	0.000344288
401.400000	0.000344622
401.350000	0.000344956
401.300000	0.00034529
401.250000	0.000345625
401.200000	0.00034596
401.150000	0.000346296
401.100000	0.000346631
401.050000	0.000346968
401.000000	0.000347304
400.950000	0.000347641
400.900000	0.000347978
400.850000	0.000348315
400.800000	0.000348653
400.750000	0.000348991
400.700000	0.000349329
400.650000	0.000349668
400.600000	0.000350007
400.550000	0.000350347
400.500000	0.000350687
400.450000	0.000351027
400.400000	0.000351367
400.350000	0.000351708
400.300000	0.000352049
400.250000	0.000352391
400.200000	0.000352732
400.150000	0.000353074
400.100000	0.000353417
400.050000	0.00035376
400.000000	0.000354103
399.950000	0.000354446
399.900000	0.00035479
399.850000	0.000355135
399.800000	0.000355479
399.750000	0.000355824
399.700000	0.000356169
399.650000	0.000356515
399.600000	0.000356861
399.550000	0.000357207
399.500000	0.000357554
399.450000	0.000357901
399.400000	0.000358248
399.350000	0.000358595
399.300000	0.000358943
399.250000	0.000359292
399.200000	0.00035964
399.150000	0.00035999
399.100000	0.000360339
399.050000	0.000360689
399.000000	0.000361039
398.950000	0.000361389
398.900000	0.00036174
398.850000	0.000362091
398.800000	0.000362443
398.750000	0.000362794
398.700000	0.000363147
398.650000	0.000363499
398.600000	0.000363852
398.550000	0.000364205
398.500000	0.000364559
398.450000	0.000364913
398.400000	0.000365267
398.350000	0.000365622
398.300000	0.000365977
398.250000	0.000366332
398.200000	0.000366688
398.150000	0.000367044
398.100000	0.0003674
398.050000	0.000367757
398.000000	0.000368114
397.950000	0.000368472
397.900000	0.00036883
397.850000	0.000369188
397.800000	0.000369547
397.750000	0.000369906
397.700000	0.000370265
397.650000	0.000370624
397.600000	0.000370985
397.550000	0.000371345
397.500000	0.000371706
397.450000	0.000372067
397.400000	0.000372428
397.350000	0.00037279
397.300000	0.000373152
397.250000	0.000373515
397.200000	0.000373878
397.150000	0.000374241
397.100000	0.000374605
397.050000	0.000374969
397.000000	0.000375333
396.950000	0.000375698
396.900000	0.000376063
396.850000	0.000376428
396.800000	0.000376794
396.750000	0.000377161
396.700000	0.000377527
396.650000	0.000377894
396.600000	0.000378261
396.550000	0.000378629
396.500000	0.000378997
396.450000	0.000379366
396.400000	0.000379734
396.350000	0.000380104
396.300000	0.000380473
396.250000	0.000380843
396.200000	0.000381213
396.150000	0.000381584
396.100000	0.000381955
396.050000	0.000382326
396.000000	0.000382698
395.950000	0.00038307
395.900000	0.000383443
395.850000	0.000383816
395.800000	0.000384189
395.750000	0.000384563
395.700000	0.000384937
395.650000	0.000385311
395.600000	0.000385686
395.550000	0.000386061
395.500000	0.000386437
395.450000	0.000386813
395.400000	0.000387189
395.350000	0.000387566
395.300000	0.000387943
395.250000	0.00038832
395.200000	0.000388698
395.150000	0.000389076
395.100000	0.000389455
395.050000	0.000389834
395.000000	0.000390213
394.950000	0.000390593
394.900000	0.000390973
394.850000	0.000391354
394.800000	0.000391735
394.750000	0.000392116
394.700000	0.000392498
394.650000	0.00039288
394.600000	0.000393262
394.550000	0.000393645
394.500000	0.000394028
394.450000	0.000394412
394.400000	0.000394796
394.350000	0.00039518
394.300000	0.000395565
394.250000	0.00039595
394.200000	0.000396336
394.150000	0.000396722
394.100000	0.000397108
394.050000	0.000397495
394.000000	0.000397882
393.950000	0.00039827
393.900000	0.000398658
393.850000	0.000399046
393.800000	0.000399435
393.750000	0.000399824
393.700000	0.000400213
393.650000	0.000400603
393.600000	0.000400993
393.550000	0.000401384
393.500000	0.000401775
393.450000	0.000402167
393.400000	0.000402559
393.350000	0.000402951
393.300000	0.000403344
393.250000	0.000403737
393.200000	0.00040413
393.150000	0.000404524
393.100000	0.000404918
393.050000	0.000405313
393.000000	0.000405708
392.950000	0.000406104
392.900000	0.0004065
392.850000	0.000406896
392.800000	0.000407293
392.750000	0.00040769
392.700000	0.000408087
392.650000	0.000408485
392.600000	0.000408884
392.550000	0.000409282
392.500000	0.000409682
392.450000	0.000410081
392.400000	0.000410481
392.350000	0.000410882
392.300000	0.000411282
392.250000	0.000411684
392.200000	0.000412085
392.150000	0.000412487
392.100000	0.00041289
392.050000	0.000413293
392.000000	0.000413696
391.950000	0.0004141
391.900000	0.000414504
391.850000	0.000414908
391.800000	0.000415313
391.750000	0.000415719
391.700000	0.000416124
391.650000	0.000416531
391.600000	0.000416937
391.550000	0.000417344
391.500000	0.000417752
391.450000	0.00041816
391.400000	0.000418568
391.350000	0.000418977
391.300000	0.000419386
391.250000	0.000419795
391.200000	0.000420205
391.150000	0.000420616
391.100000	0.000421027
391.050000	0.000421438
391.000000	0.00042185
390.950000	0.000422262
390.900000	0.000422674
390.850000	0.000423087
390.800000	0.000423501
390.750000	0.000423915
390.700000	0.000424329
390.650000	0.000424744
390.600000	0.000425159
390.550000	0.000425574
390.500000	0.00042599
390.450000	0.000426407
390.400000	0.000426823
390.350000	0.000427241
390.300000	0.000427658
390.250000	0.000428077
390.200000	0.000428495
390.150000	0.000428914
390.100000	0.000429334
390.050000	0.000429754
390.000000	0.000430174
389.950000	0.000430595
389.900000	0.000431016
389.850000	0.000431438
389.800000	0.00043186
389.750000	0.000432282
389.700000	0.000432705
389.650000	0.000433129
389.600000	0.000433553
389.550000	0.000433977
389.500000	0.000434402
389.450000	0.000434827
389.400000	0.000435253
389.350000	0.000435679
389.300000	0.000436105
389.250000	0.000436532
389.200000	0.00043696
389.150000	0.000437388
389.100000	0.000437816
389.050000	0.000438245
389.000000	0.000438674
388.950000	0.000439104
388.900000	0.000439534
388.850000	0.000439965
388.800000	0.000440396
388.750000	0.000440827
388.700000	0.000441259
388.650000	0.000441692
388.600000	0.000442125
388.550000	0.000442558
388.500000	0.000442992
388.450000	0.000443426
388.400000	0.000443861
388.350000	0.000444296
388.300000	0.000444732
388.250000	0.000445168
388.200000	0.000445605
388.150000	0.000446042
388.100000	0.000446479
388.050000	0.000446917
388.000000	0.000447356
387.950000	0.000447795
387.900000	0.000448234
387.850000	0.000448674
387.800000	0.000449115
387.750000	0.000449555
387.700000	0.000449997
387.650000	0.000450439
387.600000	0.000450881
387.550000	0.000451324
387.500000	0.000451767
387.450000	0.000452211
387.400000	0.000452655
387.350000	0.000453099
387.300000	0.000453545
387.250000	0.00045399
387.200000	0.000454436
387.150000	0.000454883
387.100000	0.00045533
387.050000	0.000455778
387.000000	0.000456226
386.950000	0.000456674
386.900000	0.000457123
386.850000	0.000457573
386.800000	0.000458023
386.750000	0.000458474
386.700000	0.000458925
386.650000	0.000459376
386.600000	0.000459828
386.550000	0.000460281
386.500000	0.000460734
386.450000	0.000461187
386.400000	0.000461641
386.350000	0.000462096
386.300000	0.000462551
386.250000	0.000463006
386.200000	0.000463462
386.150000	0.000463919
386.100000	0.000464376
386.050000	0.000464834
386.000000	0.000465292
385.950000	0.00046575
385.900000	0.000466209
385.850000	0.000466669
385.800000	0.000467129
385.750000	0.00046759
385.700000	0.000468051
385.650000	0.000468513
385.600000	0.000468975
385.550000	0.000469438
385.500000	0.000469901
385.450000	0.000470365
385.400000	0.000470829
385.350000	0.000471294
385.300000	0.000471759
385.250000	0.000472225
385.200000	0.000472692
385.150000	0.000473159
385.100000	0.000473626
385.050000	0.000474094
385.000000	0.000474563
384.950000	0.000475032
384.900000	0.000475502
384.850000	0.000475972
384.800000	0.000476443
384.750000	0.000476914
384.700000	0.000477386
384.650000	0.000477859
384.600000	0.000478332
384.550000	0.000478806
384.500000	0.00047928
384.450000	0.000479754
384.400000	0.00048023
384.350000	0.000480706
384.300000	0.000481182
384.250000	0.000481659
384.200000	0.000482137
384.150000	0.000482615
384.100000	0.000483094
384.050000	0.000483573
384.000000	0.000484053
383.950000	0.000484534
383.900000	0.000485015
383.850000	0.000485496
383.800000	0.000485979
383.750000	0.000486462
383.700000	0.000486945
383.650000	0.000487429
383.600000	0.000487914
383.550000	0.0004884
383.500000	0.000488886
383.450000	0.000489372
383.400000	0.00048986
383.350000	0.000490348
383.300000	0.000490836
383.250000	0.000491325
383.200000	0.000491815
383.150000	0.000492306
383.100000	0.000492797
383.050000	0.000493289
383.000000	0.000493781
382.950000	0.000494274
382.900000	0.000494768
382.850000	0.000495263
382.800000	0.000495758
382.750000	0.000496254
382.700000	0.000496751
382.650000	0.000497248
382.600000	0.000497747
382.550000	0.000498245
382.500000	0.000498745
382.450000	0.000499245
382.400000	0.000499747
382.350000	0.000500249
382.300000	0.000500751
382.250000	0.000501255
382.200000	0.000501759
382.150000	0.000502265
382.100000	0.000502771
382.050000	0.000503278
382.000000	0.000503786
381.950000	0.000504295
381.900000	0.000504804
381.850000	0.000505315
381.800000	0.000505827
381.750000	0.00050634
381.700000	0.000506854
381.650000	0.000507369
381.600000	0.000507885
381.550000	0.000508403
381.500000	0.000508922
381.450000	0.000509442
381.400000	0.000509964
381.350000	0.000510488
381.300000	0.000511014
381.250000	0.000511542
381.200000	0.000512072
381.150000	0.000512607
381.100000	0.000513146
&
```
