## Supplementary material for "All-at-once RNA folding with 3D motif prediction framed by evolutionary information": RF03065_IS605-orfB-I.cacofold.power

```
# Power analysis of CaCoFold structure
#
# Powertype = SINGLE SUBSTITUTIONS
# covary left_pos right_pos substitutions power
#----------------------------------------------------------------
* 1		59		39		0.81
* 3		58		17		0.52
4		56		23		0.64
* 5		55		29		0.73
6		54		14		0.45
7		53		8		0.24
8		51		28		0.72
9		50		1		0.00
13		46		1		0.00
* 14		45		34		0.78
* 15		44		8		0.24
* 16		43		9		0.28
* 17		42		23		0.64
18		41		29		0.73
* 21		40		46		0.85
* 23		38		50		0.86
* 24		37		37		0.80
* 25		36		27		0.70
* 26		35		27		0.70
* 27		33		20		0.59
80		234		41		0.82
* 81		233		28		0.72
* 82		232		53		0.87
* 83		231		37		0.80
* 84		230		36		0.79
* 85		229		49		0.86
* 86		228		57		0.88
* 87		227		40		0.82
* 95		223		39		0.81
* 97		222		53		0.87
* 98		220		51		0.87
* 99		219		48		0.86
* 100		218		25		0.67
101		217		4		0.07
102		216		2		0.00
* 157		212		64		0.90
* 158		211		16		0.50
159		210		24		0.66
241		258		20		0.59
242		257		6		0.16
243		256		0		0.00
* 244		255		8		0.24
245		254		8		0.24
247		393		45		0.84
248		392		24		0.66
249		391		17		0.52
250		390		5		0.11
251		389		11		0.35
* 252		388		14		0.45
* 253		284		21		0.61
* 260		278		48		0.86
* 261		277		27		0.70
* 262		276		52		0.87
263		275		33		0.77
* 264		274		14		0.45
* 289		386		10		0.32
290		385		11		0.35
* 291		384		46		0.85
* 292		383		37		0.80
* 293		382		48		0.86
294		380		33		0.77
295		379		33		0.77
* 296		378		48		0.86
* 297		377		88		0.95
* 298		376		72		0.92
* 299		375		83		0.94
300		374		56		0.88
301		373		31		0.75
302		372		35		0.78
303		371		14		0.45
#
# BPAIRS 70
# avg substitutions per BP 30.5
# BPAIRS expected to covary 43.7 +/- 3.4
# BPAIRS observed to covary 42
#
```
