## Supplementary material for "All-at-once RNA folding with 3D motif prediction framed by evolutionary information": RF03065_IS605-orfB-I.sorted.cov

```
#
# Method Target_E-val [cov_min,cov_max] [FP | TP True Found | Sen PPV F] 
# GTp    0.05         [-9.95,487.61]     [0 | 42 67 42 | 62.69 100.00 77.06] 
#
#       left_pos       right_pos        score          E-value           pvalue       substitutions      power
#--------------------------------------------------------------------------------------------------------------
*	      84	     230	487.61336	8.283e-16	1.23627e-17	36		0.79
*	     253	     284	397.32049	1.64466e-12	2.45471e-14	21		0.61
*	      97	     222	379.93108	7.0956e-12	1.05905e-13	53		0.87
*	     260	     278	375.09571	1.0664e-11	1.59165e-13	48		0.86
*	       5	      55	373.52080	1.21468e-11	1.81296e-13	29		0.73
*	      23	      38	349.03523	9.50402e-11	1.41851e-12	50		0.86
*	      82	     232	323.62321	8.00841e-10	1.19529e-11	53		0.87
*	     292	     383	302.38347	4.75719e-09	7.10028e-11	37		0.80
*	      24	      37	300.79915	5.43986e-09	8.1192e-11	37		0.80
*	     100	     218	297.92280	6.90738e-09	1.03095e-10	25		0.67
*	     261	     277	297.16532	7.35543e-09	1.09782e-10	27		0.70
*	     291	     384	293.50880	9.98681e-09	1.49057e-10	46		0.85
*	      26	      35	289.24902	1.43176e-08	2.13696e-10	27		0.70
*	      83	     231	283.57943	2.29817e-08	3.43011e-10	37		0.80
*	      25	      36	281.36469	2.76306e-08	4.12396e-10	27		0.70
*	      99	     219	279.56778	3.2125e-08	4.79478e-10	48		0.86
*	      81	     233	268.31419	8.2373e-08	1.22945e-09	28		0.72
*	      98	     220	267.75006	8.62524e-08	1.28735e-09	51		0.87
*	     262	     276	263.76433	1.20532e-07	1.79899e-09	52		0.87
*	       1	      59	254.08842	2.71258e-07	4.04862e-09	39		0.81
*	      21	      40	244.74300	5.92545e-07	8.84395e-09	46		0.85
*	      86	     228	244.69232	5.95025e-07	8.88097e-09	57		0.88
*	     244	     255	236.50325	1.17521e-06	1.75404e-08	8		0.24
*	      27	      33	230.24164	1.98817e-06	2.96741e-08	20		0.59
*	      85	     229	229.99971	2.03007e-06	3.02996e-08	49		0.86
*	      17	      42	218.38935	5.34007e-06	7.97026e-08	23		0.64
*	      95	     223	214.28487	7.51405e-06	1.1215e-07	39		0.81
*	      14	      45	202.14687	2.06511e-05	3.08225e-07	34		0.78
*	     157	     212	194.74841	3.81897e-05	5.69996e-07	64		0.90
*	     296	     378	185.46876	8.22561e-05	1.2277e-06	48		0.86
*	     289	     386	166.09613	0.000408748	6.10072e-06	10		0.32
*	     158	     211	164.97282	0.000447508	6.67923e-06	16		0.50
*	     297	     377	164.62655	0.000460592	6.87451e-06	88		0.95
*	     264	     274	155.62270	0.000964815	1.44002e-05	14		0.45
*	      15	      44	151.38536	0.0013663	2.03925e-05	8		0.24
*	      87	     227	149.84093	0.00155077	2.31459e-05	40		0.82
*	     293	     382	148.28552	0.00175991	2.62673e-05	48		0.86
*	      16	      43	136.37239	0.00462056	6.89636e-05	9		0.28
*	       3	      58	135.66681	0.00488845	7.29619e-05	17		0.52
*	     298	     376	126.28959	0.0103457	0.000154413	72		0.92
*	     252	     388	121.47263	0.0150545	0.000224694	14		0.45
*	     299	     375	108.60448	0.0388692	0.000580138	83		0.94
```
