## Supplementary material for "All-at-once RNA folding with 3D motif prediction framed by evolutionary information": RF03065_IS605-orfB-I.surv

```
487.600000	0.0149254
397.300000	0.0298507
379.900000	0.0447761
375.050000	0.0597015
373.500000	0.0746269
349.000000	0.0895522
323.600000	0.104478
302.350000	0.119403
300.750000	0.134328
297.900000	0.149254
297.150000	0.164179
293.500000	0.179104
289.200000	0.19403
283.550000	0.208955
281.350000	0.223881
279.550000	0.238806
268.300000	0.253731
267.750000	0.268657
263.750000	0.283582
254.050000	0.298507
244.700000	0.313433
244.650000	0.328358
236.500000	0.343284
230.200000	0.358209
229.950000	0.373134
218.350000	0.38806
214.250000	0.402985
202.100000	0.41791
194.700000	0.432836
185.450000	0.447761
166.050000	0.462687
164.950000	0.477612
164.600000	0.492537
155.600000	0.507463
151.350000	0.522388
149.800000	0.537313
148.250000	0.552239
136.350000	0.567164
135.650000	0.58209
126.250000	0.597015
121.450000	0.61194
108.600000	0.626866
104.150000	0.641791
99.700000	0.656716
98.500000	0.671642
96.300000	0.686567
93.100000	0.701493
88.250000	0.716418
86.750000	0.731343
83.750000	0.746269
79.650000	0.761194
77.550000	0.776119
55.000000	0.791045
39.200000	0.80597
36.900000	0.820896
28.300000	0.835821
11.300000	0.850746
9.500000	0.865672
9.450000	0.880597
9.250000	0.895522
7.250000	0.910448
6.000000	0.925373
0.000000	0.940299
-0.050000	0.985075
-0.150000	1
&
178.550000	3.94353e-05
177.300000	7.88706e-05
177.250000	0.000118306
171.100000	0.000157741
143.000000	0.000197176
142.050000	0.000236612
141.750000	0.000276047
140.000000	0.000315482
138.900000	0.000354918
135.500000	0.000394353
134.250000	0.000433788
130.600000	0.000473223
130.550000	0.000512659
129.700000	0.000591529
126.950000	0.000630965
121.450000	0.0006704
121.200000	0.000709835
121.000000	0.00074927
117.450000	0.000788706
114.950000	0.000828141
113.200000	0.000867576
112.800000	0.000907012
111.850000	0.000946447
111.500000	0.000985882
110.200000	0.00102532
109.900000	0.00106475
109.600000	0.00110419
109.550000	0.00114362
108.700000	0.00118306
108.200000	0.00122249
108.050000	0.00126193
107.450000	0.00130136
106.800000	0.0013408
106.700000	0.00138024
105.150000	0.00145911
104.500000	0.00149854
103.700000	0.00153798
103.600000	0.00157741
103.100000	0.00161685
102.950000	0.00165628
102.750000	0.00169572
102.300000	0.00173515
102.050000	0.00177459
101.700000	0.00181402
101.300000	0.00185346
100.250000	0.00189289
99.850000	0.00193233
99.750000	0.00197176
99.450000	0.0020112
98.300000	0.00205063
98.150000	0.00209007
97.250000	0.00212951
97.100000	0.00216894
96.250000	0.00220838
96.150000	0.00224781
96.000000	0.00228725
95.300000	0.00232668
95.050000	0.00236612
94.650000	0.00240555
94.450000	0.00244499
94.250000	0.00248442
94.100000	0.00252386
94.050000	0.00260273
93.750000	0.00264216
93.650000	0.0026816
92.600000	0.00272103
92.250000	0.00276047
91.750000	0.00279991
91.250000	0.00283934
91.150000	0.00287878
90.950000	0.00291821
90.000000	0.00295765
89.950000	0.00299708
89.850000	0.00303652
89.350000	0.00307595
88.700000	0.00311539
88.600000	0.00315482
88.000000	0.00319426
87.900000	0.00323369
87.350000	0.00327313
87.200000	0.00331256
87.050000	0.003352
86.650000	0.00347031
86.600000	0.00350974
86.550000	0.00354918
86.450000	0.00358861
86.200000	0.00362805
85.950000	0.00370692
85.850000	0.00374635
85.800000	0.00378579
85.750000	0.00382522
84.750000	0.00386466
84.350000	0.00390409
84.150000	0.00394353
84.000000	0.00398296
83.600000	0.0040224
83.100000	0.00406183
83.000000	0.00410127
82.700000	0.00414071
82.500000	0.00418014
82.350000	0.00421958
82.250000	0.00425901
82.000000	0.00429845
81.400000	0.00433788
81.250000	0.00437732
81.150000	0.00441675
81.100000	0.00445619
81.050000	0.00449562
80.800000	0.00453506
80.600000	0.00461393
80.300000	0.00465336
80.050000	0.00473223
80.000000	0.00477167
79.950000	0.0048111
79.700000	0.00485054
79.500000	0.00492941
79.450000	0.00496885
79.250000	0.00508715
78.700000	0.00512659
78.250000	0.00516602
77.800000	0.00520546
77.350000	0.00528433
77.150000	0.00532376
77.100000	0.0053632
77.050000	0.00540263
77.000000	0.00544207
76.850000	0.0054815
76.800000	0.00556038
76.700000	0.00559981
76.650000	0.00567868
76.600000	0.00571812
76.550000	0.00575755
75.450000	0.00579699
75.400000	0.00583642
75.300000	0.00595473
75.200000	0.00599416
75.100000	0.00607303
75.050000	0.00611247
75.000000	0.0061519
74.800000	0.00619134
74.450000	0.00623078
74.350000	0.00627021
74.300000	0.00634908
74.250000	0.00638852
74.150000	0.00646739
74.050000	0.00650682
73.900000	0.00654626
73.850000	0.00658569
73.800000	0.00666456
73.750000	0.00674343
73.650000	0.00678287
73.550000	0.0068223
73.250000	0.00686174
73.200000	0.00690118
73.050000	0.00694061
73.000000	0.00698005
72.950000	0.00701948
72.850000	0.00705892
72.800000	0.00709835
72.600000	0.00713779
72.550000	0.00717722
72.350000	0.00721666
72.300000	0.00725609
71.900000	0.00733496
71.850000	0.0073744
71.100000	0.00741383
71.000000	0.00745327
70.800000	0.0074927
70.600000	0.00757158
70.450000	0.00761101
70.400000	0.00765045
70.300000	0.00768988
70.100000	0.00776875
69.950000	0.00780819
69.850000	0.00784762
69.650000	0.00788706
69.450000	0.00792649
69.300000	0.00796593
69.250000	0.00800536
69.150000	0.00808423
68.950000	0.00812367
68.900000	0.0081631
68.850000	0.00820254
68.200000	0.00824197
68.150000	0.00828141
68.100000	0.00836028
68.050000	0.00839972
67.900000	0.00843915
67.850000	0.00851802
67.800000	0.00855746
67.500000	0.00859689
67.350000	0.00863633
67.150000	0.00867576
67.050000	0.0087152
66.950000	0.00875463
66.900000	0.00879407
66.700000	0.00891237
66.650000	0.00895181
66.600000	0.00899125
66.500000	0.00903068
66.400000	0.00907012
66.250000	0.00910955
66.200000	0.00914899
66.000000	0.00918842
65.900000	0.00926729
65.800000	0.00930673
65.750000	0.00934616
65.700000	0.0093856
65.650000	0.00946447
65.550000	0.00958277
65.500000	0.00962221
65.450000	0.00966165
65.350000	0.00970108
65.300000	0.00974052
65.250000	0.00977995
65.150000	0.00981939
65.050000	0.00985882
65.000000	0.00993769
64.950000	0.00997713
64.850000	0.0100166
64.800000	0.010056
64.700000	0.0101743
64.550000	0.0102137
64.500000	0.0102532
64.350000	0.0102926
64.300000	0.0103715
63.950000	0.0104504
63.900000	0.0104898
63.800000	0.0105687
63.600000	0.0106081
63.400000	0.0106475
63.350000	0.010687
63.100000	0.0107264
62.900000	0.0107658
62.850000	0.0108053
62.650000	0.0108841
62.550000	0.0109236
62.500000	0.0110024
62.450000	0.0110419
62.350000	0.0111602
62.250000	0.0111996
62.000000	0.0112391
61.950000	0.0112785
61.850000	0.0113179
61.800000	0.0113574
61.750000	0.0113968
61.650000	0.0115151
61.450000	0.0115545
61.400000	0.011594
61.300000	0.0116728
61.250000	0.0117517
61.100000	0.0117912
61.000000	0.0118306
60.900000	0.0119489
60.850000	0.0120278
60.750000	0.0120672
60.650000	0.0121461
60.600000	0.0121855
60.500000	0.0122249
60.450000	0.0122644
60.400000	0.0123827
60.250000	0.0124221
60.150000	0.0124616
60.100000	0.012501
59.800000	0.0125404
59.750000	0.0126193
59.700000	0.0126587
59.600000	0.0126982
59.550000	0.0127376
59.300000	0.012777
59.100000	0.0128559
59.000000	0.0128953
58.900000	0.0129348
58.800000	0.0129742
58.700000	0.0130136
58.600000	0.0130925
58.500000	0.013132
58.450000	0.0131714
58.400000	0.0132503
58.350000	0.0133686
58.200000	0.0134474
58.150000	0.0134869
57.900000	0.0135263
57.850000	0.0135657
57.700000	0.013684
57.650000	0.0137235
57.550000	0.0137629
57.450000	0.0138024
57.400000	0.0138418
57.350000	0.0138812
57.150000	0.0139207
57.100000	0.0139601
57.050000	0.0139995
56.950000	0.0140784
56.900000	0.0141967
56.800000	0.0142361
56.750000	0.0142756
56.650000	0.014315
56.600000	0.0143939
56.500000	0.0144333
56.450000	0.0144728
56.350000	0.0145516
56.300000	0.0146699
56.200000	0.0147488
56.050000	0.0147882
56.000000	0.0148671
55.900000	0.0149065
55.850000	0.0149854
55.800000	0.0151037
55.750000	0.0151432
55.550000	0.0152615
55.400000	0.0153009
55.250000	0.0153403
55.200000	0.0154192
55.150000	0.0155375
55.050000	0.0156164
54.900000	0.0156558
54.850000	0.0157347
54.750000	0.015853
54.700000	0.0158924
54.650000	0.0159713
54.600000	0.0160107
54.450000	0.0160502
54.400000	0.0160896
54.350000	0.0161685
54.300000	0.0162473
54.250000	0.0162868
54.150000	0.0164051
54.100000	0.0164445
54.050000	0.0164839
54.000000	0.0165234
53.950000	0.0165628
53.850000	0.0166023
53.800000	0.0166417
53.700000	0.0167206
53.650000	0.0167994
53.600000	0.0169177
53.550000	0.0169572
53.500000	0.0170755
53.450000	0.0171543
53.350000	0.0171938
53.300000	0.0172727
53.250000	0.0173121
53.200000	0.0173515
53.150000	0.017391
52.950000	0.0174698
52.900000	0.0175093
52.850000	0.0175881
52.800000	0.017667
52.750000	0.0177459
52.700000	0.0178247
52.650000	0.0178642
52.600000	0.0179036
52.550000	0.0179825
52.500000	0.0180614
52.450000	0.0181008
52.400000	0.0181402
52.350000	0.0182191
52.200000	0.0182585
51.950000	0.018298
51.900000	0.0183374
51.850000	0.0184557
51.800000	0.0185346
51.750000	0.0186135
51.650000	0.0186529
51.600000	0.0187318
51.550000	0.0188106
51.500000	0.0189289
51.450000	0.0190867
51.400000	0.0191261
51.350000	0.0191655
51.300000	0.0192839
51.250000	0.0194022
51.200000	0.0194416
51.000000	0.0196388
50.950000	0.0196782
50.900000	0.0197965
50.850000	0.0198359
50.800000	0.0198754
50.750000	0.0199148
50.700000	0.0199543
50.650000	0.0199937
50.600000	0.0200726
50.550000	0.0201909
50.500000	0.0202697
50.450000	0.0203486
50.350000	0.0204669
50.300000	0.0205458
50.250000	0.0206247
50.150000	0.0206641
50.050000	0.0207824
50.000000	0.0208613
49.950000	0.0209007
49.900000	0.0209401
49.850000	0.0209796
49.800000	0.0210979
49.750000	0.0212162
49.700000	0.0212556
49.650000	0.0212951
49.550000	0.0213345
49.500000	0.0214134
49.450000	0.0215317
49.250000	0.0215711
49.200000	0.0216105
49.150000	0.0216894
49.100000	0.0217288
49.050000	0.0217683
49.000000	0.0218077
48.950000	0.0218866
48.850000	0.0219655
48.800000	0.0220838
48.750000	0.0221626
48.600000	0.0222809
48.500000	0.0223204
48.450000	0.0224387
48.400000	0.0224781
48.350000	0.0225175
48.250000	0.0225964
48.200000	0.0226753
48.150000	0.0227936
48.100000	0.022833
48.050000	0.0230302
47.850000	0.0231091
47.800000	0.0231485
47.750000	0.0232668
47.700000	0.0233063
47.650000	0.0233851
47.600000	0.0235034
47.550000	0.0236217
47.500000	0.0236612
47.400000	0.02374
47.250000	0.0238583
47.150000	0.0239767
47.100000	0.024095
47.050000	0.0242527
47.000000	0.0243316
46.950000	0.024371
46.900000	0.0244104
46.850000	0.0245287
46.800000	0.0245682
46.750000	0.0246471
46.700000	0.0247259
46.650000	0.0247654
46.600000	0.0248048
46.550000	0.0248442
46.500000	0.0249231
46.450000	0.025002
46.400000	0.0250414
46.350000	0.0250808
46.300000	0.0251203
46.250000	0.0251597
46.200000	0.0251991
46.100000	0.025278
46.050000	0.0253963
46.000000	0.0255146
45.950000	0.0255935
45.900000	0.0256329
45.800000	0.0256724
45.750000	0.0257118
45.650000	0.0257512
45.600000	0.0258301
45.550000	0.025909
45.500000	0.0260273
45.450000	0.0260667
45.400000	0.0261456
45.350000	0.026185
45.300000	0.0262639
45.250000	0.0263033
45.100000	0.0263428
45.050000	0.0264611
45.000000	0.0265399
44.950000	0.0265794
44.900000	0.0266188
44.850000	0.0266583
44.800000	0.0266977
44.750000	0.0267766
44.650000	0.026816
44.600000	0.0268554
44.550000	0.0269343
44.500000	0.0269737
44.450000	0.0270132
44.350000	0.027092
44.300000	0.0271315
44.200000	0.0271709
44.150000	0.0272103
44.100000	0.0272498
44.050000	0.0272892
44.000000	0.0273681
43.950000	0.0274075
43.900000	0.0274864
43.850000	0.0275258
43.800000	0.0276047
43.650000	0.0276836
43.550000	0.0277624
43.400000	0.0278807
43.300000	0.0279202
43.250000	0.0279596
43.200000	0.0280779
43.150000	0.0282357
43.100000	0.0282751
43.050000	0.0283145
43.000000	0.0284328
42.950000	0.0285117
42.900000	0.0285906
42.850000	0.02863
42.800000	0.0287089
42.700000	0.0287483
42.600000	0.0287878
42.550000	0.0288666
42.500000	0.0289061
42.450000	0.0289849
42.400000	0.0291427
42.350000	0.0291821
42.300000	0.0293004
42.250000	0.0293399
42.150000	0.029537
42.100000	0.0295765
42.050000	0.0296159
42.000000	0.0296948
41.950000	0.0298131
41.900000	0.0298919
41.850000	0.0299314
41.800000	0.0300103
41.750000	0.0302074
41.550000	0.0303257
41.500000	0.0304046
41.450000	0.030444
41.400000	0.0305623
41.300000	0.0306018
41.200000	0.0306807
41.000000	0.0307201
40.950000	0.030799
40.900000	0.0308778
40.850000	0.0309173
40.750000	0.0310356
40.700000	0.0311539
40.650000	0.0311933
40.600000	0.0313116
40.550000	0.0313905
40.500000	0.0314694
40.450000	0.0315088
40.400000	0.0315877
40.350000	0.0316271
40.300000	0.0316665
40.250000	0.031706
40.200000	0.0317454
40.150000	0.0318243
40.100000	0.0319426
40.000000	0.031982
39.950000	0.0320215
39.900000	0.0320609
39.800000	0.0321003
39.750000	0.0321792
39.700000	0.0322581
39.650000	0.0323764
39.600000	0.0324947
39.550000	0.0325341
39.500000	0.032613
39.450000	0.0326524
39.350000	0.0327707
39.300000	0.0329285
39.250000	0.0331256
39.200000	0.0332439
39.150000	0.0334411
39.100000	0.03352
39.050000	0.0336383
39.000000	0.0337566
38.950000	0.0338749
38.900000	0.0339143
38.800000	0.0340327
38.750000	0.0340721
38.700000	0.034151
38.600000	0.0342693
38.550000	0.0343876
38.500000	0.034427
38.450000	0.0345847
38.400000	0.0347819
38.350000	0.0348608
38.300000	0.0349002
38.250000	0.0349397
38.200000	0.0350974
38.150000	0.0352157
38.100000	0.0352551
38.050000	0.0353735
38.000000	0.0354523
37.950000	0.0355312
37.900000	0.0356495
37.850000	0.0356889
37.750000	0.0358072
37.700000	0.0359255
37.600000	0.0360833
37.550000	0.0361227
37.500000	0.036241
37.450000	0.0363199
37.400000	0.0363988
37.350000	0.0365171
37.300000	0.0365959
37.250000	0.0366748
37.200000	0.0367931
37.150000	0.036872
37.100000	0.0369903
37.050000	0.0371086
37.000000	0.0373058
36.950000	0.0374635
36.900000	0.037503
36.850000	0.0377001
36.800000	0.0377396
36.750000	0.0379367
36.700000	0.0380156
36.600000	0.0381339
36.550000	0.0381734
36.500000	0.0383311
36.450000	0.03841
36.400000	0.0384888
36.300000	0.0385283
36.250000	0.0386071
36.200000	0.038686
36.150000	0.0387649
36.100000	0.0389226
36.000000	0.0391198
35.950000	0.0391592
35.900000	0.0391987
35.850000	0.0393564
35.800000	0.0395142
35.750000	0.0395536
35.700000	0.0396719
35.650000	0.0397113
35.600000	0.0398296
35.550000	0.0399479
35.500000	0.0400268
35.450000	0.0401846
35.400000	0.0402634
35.350000	0.0403029
35.250000	0.0403423
35.200000	0.0403817
35.150000	0.0405395
35.050000	0.0406578
35.000000	0.0406972
34.950000	0.040855
34.900000	0.0409733
34.850000	0.0410521
34.800000	0.0412099
34.750000	0.0412493
34.700000	0.0413282
34.650000	0.0415648
34.600000	0.0416437
34.550000	0.041762
34.500000	0.0418014
34.450000	0.0419197
34.400000	0.0421169
34.300000	0.0422352
34.250000	0.0423535
34.200000	0.0423929
34.150000	0.0424718
34.100000	0.0425507
34.050000	0.0427479
34.000000	0.0427873
33.950000	0.0429845
33.900000	0.0431028
33.850000	0.0433788
33.800000	0.0435366
33.750000	0.0436549
33.650000	0.0437337
33.600000	0.0438126
33.550000	0.0440098
33.500000	0.0440492
33.450000	0.0441675
33.400000	0.0442464
33.350000	0.0443647
33.300000	0.0444436
33.250000	0.0445224
33.200000	0.0446802
33.150000	0.0447591
33.100000	0.0448379
33.000000	0.0448774
32.950000	0.0450351
32.900000	0.0451928
32.800000	0.0453506
32.750000	0.04539
32.700000	0.0456266
32.650000	0.0457844
32.600000	0.0459027
32.550000	0.0460604
32.500000	0.0462576
32.450000	0.046297
32.400000	0.0464153
32.350000	0.0464942
32.300000	0.0467703
32.250000	0.0470069
32.150000	0.0470857
32.100000	0.0471646
32.000000	0.0472435
31.950000	0.0474012
31.900000	0.047559
31.850000	0.0476773
31.800000	0.0477956
31.750000	0.0479139
31.700000	0.048111
31.650000	0.0483082
31.600000	0.048466
31.550000	0.0485843
31.500000	0.048742
31.450000	0.0487814
31.400000	0.0490181
31.350000	0.0491758
31.250000	0.0492152
31.150000	0.0492547
31.100000	0.0493335
31.050000	0.0494124
31.000000	0.0495702
30.950000	0.049649
30.900000	0.0497279
30.850000	0.0498462
30.800000	0.0499251
30.750000	0.0500434
30.700000	0.0502406
30.650000	0.05028
30.600000	0.0504377
30.550000	0.0505955
30.500000	0.0507138
30.450000	0.0508321
30.400000	0.0509504
30.350000	0.0510293
30.300000	0.0511081
30.250000	0.051463
30.200000	0.0515419
30.150000	0.0516208
30.100000	0.0516997
30.050000	0.0518574
30.000000	0.0521334
29.950000	0.0522123
29.900000	0.0522912
29.850000	0.0524095
29.800000	0.0525672
29.750000	0.0526855
29.700000	0.0528433
29.650000	0.0529616
29.600000	0.0530799
29.550000	0.0531193
29.500000	0.0531982
29.450000	0.0534348
29.400000	0.0535531
29.350000	0.0535926
29.300000	0.0536714
29.250000	0.0537109
29.200000	0.0541052
29.150000	0.0543813
29.100000	0.0544601
29.050000	0.054539
29.000000	0.0545784
28.950000	0.0546967
28.900000	0.0547756
28.850000	0.0550122
28.800000	0.0552094
28.750000	0.0553671
28.700000	0.0555249
28.650000	0.0556432
28.600000	0.0558009
28.550000	0.0559587
28.500000	0.0560375
28.450000	0.0562347
28.400000	0.056353
28.350000	0.0565502
28.300000	0.0566685
28.250000	0.0568657
28.200000	0.0570629
28.150000	0.05726
28.100000	0.0574572
28.050000	0.0575361
27.950000	0.0576938
27.900000	0.0577727
27.850000	0.0579699
27.800000	0.0582065
27.750000	0.0584037
27.700000	0.0586403
27.650000	0.058798
27.600000	0.0589952
27.550000	0.0591135
27.500000	0.0592318
27.450000	0.0593107
27.400000	0.0595078
27.350000	0.059705
27.300000	0.0597445
27.250000	0.0600205
27.200000	0.0600994
27.150000	0.0604937
27.100000	0.0606909
27.050000	0.060967
27.000000	0.0610458
26.950000	0.0611247
26.900000	0.0612824
26.850000	0.0616374
26.800000	0.0616768
26.750000	0.0617951
26.700000	0.0620317
26.650000	0.0622683
26.600000	0.0623866
26.550000	0.0625049
26.500000	0.0627021
26.450000	0.0628993
26.400000	0.0631753
26.350000	0.0633331
26.300000	0.0635697
26.250000	0.063688
26.200000	0.0639246
26.150000	0.0642006
26.100000	0.064319
26.050000	0.0644767
26.000000	0.0646739
25.950000	0.064871
25.900000	0.0649894
25.850000	0.0651471
25.800000	0.0654231
25.750000	0.0656598
25.700000	0.0658964
25.650000	0.066133
25.600000	0.0662513
25.550000	0.0665668
25.500000	0.0666062
25.450000	0.0667639
25.400000	0.0670006
25.350000	0.0671583
25.300000	0.0672372
25.250000	0.0672766
25.200000	0.0675526
25.150000	0.0677893
25.100000	0.0680653
25.050000	0.068223
25.000000	0.0683414
24.950000	0.068578
24.900000	0.0686568
24.850000	0.0688146
24.800000	0.0690118
24.750000	0.0692089
24.700000	0.0693272
24.650000	0.0696427
24.600000	0.069761
24.550000	0.0699582
24.500000	0.0701948
24.450000	0.0704709
24.400000	0.0705497
24.350000	0.0708258
24.300000	0.0709835
24.250000	0.0712596
24.200000	0.0714173
24.150000	0.0716934
24.100000	0.0718511
24.050000	0.0721271
24.000000	0.0722849
23.950000	0.0723243
23.900000	0.0725215
23.850000	0.0726792
23.800000	0.0729553
23.750000	0.0730342
23.700000	0.0731525
23.650000	0.0733102
23.600000	0.0735862
23.550000	0.0737834
23.500000	0.0740989
23.450000	0.0743355
23.400000	0.0744933
23.350000	0.0748482
23.300000	0.074927
23.250000	0.0749665
23.200000	0.0752425
23.150000	0.075558
23.100000	0.0758341
23.050000	0.0759129
23.000000	0.0759918
22.950000	0.076189
22.900000	0.0762678
22.850000	0.076465
22.800000	0.0767411
22.750000	0.0769777
22.700000	0.0772143
22.650000	0.077372
22.600000	0.0775692
22.550000	0.0776481
22.500000	0.0779636
22.450000	0.0781213
22.400000	0.0782396
22.350000	0.0783973
22.300000	0.0786734
22.250000	0.0790283
22.200000	0.0792255
22.150000	0.0794621
22.100000	0.079817
22.050000	0.0802508
22.000000	0.0805663
21.950000	0.0808029
21.900000	0.0812367
21.850000	0.081355
21.800000	0.0817099
21.750000	0.0818282
21.700000	0.0818677
21.650000	0.0820254
21.600000	0.0823803
21.550000	0.0825775
21.500000	0.082893
21.450000	0.0832479
21.400000	0.0834845
21.350000	0.0837211
21.300000	0.0839972
21.250000	0.0842338
21.200000	0.0845887
21.150000	0.0850225
21.100000	0.0851802
21.050000	0.0853774
21.000000	0.0855351
20.950000	0.085614
20.900000	0.0858901
20.850000	0.086245
20.800000	0.0864027
20.750000	0.0867182
20.700000	0.0868759
20.650000	0.0870731
20.600000	0.0873886
20.550000	0.0877041
20.500000	0.0879801
20.450000	0.0882562
20.350000	0.0884533
20.300000	0.0887294
20.250000	0.0888477
20.200000	0.0890843
20.150000	0.0893604
20.100000	0.0895181
20.050000	0.0896758
20.000000	0.0901491
19.950000	0.090504
19.900000	0.0908589
19.850000	0.0910561
19.800000	0.0913321
19.750000	0.0916476
19.700000	0.0918448
19.650000	0.0920025
19.600000	0.0921208
19.550000	0.0924363
19.500000	0.0927124
19.450000	0.0929095
19.400000	0.0932645
19.350000	0.0935405
19.300000	0.093856
19.250000	0.0940926
19.200000	0.0944081
19.150000	0.0947236
19.100000	0.0949207
19.050000	0.095039
19.000000	0.0953151
18.950000	0.0955911
18.900000	0.0957489
18.850000	0.0960249
18.800000	0.0963798
18.750000	0.0964981
18.700000	0.0967742
18.650000	0.0970108
18.600000	0.097208
18.550000	0.0973657
18.500000	0.0976812
18.450000	0.0979967
18.400000	0.0982727
18.350000	0.0985882
18.300000	0.0988643
18.250000	0.0991403
18.200000	0.0993375
18.150000	0.0997318
18.100000	0.100166
18.050000	0.100481
18.000000	0.100797
17.950000	0.101033
17.900000	0.101309
17.850000	0.101585
17.800000	0.101861
17.750000	0.102137
17.700000	0.102413
17.650000	0.102729
17.600000	0.103242
17.550000	0.103478
17.500000	0.103794
17.450000	0.104346
17.400000	0.104661
17.350000	0.104937
17.300000	0.105292
17.250000	0.105608
17.200000	0.106002
17.150000	0.106554
17.100000	0.106988
17.050000	0.107185
17.000000	0.107422
16.950000	0.107698
16.900000	0.108053
16.850000	0.108565
16.800000	0.109157
16.750000	0.109512
16.700000	0.109867
16.650000	0.109985
16.600000	0.110498
16.550000	0.110853
16.500000	0.11101
16.450000	0.111247
16.400000	0.11172
16.350000	0.112193
16.300000	0.112391
16.250000	0.112864
16.200000	0.113061
16.150000	0.113337
16.100000	0.11385
16.050000	0.114244
16.000000	0.114481
15.950000	0.114836
15.900000	0.115112
15.850000	0.115348
15.800000	0.115821
15.750000	0.116255
15.700000	0.116571
15.650000	0.116807
15.600000	0.117399
15.550000	0.117793
15.500000	0.11799
15.450000	0.118227
15.400000	0.118779
15.350000	0.119055
15.300000	0.119528
15.250000	0.120041
15.200000	0.120238
15.150000	0.120554
15.100000	0.121027
15.050000	0.1215
15.000000	0.121697
14.950000	0.122092
14.900000	0.122328
14.850000	0.122604
14.800000	0.123078
14.750000	0.123314
14.700000	0.123551
14.650000	0.123866
14.600000	0.1243
14.550000	0.124655
14.500000	0.125089
14.450000	0.125444
14.400000	0.125956
14.350000	0.126311
14.300000	0.126824
14.250000	0.127139
14.200000	0.127534
14.150000	0.127968
14.100000	0.128401
14.050000	0.128993
14.000000	0.129269
13.950000	0.129703
13.900000	0.130097
13.850000	0.130491
13.800000	0.131122
13.750000	0.131477
13.700000	0.131911
13.650000	0.132621
13.600000	0.132897
13.550000	0.13337
13.500000	0.133567
13.450000	0.134001
13.400000	0.134395
13.350000	0.134829
13.300000	0.135381
13.250000	0.136012
13.200000	0.136604
13.150000	0.137077
13.100000	0.137353
13.050000	0.137826
13.000000	0.13826
12.950000	0.138812
12.900000	0.139443
12.850000	0.139916
12.800000	0.140311
12.750000	0.140587
12.700000	0.140823
12.650000	0.141218
12.600000	0.14173
12.550000	0.142125
12.500000	0.14244
12.450000	0.142637
12.400000	0.143268
12.350000	0.143702
12.300000	0.143978
12.250000	0.144451
12.200000	0.144767
12.150000	0.145358
12.100000	0.145832
12.050000	0.145989
12.000000	0.146502
11.950000	0.147054
11.900000	0.147646
11.850000	0.148277
11.800000	0.148868
11.750000	0.149223
11.700000	0.149815
11.650000	0.150209
11.600000	0.150682
11.550000	0.150958
11.500000	0.15155
11.450000	0.151944
11.400000	0.152417
11.350000	0.153206
11.300000	0.153522
11.250000	0.154192
11.200000	0.154468
11.150000	0.154784
11.100000	0.15506
11.050000	0.155572
11.000000	0.156085
10.950000	0.156321
10.900000	0.157071
10.850000	0.157386
10.800000	0.15782
10.750000	0.158372
10.700000	0.158885
10.650000	0.159397
10.600000	0.15991
10.550000	0.160778
10.500000	0.161369
10.450000	0.162197
10.400000	0.162907
10.350000	0.163538
10.300000	0.16409
10.250000	0.164958
10.200000	0.165392
10.150000	0.165747
10.100000	0.166417
10.050000	0.167324
10.000000	0.167955
9.950000	0.168468
9.900000	0.169453
9.850000	0.169966
9.800000	0.170676
9.750000	0.171149
9.700000	0.171583
9.650000	0.172096
9.600000	0.172687
9.550000	0.17316
9.500000	0.173634
9.450000	0.174343
9.400000	0.174935
9.350000	0.175605
9.300000	0.176355
9.250000	0.176631
9.200000	0.177104
9.150000	0.177814
9.100000	0.178247
9.050000	0.178681
9.000000	0.179194
8.950000	0.179825
8.900000	0.180456
8.850000	0.18089
8.800000	0.181639
8.750000	0.18227
8.700000	0.18294
8.650000	0.183295
8.600000	0.183847
8.550000	0.184321
8.500000	0.18503
8.450000	0.185622
8.400000	0.186174
8.350000	0.186844
8.300000	0.187909
8.250000	0.188461
8.200000	0.188895
8.150000	0.189605
8.100000	0.190551
8.050000	0.191261
8.000000	0.191932
7.950000	0.192641
7.900000	0.193193
7.850000	0.193903
7.800000	0.19481
7.750000	0.195954
7.700000	0.196979
7.650000	0.197768
7.600000	0.19832
7.550000	0.198912
7.500000	0.199385
7.450000	0.200134
7.400000	0.20112
7.350000	0.201988
7.300000	0.202421
7.250000	0.203368
7.200000	0.20392
7.150000	0.204748
7.100000	0.205458
7.050000	0.206404
7.000000	0.207035
6.950000	0.207785
6.900000	0.208613
6.850000	0.20952
6.800000	0.210466
6.750000	0.211373
6.700000	0.212083
6.650000	0.212872
6.600000	0.213503
6.550000	0.214449
6.500000	0.21508
6.450000	0.215948
6.400000	0.216736
6.350000	0.217801
6.300000	0.218866
6.250000	0.219497
6.200000	0.220246
6.150000	0.220916
6.100000	0.22139
6.050000	0.222454
6.000000	0.223204
5.950000	0.22415
5.900000	0.224584
5.850000	0.225294
5.800000	0.226043
5.750000	0.226911
5.700000	0.228133
5.650000	0.229119
5.600000	0.229908
5.550000	0.230854
5.500000	0.231485
5.450000	0.232432
5.400000	0.23322
5.350000	0.234127
5.300000	0.235153
5.250000	0.235902
5.200000	0.23673
5.150000	0.237834
5.100000	0.23886
5.050000	0.239806
5.000000	0.240831
4.950000	0.241541
4.900000	0.24229
4.850000	0.243276
4.800000	0.244065
4.750000	0.245051
4.700000	0.246313
4.650000	0.247535
4.600000	0.248285
4.550000	0.24931
4.500000	0.250217
4.450000	0.251518
4.400000	0.252662
4.350000	0.25349
4.300000	0.254318
4.250000	0.255383
4.200000	0.256605
4.150000	0.257788
4.100000	0.259169
4.050000	0.260194
4.000000	0.26114
3.950000	0.262324
3.900000	0.263349
3.850000	0.264414
3.800000	0.265439
3.750000	0.266346
3.700000	0.267647
3.650000	0.268397
3.600000	0.26958
3.550000	0.270368
3.500000	0.271275
3.450000	0.272182
3.400000	0.273287
3.350000	0.274154
3.300000	0.275337
3.250000	0.276757
3.200000	0.277664
3.150000	0.279005
3.100000	0.279991
3.050000	0.281055
3.000000	0.282041
2.950000	0.283066
2.900000	0.284486
2.850000	0.285985
2.800000	0.286734
2.750000	0.287562
2.700000	0.289021
2.650000	0.29048
2.600000	0.291624
2.550000	0.293044
2.500000	0.294463
2.450000	0.295489
2.400000	0.296435
2.350000	0.297303
2.300000	0.298486
2.250000	0.299826
2.200000	0.301167
2.150000	0.302311
2.100000	0.30377
2.050000	0.305347
2.000000	0.306097
1.950000	0.30728
1.900000	0.308502
1.850000	0.309685
1.800000	0.311144
1.750000	0.312564
1.700000	0.313944
1.650000	0.315719
1.600000	0.317217
1.550000	0.318874
1.500000	0.32053
1.450000	0.322029
1.400000	0.323764
1.350000	0.324828
1.300000	0.326603
1.250000	0.328457
1.200000	0.329876
1.150000	0.331217
1.100000	0.332479
1.050000	0.33449
1.000000	0.33591
0.950000	0.337132
0.900000	0.338986
0.850000	0.340248
0.800000	0.342417
0.750000	0.344191
0.700000	0.345769
0.650000	0.347425
0.600000	0.348923
0.550000	0.35054
0.500000	0.352039
0.450000	0.354287
0.400000	0.356219
0.350000	0.358348
0.300000	0.36036
0.250000	0.363317
0.200000	0.368957
0.150000	0.372742
0.100000	0.378027
0.050000	0.387846
0.000000	0.400268
-0.050000	0.436627
-0.100000	0.460131
-0.150000	0.469635
-0.200000	0.473184
-0.250000	0.476654
-0.300000	0.480558
-0.350000	0.484699
-0.400000	0.488327
-0.450000	0.491679
-0.500000	0.495386
-0.550000	0.499014
-0.600000	0.502208
-0.650000	0.504574
-0.700000	0.507177
-0.750000	0.510174
-0.800000	0.513053
-0.850000	0.515577
-0.900000	0.518653
-0.950000	0.520901
-1.000000	0.523464
-1.050000	0.52583
-1.100000	0.528393
-1.150000	0.530878
-1.200000	0.533441
-1.250000	0.535807
-1.300000	0.538686
-1.350000	0.541052
-1.400000	0.543261
-1.450000	0.5461
-1.500000	0.548624
-1.550000	0.55095
-1.600000	0.553395
-1.650000	0.555525
-1.700000	0.557812
-1.750000	0.559508
-1.800000	0.561756
-1.850000	0.563846
-1.900000	0.565857
-1.950000	0.567829
-2.000000	0.569722
-2.050000	0.572009
-2.100000	0.573902
-2.150000	0.57611
-2.200000	0.578318
-2.250000	0.580211
-2.300000	0.582538
-2.350000	0.584076
-2.400000	0.585535
-2.450000	0.587704
-2.500000	0.589242
-2.550000	0.591096
-2.600000	0.593028
-2.650000	0.594724
-2.700000	0.596419
-2.750000	0.597878
-2.800000	0.59985
-2.850000	0.601467
-2.900000	0.603123
-2.950000	0.604819
-3.000000	0.606554
-3.050000	0.608092
-3.100000	0.610222
-3.150000	0.611484
-3.200000	0.612943
-3.250000	0.614599
-3.300000	0.615821
-3.350000	0.617438
-3.400000	0.618858
-3.450000	0.620435
-3.500000	0.622052
-3.550000	0.623472
-3.600000	0.625207
-3.650000	0.626232
-3.700000	0.627455
-3.750000	0.628717
-3.800000	0.630334
-3.850000	0.631674
-3.900000	0.632621
-3.950000	0.63408
-4.000000	0.635105
-4.050000	0.636052
-4.100000	0.637669
-4.150000	0.638891
-4.200000	0.640192
-4.250000	0.64173
-4.300000	0.643466
-4.350000	0.645043
-4.400000	0.646384
-4.450000	0.647764
-4.500000	0.649184
-4.550000	0.650958
-4.600000	0.652969
-4.650000	0.654626
-4.700000	0.656085
-4.750000	0.65715
-4.800000	0.65849
-4.850000	0.659989
-4.900000	0.661527
-4.950000	0.663104
-5.000000	0.66409
-5.050000	0.665431
-5.100000	0.667284
-5.150000	0.668428
-5.200000	0.669532
-5.250000	0.671228
-5.300000	0.672293
-5.350000	0.673358
-5.400000	0.674383
-5.450000	0.675605
-5.500000	0.676907
-5.550000	0.678169
-5.600000	0.67947
-5.650000	0.680574
-5.700000	0.681481
-5.750000	0.682546
-5.800000	0.683847
-5.850000	0.68503
-5.900000	0.686529
-5.950000	0.687396
-6.000000	0.688225
-6.050000	0.689684
-6.100000	0.691103
-6.150000	0.69205
-6.200000	0.69343
-6.250000	0.695165
-6.300000	0.696269
-6.350000	0.69765
-6.400000	0.698793
-6.450000	0.700095
-6.500000	0.701396
-6.550000	0.702697
-6.600000	0.703841
-6.650000	0.704945
-6.700000	0.706247
-6.750000	0.707311
-6.800000	0.708179
-6.850000	0.709323
-6.900000	0.71023
-6.950000	0.711689
-7.000000	0.712753
-7.050000	0.713818
-7.100000	0.714765
-7.150000	0.716145
-7.200000	0.717288
-7.250000	0.718195
-7.300000	0.719615
-7.350000	0.720562
-7.400000	0.721508
-7.450000	0.722533
-7.500000	0.723914
-7.550000	0.725057
-7.600000	0.726161
-7.650000	0.727108
-7.700000	0.728725
-7.750000	0.729868
-7.800000	0.731051
-7.850000	0.731998
-7.900000	0.733181
-7.950000	0.734561
-8.000000	0.735744
-8.050000	0.736927
-8.100000	0.73811
-8.150000	0.738978
-8.200000	0.740003
-8.250000	0.741226
-8.300000	0.742251
-8.350000	0.743
-8.400000	0.743828
-8.450000	0.744341
-8.500000	0.745603
-8.550000	0.746471
-8.600000	0.747654
-8.650000	0.748837
-8.700000	0.749625
-8.750000	0.750887
-8.800000	0.752031
-8.850000	0.753411
-8.900000	0.754673
-8.950000	0.755935
-9.000000	0.756881
-9.050000	0.75767
-9.100000	0.758538
-9.150000	0.759563
-9.200000	0.760628
-9.250000	0.761377
-9.300000	0.762442
-9.350000	0.763704
-9.400000	0.764177
-9.450000	0.765281
-9.500000	0.766306
-9.550000	0.766859
-9.600000	0.767726
-9.650000	0.768712
-9.700000	0.769067
-9.750000	0.77025
-9.800000	0.771118
-9.850000	0.77167
-9.900000	0.772261
-9.950000	1
&
164.350000	1.96657e-06
159.700000	3.93314e-06
159.050000	5.89971e-06
156.400000	7.86627e-06
155.050000	9.83284e-06
155.000000	1.17994e-05
153.650000	1.3766e-05
151.550000	1.57325e-05
150.350000	1.76991e-05
150.250000	1.96657e-05
149.550000	2.16323e-05
149.050000	2.35988e-05
148.300000	2.55654e-05
148.100000	2.7532e-05
148.050000	2.94985e-05
145.550000	3.14651e-05
145.400000	3.34317e-05
145.300000	3.53982e-05
145.100000	3.73648e-05
144.600000	3.93314e-05
144.400000	4.12979e-05
143.950000	4.32645e-05
142.900000	4.52311e-05
142.800000	4.71976e-05
142.650000	4.91642e-05
141.950000	5.11308e-05
140.900000	5.30973e-05
140.750000	5.50639e-05
139.500000	5.70305e-05
139.350000	5.89971e-05
138.750000	6.09636e-05
138.300000	6.29302e-05
137.950000	6.48968e-05
136.850000	6.68633e-05
136.650000	6.88299e-05
136.350000	7.07965e-05
136.000000	7.2763e-05
135.650000	7.47296e-05
135.450000	7.86627e-05
135.350000	8.06293e-05
135.100000	8.25959e-05
134.500000	8.45624e-05
134.450000	8.6529e-05
134.000000	8.84956e-05
133.750000	9.04621e-05
132.600000	9.24287e-05
132.200000	9.43953e-05
132.000000	9.63618e-05
131.800000	9.83284e-05
131.750000	0.000100295
131.400000	0.000102262
131.300000	0.000104228
131.200000	0.000106195
131.100000	0.000110128
130.650000	0.000112094
130.400000	0.000114061
130.350000	0.000117994
130.100000	0.000119961
129.850000	0.000121927
129.800000	0.000123894
129.600000	0.00012586
129.500000	0.000127827
129.200000	0.00013176
129.150000	0.000133727
129.100000	0.000135693
128.750000	0.000139626
128.700000	0.000141593
127.900000	0.000143559
127.650000	0.000145526
127.450000	0.000147493
127.300000	0.000149459
127.250000	0.000151426
126.900000	0.000153392
126.700000	0.000155359
126.600000	0.000157325
126.400000	0.000159292
126.300000	0.000161259
126.250000	0.000163225
126.200000	0.000165192
126.050000	0.000167158
125.950000	0.000171091
125.800000	0.000173058
125.600000	0.000175025
125.500000	0.000176991
125.300000	0.000180924
124.750000	0.000182891
124.700000	0.000184857
124.600000	0.000186824
124.450000	0.000188791
124.350000	0.000190757
124.200000	0.00019469
123.650000	0.000202557
123.550000	0.000204523
123.500000	0.00020649
123.450000	0.000208456
123.400000	0.000210423
122.950000	0.000214356
122.900000	0.000216323
122.800000	0.000218289
122.750000	0.000220256
122.350000	0.000222222
122.150000	0.000224189
122.100000	0.000226155
121.900000	0.000228122
121.800000	0.000230088
121.750000	0.000235988
121.650000	0.000239921
121.550000	0.000243854
121.450000	0.000245821
121.400000	0.000247788
121.300000	0.000249754
121.150000	0.000253687
121.000000	0.000255654
120.900000	0.00025762
120.800000	0.000259587
120.050000	0.00026352
119.850000	0.000265487
119.700000	0.00026942
119.600000	0.000273353
119.450000	0.00027532
119.400000	0.000277286
119.350000	0.000279253
119.100000	0.000281219
119.050000	0.000283186
119.000000	0.000285152
118.950000	0.000287119
118.800000	0.000289086
118.650000	0.000291052
118.600000	0.000294985
118.550000	0.000296952
118.300000	0.000298918
118.100000	0.000300885
117.950000	0.000302852
117.900000	0.000306785
117.850000	0.000308751
117.800000	0.000310718
117.750000	0.000312684
117.650000	0.000314651
117.600000	0.000316618
117.250000	0.000318584
117.200000	0.000320551
117.100000	0.000322517
117.050000	0.000324484
116.650000	0.00032645
116.550000	0.000328417
116.400000	0.000330383
116.350000	0.000334317
116.300000	0.00033825
116.250000	0.000342183
116.150000	0.000344149
116.000000	0.000346116
115.950000	0.000350049
115.700000	0.000352016
115.500000	0.000353982
115.300000	0.000359882
115.250000	0.000361849
115.150000	0.000367748
115.100000	0.000369715
115.050000	0.000373648
114.950000	0.000375615
114.900000	0.000377581
114.800000	0.000379548
114.750000	0.000381514
114.600000	0.000383481
114.550000	0.000385447
114.200000	0.000387414
114.100000	0.000389381
114.050000	0.000391347
113.800000	0.00039528
113.650000	0.000397247
113.550000	0.000399213
113.400000	0.00040118
113.100000	0.00040708
113.050000	0.000411013
112.850000	0.000412979
112.800000	0.000416912
112.750000	0.000418879
112.700000	0.000422812
112.650000	0.000424779
112.600000	0.000426745
112.550000	0.000432645
112.350000	0.000434612
112.250000	0.000438545
112.200000	0.000440511
112.150000	0.000442478
112.100000	0.000444444
112.050000	0.000446411
111.900000	0.000448378
111.850000	0.000452311
111.800000	0.000454277
111.700000	0.000456244
111.650000	0.00045821
111.550000	0.000460177
111.400000	0.000462144
111.350000	0.00046411
111.300000	0.00047001
111.250000	0.000473943
111.200000	0.00047591
111.050000	0.000477876
111.000000	0.000479843
110.900000	0.000483776
110.800000	0.000485742
110.750000	0.000487709
110.600000	0.000489676
110.500000	0.000493609
110.450000	0.000495575
110.400000	0.000497542
110.350000	0.000499508
110.300000	0.000501475
110.250000	0.000505408
110.200000	0.000507375
110.150000	0.000509341
110.100000	0.000511308
110.000000	0.000519174
109.950000	0.000521141
109.850000	0.000525074
109.800000	0.000530973
109.700000	0.00053294
109.550000	0.000534907
109.500000	0.000536873
109.400000	0.00053884
109.350000	0.000540806
109.300000	0.000542773
109.250000	0.000544739
109.200000	0.000546706
109.150000	0.000552606
109.050000	0.000556539
109.000000	0.000558505
108.950000	0.000564405
108.850000	0.000568338
108.750000	0.000570305
108.700000	0.000574238
108.650000	0.000576205
108.600000	0.000580138
108.500000	0.000588004
108.450000	0.000591937
108.300000	0.00059587
108.150000	0.000597837
108.100000	0.000603736
108.050000	0.000605703
108.000000	0.00060767
107.950000	0.000611603
107.900000	0.000613569
107.850000	0.000617502
107.800000	0.000621436
107.750000	0.000623402
107.650000	0.000627335
107.550000	0.000629302
107.500000	0.000633235
107.450000	0.000635202
107.250000	0.000639135
107.200000	0.000647001
107.100000	0.000648968
107.050000	0.000652901
106.950000	0.000654867
106.900000	0.000656834
106.850000	0.0006588
106.800000	0.0006647
106.750000	0.000666667
106.700000	0.0006706
106.650000	0.000672566
106.600000	0.000674533
106.350000	0.0006765
106.300000	0.000684366
106.250000	0.000690265
106.200000	0.000692232
106.150000	0.000698132
106.100000	0.000702065
106.050000	0.000704031
106.000000	0.000705998
105.900000	0.000709931
105.850000	0.000715831
105.800000	0.000719764
105.650000	0.000725664
105.600000	0.000731563
105.550000	0.000735497
105.500000	0.00073943
105.450000	0.000741396
105.400000	0.000747296
105.300000	0.000749263
105.250000	0.000753196
105.200000	0.000755162
105.150000	0.000757129
105.100000	0.000761062
105.050000	0.000763029
105.000000	0.000764995
104.950000	0.000768928
104.900000	0.000774828
104.850000	0.000778761
104.800000	0.000784661
104.750000	0.000792527
104.700000	0.00079646
104.650000	0.000804326
104.600000	0.000806293
104.500000	0.00080826
104.450000	0.000810226
104.400000	0.000814159
104.350000	0.000820059
104.250000	0.000822026
104.200000	0.000823992
104.150000	0.000829892
104.100000	0.000831858
104.050000	0.000835792
104.000000	0.000837758
103.950000	0.000849558
103.900000	0.000851524
103.850000	0.000853491
103.800000	0.000855457
103.750000	0.000861357
103.700000	0.00086529
103.650000	0.000869223
103.600000	0.000873156
103.550000	0.000877089
103.500000	0.000881023
103.450000	0.000886922
103.400000	0.000890855
103.350000	0.000892822
103.300000	0.000894789
103.200000	0.000896755
103.100000	0.000900688
103.050000	0.000906588
103.000000	0.000908555
102.950000	0.000910521
102.900000	0.000914454
102.850000	0.000916421
102.800000	0.000918387
102.750000	0.000920354
102.600000	0.000922321
102.550000	0.000924287
102.500000	0.00092822
102.450000	0.00093412
102.400000	0.000943953
102.350000	0.000951819
102.300000	0.000953786
102.250000	0.000957719
102.200000	0.000961652
102.150000	0.000967552
102.050000	0.000973451
101.950000	0.000985251
101.900000	0.000987217
101.800000	0.000989184
101.750000	0.000993117
101.700000	0.00099705
101.650000	0.000999017
101.600000	0.00100688
101.550000	0.00101475
101.500000	0.00101672
101.350000	0.00101868
101.300000	0.00102065
101.250000	0.00102262
101.200000	0.00102458
101.100000	0.00102852
101.050000	0.00103245
101.000000	0.00103441
100.950000	0.00104621
100.900000	0.00105211
100.850000	0.00105998
100.800000	0.00106785
100.750000	0.00107178
100.650000	0.00107375
100.600000	0.00107571
100.550000	0.00107965
100.400000	0.00108161
100.350000	0.00108555
100.300000	0.00109145
100.250000	0.00109735
100.200000	0.00110128
100.150000	0.00110324
100.100000	0.00110718
100.000000	0.00111111
99.950000	0.00111504
99.900000	0.00111701
99.850000	0.00111898
99.750000	0.00112094
99.700000	0.00112488
99.650000	0.00113274
99.600000	0.00113668
99.500000	0.00113864
99.450000	0.00114258
99.400000	0.00115044
99.350000	0.00115241
99.300000	0.00115438
99.250000	0.00116224
99.200000	0.00116618
99.150000	0.00117404
99.100000	0.00117797
99.050000	0.00117994
99.000000	0.00118387
98.900000	0.00118977
98.850000	0.00119764
98.800000	0.00120157
98.750000	0.00120551
98.700000	0.00121141
98.600000	0.00121731
98.550000	0.00122124
98.500000	0.00123107
98.450000	0.001235
98.400000	0.00123894
98.350000	0.00124287
98.250000	0.0012468
98.200000	0.00124877
98.150000	0.00125074
98.100000	0.0012527
98.050000	0.00125467
98.000000	0.00125664
97.950000	0.00126057
97.900000	0.00126647
97.850000	0.0012704
97.800000	0.0012763
97.750000	0.0012822
97.700000	0.00128614
97.650000	0.001294
97.600000	0.0012999
97.500000	0.0013058
97.450000	0.00130973
97.400000	0.00131563
97.350000	0.0013176
97.300000	0.00132153
97.250000	0.0013353
97.200000	0.0013412
97.150000	0.0013471
97.100000	0.00135103
97.050000	0.001353
97.000000	0.00135497
96.950000	0.00135693
96.900000	0.0013648
96.850000	0.0013707
96.800000	0.00137463
96.750000	0.0013766
96.700000	0.00138053
96.650000	0.0013825
96.600000	0.0013884
96.500000	0.00139036
96.450000	0.0013943
96.400000	0.0014002
96.350000	0.0014061
96.300000	0.00141396
96.250000	0.00141593
96.200000	0.00141986
96.150000	0.0014238
96.100000	0.00142773
96.050000	0.0014297
96.000000	0.00143166
95.950000	0.00143363
95.900000	0.00143559
95.850000	0.00143756
95.800000	0.00144346
95.750000	0.00144543
95.700000	0.00145133
95.650000	0.00145526
95.600000	0.00146116
95.550000	0.00146509
95.450000	0.00146903
95.400000	0.00147493
95.350000	0.00147886
95.300000	0.00148279
95.250000	0.00148673
95.200000	0.00149459
95.150000	0.00150246
95.100000	0.00150836
95.050000	0.00151426
95.000000	0.00152212
94.950000	0.00152409
94.900000	0.00153196
94.850000	0.00153982
94.800000	0.00154769
94.750000	0.00154966
94.700000	0.00155752
94.650000	0.00156342
94.600000	0.00156735
94.550000	0.00156932
94.500000	0.00157129
94.450000	0.00157915
94.400000	0.00158702
94.350000	0.00158899
94.300000	0.00159095
94.250000	0.00159685
94.200000	0.00160669
94.100000	0.00161062
94.050000	0.00161652
94.000000	0.00162045
93.950000	0.00162635
93.850000	0.00163029
93.800000	0.00163422
93.750000	0.00164208
93.700000	0.00164405
93.650000	0.00164602
93.600000	0.00164995
93.550000	0.00165585
93.500000	0.00165782
93.450000	0.00166175
93.400000	0.00166372
93.350000	0.00166962
93.300000	0.00167945
93.250000	0.00168535
93.200000	0.00168928
93.150000	0.00169322
93.100000	0.00170501
93.050000	0.00171485
93.000000	0.00171878
92.950000	0.00172861
92.900000	0.00173451
92.850000	0.00174041
92.800000	0.00174828
92.750000	0.00176205
92.700000	0.00176401
92.650000	0.00177188
92.600000	0.00177778
92.550000	0.00178368
92.500000	0.00179351
92.450000	0.00180138
92.400000	0.00180924
92.300000	0.00181318
92.250000	0.00181908
92.200000	0.00182498
92.150000	0.00183284
92.100000	0.00183874
92.050000	0.00184267
92.000000	0.00184661
91.950000	0.00185447
91.900000	0.00186234
91.850000	0.00187021
91.800000	0.00188201
91.750000	0.00188791
91.700000	0.00189381
91.650000	0.0019056
91.600000	0.00191544
91.550000	0.0019174
91.500000	0.0019233
91.450000	0.0019292
91.400000	0.00193904
91.350000	0.00194297
91.300000	0.00194887
91.250000	0.00195674
91.200000	0.00196853
91.150000	0.00197837
91.100000	0.00198623
91.050000	0.00199803
91.000000	0.00200393
90.950000	0.00202753
90.900000	0.00203147
90.850000	0.0020354
90.800000	0.00204523
90.750000	0.00204916
90.700000	0.00205506
90.650000	0.00206686
90.600000	0.00207473
90.550000	0.00208456
90.500000	0.0020944
90.450000	0.00210029
90.350000	0.00210816
90.300000	0.00211603
90.250000	0.00212389
90.200000	0.00212586
90.150000	0.00213373
90.100000	0.00213963
90.050000	0.00214749
90.000000	0.00215143
89.950000	0.00215733
89.900000	0.00216126
89.850000	0.00216323
89.800000	0.00217896
89.750000	0.00219469
89.700000	0.00219862
89.650000	0.00220256
89.600000	0.00221829
89.550000	0.00222812
89.500000	0.00223402
89.450000	0.00223992
89.400000	0.00224779
89.300000	0.00225565
89.250000	0.00227139
89.200000	0.00227532
89.150000	0.00228122
89.100000	0.00228712
89.000000	0.00229892
88.950000	0.00230482
88.900000	0.00231268
88.850000	0.00231662
88.800000	0.00233038
88.750000	0.00233825
88.700000	0.00235005
88.650000	0.00236382
88.600000	0.00237955
88.550000	0.00238348
88.500000	0.00238938
88.450000	0.00240118
88.400000	0.00240708
88.350000	0.00241298
88.300000	0.00241888
88.250000	0.00243854
88.200000	0.00244248
88.150000	0.00245034
88.100000	0.00246214
88.050000	0.00247001
88.000000	0.00247984
87.950000	0.00249164
87.900000	0.00249558
87.850000	0.00250344
87.800000	0.00251131
87.750000	0.00251721
87.700000	0.00253097
87.650000	0.00254474
87.600000	0.00255064
87.550000	0.00256441
87.500000	0.0025703
87.450000	0.00257817
87.400000	0.002588
87.350000	0.0025998
87.300000	0.00260964
87.250000	0.00261554
87.200000	0.00261947
87.150000	0.00262734
87.100000	0.00263717
87.050000	0.002647
87.000000	0.0026529
86.950000	0.0026588
86.900000	0.00266863
86.850000	0.0026765
86.800000	0.0026883
86.750000	0.0027001
86.700000	0.00271386
86.650000	0.00271976
86.600000	0.00272763
86.550000	0.00273353
86.500000	0.0027473
86.450000	0.00275123
86.400000	0.0027532
86.350000	0.00276893
86.300000	0.00278073
86.250000	0.00279449
86.200000	0.00280236
86.150000	0.00282399
86.100000	0.00283186
86.050000	0.00283579
86.000000	0.00284956
85.950000	0.00285939
85.900000	0.00286922
85.850000	0.00287512
85.800000	0.00289086
85.750000	0.00290659
85.700000	0.00291445
85.650000	0.00292625
85.600000	0.00293412
85.550000	0.00294002
85.500000	0.00294789
85.450000	0.00296165
85.400000	0.00296952
85.350000	0.00297738
85.300000	0.00299115
85.250000	0.00299902
85.200000	0.00300688
85.150000	0.00302065
85.100000	0.00303441
85.050000	0.00304031
85.000000	0.00304621
84.950000	0.00306195
84.900000	0.00307768
84.850000	0.00309341
84.800000	0.00309735
84.750000	0.00310914
84.700000	0.00311898
84.650000	0.00312684
84.600000	0.00313864
84.550000	0.00314454
84.500000	0.00315634
84.450000	0.00316421
84.400000	0.00317601
84.350000	0.00318584
84.300000	0.00320157
84.250000	0.00321337
84.200000	0.00322321
84.150000	0.003235
84.100000	0.00324877
84.050000	0.00325664
84.000000	0.0032704
83.950000	0.00328024
83.900000	0.0032881
83.850000	0.0032999
83.800000	0.00331367
83.750000	0.0033176
83.700000	0.00332547
83.650000	0.0033294
83.600000	0.0033412
83.550000	0.003353
83.500000	0.00337266
83.450000	0.00338643
83.400000	0.00339823
83.350000	0.00340806
83.300000	0.00342183
83.250000	0.00344543
83.200000	0.00345329
83.150000	0.00346903
83.100000	0.00348673
83.050000	0.00350246
83.000000	0.00351622
82.950000	0.00352999
82.900000	0.00353786
82.850000	0.00355556
82.800000	0.00357719
82.750000	0.00359095
82.700000	0.00360865
82.650000	0.00362832
82.600000	0.00364798
82.550000	0.00365978
82.500000	0.00367355
82.450000	0.00368535
82.400000	0.00370698
82.350000	0.00372468
82.300000	0.00373058
82.250000	0.00373648
82.200000	0.00376401
82.150000	0.00377188
82.100000	0.00378368
82.050000	0.00379744
82.000000	0.00380728
81.950000	0.00382498
81.900000	0.00384267
81.850000	0.00385644
81.800000	0.00386431
81.750000	0.00388004
81.700000	0.00389381
81.650000	0.00390954
81.600000	0.00391544
81.550000	0.00393117
81.500000	0.00394494
81.450000	0.00395084
81.400000	0.00396853
81.350000	0.0039823
81.300000	0.00399607
81.250000	0.00400393
81.200000	0.00402557
81.150000	0.00403933
81.100000	0.004059
81.050000	0.0040708
81.000000	0.00408456
80.950000	0.00409833
80.900000	0.00410619
80.850000	0.00411799
80.800000	0.00412979
80.750000	0.00414159
80.700000	0.00414553
80.650000	0.00416126
80.600000	0.00417502
80.550000	0.00419469
80.500000	0.00420846
80.400000	0.00422026
80.350000	0.00423402
80.300000	0.00425959
80.250000	0.00427729
80.200000	0.00430285
80.150000	0.00431465
80.100000	0.00432252
80.050000	0.00433628
80.000000	0.00435202
79.950000	0.00437168
79.900000	0.00439135
79.850000	0.00439921
79.800000	0.00441495
79.750000	0.00442478
79.700000	0.00443854
79.650000	0.00445428
79.600000	0.00447001
79.550000	0.00447984
79.500000	0.00449361
79.450000	0.00450147
79.400000	0.00451327
79.350000	0.00453294
79.300000	0.00455261
79.250000	0.00456637
79.200000	0.00458014
79.150000	0.00459784
79.100000	0.00460177
79.050000	0.00462144
79.000000	0.00463717
78.950000	0.0046529
78.900000	0.00467257
78.850000	0.00469617
78.800000	0.0047119
78.750000	0.00472763
78.700000	0.0047414
78.650000	0.0047532
78.600000	0.00478269
78.550000	0.00479253
78.500000	0.00479843
78.450000	0.00481416
78.400000	0.00482596
78.350000	0.00484366
78.300000	0.00485742
78.250000	0.00486726
78.200000	0.00488496
78.150000	0.00489086
78.100000	0.00490462
78.050000	0.00491052
78.000000	0.00492822
77.950000	0.00495182
77.900000	0.00496755
77.850000	0.00498328
77.800000	0.00500295
77.750000	0.00502458
77.700000	0.00503441
77.650000	0.00505605
77.600000	0.00507178
77.550000	0.00509538
77.500000	0.00511308
77.450000	0.00512291
77.400000	0.00514454
77.350000	0.00515438
77.300000	0.00516814
77.250000	0.00518977
77.200000	0.00520944
77.150000	0.00522911
77.100000	0.00524877
77.050000	0.00526647
77.000000	0.00528024
76.950000	0.00530187
76.900000	0.0053176
76.850000	0.00533923
76.800000	0.00535497
76.750000	0.00537266
76.700000	0.00539626
76.650000	0.00542183
76.600000	0.00544149
76.550000	0.00546903
76.500000	0.00548673
76.450000	0.00550049
76.400000	0.00551426
76.350000	0.00554572
76.300000	0.00557129
76.250000	0.00558112
76.200000	0.00560865
76.150000	0.00563422
76.100000	0.00565782
76.050000	0.00567945
76.000000	0.00570698
75.950000	0.00572271
75.900000	0.00574435
75.850000	0.00576794
75.800000	0.00580334
75.750000	0.00581318
75.700000	0.00582694
75.650000	0.00584267
75.600000	0.00586431
75.550000	0.00588201
75.500000	0.00589577
75.450000	0.0059056
75.400000	0.00593117
75.350000	0.005941
75.300000	0.00597247
75.250000	0.00599607
75.200000	0.00602163
75.150000	0.0060354
75.100000	0.00604523
75.050000	0.0060649
75.000000	0.00607473
74.950000	0.00609833
74.900000	0.00611406
74.850000	0.00612783
74.800000	0.00614749
74.750000	0.00618486
74.700000	0.00621042
74.650000	0.00622222
74.600000	0.00624189
74.550000	0.00626549
74.500000	0.00628515
74.450000	0.00631465
74.400000	0.00634022
74.350000	0.00636578
74.300000	0.00639135
74.250000	0.00641888
74.200000	0.00644051
74.150000	0.00645821
74.100000	0.00647001
74.050000	0.00648574
74.000000	0.00651327
73.950000	0.00653491
73.900000	0.00655457
73.850000	0.00657424
73.800000	0.0066057
73.750000	0.0066175
73.700000	0.00664897
73.650000	0.0066824
73.600000	0.00670796
73.550000	0.00673746
73.500000	0.00678073
73.450000	0.00680433
73.400000	0.00682203
73.350000	0.00684759
73.300000	0.00685742
73.250000	0.00687709
73.200000	0.00689676
73.150000	0.00692232
73.100000	0.00694985
73.050000	0.00696952
73.000000	0.00699902
72.950000	0.00702655
72.900000	0.00705211
72.850000	0.00707768
72.800000	0.00709538
72.750000	0.00711111
72.700000	0.00712684
72.650000	0.00714651
72.600000	0.00717011
72.550000	0.00718977
72.500000	0.00721141
72.450000	0.00722321
72.400000	0.00725074
72.350000	0.00727434
72.300000	0.00730383
72.250000	0.0073235
72.200000	0.007353
72.150000	0.00737463
72.100000	0.00739233
72.050000	0.00742183
72.000000	0.00744543
71.950000	0.00746706
71.900000	0.00748279
71.850000	0.00752212
71.800000	0.00753982
71.750000	0.00756146
71.700000	0.00758899
71.650000	0.00761259
71.600000	0.00763225
71.550000	0.00765782
71.500000	0.00768535
71.450000	0.00770501
71.400000	0.00772075
71.350000	0.00774435
71.300000	0.00776991
71.250000	0.00778761
71.200000	0.00781514
71.150000	0.00784661
71.100000	0.00787611
71.050000	0.00789774
71.000000	0.00792724
70.950000	0.00796067
70.900000	0.00798427
70.850000	0.0080059
70.800000	0.0080354
70.750000	0.00806096
70.700000	0.00809046
70.650000	0.00811603
70.600000	0.00813766
70.550000	0.00818289
70.500000	0.00821632
70.450000	0.00824582
70.400000	0.00827532
70.350000	0.00830678
70.300000	0.00833038
70.250000	0.00835005
70.200000	0.00838151
70.150000	0.00841298
70.100000	0.00844051
70.050000	0.00845821
70.000000	0.00849951
69.950000	0.00851917
69.900000	0.00854671
69.850000	0.0085762
69.800000	0.0086175
69.750000	0.0086411
69.700000	0.0086647
69.650000	0.0087001
69.600000	0.00871976
69.550000	0.00876696
69.500000	0.00878466
69.450000	0.00881219
69.400000	0.00885349
69.350000	0.00887709
69.300000	0.00890855
69.250000	0.00893609
69.200000	0.00896362
69.150000	0.00898722
69.100000	0.00901672
69.050000	0.00904228
69.000000	0.00907178
68.950000	0.00909538
68.900000	0.00912291
68.850000	0.00916224
68.800000	0.00919371
68.750000	0.00922714
68.700000	0.0092645
68.650000	0.00928614
68.600000	0.00930777
68.550000	0.0093471
68.500000	0.0093825
68.450000	0.00941396
68.400000	0.00943559
68.350000	0.00946116
68.300000	0.00949853
68.250000	0.00954376
68.200000	0.00956539
68.150000	0.00960472
68.100000	0.00964995
68.050000	0.00969518
68.000000	0.00972665
67.950000	0.00975615
67.900000	0.00979154
67.850000	0.00980728
67.800000	0.00984267
67.750000	0.00986824
67.700000	0.00989971
67.650000	0.00991544
67.600000	0.00994494
67.550000	0.00996657
67.500000	0.0100098
67.450000	0.0100393
67.400000	0.0100787
67.350000	0.0101023
67.300000	0.0101475
67.250000	0.0101947
67.200000	0.0102222
67.150000	0.0102419
67.100000	0.0102694
67.050000	0.010297
67.000000	0.0103186
66.950000	0.0103481
66.900000	0.0103815
66.850000	0.0104267
66.800000	0.0104543
66.750000	0.0104838
66.700000	0.0105054
66.650000	0.010527
66.600000	0.0105683
66.550000	0.0105939
66.500000	0.0106293
66.450000	0.0106627
66.400000	0.0106922
66.350000	0.0107139
66.300000	0.0107493
66.250000	0.0107945
66.200000	0.0108319
66.150000	0.0108712
66.100000	0.0109341
66.050000	0.0109577
66.000000	0.0109912
65.950000	0.0110147
65.900000	0.0110521
65.850000	0.0110993
65.800000	0.0111288
65.750000	0.0111681
65.700000	0.0112035
65.650000	0.0112527
65.600000	0.0113078
65.550000	0.011353
65.500000	0.0113845
65.450000	0.0114179
65.400000	0.0114572
65.350000	0.0114926
65.300000	0.011532
65.250000	0.0115674
65.200000	0.0116047
65.150000	0.0116559
65.100000	0.0116873
65.050000	0.0117286
65.000000	0.011764
64.950000	0.0118151
64.900000	0.0118328
64.850000	0.01188
64.800000	0.0119253
64.750000	0.0119862
64.700000	0.0120354
64.650000	0.012059
64.600000	0.0120885
64.550000	0.0121298
64.500000	0.0121613
64.450000	0.0121927
64.400000	0.0122183
64.350000	0.0122576
64.300000	0.0123009
64.250000	0.0123245
64.200000	0.0123481
64.150000	0.0123972
64.100000	0.0124405
64.050000	0.0124739
64.000000	0.0125133
63.950000	0.0125487
63.900000	0.012588
63.850000	0.0126195
63.800000	0.0126568
63.750000	0.0127217
63.700000	0.0127532
63.650000	0.0127965
63.600000	0.0128535
63.550000	0.0129027
63.500000	0.012944
63.450000	0.0129794
63.400000	0.0130088
63.350000	0.01306
63.300000	0.0130993
63.250000	0.0131308
63.200000	0.0131642
63.150000	0.0132212
63.100000	0.0132802
63.050000	0.0133314
63.000000	0.0133766
62.950000	0.013414
62.900000	0.0134612
62.850000	0.0135103
62.800000	0.0135595
62.750000	0.0136087
62.700000	0.0136578
62.650000	0.0137011
62.600000	0.013764
62.550000	0.013825
62.500000	0.0138682
62.450000	0.0139095
62.400000	0.0139587
62.350000	0.0139882
62.300000	0.0140551
62.250000	0.0141003
62.200000	0.0141337
62.150000	0.0141809
62.100000	0.014238
62.050000	0.0142793
62.000000	0.0143265
61.950000	0.0143717
61.900000	0.014411
61.850000	0.0144425
61.800000	0.0144916
61.750000	0.0145172
61.700000	0.0145703
61.650000	0.0146175
61.600000	0.0146627
61.550000	0.014708
61.500000	0.0147571
61.450000	0.0147965
61.400000	0.0148594
61.350000	0.0149046
61.300000	0.0149538
61.250000	0.0149951
61.200000	0.0150324
61.150000	0.0150816
61.100000	0.0151347
61.050000	0.0151681
61.000000	0.0152134
60.950000	0.0152488
60.900000	0.0152999
60.850000	0.0153353
60.800000	0.0153904
60.750000	0.0154277
60.700000	0.0154808
60.650000	0.0155202
60.600000	0.0155438
60.550000	0.015589
60.500000	0.0156283
60.450000	0.0156794
60.400000	0.0157286
60.350000	0.0157797
60.300000	0.0158289
60.250000	0.0158623
60.200000	0.0159174
60.150000	0.0159587
60.100000	0.0160118
60.050000	0.016059
60.000000	0.0160944
59.950000	0.0161475
59.900000	0.0162045
59.850000	0.0162655
59.800000	0.0163068
59.750000	0.0163343
59.700000	0.0164031
59.650000	0.0164602
59.600000	0.0164936
59.550000	0.0165506
59.500000	0.0165998
59.450000	0.0166372
59.400000	0.0166745
59.350000	0.0167276
59.300000	0.0167925
59.250000	0.0168633
59.200000	0.0169086
59.150000	0.0169518
59.100000	0.0170226
59.050000	0.0170875
59.000000	0.0171288
58.950000	0.0171681
58.900000	0.0172173
58.850000	0.0172861
58.800000	0.0173294
58.750000	0.0173727
58.700000	0.0174336
58.650000	0.0174907
58.600000	0.0175457
58.550000	0.0175969
58.500000	0.0176539
58.450000	0.0177109
58.400000	0.0177601
58.350000	0.0177974
58.300000	0.0178486
58.250000	0.0179194
58.200000	0.0179882
58.150000	0.0180374
58.100000	0.0180924
58.050000	0.0181495
58.000000	0.0181809
57.950000	0.0182262
57.900000	0.0182694
57.850000	0.0183265
57.800000	0.018354
57.750000	0.0184071
57.700000	0.0184621
57.650000	0.018531
57.600000	0.0185762
57.550000	0.018649
57.500000	0.0187158
57.450000	0.0187866
57.400000	0.0188614
57.350000	0.0189105
57.300000	0.0189636
57.250000	0.0190364
57.200000	0.0190777
57.150000	0.0191445
57.100000	0.0192271
57.050000	0.0192783
57.000000	0.0193432
56.950000	0.0193864
56.900000	0.0194474
56.850000	0.0194966
56.800000	0.0195497
56.750000	0.0195949
56.700000	0.0196735
56.650000	0.0197227
56.600000	0.0198053
56.550000	0.019884
56.500000	0.0199292
56.450000	0.0199843
56.400000	0.0200452
56.350000	0.0200924
56.300000	0.0201534
56.250000	0.0202163
56.200000	0.0202832
56.150000	0.0203481
56.100000	0.0204149
56.050000	0.0204838
56.000000	0.0205487
55.950000	0.0205998
55.900000	0.0206745
55.850000	0.0207237
55.800000	0.0207925
55.750000	0.0208673
55.700000	0.0209361
55.650000	0.020999
55.600000	0.0210737
55.550000	0.0211465
55.500000	0.0212173
55.450000	0.0212704
55.400000	0.0213274
55.350000	0.0213963
55.300000	0.0214454
55.250000	0.0215044
55.200000	0.021587
55.150000	0.0216362
55.100000	0.0217011
55.050000	0.021764
55.000000	0.021825
54.950000	0.0218859
54.900000	0.0219469
54.850000	0.0220197
54.800000	0.0221062
54.750000	0.0221829
54.700000	0.0222439
54.650000	0.0223088
54.600000	0.0223717
54.550000	0.0224385
54.500000	0.022529
54.450000	0.0225939
54.400000	0.022647
54.350000	0.0226922
54.300000	0.022765
54.250000	0.0228299
54.200000	0.0229086
54.150000	0.0229735
54.100000	0.0230344
54.050000	0.0230973
54.000000	0.0231544
53.950000	0.023237
53.900000	0.0232999
53.850000	0.0233727
53.800000	0.0234474
53.750000	0.0235064
53.700000	0.0235674
53.650000	0.023646
53.600000	0.0237168
53.550000	0.0237915
53.500000	0.0238584
53.450000	0.0239449
53.400000	0.0240236
53.350000	0.0240944
53.300000	0.0241436
53.250000	0.0242203
53.200000	0.0242832
53.150000	0.0243461
53.100000	0.0244189
53.050000	0.0245034
53.000000	0.0245762
52.950000	0.0246509
52.900000	0.0247158
52.850000	0.0247866
52.800000	0.0248594
52.750000	0.0249125
52.700000	0.0249833
52.650000	0.0250619
52.600000	0.0251524
52.550000	0.0252311
52.500000	0.0252999
52.450000	0.0253668
52.400000	0.0254592
52.350000	0.0255221
52.300000	0.0255949
52.250000	0.0256735
52.200000	0.0257601
52.150000	0.0258446
52.100000	0.0259154
52.050000	0.0259862
52.000000	0.0260708
51.950000	0.0261829
51.900000	0.0262635
51.850000	0.0263481
51.800000	0.0264228
51.750000	0.0264936
51.700000	0.026588
51.650000	0.0266745
51.600000	0.0267611
51.550000	0.0268279
51.500000	0.0269086
51.450000	0.0269774
51.400000	0.0270757
51.350000	0.0271839
51.300000	0.0272625
51.250000	0.0273471
51.200000	0.0274317
51.150000	0.0275162
51.100000	0.0276323
51.050000	0.0276991
51.000000	0.027766
50.950000	0.0278446
50.900000	0.0279508
50.850000	0.0280315
50.800000	0.0281259
50.750000	0.0281888
50.700000	0.0282753
50.650000	0.0283422
50.600000	0.0284228
50.550000	0.0285093
50.500000	0.0285919
50.450000	0.0287021
50.400000	0.0287866
50.350000	0.0288751
50.300000	0.0289558
50.250000	0.0290403
50.200000	0.0291209
50.150000	0.0291957
50.100000	0.0292743
50.050000	0.0293432
50.000000	0.0294376
49.950000	0.0295339
49.900000	0.0296224
49.850000	0.0297306
49.800000	0.029823
49.750000	0.0299056
49.700000	0.03
49.650000	0.0300964
49.600000	0.030179
49.550000	0.0302793
49.500000	0.0303658
49.450000	0.0304543
49.400000	0.030527
49.350000	0.0306116
49.300000	0.0307099
49.250000	0.0308004
49.200000	0.0308948
49.150000	0.0309833
49.100000	0.0310718
49.050000	0.031176
49.000000	0.0312881
48.950000	0.0313864
48.900000	0.0314887
48.850000	0.0315831
48.800000	0.0316794
48.750000	0.0317561
48.700000	0.0318328
48.650000	0.0318997
48.600000	0.0319803
48.550000	0.0320629
48.500000	0.0321416
48.450000	0.0322301
48.400000	0.032293
48.350000	0.0323913
48.300000	0.0324956
48.250000	0.0326077
48.200000	0.0327276
48.150000	0.0328102
48.100000	0.0328948
48.050000	0.0329931
48.000000	0.0330659
47.950000	0.033174
47.900000	0.0332861
47.850000	0.0333884
47.800000	0.033471
47.750000	0.0335693
47.700000	0.0336637
47.650000	0.0337738
47.600000	0.0338702
47.550000	0.0339567
47.500000	0.0340551
47.450000	0.0341868
47.400000	0.034297
47.350000	0.0343894
47.300000	0.0344956
47.250000	0.0345703
47.200000	0.0346568
47.150000	0.0347394
47.100000	0.0348476
47.050000	0.0349479
47.000000	0.0350324
46.950000	0.0351406
46.900000	0.0352586
46.850000	0.0353569
46.800000	0.0354572
46.750000	0.0355654
46.700000	0.0356539
46.650000	0.035764
46.600000	0.0358584
46.550000	0.0359646
46.500000	0.0360767
46.450000	0.0361888
46.400000	0.0362871
46.350000	0.0364149
46.300000	0.0365133
46.250000	0.0366155
46.200000	0.0367276
46.150000	0.0368063
46.100000	0.0368968
46.050000	0.0370403
46.000000	0.0371347
45.950000	0.0372409
45.900000	0.0373294
45.850000	0.0374356
45.800000	0.0375674
45.750000	0.0377011
45.700000	0.0378073
45.650000	0.0379095
45.600000	0.0380354
45.550000	0.0381337
45.500000	0.0382537
45.450000	0.0383559
45.400000	0.0384464
45.350000	0.0385546
45.300000	0.038647
45.250000	0.0387807
45.200000	0.0389086
45.150000	0.0390049
45.100000	0.0391327
45.050000	0.039237
45.000000	0.0393589
44.950000	0.0394631
44.900000	0.0395615
44.850000	0.0396559
44.800000	0.0397896
44.750000	0.0398859
44.700000	0.039998
44.650000	0.0401101
44.600000	0.040234
44.550000	0.0403225
44.500000	0.0404346
44.450000	0.0405487
44.400000	0.0406903
44.350000	0.0407866
44.300000	0.0409046
44.250000	0.0410128
44.200000	0.0411209
44.150000	0.0412291
44.100000	0.0413255
44.050000	0.0414435
44.000000	0.0415811
43.950000	0.0417129
43.900000	0.0418269
43.850000	0.0419725
43.800000	0.0421239
43.750000	0.0422419
43.700000	0.0423618
43.650000	0.0425015
43.600000	0.0426175
43.550000	0.0427493
43.500000	0.0428771
43.450000	0.0430147
43.400000	0.0431504
43.350000	0.0432527
43.300000	0.0433746
43.250000	0.0434887
43.200000	0.0436185
43.150000	0.0437758
43.100000	0.0438781
43.050000	0.0439921
43.000000	0.0441023
42.950000	0.044236
42.900000	0.0443304
42.850000	0.0444582
42.800000	0.0445919
42.750000	0.0447276
42.700000	0.0448633
42.650000	0.0449833
42.600000	0.0451268
42.550000	0.0452448
42.500000	0.0453727
42.450000	0.0455123
42.400000	0.0456637
42.350000	0.0457837
42.300000	0.045941
42.250000	0.046116
42.200000	0.0462321
42.150000	0.0463756
42.100000	0.0465054
42.050000	0.0466627
42.000000	0.0468083
41.950000	0.0469223
41.900000	0.0470383
41.850000	0.047178
41.800000	0.0473353
41.750000	0.0474553
41.700000	0.0475929
41.650000	0.0477679
41.600000	0.0479272
41.550000	0.048059
41.500000	0.0481927
41.450000	0.0483481
41.400000	0.0484877
41.350000	0.0486372
41.300000	0.0487768
41.250000	0.0489027
41.200000	0.049058
41.150000	0.0491937
41.100000	0.0493274
41.050000	0.0494671
41.000000	0.0496205
40.950000	0.0497778
40.900000	0.0499351
40.850000	0.0500767
40.800000	0.0502065
40.750000	0.0503559
40.700000	0.0504857
40.650000	0.0506372
40.600000	0.0507709
40.550000	0.0509243
40.500000	0.0510796
40.450000	0.0512252
40.400000	0.0513668
40.350000	0.0515123
40.300000	0.0516323
40.250000	0.051762
40.200000	0.0519233
40.150000	0.052057
40.100000	0.0521927
40.050000	0.0523245
40.000000	0.0524641
39.950000	0.0525978
39.900000	0.0527414
39.850000	0.052885
39.800000	0.0530285
39.750000	0.0531917
39.700000	0.0533274
39.650000	0.0534769
39.600000	0.0536323
39.550000	0.0537896
39.500000	0.0539489
39.450000	0.0541396
39.400000	0.0543127
39.350000	0.0544818
39.300000	0.0546647
39.250000	0.0548358
39.200000	0.055001
39.150000	0.0551426
39.100000	0.0552802
39.050000	0.0554513
39.000000	0.0555949
38.950000	0.0557502
38.900000	0.055884
38.850000	0.056059
38.800000	0.0562085
38.750000	0.0563697
38.700000	0.0565388
38.650000	0.056704
38.600000	0.0568712
38.550000	0.057058
38.500000	0.057235
38.450000	0.0573884
38.400000	0.0575359
38.350000	0.0577345
38.300000	0.0579036
38.250000	0.0581082
38.200000	0.0582557
38.150000	0.0584208
38.100000	0.05859
38.050000	0.0587493
38.000000	0.058881
37.950000	0.0590482
37.900000	0.0592055
37.850000	0.0594022
37.800000	0.0595733
37.750000	0.0597109
37.700000	0.0598328
37.650000	0.0600315
37.600000	0.0601691
37.550000	0.0603166
37.500000	0.0604936
37.450000	0.0606509
37.400000	0.0608161
37.350000	0.0610167
37.300000	0.061174
37.250000	0.061351
37.200000	0.0615241
37.150000	0.0616814
37.100000	0.0618446
37.050000	0.0620079
37.000000	0.0622203
36.950000	0.0623874
36.900000	0.0625723
36.850000	0.0627709
36.800000	0.0629538
36.750000	0.0631583
36.700000	0.0633176
36.650000	0.0635005
36.600000	0.0636853
36.550000	0.0638623
36.500000	0.0640413
36.450000	0.0642242
36.400000	0.0643835
36.350000	0.0645664
36.300000	0.0647532
36.250000	0.0649636
36.200000	0.0651721
36.150000	0.0653786
36.100000	0.0655556
36.050000	0.0657502
36.000000	0.0659646
35.950000	0.0661731
35.900000	0.0663717
35.850000	0.0665526
35.800000	0.0667375
35.750000	0.0669223
35.700000	0.0671091
35.650000	0.0672842
35.600000	0.0674808
35.550000	0.0676618
35.500000	0.0678682
35.450000	0.0680472
35.400000	0.0682262
35.350000	0.0684189
35.300000	0.0686175
35.250000	0.0688063
35.200000	0.068999
35.150000	0.0691878
35.100000	0.0693845
35.050000	0.0695733
35.000000	0.0697325
34.950000	0.0699174
34.900000	0.0701239
34.850000	0.0703324
34.800000	0.0705723
34.750000	0.0707493
34.700000	0.0709459
34.650000	0.0711465
34.600000	0.0713707
34.550000	0.0715772
34.500000	0.071766
34.450000	0.0719469
34.400000	0.0721534
34.350000	0.072352
34.300000	0.0725546
34.250000	0.0727571
34.200000	0.0729754
34.150000	0.0731701
34.100000	0.0733746
34.050000	0.0735969
34.000000	0.0738191
33.950000	0.0740157
33.900000	0.0742517
33.850000	0.0744897
33.800000	0.0746863
33.750000	0.074885
33.700000	0.0750678
33.650000	0.0752547
33.600000	0.0754651
33.550000	0.0757168
33.500000	0.0758958
33.450000	0.0760826
33.400000	0.0763206
33.350000	0.0765329
33.300000	0.076763
33.250000	0.0769322
33.200000	0.077119
33.150000	0.0773648
33.100000	0.0775556
33.050000	0.0777404
33.000000	0.0779646
32.950000	0.0781908
32.900000	0.0783697
32.850000	0.0785841
32.800000	0.078822
32.750000	0.0790069
32.700000	0.0792291
32.650000	0.0794671
32.600000	0.0796853
32.550000	0.0799194
32.500000	0.080118
32.450000	0.0803343
32.400000	0.0805487
32.350000	0.080765
32.300000	0.0809558
32.250000	0.0811858
32.200000	0.0813766
32.150000	0.0815949
32.100000	0.0817856
32.050000	0.0819902
32.000000	0.0822222
31.950000	0.0824464
31.900000	0.0826627
31.850000	0.0828928
31.800000	0.0830973
31.750000	0.0833235
31.700000	0.0835516
31.650000	0.0837994
31.600000	0.0840315
31.550000	0.0842144
31.500000	0.0844661
31.450000	0.0846352
31.400000	0.0848633
31.350000	0.085117
31.300000	0.0853314
31.250000	0.0855811
31.200000	0.0858309
31.150000	0.0860511
31.100000	0.0863127
31.050000	0.0865329
31.000000	0.086763
30.950000	0.0869656
30.900000	0.087176
30.850000	0.0874179
30.800000	0.0876185
30.750000	0.087939
30.700000	0.0881809
30.650000	0.0884169
30.600000	0.088708
30.550000	0.0889479
30.500000	0.0892252
30.450000	0.0894671
30.400000	0.0897207
30.350000	0.0899685
30.300000	0.0902144
30.250000	0.0904582
30.200000	0.090704
30.150000	0.0909046
30.100000	0.0911858
30.050000	0.0914376
30.000000	0.0916932
29.950000	0.0919312
29.900000	0.0921593
29.850000	0.0923697
29.800000	0.09259
29.750000	0.0928633
29.700000	0.0931131
29.650000	0.0933628
29.600000	0.093646
29.550000	0.0939135
29.500000	0.0941672
29.450000	0.09447
29.400000	0.0947158
29.350000	0.095001
29.300000	0.0952468
29.250000	0.0955025
29.200000	0.095705
29.150000	0.095943
29.100000	0.096175
29.050000	0.0964779
29.000000	0.096765
28.950000	0.0970305
28.900000	0.0972606
28.850000	0.0975398
28.800000	0.0977896
28.750000	0.0980669
28.700000	0.0983245
28.650000	0.0985821
28.600000	0.0988378
28.550000	0.0991131
28.500000	0.0994041
28.450000	0.0996559
28.400000	0.0999449
28.350000	0.100173
28.300000	0.10046
28.250000	0.100734
28.200000	0.101005
28.150000	0.101288
28.100000	0.101548
28.050000	0.101835
28.000000	0.102083
27.950000	0.102344
27.900000	0.102602
27.850000	0.102867
27.800000	0.103141
27.750000	0.103381
27.700000	0.103674
27.650000	0.103955
27.600000	0.104242
27.550000	0.104535
27.500000	0.10482
27.450000	0.105054
27.400000	0.105353
27.350000	0.105624
27.300000	0.105896
27.250000	0.106144
27.200000	0.106383
27.150000	0.106623
27.100000	0.106948
27.050000	0.107213
27.000000	0.107497
26.950000	0.107772
26.900000	0.108059
26.850000	0.108336
26.800000	0.108643
26.750000	0.108946
26.700000	0.109261
26.650000	0.109538
26.600000	0.109833
26.550000	0.110149
26.500000	0.110476
26.450000	0.110763
26.400000	0.111044
26.350000	0.111335
26.300000	0.111611
26.250000	0.111943
26.200000	0.112273
26.150000	0.112604
26.100000	0.112918
26.050000	0.113194
26.000000	0.113518
25.950000	0.113829
25.900000	0.114128
25.850000	0.114442
25.800000	0.114739
25.750000	0.115032
25.700000	0.115314
25.650000	0.115654
25.600000	0.115978
25.550000	0.116307
25.500000	0.116629
25.450000	0.116899
25.400000	0.11718
25.350000	0.117504
25.300000	0.117821
25.250000	0.118126
25.200000	0.118425
25.150000	0.118694
25.100000	0.119056
25.050000	0.119375
25.000000	0.119689
24.950000	0.120002
24.900000	0.120271
24.850000	0.120576
24.800000	0.120867
24.750000	0.121221
24.700000	0.12155
24.650000	0.121868
24.600000	0.122205
24.550000	0.122513
24.500000	0.122836
24.450000	0.123178
24.400000	0.123479
24.350000	0.123807
24.300000	0.124146
24.250000	0.124448
24.200000	0.124808
24.150000	0.125133
24.100000	0.125475
24.050000	0.125799
24.000000	0.126132
23.950000	0.126464
23.900000	0.1268
23.850000	0.127135
23.800000	0.127459
23.750000	0.127792
23.700000	0.128132
23.650000	0.128494
23.600000	0.128806
23.550000	0.129121
23.500000	0.129485
23.450000	0.129827
23.400000	0.130179
23.350000	0.130515
23.300000	0.130818
23.250000	0.131202
23.200000	0.131528
23.150000	0.131847
23.100000	0.132185
23.050000	0.132559
23.000000	0.132895
22.950000	0.133251
22.900000	0.133624
22.850000	0.133957
22.800000	0.134303
22.750000	0.134627
22.700000	0.135003
22.650000	0.135404
22.600000	0.135764
22.550000	0.13612
22.500000	0.13648
22.450000	0.136846
22.400000	0.137176
22.350000	0.137502
22.300000	0.13789
22.250000	0.138195
22.200000	0.138586
22.150000	0.13895
22.100000	0.139316
22.050000	0.139638
22.000000	0.139988
21.950000	0.140378
21.900000	0.140757
21.850000	0.141072
21.800000	0.141512
21.750000	0.14187
21.700000	0.142246
21.650000	0.142649
21.600000	0.143017
21.550000	0.143347
21.500000	0.14374
21.450000	0.144144
21.400000	0.14447
21.350000	0.144875
21.300000	0.145259
21.250000	0.145693
21.200000	0.1461
21.150000	0.146466
21.100000	0.14683
21.050000	0.147202
21.000000	0.147593
20.950000	0.147994
20.900000	0.148403
20.850000	0.148771
20.800000	0.149166
20.750000	0.149565
20.700000	0.149996
20.650000	0.150358
20.600000	0.150798
20.550000	0.1512
20.500000	0.151593
20.450000	0.152029
20.400000	0.152456
20.350000	0.152812
20.300000	0.153231
20.250000	0.153646
20.200000	0.154063
20.150000	0.154468
20.100000	0.154879
20.050000	0.15529
20.000000	0.155666
19.950000	0.156102
19.900000	0.156505
19.850000	0.156918
19.800000	0.157357
19.750000	0.157792
19.700000	0.158275
19.650000	0.158649
19.600000	0.159093
19.550000	0.159506
19.500000	0.159904
19.450000	0.160313
19.400000	0.160735
19.350000	0.161186
19.300000	0.161605
19.250000	0.162014
19.200000	0.162441
19.150000	0.162883
19.100000	0.163339
19.050000	0.163762
19.000000	0.164144
18.950000	0.164596
18.900000	0.165052
18.850000	0.165469
18.800000	0.165931
18.750000	0.166397
18.700000	0.166804
18.650000	0.167235
18.600000	0.167681
18.550000	0.168116
18.500000	0.168578
18.450000	0.16905
18.400000	0.1695
18.350000	0.169965
18.300000	0.17048
18.250000	0.170922
18.200000	0.1714
18.150000	0.171839
18.100000	0.172283
18.050000	0.172722
18.000000	0.173192
17.950000	0.17364
17.900000	0.174075
17.850000	0.174553
17.800000	0.174985
17.750000	0.175424
17.700000	0.175921
17.650000	0.176354
17.600000	0.176844
17.550000	0.177335
17.500000	0.177782
17.450000	0.178256
17.400000	0.178712
17.350000	0.17917
17.300000	0.179679
17.250000	0.180179
17.200000	0.180676
17.150000	0.181125
17.100000	0.181622
17.050000	0.182126
17.000000	0.182627
16.950000	0.183117
16.900000	0.183565
16.850000	0.18401
16.800000	0.184523
16.750000	0.184964
16.700000	0.185463
16.650000	0.185959
16.600000	0.186458
16.550000	0.186922
16.500000	0.187428
16.450000	0.187919
16.400000	0.188417
16.350000	0.188926
16.300000	0.189436
16.250000	0.189935
16.200000	0.190441
16.150000	0.190922
16.100000	0.191396
16.050000	0.191896
16.000000	0.192405
15.950000	0.192877
15.900000	0.193327
15.850000	0.193815
15.800000	0.194324
15.750000	0.194806
15.700000	0.195351
15.650000	0.195864
15.600000	0.196344
15.550000	0.196907
15.500000	0.197404
15.450000	0.197931
15.400000	0.198456
15.350000	0.198922
15.300000	0.199457
15.250000	0.199978
15.200000	0.2005
15.150000	0.20097
15.100000	0.20151
15.050000	0.202057
15.000000	0.202608
14.950000	0.203156
14.900000	0.203691
14.850000	0.204275
14.800000	0.204806
14.750000	0.205367
14.700000	0.20589
14.650000	0.206417
14.600000	0.206942
14.550000	0.207495
14.500000	0.207972
14.450000	0.208562
14.400000	0.209147
14.350000	0.209735
14.300000	0.210279
14.250000	0.210816
14.200000	0.211424
14.150000	0.211959
14.100000	0.212511
14.050000	0.213052
14.000000	0.213597
13.950000	0.214167
13.900000	0.214663
13.850000	0.215221
13.800000	0.215778
13.750000	0.216324
13.700000	0.216922
13.650000	0.21744
13.600000	0.218008
13.550000	0.218517
13.500000	0.219064
13.450000	0.219595
13.400000	0.220159
13.350000	0.220761
13.300000	0.221314
13.250000	0.221908
13.200000	0.222442
13.150000	0.222993
13.100000	0.223593
13.050000	0.224177
13.000000	0.224796
12.950000	0.225424
12.900000	0.226037
12.850000	0.226612
12.800000	0.227202
12.750000	0.227786
12.700000	0.228374
12.650000	0.228948
12.600000	0.229508
12.550000	0.230102
12.500000	0.230692
12.450000	0.231274
12.400000	0.231967
12.350000	0.232578
12.300000	0.23318
12.250000	0.233788
12.200000	0.234397
12.150000	0.234966
12.100000	0.235556
12.050000	0.236199
12.000000	0.236806
11.950000	0.237404
11.900000	0.238026
11.850000	0.238592
11.800000	0.239219
11.750000	0.239896
11.700000	0.240527
11.650000	0.241129
11.600000	0.241772
11.550000	0.242407
11.500000	0.243048
11.450000	0.243764
11.400000	0.244409
11.350000	0.24508
11.300000	0.245701
11.250000	0.246382
11.200000	0.247054
11.150000	0.247742
11.100000	0.248441
11.050000	0.249021
11.000000	0.249695
10.950000	0.250299
10.900000	0.25097
10.850000	0.25167
10.800000	0.252281
10.750000	0.252875
10.700000	0.253563
10.650000	0.254269
10.600000	0.254922
10.550000	0.255575
10.500000	0.256358
10.450000	0.256983
10.400000	0.257605
10.350000	0.258291
10.300000	0.259013
10.250000	0.25977
10.200000	0.260439
10.150000	0.261086
10.100000	0.261701
10.050000	0.262391
10.000000	0.263036
9.950000	0.263709
9.900000	0.264378
9.850000	0.265058
9.800000	0.265719
9.750000	0.266405
9.700000	0.267082
9.650000	0.267768
9.600000	0.268391
9.550000	0.269117
9.500000	0.269845
9.450000	0.270572
9.400000	0.271282
9.350000	0.272045
9.300000	0.272739
9.250000	0.273406
9.200000	0.274161
9.150000	0.274867
9.100000	0.275548
9.050000	0.276289
9.000000	0.277038
8.950000	0.277788
8.900000	0.278444
8.850000	0.279143
8.800000	0.279933
8.750000	0.280692
8.700000	0.281388
8.650000	0.282151
8.600000	0.282899
8.550000	0.283624
8.500000	0.284305
8.450000	0.285013
8.400000	0.28575
8.350000	0.286509
8.300000	0.287316
8.250000	0.288037
8.200000	0.288781
8.150000	0.289493
8.100000	0.290317
8.050000	0.291089
8.000000	0.29187
7.950000	0.292586
7.900000	0.293265
7.850000	0.294004
7.800000	0.294844
7.750000	0.295548
7.700000	0.296289
7.650000	0.297048
7.600000	0.297829
7.550000	0.298608
7.500000	0.299434
7.450000	0.300222
7.400000	0.300964
7.350000	0.301711
7.300000	0.302464
7.250000	0.303257
7.200000	0.30402
7.150000	0.304781
7.100000	0.305615
7.050000	0.30649
7.000000	0.307294
6.950000	0.308085
6.900000	0.308875
6.850000	0.309715
6.800000	0.31049
6.750000	0.311276
6.700000	0.312041
6.650000	0.312912
6.600000	0.313646
6.550000	0.314492
6.500000	0.315349
6.450000	0.316181
6.400000	0.316991
6.350000	0.317797
6.300000	0.318694
6.250000	0.319477
6.200000	0.320307
6.150000	0.321127
6.100000	0.321943
6.050000	0.322755
6.000000	0.323559
5.950000	0.324368
5.900000	0.325202
5.850000	0.326029
5.800000	0.326804
5.750000	0.327595
5.700000	0.328472
5.650000	0.329381
5.600000	0.330212
5.550000	0.331105
5.500000	0.331898
5.450000	0.332686
5.400000	0.333548
5.350000	0.33437
5.300000	0.335245
5.250000	0.336071
5.200000	0.336944
5.150000	0.337853
5.100000	0.338716
5.050000	0.339607
5.000000	0.34048
4.950000	0.341447
4.900000	0.342299
4.850000	0.343133
4.800000	0.343994
4.750000	0.344934
4.700000	0.34576
4.650000	0.34661
4.600000	0.347473
4.550000	0.348301
4.500000	0.349168
4.450000	0.350024
4.400000	0.350865
4.350000	0.351676
4.300000	0.352584
4.250000	0.353432
4.200000	0.354311
4.150000	0.355172
4.100000	0.356112
4.050000	0.357032
4.000000	0.357939
3.950000	0.358779
3.900000	0.359723
3.850000	0.360582
3.800000	0.361546
3.750000	0.362478
3.700000	0.363463
3.650000	0.364498
3.600000	0.365457
3.550000	0.366389
3.500000	0.367398
3.450000	0.368338
3.400000	0.369188
3.350000	0.37012
3.300000	0.371023
3.250000	0.371992
3.200000	0.372995
3.150000	0.373937
3.100000	0.374991
3.050000	0.376014
3.000000	0.37704
2.950000	0.377951
2.900000	0.378871
2.850000	0.379833
2.800000	0.380759
2.750000	0.381642
2.700000	0.382533
2.650000	0.383538
2.600000	0.384521
2.550000	0.385483
2.500000	0.38638
2.450000	0.387312
2.400000	0.388236
2.350000	0.389217
2.300000	0.390271
2.250000	0.39132
2.200000	0.392269
2.150000	0.393284
2.100000	0.394256
2.050000	0.395241
2.000000	0.396244
1.950000	0.39729
1.900000	0.398362
1.850000	0.399292
1.800000	0.400374
1.750000	0.401396
1.700000	0.402393
1.650000	0.403428
1.600000	0.404376
1.550000	0.405481
1.500000	0.406564
1.450000	0.407546
1.400000	0.40859
1.350000	0.409565
1.300000	0.410665
1.250000	0.411687
1.200000	0.412649
1.150000	0.413624
1.100000	0.414614
1.050000	0.415599
1.000000	0.416625
0.950000	0.417656
0.900000	0.418702
0.850000	0.419788
0.800000	0.420777
0.750000	0.421823
0.700000	0.422855
0.650000	0.423919
0.600000	0.425032
0.550000	0.426055
0.500000	0.42708
0.450000	0.428142
0.400000	0.429133
0.350000	0.430132
0.300000	0.431156
0.250000	0.43224
0.200000	0.433164
0.150000	0.434232
0.100000	0.435308
0.050000	0.436368
0.000000	0.437506
-0.050000	0.438513
-0.100000	0.439554
-0.150000	0.4406
-0.200000	0.441738
-0.250000	0.442692
-0.300000	0.443823
-0.350000	0.444932
-0.400000	0.446051
-0.450000	0.447084
-0.500000	0.448228
-0.550000	0.449339
-0.600000	0.450383
-0.650000	0.451544
-0.700000	0.452537
-0.750000	0.453559
-0.800000	0.454627
-0.850000	0.45576
-0.900000	0.456818
-0.950000	0.45787
-1.000000	0.458938
-1.050000	0.460179
-1.100000	0.461373
-1.150000	0.462501
-1.200000	0.463648
-1.250000	0.464747
-1.300000	0.465866
-1.350000	0.46705
-1.400000	0.468165
-1.450000	0.469284
-1.500000	0.470405
-1.550000	0.471528
-1.600000	0.472671
-1.650000	0.473803
-1.700000	0.474901
-1.750000	0.476122
-1.800000	0.477282
-1.850000	0.478405
-1.900000	0.479589
-1.950000	0.480718
-2.000000	0.481894
-2.050000	0.483046
-2.100000	0.484193
-2.150000	0.485345
-2.200000	0.486562
-2.250000	0.487705
-2.300000	0.488857
-2.350000	0.489986
-2.400000	0.491064
-2.450000	0.492303
-2.500000	0.493418
-2.550000	0.494513
-2.600000	0.495654
-2.650000	0.496734
-2.700000	0.497853
-2.750000	0.498918
-2.800000	0.500075
-2.850000	0.50129
-2.900000	0.502413
-2.950000	0.503628
-3.000000	0.504853
-3.050000	0.506012
-3.100000	0.507172
-3.150000	0.508324
-3.200000	0.509497
-3.250000	0.510671
-3.300000	0.511805
-3.350000	0.51297
-3.400000	0.514193
-3.450000	0.515353
-3.500000	0.516627
-3.550000	0.517758
-3.600000	0.518989
-3.650000	0.520088
-3.700000	0.521316
-3.750000	0.522431
-3.800000	0.52365
-3.850000	0.524791
-3.900000	0.526069
-3.950000	0.527268
-4.000000	0.528429
-4.050000	0.529664
-4.100000	0.530787
-4.150000	0.532073
-4.200000	0.533312
-4.250000	0.534549
-4.300000	0.535664
-4.350000	0.536826
-4.400000	0.538004
-4.450000	0.539137
-4.500000	0.540334
-4.550000	0.541522
-4.600000	0.54271
-4.650000	0.543884
-4.700000	0.54507
-4.750000	0.546303
-4.800000	0.547455
-4.850000	0.548682
-4.900000	0.549733
-4.950000	0.550977
-5.000000	0.552199
-5.050000	0.553353
-5.100000	0.554535
-5.150000	0.555738
-5.200000	0.556946
-5.250000	0.558061
-5.300000	0.559229
-5.350000	0.560444
-5.400000	0.561638
-5.450000	0.562722
-5.500000	0.563892
-5.550000	0.565058
-5.600000	0.566342
-5.650000	0.56754
-5.700000	0.56869
-5.750000	0.569888
-5.800000	0.571042
-5.850000	0.572226
-5.900000	0.573449
-5.950000	0.574643
-6.000000	0.575786
-6.050000	0.577025
-6.100000	0.578191
-6.150000	0.579339
-6.200000	0.580419
-6.250000	0.581583
-6.300000	0.582755
-6.350000	0.583894
-6.400000	0.585021
-6.450000	0.586159
-6.500000	0.58731
-6.550000	0.588509
-6.600000	0.589583
-6.650000	0.590767
-6.700000	0.592035
-6.750000	0.593241
-6.800000	0.594352
-6.850000	0.595467
-6.900000	0.596559
-6.950000	0.597799
-7.000000	0.599003
-7.050000	0.600114
-7.100000	0.601306
-7.150000	0.60245
-7.200000	0.603514
-7.250000	0.604745
-7.300000	0.60591
-7.350000	0.607101
-7.400000	0.608364
-7.450000	0.609556
-7.500000	0.610686
-7.550000	0.611853
-7.600000	0.613017
-7.650000	0.614128
-7.700000	0.615308
-7.750000	0.616429
-7.800000	0.617495
-7.850000	0.618621
-7.900000	0.619762
-7.950000	0.620916
-8.000000	0.622028
-8.050000	0.623143
-8.100000	0.624293
-8.150000	0.625467
-8.200000	0.626602
-8.250000	0.627681
-8.300000	0.628832
-8.350000	0.630031
-8.400000	0.63116
-8.450000	0.632297
-8.500000	0.633392
-8.550000	0.6345
-8.600000	0.63553
-8.650000	0.636614
-8.700000	0.637801
-8.750000	0.63896
-8.800000	0.640098
-8.850000	0.641239
-8.900000	0.642403
-8.950000	0.643495
-9.000000	0.644647
-9.050000	0.645766
-9.100000	0.646873
-9.150000	0.648014
-9.200000	0.649088
-9.250000	0.650283
-9.300000	0.651363
-9.350000	0.652509
-9.400000	0.653679
-9.450000	0.654739
-9.500000	0.655833
-9.550000	0.657001
-9.600000	0.658079
-9.650000	0.659137
-9.700000	0.660199
-9.750000	0.661388
-9.800000	0.662582
-9.850000	0.663695
-9.900000	0.664796
-9.950000	1
&
985.650000	7.33912e-36
985.600000	7.37013e-36
985.550000	7.40128e-36
985.500000	7.43256e-36
985.450000	7.46397e-36
985.400000	7.49552e-36
985.350000	7.5272e-36
985.300000	7.55901e-36
985.250000	7.59096e-36
985.200000	7.62304e-36
985.150000	7.65525e-36
985.100000	7.68761e-36
985.050000	7.7201e-36
985.000000	7.75273e-36
984.950000	7.78549e-36
984.900000	7.81839e-36
984.850000	7.85144e-36
984.800000	7.88462e-36
984.750000	7.91794e-36
984.700000	7.95141e-36
984.650000	7.98501e-36
984.600000	8.01876e-36
984.550000	8.05265e-36
984.500000	8.08668e-36
984.450000	8.12086e-36
984.400000	8.15518e-36
984.350000	8.18964e-36
984.300000	8.22425e-36
984.250000	8.25901e-36
984.200000	8.29392e-36
984.150000	8.32897e-36
984.100000	8.36417e-36
984.050000	8.39952e-36
984.000000	8.43502e-36
983.950000	8.47067e-36
983.900000	8.50647e-36
983.850000	8.54242e-36
983.800000	8.57852e-36
983.750000	8.61477e-36
983.700000	8.65118e-36
983.650000	8.68774e-36
983.600000	8.72446e-36
983.550000	8.76133e-36
983.500000	8.79836e-36
983.450000	8.83554e-36
983.400000	8.87289e-36
983.350000	8.91039e-36
983.300000	8.94804e-36
983.250000	8.98586e-36
983.200000	9.02384e-36
983.150000	9.06197e-36
983.100000	9.10027e-36
983.050000	9.13873e-36
983.000000	9.17735e-36
982.950000	9.21614e-36
982.900000	9.25509e-36
982.850000	9.2942e-36
982.800000	9.33348e-36
982.750000	9.37293e-36
982.700000	9.41254e-36
982.650000	9.45232e-36
982.600000	9.49227e-36
982.550000	9.53239e-36
982.500000	9.57267e-36
982.450000	9.61313e-36
982.400000	9.65376e-36
982.350000	9.69456e-36
982.300000	9.73553e-36
982.250000	9.77667e-36
982.200000	9.81799e-36
982.150000	9.85948e-36
982.100000	9.90115e-36
982.050000	9.943e-36
982.000000	9.98502e-36
981.950000	1.00272e-35
981.900000	1.00696e-35
981.850000	1.01122e-35
981.800000	1.01549e-35
981.750000	1.01978e-35
981.700000	1.02409e-35
981.650000	1.02842e-35
981.600000	1.03276e-35
981.550000	1.03713e-35
981.500000	1.04151e-35
981.450000	1.04591e-35
981.400000	1.05033e-35
981.350000	1.05477e-35
981.300000	1.05923e-35
981.250000	1.06371e-35
981.200000	1.0682e-35
981.150000	1.07272e-35
981.100000	1.07725e-35
981.050000	1.0818e-35
981.000000	1.08638e-35
980.950000	1.09097e-35
980.900000	1.09558e-35
980.850000	1.10021e-35
980.800000	1.10486e-35
980.750000	1.10953e-35
980.700000	1.11422e-35
980.650000	1.11893e-35
980.600000	1.12365e-35
980.550000	1.1284e-35
980.500000	1.13317e-35
980.450000	1.13796e-35
980.400000	1.14277e-35
980.350000	1.1476e-35
980.300000	1.15245e-35
980.250000	1.15732e-35
980.200000	1.16221e-35
980.150000	1.16712e-35
980.100000	1.17206e-35
980.050000	1.17701e-35
980.000000	1.18198e-35
979.950000	1.18698e-35
979.900000	1.192e-35
979.850000	1.19703e-35
979.800000	1.20209e-35
979.750000	1.20717e-35
979.700000	1.21227e-35
979.650000	1.2174e-35
979.600000	1.22254e-35
979.550000	1.22771e-35
979.500000	1.2329e-35
979.450000	1.23811e-35
979.400000	1.24334e-35
979.350000	1.2486e-35
979.300000	1.25387e-35
979.250000	1.25917e-35
979.200000	1.26449e-35
979.150000	1.26984e-35
979.100000	1.2752e-35
979.050000	1.28059e-35
979.000000	1.28601e-35
978.950000	1.29144e-35
978.900000	1.2969e-35
978.850000	1.30238e-35
978.800000	1.30788e-35
978.750000	1.31341e-35
978.700000	1.31896e-35
978.650000	1.32454e-35
978.600000	1.33013e-35
978.550000	1.33575e-35
978.500000	1.3414e-35
978.450000	1.34707e-35
978.400000	1.35276e-35
978.350000	1.35848e-35
978.300000	1.36422e-35
978.250000	1.36999e-35
978.200000	1.37578e-35
978.150000	1.38159e-35
978.100000	1.38743e-35
978.050000	1.39329e-35
978.000000	1.39918e-35
977.950000	1.40509e-35
977.900000	1.41103e-35
977.850000	1.417e-35
977.800000	1.42298e-35
977.750000	1.429e-35
977.700000	1.43504e-35
977.650000	1.4411e-35
977.600000	1.44719e-35
977.550000	1.45331e-35
977.500000	1.45945e-35
977.450000	1.46562e-35
977.400000	1.47181e-35
977.350000	1.47803e-35
977.300000	1.48428e-35
977.250000	1.49055e-35
977.200000	1.49685e-35
977.150000	1.50318e-35
977.100000	1.50953e-35
977.050000	1.51591e-35
977.000000	1.52232e-35
976.950000	1.52875e-35
976.900000	1.53521e-35
976.850000	1.5417e-35
976.800000	1.54821e-35
976.750000	1.55476e-35
976.700000	1.56133e-35
976.650000	1.56793e-35
976.600000	1.57455e-35
976.550000	1.58121e-35
976.500000	1.58789e-35
976.450000	1.5946e-35
976.400000	1.60134e-35
976.350000	1.60811e-35
976.300000	1.6149e-35
976.250000	1.62173e-35
976.200000	1.62858e-35
976.150000	1.63546e-35
976.100000	1.64238e-35
976.050000	1.64932e-35
976.000000	1.65629e-35
975.950000	1.66329e-35
975.900000	1.67032e-35
975.850000	1.67738e-35
975.800000	1.68447e-35
975.750000	1.69158e-35
975.700000	1.69873e-35
975.650000	1.70591e-35
975.600000	1.71312e-35
975.550000	1.72036e-35
975.500000	1.72763e-35
975.450000	1.73493e-35
975.400000	1.74227e-35
975.350000	1.74963e-35
975.300000	1.75702e-35
975.250000	1.76445e-35
975.200000	1.77191e-35
975.150000	1.77939e-35
975.100000	1.78691e-35
975.050000	1.79447e-35
975.000000	1.80205e-35
974.950000	1.80967e-35
974.900000	1.81731e-35
974.850000	1.82499e-35
974.800000	1.83271e-35
974.750000	1.84045e-35
974.700000	1.84823e-35
974.650000	1.85604e-35
974.600000	1.86388e-35
974.550000	1.87176e-35
974.500000	1.87967e-35
974.450000	1.88762e-35
974.400000	1.89559e-35
974.350000	1.9036e-35
974.300000	1.91165e-35
974.250000	1.91973e-35
974.200000	1.92784e-35
974.150000	1.93599e-35
974.100000	1.94417e-35
974.050000	1.95239e-35
974.000000	1.96064e-35
973.950000	1.96892e-35
973.900000	1.97725e-35
973.850000	1.9856e-35
973.800000	1.99399e-35
973.750000	2.00242e-35
973.700000	2.01088e-35
973.650000	2.01938e-35
973.600000	2.02792e-35
973.550000	2.03649e-35
973.500000	2.04509e-35
973.450000	2.05374e-35
973.400000	2.06241e-35
973.350000	2.07113e-35
973.300000	2.07988e-35
973.250000	2.08867e-35
973.200000	2.0975e-35
973.150000	2.10637e-35
973.100000	2.11527e-35
973.050000	2.12421e-35
973.000000	2.13318e-35
972.950000	2.1422e-35
972.900000	2.15125e-35
972.850000	2.16034e-35
972.800000	2.16947e-35
972.750000	2.17864e-35
972.700000	2.18785e-35
972.650000	2.1971e-35
972.600000	2.20638e-35
972.550000	2.21571e-35
972.500000	2.22507e-35
972.450000	2.23447e-35
972.400000	2.24392e-35
972.350000	2.2534e-35
972.300000	2.26292e-35
972.250000	2.27249e-35
972.200000	2.28209e-35
972.150000	2.29173e-35
972.100000	2.30142e-35
972.050000	2.31115e-35
972.000000	2.32091e-35
971.950000	2.33072e-35
971.900000	2.34057e-35
971.850000	2.35046e-35
971.800000	2.3604e-35
971.750000	2.37037e-35
971.700000	2.38039e-35
971.650000	2.39045e-35
971.600000	2.40055e-35
971.550000	2.4107e-35
971.500000	2.42089e-35
971.450000	2.43112e-35
971.400000	2.44139e-35
971.350000	2.45171e-35
971.300000	2.46207e-35
971.250000	2.47247e-35
971.200000	2.48292e-35
971.150000	2.49342e-35
971.100000	2.50395e-35
971.050000	2.51454e-35
971.000000	2.52516e-35
970.950000	2.53583e-35
970.900000	2.54655e-35
970.850000	2.55731e-35
970.800000	2.56812e-35
970.750000	2.57897e-35
970.700000	2.58987e-35
970.650000	2.60082e-35
970.600000	2.61181e-35
970.550000	2.62285e-35
970.500000	2.63393e-35
970.450000	2.64506e-35
970.400000	2.65624e-35
970.350000	2.66747e-35
970.300000	2.67874e-35
970.250000	2.69006e-35
970.200000	2.70143e-35
970.150000	2.71285e-35
970.100000	2.72431e-35
970.050000	2.73583e-35
970.000000	2.74739e-35
969.950000	2.759e-35
969.900000	2.77066e-35
969.850000	2.78237e-35
969.800000	2.79413e-35
969.750000	2.80593e-35
969.700000	2.81779e-35
969.650000	2.8297e-35
969.600000	2.84166e-35
969.550000	2.85367e-35
969.500000	2.86573e-35
969.450000	2.87784e-35
969.400000	2.89e-35
969.350000	2.90222e-35
969.300000	2.91448e-35
969.250000	2.9268e-35
969.200000	2.93917e-35
969.150000	2.95159e-35
969.100000	2.96406e-35
969.050000	2.97659e-35
969.000000	2.98917e-35
968.950000	3.0018e-35
968.900000	3.01449e-35
968.850000	3.02723e-35
968.800000	3.04002e-35
968.750000	3.05287e-35
968.700000	3.06577e-35
968.650000	3.07873e-35
968.600000	3.09174e-35
968.550000	3.1048e-35
968.500000	3.11792e-35
968.450000	3.1311e-35
968.400000	3.14433e-35
968.350000	3.15762e-35
968.300000	3.17097e-35
968.250000	3.18437e-35
968.200000	3.19782e-35
968.150000	3.21134e-35
968.100000	3.22491e-35
968.050000	3.23854e-35
968.000000	3.25223e-35
967.950000	3.26597e-35
967.900000	3.27977e-35
967.850000	3.29363e-35
967.800000	3.30755e-35
967.750000	3.32153e-35
967.700000	3.33557e-35
967.650000	3.34966e-35
967.600000	3.36382e-35
967.550000	3.37804e-35
967.500000	3.39231e-35
967.450000	3.40665e-35
967.400000	3.42105e-35
967.350000	3.4355e-35
967.300000	3.45002e-35
967.250000	3.4646e-35
967.200000	3.47924e-35
967.150000	3.49395e-35
967.100000	3.50871e-35
967.050000	3.52354e-35
967.000000	3.53843e-35
966.950000	3.55339e-35
966.900000	3.5684e-35
966.850000	3.58348e-35
966.800000	3.59863e-35
966.750000	3.61384e-35
966.700000	3.62911e-35
966.650000	3.64445e-35
966.600000	3.65985e-35
966.550000	3.67531e-35
966.500000	3.69085e-35
966.450000	3.70644e-35
966.400000	3.72211e-35
966.350000	3.73784e-35
966.300000	3.75363e-35
966.250000	3.7695e-35
966.200000	3.78543e-35
966.150000	3.80143e-35
966.100000	3.81749e-35
966.050000	3.83362e-35
966.000000	3.84983e-35
965.950000	3.8661e-35
965.900000	3.88243e-35
965.850000	3.89884e-35
965.800000	3.91532e-35
965.750000	3.93186e-35
965.700000	3.94848e-35
965.650000	3.96517e-35
965.600000	3.98192e-35
965.550000	3.99875e-35
965.500000	4.01565e-35
965.450000	4.03262e-35
965.400000	4.04966e-35
965.350000	4.06678e-35
965.300000	4.08397e-35
965.250000	4.10122e-35
965.200000	4.11856e-35
965.150000	4.13596e-35
965.100000	4.15344e-35
965.050000	4.17099e-35
965.000000	4.18862e-35
964.950000	4.20632e-35
964.900000	4.2241e-35
964.850000	4.24195e-35
964.800000	4.25988e-35
964.750000	4.27788e-35
964.700000	4.29596e-35
964.650000	4.31411e-35
964.600000	4.33235e-35
964.550000	4.35065e-35
964.500000	4.36904e-35
964.450000	4.3875e-35
964.400000	4.40605e-35
964.350000	4.42467e-35
964.300000	4.44337e-35
964.250000	4.46214e-35
964.200000	4.481e-35
964.150000	4.49994e-35
964.100000	4.51896e-35
964.050000	4.53805e-35
964.000000	4.55723e-35
963.950000	4.57649e-35
963.900000	4.59583e-35
963.850000	4.61525e-35
963.800000	4.63476e-35
963.750000	4.65435e-35
963.700000	4.67401e-35
963.650000	4.69377e-35
963.600000	4.7136e-35
963.550000	4.73352e-35
963.500000	4.75353e-35
963.450000	4.77362e-35
963.400000	4.79379e-35
963.350000	4.81405e-35
963.300000	4.83439e-35
963.250000	4.85482e-35
963.200000	4.87534e-35
963.150000	4.89594e-35
963.100000	4.91664e-35
963.050000	4.93741e-35
963.000000	4.95828e-35
962.950000	4.97923e-35
962.900000	5.00028e-35
962.850000	5.02141e-35
962.800000	5.04263e-35
962.750000	5.06394e-35
962.700000	5.08534e-35
962.650000	5.10683e-35
962.600000	5.12841e-35
962.550000	5.15009e-35
962.500000	5.17185e-35
962.450000	5.19371e-35
962.400000	5.21566e-35
962.350000	5.2377e-35
962.300000	5.25983e-35
962.250000	5.28206e-35
962.200000	5.30438e-35
962.150000	5.3268e-35
962.100000	5.34931e-35
962.050000	5.37192e-35
962.000000	5.39462e-35
961.950000	5.41742e-35
961.900000	5.44031e-35
961.850000	5.4633e-35
961.800000	5.48639e-35
961.750000	5.50958e-35
961.700000	5.53286e-35
961.650000	5.55624e-35
961.600000	5.57972e-35
961.550000	5.6033e-35
961.500000	5.62698e-35
961.450000	5.65076e-35
961.400000	5.67464e-35
961.350000	5.69863e-35
961.300000	5.72271e-35
961.250000	5.74689e-35
961.200000	5.77118e-35
961.150000	5.79557e-35
961.100000	5.82006e-35
961.050000	5.84466e-35
961.000000	5.86936e-35
960.950000	5.89416e-35
960.900000	5.91907e-35
960.850000	5.94409e-35
960.800000	5.96921e-35
960.750000	5.99443e-35
960.700000	6.01976e-35
960.650000	6.0452e-35
960.600000	6.07075e-35
960.550000	6.09641e-35
960.500000	6.12217e-35
960.450000	6.14804e-35
960.400000	6.17402e-35
960.350000	6.20012e-35
960.300000	6.22632e-35
960.250000	6.25263e-35
960.200000	6.27906e-35
960.150000	6.30559e-35
960.100000	6.33224e-35
960.050000	6.359e-35
960.000000	6.38587e-35
959.950000	6.41286e-35
959.900000	6.43996e-35
959.850000	6.46718e-35
959.800000	6.49451e-35
959.750000	6.52195e-35
959.700000	6.54951e-35
959.650000	6.57719e-35
959.600000	6.60499e-35
959.550000	6.6329e-35
959.500000	6.66093e-35
959.450000	6.68908e-35
959.400000	6.71735e-35
959.350000	6.74574e-35
959.300000	6.77425e-35
959.250000	6.80287e-35
959.200000	6.83162e-35
959.150000	6.86049e-35
959.100000	6.88949e-35
959.050000	6.9186e-35
959.000000	6.94784e-35
958.950000	6.9772e-35
958.900000	7.00669e-35
958.850000	7.0363e-35
958.800000	7.06603e-35
958.750000	7.0959e-35
958.700000	7.12588e-35
958.650000	7.156e-35
958.600000	7.18624e-35
958.550000	7.21661e-35
958.500000	7.24711e-35
958.450000	7.27773e-35
958.400000	7.30849e-35
958.350000	7.33937e-35
958.300000	7.37039e-35
958.250000	7.40154e-35
958.200000	7.43282e-35
958.150000	7.46423e-35
958.100000	7.49577e-35
958.050000	7.52745e-35
958.000000	7.55926e-35
957.950000	7.59121e-35
957.900000	7.62329e-35
957.850000	7.6555e-35
957.800000	7.68786e-35
957.750000	7.72034e-35
957.700000	7.75297e-35
957.650000	7.78573e-35
957.600000	7.81864e-35
957.550000	7.85168e-35
957.500000	7.88486e-35
957.450000	7.91818e-35
957.400000	7.95164e-35
957.350000	7.98525e-35
957.300000	8.01899e-35
957.250000	8.05288e-35
957.200000	8.08691e-35
957.150000	8.12109e-35
957.100000	8.15541e-35
957.050000	8.18987e-35
957.000000	8.22449e-35
956.950000	8.25924e-35
956.900000	8.29415e-35
956.850000	8.3292e-35
956.800000	8.3644e-35
956.750000	8.39974e-35
956.700000	8.43524e-35
956.650000	8.47089e-35
956.600000	8.50669e-35
956.550000	8.54264e-35
956.500000	8.57874e-35
956.450000	8.61499e-35
956.400000	8.6514e-35
956.350000	8.68796e-35
956.300000	8.72468e-35
956.250000	8.76155e-35
956.200000	8.79857e-35
956.150000	8.83575e-35
956.100000	8.87309e-35
956.050000	8.91059e-35
956.000000	8.94825e-35
955.950000	8.98606e-35
955.900000	9.02404e-35
955.850000	9.06218e-35
955.800000	9.10047e-35
955.750000	9.13893e-35
955.700000	9.17755e-35
955.650000	9.21634e-35
955.600000	9.25528e-35
955.550000	9.2944e-35
955.500000	9.33368e-35
955.450000	9.37312e-35
955.400000	9.41273e-35
955.350000	9.45251e-35
955.300000	9.49245e-35
955.250000	9.53257e-35
955.200000	9.57285e-35
955.150000	9.61331e-35
955.100000	9.65394e-35
955.050000	9.69473e-35
955.000000	9.7357e-35
954.950000	9.77685e-35
954.900000	9.81816e-35
954.850000	9.85965e-35
954.800000	9.90132e-35
954.750000	9.94316e-35
954.700000	9.98518e-35
954.650000	1.00274e-34
954.600000	1.00698e-34
954.550000	1.01123e-34
954.500000	1.0155e-34
954.450000	1.0198e-34
954.400000	1.02411e-34
954.350000	1.02843e-34
954.300000	1.03278e-34
954.250000	1.03714e-34
954.200000	1.04153e-34
954.150000	1.04593e-34
954.100000	1.05035e-34
954.050000	1.05479e-34
954.000000	1.05925e-34
953.950000	1.06372e-34
953.900000	1.06822e-34
953.850000	1.07273e-34
953.800000	1.07726e-34
953.750000	1.08182e-34
953.700000	1.08639e-34
953.650000	1.09098e-34
953.600000	1.09559e-34
953.550000	1.10022e-34
953.500000	1.10487e-34
953.450000	1.10954e-34
953.400000	1.11423e-34
953.350000	1.11894e-34
953.300000	1.12366e-34
953.250000	1.12841e-34
953.200000	1.13318e-34
953.150000	1.13797e-34
953.100000	1.14278e-34
953.050000	1.14761e-34
953.000000	1.15246e-34
952.950000	1.15733e-34
952.900000	1.16222e-34
952.850000	1.16713e-34
952.800000	1.17206e-34
952.750000	1.17702e-34
952.700000	1.18199e-34
952.650000	1.18699e-34
952.600000	1.192e-34
952.550000	1.19704e-34
952.500000	1.2021e-34
952.450000	1.20718e-34
952.400000	1.21228e-34
952.350000	1.2174e-34
952.300000	1.22255e-34
952.250000	1.22771e-34
952.200000	1.2329e-34
952.150000	1.23811e-34
952.100000	1.24334e-34
952.050000	1.2486e-34
952.000000	1.25388e-34
951.950000	1.25917e-34
951.900000	1.2645e-34
951.850000	1.26984e-34
951.800000	1.27521e-34
951.750000	1.28059e-34
951.700000	1.28601e-34
951.650000	1.29144e-34
951.600000	1.2969e-34
951.550000	1.30238e-34
951.500000	1.30788e-34
951.450000	1.31341e-34
951.400000	1.31896e-34
951.350000	1.32453e-34
951.300000	1.33013e-34
951.250000	1.33575e-34
951.200000	1.3414e-34
951.150000	1.34707e-34
951.100000	1.35276e-34
951.050000	1.35848e-34
951.000000	1.36422e-34
950.950000	1.36998e-34
950.900000	1.37577e-34
950.850000	1.38159e-34
950.800000	1.38742e-34
950.750000	1.39329e-34
950.700000	1.39918e-34
950.650000	1.40509e-34
950.600000	1.41103e-34
950.550000	1.41699e-34
950.500000	1.42298e-34
950.450000	1.42899e-34
950.400000	1.43503e-34
950.350000	1.44109e-34
950.300000	1.44718e-34
950.250000	1.4533e-34
950.200000	1.45944e-34
950.150000	1.46561e-34
950.100000	1.4718e-34
950.050000	1.47802e-34
950.000000	1.48427e-34
949.950000	1.49054e-34
949.900000	1.49684e-34
949.850000	1.50316e-34
949.800000	1.50952e-34
949.750000	1.5159e-34
949.700000	1.5223e-34
949.650000	1.52874e-34
949.600000	1.5352e-34
949.550000	1.54168e-34
949.500000	1.5482e-34
949.450000	1.55474e-34
949.400000	1.56131e-34
949.350000	1.56791e-34
949.300000	1.57454e-34
949.250000	1.58119e-34
949.200000	1.58787e-34
949.150000	1.59458e-34
949.100000	1.60132e-34
949.050000	1.60809e-34
949.000000	1.61488e-34
948.950000	1.62171e-34
948.900000	1.62856e-34
948.850000	1.63544e-34
948.800000	1.64235e-34
948.750000	1.64929e-34
948.700000	1.65626e-34
948.650000	1.66326e-34
948.600000	1.67029e-34
948.550000	1.67735e-34
948.500000	1.68444e-34
948.450000	1.69156e-34
948.400000	1.69871e-34
948.350000	1.70588e-34
948.300000	1.71309e-34
948.250000	1.72033e-34
948.200000	1.7276e-34
948.150000	1.7349e-34
948.100000	1.74224e-34
948.050000	1.7496e-34
948.000000	1.75699e-34
947.950000	1.76442e-34
947.900000	1.77187e-34
947.850000	1.77936e-34
947.800000	1.78688e-34
947.750000	1.79443e-34
947.700000	1.80201e-34
947.650000	1.80963e-34
947.600000	1.81728e-34
947.550000	1.82496e-34
947.500000	1.83267e-34
947.450000	1.84041e-34
947.400000	1.84819e-34
947.350000	1.856e-34
947.300000	1.86384e-34
947.250000	1.87172e-34
947.200000	1.87963e-34
947.150000	1.88757e-34
947.100000	1.89555e-34
947.050000	1.90356e-34
947.000000	1.91161e-34
946.950000	1.91968e-34
946.900000	1.9278e-34
946.850000	1.93594e-34
946.800000	1.94412e-34
946.750000	1.95234e-34
946.700000	1.96059e-34
946.650000	1.96888e-34
946.600000	1.9772e-34
946.550000	1.98555e-34
946.500000	1.99394e-34
946.450000	2.00237e-34
946.400000	2.01083e-34
946.350000	2.01933e-34
946.300000	2.02786e-34
946.250000	2.03643e-34
946.200000	2.04504e-34
946.150000	2.05368e-34
946.100000	2.06236e-34
946.050000	2.07107e-34
946.000000	2.07982e-34
945.950000	2.08861e-34
945.900000	2.09744e-34
945.850000	2.1063e-34
945.800000	2.1152e-34
945.750000	2.12414e-34
945.700000	2.13312e-34
945.650000	2.14213e-34
945.600000	2.15119e-34
945.550000	2.16028e-34
945.500000	2.16941e-34
945.450000	2.17857e-34
945.400000	2.18778e-34
945.350000	2.19703e-34
945.300000	2.20631e-34
945.250000	2.21563e-34
945.200000	2.225e-34
945.150000	2.2344e-34
945.100000	2.24384e-34
945.050000	2.25332e-34
945.000000	2.26285e-34
944.950000	2.27241e-34
944.900000	2.28201e-34
944.850000	2.29166e-34
944.800000	2.30134e-34
944.750000	2.31107e-34
944.700000	2.32083e-34
944.650000	2.33064e-34
944.600000	2.34049e-34
944.550000	2.35038e-34
944.500000	2.36031e-34
944.450000	2.37029e-34
944.400000	2.3803e-34
944.350000	2.39036e-34
944.300000	2.40046e-34
944.250000	2.41061e-34
944.200000	2.42079e-34
944.150000	2.43102e-34
944.100000	2.4413e-34
944.050000	2.45161e-34
944.000000	2.46197e-34
943.950000	2.47238e-34
943.900000	2.48283e-34
943.850000	2.49332e-34
943.800000	2.50385e-34
943.750000	2.51444e-34
943.700000	2.52506e-34
943.650000	2.53573e-34
943.600000	2.54645e-34
943.550000	2.55721e-34
943.500000	2.56802e-34
943.450000	2.57887e-34
943.400000	2.58977e-34
943.350000	2.60071e-34
943.300000	2.6117e-34
943.250000	2.62274e-34
943.200000	2.63382e-34
943.150000	2.64495e-34
943.100000	2.65613e-34
943.050000	2.66735e-34
943.000000	2.67862e-34
942.950000	2.68994e-34
942.900000	2.70131e-34
942.850000	2.71273e-34
942.800000	2.72419e-34
942.750000	2.7357e-34
942.700000	2.74726e-34
942.650000	2.75887e-34
942.600000	2.77053e-34
942.550000	2.78224e-34
942.500000	2.794e-34
942.450000	2.8058e-34
942.400000	2.81766e-34
942.350000	2.82957e-34
942.300000	2.84152e-34
942.250000	2.85353e-34
942.200000	2.86559e-34
942.150000	2.8777e-34
942.100000	2.88986e-34
942.050000	2.90207e-34
942.000000	2.91434e-34
941.950000	2.92665e-34
941.900000	2.93902e-34
941.850000	2.95144e-34
941.800000	2.96391e-34
941.750000	2.97644e-34
941.700000	2.98902e-34
941.650000	3.00165e-34
941.600000	3.01433e-34
941.550000	3.02707e-34
941.500000	3.03986e-34
941.450000	3.05271e-34
941.400000	3.06561e-34
941.350000	3.07856e-34
941.300000	3.09157e-34
941.250000	3.10464e-34
941.200000	3.11776e-34
941.150000	3.13093e-34
941.100000	3.14416e-34
941.050000	3.15745e-34
941.000000	3.17079e-34
940.950000	3.18419e-34
940.900000	3.19765e-34
940.850000	3.21116e-34
940.800000	3.22473e-34
940.750000	3.23836e-34
940.700000	3.25204e-34
940.650000	3.26579e-34
940.600000	3.27959e-34
940.550000	3.29345e-34
940.500000	3.30736e-34
940.450000	3.32134e-34
940.400000	3.33538e-34
940.350000	3.34947e-34
940.300000	3.36362e-34
940.250000	3.37784e-34
940.200000	3.39211e-34
940.150000	3.40645e-34
940.100000	3.42084e-34
940.050000	3.4353e-34
940.000000	3.44982e-34
939.950000	3.46439e-34
939.900000	3.47903e-34
939.850000	3.49374e-34
939.800000	3.5085e-34
939.750000	3.52333e-34
939.700000	3.53822e-34
939.650000	3.55317e-34
939.600000	3.56818e-34
939.550000	3.58326e-34
939.500000	3.5984e-34
939.450000	3.61361e-34
939.400000	3.62888e-34
939.350000	3.64422e-34
939.300000	3.65962e-34
939.250000	3.67508e-34
939.200000	3.69061e-34
939.150000	3.70621e-34
939.100000	3.72187e-34
939.050000	3.7376e-34
939.000000	3.75339e-34
938.950000	3.76925e-34
938.900000	3.78518e-34
938.850000	3.80118e-34
938.800000	3.81724e-34
938.750000	3.83337e-34
938.700000	3.84957e-34
938.650000	3.86584e-34
938.600000	3.88217e-34
938.550000	3.89858e-34
938.500000	3.91505e-34
938.450000	3.9316e-34
938.400000	3.94821e-34
938.350000	3.9649e-34
938.300000	3.98165e-34
938.250000	3.99848e-34
938.200000	4.01537e-34
938.150000	4.03234e-34
938.100000	4.04938e-34
938.050000	4.06649e-34
938.000000	4.08368e-34
937.950000	4.10094e-34
937.900000	4.11827e-34
937.850000	4.13567e-34
937.800000	4.15315e-34
937.750000	4.1707e-34
937.700000	4.18832e-34
937.650000	4.20602e-34
937.600000	4.22379e-34
937.550000	4.24164e-34
937.500000	4.25957e-34
937.450000	4.27757e-34
937.400000	4.29564e-34
937.350000	4.3138e-34
937.300000	4.33203e-34
937.250000	4.35033e-34
937.200000	4.36872e-34
937.150000	4.38718e-34
937.100000	4.40572e-34
937.050000	4.42433e-34
937.000000	4.44303e-34
936.950000	4.46181e-34
936.900000	4.48066e-34
936.850000	4.4996e-34
936.800000	4.51861e-34
936.750000	4.5377e-34
936.700000	4.55688e-34
936.650000	4.57614e-34
936.600000	4.59547e-34
936.550000	4.61489e-34
936.500000	4.6344e-34
936.450000	4.65398e-34
936.400000	4.67365e-34
936.350000	4.6934e-34
936.300000	4.71323e-34
936.250000	4.73315e-34
936.200000	4.75315e-34
936.150000	4.77323e-34
936.100000	4.79341e-34
936.050000	4.81366e-34
936.000000	4.834e-34
935.950000	4.85443e-34
935.900000	4.87494e-34
935.850000	4.89554e-34
935.800000	4.91623e-34
935.750000	4.93701e-34
935.700000	4.95787e-34
935.650000	4.97882e-34
935.600000	4.99986e-34
935.550000	5.02099e-34
935.500000	5.04221e-34
935.450000	5.06351e-34
935.400000	5.08491e-34
935.350000	5.1064e-34
935.300000	5.12798e-34
935.250000	5.14965e-34
935.200000	5.17141e-34
935.150000	5.19326e-34
935.100000	5.21521e-34
935.050000	5.23725e-34
935.000000	5.25938e-34
934.950000	5.2816e-34
934.900000	5.30392e-34
934.850000	5.32634e-34
934.800000	5.34884e-34
934.750000	5.37145e-34
934.700000	5.39415e-34
934.650000	5.41694e-34
934.600000	5.43983e-34
934.550000	5.46282e-34
934.500000	5.4859e-34
934.450000	5.50909e-34
934.400000	5.53237e-34
934.350000	5.55574e-34
934.300000	5.57922e-34
934.250000	5.6028e-34
934.200000	5.62648e-34
934.150000	5.65025e-34
934.100000	5.67413e-34
934.050000	5.69811e-34
934.000000	5.72218e-34
933.950000	5.74637e-34
933.900000	5.77065e-34
933.850000	5.79503e-34
933.800000	5.81952e-34
933.750000	5.84411e-34
933.700000	5.86881e-34
933.650000	5.89361e-34
933.600000	5.91852e-34
933.550000	5.94353e-34
933.500000	5.96864e-34
933.450000	5.99386e-34
933.400000	6.01919e-34
933.350000	6.04463e-34
933.300000	6.07017e-34
933.250000	6.09582e-34
933.200000	6.12158e-34
933.150000	6.14745e-34
933.100000	6.17343e-34
933.050000	6.19952e-34
933.000000	6.22572e-34
932.950000	6.25202e-34
932.900000	6.27844e-34
932.850000	6.30497e-34
932.800000	6.33162e-34
932.750000	6.35837e-34
932.700000	6.38524e-34
932.650000	6.41223e-34
932.600000	6.43932e-34
932.550000	6.46653e-34
932.500000	6.49386e-34
932.450000	6.5213e-34
932.400000	6.54886e-34
932.350000	6.57653e-34
932.300000	6.60432e-34
932.250000	6.63223e-34
932.200000	6.66026e-34
932.150000	6.6884e-34
932.100000	6.71667e-34
932.050000	6.74505e-34
932.000000	6.77355e-34
931.950000	6.80218e-34
931.900000	6.83092e-34
931.850000	6.85979e-34
931.800000	6.88877e-34
931.750000	6.91788e-34
931.700000	6.94712e-34
931.650000	6.97648e-34
931.600000	7.00596e-34
931.550000	7.03556e-34
931.500000	7.06529e-34
931.450000	7.09515e-34
931.400000	7.12513e-34
931.350000	7.15524e-34
931.300000	7.18548e-34
931.250000	7.21584e-34
931.200000	7.24633e-34
931.150000	7.27695e-34
931.100000	7.3077e-34
931.050000	7.33859e-34
931.000000	7.3696e-34
930.950000	7.40074e-34
930.900000	7.43201e-34
930.850000	7.46342e-34
930.800000	7.49496e-34
930.750000	7.52663e-34
930.700000	7.55843e-34
930.650000	7.59037e-34
930.600000	7.62245e-34
930.550000	7.65466e-34
930.500000	7.68701e-34
930.450000	7.71949e-34
930.400000	7.75211e-34
930.350000	7.78487e-34
930.300000	7.81777e-34
930.250000	7.8508e-34
930.200000	7.88398e-34
930.150000	7.91729e-34
930.100000	7.95075e-34
930.050000	7.98435e-34
930.000000	8.01809e-34
929.950000	8.05197e-34
929.900000	8.086e-34
929.850000	8.12017e-34
929.800000	8.15448e-34
929.750000	8.18894e-34
929.700000	8.22354e-34
929.650000	8.25829e-34
929.600000	8.29319e-34
929.550000	8.32824e-34
929.500000	8.36343e-34
929.450000	8.39877e-34
929.400000	8.43426e-34
929.350000	8.4699e-34
929.300000	8.50569e-34
929.250000	8.54164e-34
929.200000	8.57773e-34
929.150000	8.61398e-34
929.100000	8.65038e-34
929.050000	8.68693e-34
929.000000	8.72364e-34
928.950000	8.76051e-34
928.900000	8.79753e-34
928.850000	8.8347e-34
928.800000	8.87203e-34
928.750000	8.90953e-34
928.700000	8.94717e-34
928.650000	8.98498e-34
928.600000	9.02295e-34
928.550000	9.06108e-34
928.500000	9.09937e-34
928.450000	9.13782e-34
928.400000	9.17643e-34
928.350000	9.21521e-34
928.300000	9.25415e-34
928.250000	9.29326e-34
928.200000	9.33253e-34
928.150000	9.37197e-34
928.100000	9.41157e-34
928.050000	9.45134e-34
928.000000	9.49128e-34
927.950000	9.53139e-34
927.900000	9.57166e-34
927.850000	9.61211e-34
927.800000	9.65273e-34
927.750000	9.69352e-34
927.700000	9.73448e-34
927.650000	9.77562e-34
927.600000	9.81693e-34
927.550000	9.85841e-34
927.500000	9.90007e-34
927.450000	9.9419e-34
927.400000	9.98391e-34
927.350000	1.00261e-33
927.300000	1.00685e-33
927.250000	1.0111e-33
927.200000	1.01537e-33
927.150000	1.01967e-33
927.100000	1.02397e-33
927.050000	1.0283e-33
927.000000	1.03265e-33
926.950000	1.03701e-33
926.900000	1.04139e-33
926.850000	1.04579e-33
926.800000	1.05021e-33
926.750000	1.05465e-33
926.700000	1.05911e-33
926.650000	1.06358e-33
926.600000	1.06808e-33
926.550000	1.07259e-33
926.500000	1.07712e-33
926.450000	1.08167e-33
926.400000	1.08624e-33
926.350000	1.09083e-33
926.300000	1.09544e-33
926.250000	1.10007e-33
926.200000	1.10472e-33
926.150000	1.10939e-33
926.100000	1.11408e-33
926.050000	1.11879e-33
926.000000	1.12351e-33
925.950000	1.12826e-33
925.900000	1.13303e-33
925.850000	1.13782e-33
925.800000	1.14262e-33
925.750000	1.14745e-33
925.700000	1.1523e-33
925.650000	1.15717e-33
925.600000	1.16206e-33
925.550000	1.16697e-33
925.500000	1.1719e-33
925.450000	1.17686e-33
925.400000	1.18183e-33
925.350000	1.18682e-33
925.300000	1.19184e-33
925.250000	1.19687e-33
925.200000	1.20193e-33
925.150000	1.20701e-33
925.100000	1.21211e-33
925.050000	1.21723e-33
925.000000	1.22238e-33
924.950000	1.22754e-33
924.900000	1.23273e-33
924.850000	1.23794e-33
924.800000	1.24317e-33
924.750000	1.24842e-33
924.700000	1.2537e-33
924.650000	1.259e-33
924.600000	1.26432e-33
924.550000	1.26966e-33
924.500000	1.27502e-33
924.450000	1.28041e-33
924.400000	1.28582e-33
924.350000	1.29126e-33
924.300000	1.29671e-33
924.250000	1.30219e-33
924.200000	1.30769e-33
924.150000	1.31322e-33
924.100000	1.31877e-33
924.050000	1.32434e-33
924.000000	1.32994e-33
923.950000	1.33556e-33
923.900000	1.3412e-33
923.850000	1.34687e-33
923.800000	1.35256e-33
923.750000	1.35828e-33
923.700000	1.36402e-33
923.650000	1.36978e-33
923.600000	1.37557e-33
923.550000	1.38138e-33
923.500000	1.38722e-33
923.450000	1.39308e-33
923.400000	1.39897e-33
923.350000	1.40488e-33
923.300000	1.41082e-33
923.250000	1.41678e-33
923.200000	1.42276e-33
923.150000	1.42878e-33
923.100000	1.43481e-33
923.050000	1.44088e-33
923.000000	1.44696e-33
922.950000	1.45308e-33
922.900000	1.45922e-33
922.850000	1.46539e-33
922.800000	1.47158e-33
922.750000	1.4778e-33
922.700000	1.48404e-33
922.650000	1.49031e-33
922.600000	1.49661e-33
922.550000	1.50293e-33
922.500000	1.50928e-33
922.450000	1.51566e-33
922.400000	1.52207e-33
922.350000	1.5285e-33
922.300000	1.53496e-33
922.250000	1.54144e-33
922.200000	1.54796e-33
922.150000	1.5545e-33
922.100000	1.56107e-33
922.050000	1.56766e-33
922.000000	1.57429e-33
921.950000	1.58094e-33
921.900000	1.58762e-33
921.850000	1.59433e-33
921.800000	1.60107e-33
921.750000	1.60783e-33
921.700000	1.61463e-33
921.650000	1.62145e-33
921.600000	1.6283e-33
921.550000	1.63518e-33
921.500000	1.64209e-33
921.450000	1.64903e-33
921.400000	1.656e-33
921.350000	1.663e-33
921.300000	1.67002e-33
921.250000	1.67708e-33
921.200000	1.68417e-33
921.150000	1.69128e-33
921.100000	1.69843e-33
921.050000	1.70561e-33
921.000000	1.71282e-33
920.950000	1.72005e-33
920.900000	1.72732e-33
920.850000	1.73462e-33
920.800000	1.74195e-33
920.750000	1.74931e-33
920.700000	1.7567e-33
920.650000	1.76413e-33
920.600000	1.77158e-33
920.550000	1.77907e-33
920.500000	1.78659e-33
920.450000	1.79413e-33
920.400000	1.80172e-33
920.350000	1.80933e-33
920.300000	1.81698e-33
920.250000	1.82465e-33
920.200000	1.83236e-33
920.150000	1.84011e-33
920.100000	1.84788e-33
920.050000	1.85569e-33
920.000000	1.86353e-33
919.950000	1.87141e-33
919.900000	1.87931e-33
919.850000	1.88726e-33
919.800000	1.89523e-33
919.750000	1.90324e-33
919.700000	1.91128e-33
919.650000	1.91936e-33
919.600000	1.92747e-33
919.550000	1.93561e-33
919.500000	1.94379e-33
919.450000	1.95201e-33
919.400000	1.96025e-33
919.350000	1.96854e-33
919.300000	1.97686e-33
919.250000	1.98521e-33
919.200000	1.9936e-33
919.150000	2.00202e-33
919.100000	2.01048e-33
919.050000	2.01898e-33
919.000000	2.02751e-33
918.950000	2.03608e-33
918.900000	2.04468e-33
918.850000	2.05332e-33
918.800000	2.062e-33
918.750000	2.07071e-33
918.700000	2.07946e-33
918.650000	2.08825e-33
918.600000	2.09707e-33
918.550000	2.10593e-33
918.500000	2.11483e-33
918.450000	2.12377e-33
918.400000	2.13274e-33
918.350000	2.14176e-33
918.300000	2.15081e-33
918.250000	2.15989e-33
918.200000	2.16902e-33
918.150000	2.17819e-33
918.100000	2.18739e-33
918.050000	2.19663e-33
918.000000	2.20592e-33
917.950000	2.21524e-33
917.900000	2.2246e-33
917.850000	2.234e-33
917.800000	2.24344e-33
917.750000	2.25292e-33
917.700000	2.26244e-33
917.650000	2.272e-33
917.600000	2.2816e-33
917.550000	2.29124e-33
917.500000	2.30092e-33
917.450000	2.31065e-33
917.400000	2.32041e-33
917.350000	2.33021e-33
917.300000	2.34006e-33
917.250000	2.34995e-33
917.200000	2.35988e-33
917.150000	2.36985e-33
917.100000	2.37987e-33
917.050000	2.38992e-33
917.000000	2.40002e-33
916.950000	2.41016e-33
916.900000	2.42035e-33
916.850000	2.43057e-33
916.800000	2.44084e-33
916.750000	2.45116e-33
916.700000	2.46152e-33
916.650000	2.47192e-33
916.600000	2.48236e-33
916.550000	2.49285e-33
916.500000	2.50339e-33
916.450000	2.51396e-33
916.400000	2.52459e-33
916.350000	2.53526e-33
916.300000	2.54597e-33
916.250000	2.55673e-33
916.200000	2.56753e-33
916.150000	2.57838e-33
916.100000	2.58928e-33
916.050000	2.60022e-33
916.000000	2.6112e-33
915.950000	2.62224e-33
915.900000	2.63332e-33
915.850000	2.64445e-33
915.800000	2.65562e-33
915.750000	2.66684e-33
915.700000	2.67811e-33
915.650000	2.68943e-33
915.600000	2.70079e-33
915.550000	2.7122e-33
915.500000	2.72366e-33
915.450000	2.73517e-33
915.400000	2.74673e-33
915.350000	2.75834e-33
915.300000	2.76999e-33
915.250000	2.7817e-33
915.200000	2.79345e-33
915.150000	2.80526e-33
915.100000	2.81711e-33
915.050000	2.82901e-33
915.000000	2.84097e-33
914.950000	2.85297e-33
914.900000	2.86503e-33
914.850000	2.87714e-33
914.800000	2.88929e-33
914.750000	2.9015e-33
914.700000	2.91376e-33
914.650000	2.92608e-33
914.600000	2.93844e-33
914.550000	2.95086e-33
914.500000	2.96333e-33
914.450000	2.97585e-33
914.400000	2.98842e-33
914.350000	3.00105e-33
914.300000	3.01373e-33
914.250000	3.02647e-33
914.200000	3.03925e-33
914.150000	3.0521e-33
914.100000	3.06499e-33
914.050000	3.07795e-33
914.000000	3.09095e-33
913.950000	3.10401e-33
913.900000	3.11713e-33
913.850000	3.1303e-33
913.800000	3.14353e-33
913.750000	3.15681e-33
913.700000	3.17015e-33
913.650000	3.18355e-33
913.600000	3.197e-33
913.550000	3.21051e-33
913.500000	3.22407e-33
913.450000	3.2377e-33
913.400000	3.25138e-33
913.350000	3.26512e-33
913.300000	3.27891e-33
913.250000	3.29277e-33
913.200000	3.30668e-33
913.150000	3.32066e-33
913.100000	3.33469e-33
913.050000	3.34878e-33
913.000000	3.36293e-33
912.950000	3.37714e-33
912.900000	3.39141e-33
912.850000	3.40574e-33
912.800000	3.42013e-33
912.750000	3.43458e-33
912.700000	3.4491e-33
912.650000	3.46367e-33
912.600000	3.47831e-33
912.550000	3.49301e-33
912.500000	3.50777e-33
912.450000	3.52259e-33
912.400000	3.53747e-33
912.350000	3.55242e-33
912.300000	3.56743e-33
912.250000	3.58251e-33
912.200000	3.59764e-33
912.150000	3.61285e-33
912.100000	3.62811e-33
912.050000	3.64344e-33
912.000000	3.65884e-33
911.950000	3.6743e-33
911.900000	3.68982e-33
911.850000	3.70542e-33
911.800000	3.72107e-33
911.750000	3.7368e-33
911.700000	3.75259e-33
911.650000	3.76844e-33
911.600000	3.78437e-33
911.550000	3.80036e-33
911.500000	3.81642e-33
911.450000	3.83254e-33
911.400000	3.84874e-33
911.350000	3.865e-33
911.300000	3.88133e-33
911.250000	3.89773e-33
911.200000	3.9142e-33
911.150000	3.93074e-33
911.100000	3.94735e-33
911.050000	3.96403e-33
911.000000	3.98078e-33
910.950000	3.9976e-33
910.900000	4.0145e-33
910.850000	4.03146e-33
910.800000	4.0485e-33
910.750000	4.0656e-33
910.700000	4.08278e-33
910.650000	4.10003e-33
910.600000	4.11736e-33
910.550000	4.13476e-33
910.500000	4.15223e-33
910.450000	4.16977e-33
910.400000	4.18739e-33
910.350000	4.20509e-33
910.300000	4.22286e-33
910.250000	4.2407e-33
910.200000	4.25862e-33
910.150000	4.27661e-33
910.100000	4.29469e-33
910.050000	4.31283e-33
910.000000	4.33106e-33
909.950000	4.34936e-33
909.900000	4.36774e-33
909.850000	4.38619e-33
909.800000	4.40473e-33
909.750000	4.42334e-33
909.700000	4.44203e-33
909.650000	4.4608e-33
909.600000	4.47965e-33
909.550000	4.49858e-33
909.500000	4.51759e-33
909.450000	4.53668e-33
909.400000	4.55585e-33
909.350000	4.5751e-33
909.300000	4.59443e-33
909.250000	4.61384e-33
909.200000	4.63334e-33
909.150000	4.65292e-33
909.100000	4.67258e-33
909.050000	4.69232e-33
909.000000	4.71215e-33
908.950000	4.73206e-33
908.900000	4.75206e-33
908.850000	4.77214e-33
908.800000	4.7923e-33
908.750000	4.81255e-33
908.700000	4.83289e-33
908.650000	4.85331e-33
908.600000	4.87382e-33
908.550000	4.89441e-33
908.500000	4.91509e-33
908.450000	4.93586e-33
908.400000	4.95672e-33
908.350000	4.97766e-33
908.300000	4.9987e-33
908.250000	5.01982e-33
908.200000	5.04103e-33
908.150000	5.06233e-33
908.100000	5.08372e-33
908.050000	5.1052e-33
908.000000	5.12677e-33
907.950000	5.14844e-33
907.900000	5.17019e-33
907.850000	5.19204e-33
907.800000	5.21398e-33
907.750000	5.23601e-33
907.700000	5.25813e-33
907.650000	5.28035e-33
907.600000	5.30266e-33
907.550000	5.32507e-33
907.500000	5.34757e-33
907.450000	5.37017e-33
907.400000	5.39286e-33
907.350000	5.41565e-33
907.300000	5.43853e-33
907.250000	5.46151e-33
907.200000	5.48459e-33
907.150000	5.50777e-33
907.100000	5.53104e-33
907.050000	5.55441e-33
907.000000	5.57788e-33
906.950000	5.60145e-33
906.900000	5.62512e-33
906.850000	5.64889e-33
906.800000	5.67276e-33
906.750000	5.69673e-33
906.700000	5.7208e-33
906.650000	5.74497e-33
906.600000	5.76925e-33
906.550000	5.79363e-33
906.500000	5.81811e-33
906.450000	5.84269e-33
906.400000	5.86738e-33
906.350000	5.89217e-33
906.300000	5.91707e-33
906.250000	5.94207e-33
906.200000	5.96718e-33
906.150000	5.99239e-33
906.100000	6.01771e-33
906.050000	6.04314e-33
906.000000	6.06868e-33
905.950000	6.09432e-33
905.900000	6.12007e-33
905.850000	6.14593e-33
905.800000	6.1719e-33
905.750000	6.19798e-33
905.700000	6.22417e-33
905.650000	6.25047e-33
905.600000	6.27688e-33
905.550000	6.30341e-33
905.500000	6.33004e-33
905.450000	6.35679e-33
905.400000	6.38365e-33
905.350000	6.41062e-33
905.300000	6.43771e-33
905.250000	6.46491e-33
905.200000	6.49223e-33
905.150000	6.51966e-33
905.100000	6.54721e-33
905.050000	6.57488e-33
905.000000	6.60266e-33
904.950000	6.63056e-33
904.900000	6.65858e-33
904.850000	6.68671e-33
904.800000	6.71497e-33
904.750000	6.74334e-33
904.700000	6.77183e-33
904.650000	6.80045e-33
904.600000	6.82918e-33
904.550000	6.85804e-33
904.500000	6.88702e-33
904.450000	6.91612e-33
904.400000	6.94534e-33
904.350000	6.97469e-33
904.300000	7.00416e-33
904.250000	7.03376e-33
904.200000	7.06348e-33
904.150000	7.09333e-33
904.100000	7.1233e-33
904.050000	7.1534e-33
904.000000	7.18362e-33
903.950000	7.21398e-33
903.900000	7.24446e-33
903.850000	7.27507e-33
903.800000	7.30581e-33
903.750000	7.33668e-33
903.700000	7.36768e-33
903.650000	7.39882e-33
903.600000	7.43008e-33
903.550000	7.46148e-33
903.500000	7.493e-33
903.450000	7.52467e-33
903.400000	7.55646e-33
903.350000	7.58839e-33
903.300000	7.62045e-33
903.250000	7.65265e-33
903.200000	7.68499e-33
903.150000	7.71746e-33
903.100000	7.75007e-33
903.050000	7.78282e-33
903.000000	7.81571e-33
902.950000	7.84873e-33
902.900000	7.8819e-33
902.850000	7.9152e-33
902.800000	7.94865e-33
902.750000	7.98223e-33
902.700000	8.01596e-33
902.650000	8.04983e-33
902.600000	8.08385e-33
902.550000	8.118e-33
902.500000	8.15231e-33
902.450000	8.18675e-33
902.400000	8.22135e-33
902.350000	8.25609e-33
902.300000	8.29097e-33
902.250000	8.326e-33
902.200000	8.36119e-33
902.150000	8.39652e-33
902.100000	8.43199e-33
902.050000	8.46762e-33
902.000000	8.5034e-33
901.950000	8.53933e-33
901.900000	8.57542e-33
901.850000	8.61165e-33
901.800000	8.64804e-33
901.750000	8.68458e-33
901.700000	8.72128e-33
901.650000	8.75813e-33
901.600000	8.79514e-33
901.550000	8.8323e-33
901.500000	8.86962e-33
901.450000	8.9071e-33
901.400000	8.94473e-33
901.350000	8.98253e-33
901.300000	9.02049e-33
901.250000	9.0586e-33
901.200000	9.09688e-33
901.150000	9.13532e-33
901.100000	9.17392e-33
901.050000	9.21268e-33
901.000000	9.25161e-33
900.950000	9.2907e-33
900.900000	9.32996e-33
900.850000	9.36938e-33
900.800000	9.40897e-33
900.750000	9.44873e-33
900.700000	9.48865e-33
900.650000	9.52875e-33
900.600000	9.56901e-33
900.550000	9.60944e-33
900.500000	9.65005e-33
900.450000	9.69082e-33
900.400000	9.73177e-33
900.350000	9.77289e-33
900.300000	9.81419e-33
900.250000	9.85565e-33
900.200000	9.8973e-33
900.150000	9.93912e-33
900.100000	9.98112e-33
900.050000	1.00233e-32
900.000000	1.00656e-32
899.950000	1.01082e-32
899.900000	1.01509e-32
899.850000	1.01938e-32
899.800000	1.02369e-32
899.750000	1.02801e-32
899.700000	1.03235e-32
899.650000	1.03672e-32
899.600000	1.0411e-32
899.550000	1.0455e-32
899.500000	1.04991e-32
899.450000	1.05435e-32
899.400000	1.05881e-32
899.350000	1.06328e-32
899.300000	1.06777e-32
899.250000	1.07228e-32
899.200000	1.07681e-32
899.150000	1.08136e-32
899.100000	1.08593e-32
899.050000	1.09052e-32
899.000000	1.09513e-32
898.950000	1.09976e-32
898.900000	1.1044e-32
898.850000	1.10907e-32
898.800000	1.11376e-32
898.750000	1.11846e-32
898.700000	1.12319e-32
898.650000	1.12794e-32
898.600000	1.1327e-32
898.550000	1.13749e-32
898.500000	1.14229e-32
898.450000	1.14712e-32
898.400000	1.15197e-32
898.350000	1.15684e-32
898.300000	1.16172e-32
898.250000	1.16663e-32
898.200000	1.17156e-32
898.150000	1.17651e-32
898.100000	1.18148e-32
898.050000	1.18648e-32
898.000000	1.19149e-32
897.950000	1.19652e-32
897.900000	1.20158e-32
897.850000	1.20666e-32
897.800000	1.21175e-32
897.750000	1.21688e-32
897.700000	1.22202e-32
897.650000	1.22718e-32
897.600000	1.23237e-32
897.550000	1.23757e-32
897.500000	1.2428e-32
897.450000	1.24805e-32
897.400000	1.25333e-32
897.350000	1.25862e-32
897.300000	1.26394e-32
897.250000	1.26928e-32
897.200000	1.27464e-32
897.150000	1.28003e-32
897.100000	1.28544e-32
897.050000	1.29087e-32
897.000000	1.29633e-32
896.950000	1.3018e-32
896.900000	1.3073e-32
896.850000	1.31283e-32
896.800000	1.31837e-32
896.750000	1.32395e-32
896.700000	1.32954e-32
896.650000	1.33516e-32
896.600000	1.3408e-32
896.550000	1.34646e-32
896.500000	1.35215e-32
896.450000	1.35787e-32
896.400000	1.3636e-32
896.350000	1.36937e-32
896.300000	1.37515e-32
896.250000	1.38096e-32
896.200000	1.3868e-32
896.150000	1.39266e-32
896.100000	1.39854e-32
896.050000	1.40445e-32
896.000000	1.41039e-32
895.950000	1.41635e-32
895.900000	1.42233e-32
895.850000	1.42834e-32
895.800000	1.43438e-32
895.750000	1.44044e-32
895.700000	1.44652e-32
895.650000	1.45263e-32
895.600000	1.45877e-32
895.550000	1.46494e-32
895.500000	1.47113e-32
895.450000	1.47734e-32
895.400000	1.48358e-32
895.350000	1.48985e-32
895.300000	1.49615e-32
895.250000	1.50247e-32
895.200000	1.50882e-32
895.150000	1.51519e-32
895.100000	1.5216e-32
895.050000	1.52803e-32
895.000000	1.53448e-32
894.950000	1.54097e-32
894.900000	1.54748e-32
894.850000	1.55402e-32
894.800000	1.56058e-32
894.750000	1.56718e-32
894.700000	1.5738e-32
894.650000	1.58045e-32
894.600000	1.58713e-32
894.550000	1.59383e-32
894.500000	1.60057e-32
894.450000	1.60733e-32
894.400000	1.61412e-32
894.350000	1.62094e-32
894.300000	1.62779e-32
894.250000	1.63467e-32
894.200000	1.64158e-32
894.150000	1.64851e-32
894.100000	1.65548e-32
894.050000	1.66247e-32
894.000000	1.6695e-32
893.950000	1.67655e-32
893.900000	1.68364e-32
893.850000	1.69075e-32
893.800000	1.69789e-32
893.750000	1.70507e-32
893.700000	1.71227e-32
893.650000	1.71951e-32
893.600000	1.72677e-32
893.550000	1.73407e-32
893.500000	1.7414e-32
893.450000	1.74875e-32
893.400000	1.75614e-32
893.350000	1.76356e-32
893.300000	1.77101e-32
893.250000	1.7785e-32
893.200000	1.78601e-32
893.150000	1.79356e-32
893.100000	1.80114e-32
893.050000	1.80875e-32
893.000000	1.81639e-32
892.950000	1.82407e-32
892.900000	1.83177e-32
892.850000	1.83951e-32
892.800000	1.84729e-32
892.750000	1.85509e-32
892.700000	1.86293e-32
892.650000	1.8708e-32
892.600000	1.87871e-32
892.550000	1.88664e-32
892.500000	1.89462e-32
892.450000	1.90262e-32
892.400000	1.91066e-32
892.350000	1.91873e-32
892.300000	1.92684e-32
892.250000	1.93498e-32
892.200000	1.94316e-32
892.150000	1.95137e-32
892.100000	1.95961e-32
892.050000	1.96789e-32
892.000000	1.97621e-32
891.950000	1.98456e-32
891.900000	1.99294e-32
891.850000	2.00137e-32
891.800000	2.00982e-32
891.750000	2.01831e-32
891.700000	2.02684e-32
891.650000	2.03541e-32
891.600000	2.04401e-32
891.550000	2.05264e-32
891.500000	2.06132e-32
891.450000	2.07003e-32
891.400000	2.07877e-32
891.350000	2.08756e-32
891.300000	2.09638e-32
891.250000	2.10523e-32
891.200000	2.11413e-32
891.150000	2.12306e-32
891.100000	2.13203e-32
891.050000	2.14104e-32
891.000000	2.15009e-32
890.950000	2.15917e-32
890.900000	2.1683e-32
890.850000	2.17746e-32
890.800000	2.18666e-32
890.750000	2.1959e-32
890.700000	2.20518e-32
890.650000	2.21449e-32
890.600000	2.22385e-32
890.550000	2.23325e-32
890.500000	2.24268e-32
890.450000	2.25216e-32
890.400000	2.26168e-32
890.350000	2.27123e-32
890.300000	2.28083e-32
890.250000	2.29047e-32
890.200000	2.30014e-32
890.150000	2.30986e-32
890.100000	2.31962e-32
890.050000	2.32942e-32
890.000000	2.33927e-32
889.950000	2.34915e-32
889.900000	2.35908e-32
889.850000	2.36904e-32
889.800000	2.37905e-32
889.750000	2.38911e-32
889.700000	2.3992e-32
889.650000	2.40934e-32
889.600000	2.41952e-32
889.550000	2.42974e-32
889.500000	2.44001e-32
889.450000	2.45032e-32
889.400000	2.46067e-32
889.350000	2.47107e-32
889.300000	2.48151e-32
889.250000	2.49199e-32
889.200000	2.50252e-32
889.150000	2.5131e-32
889.100000	2.52372e-32
889.050000	2.53438e-32
889.000000	2.54509e-32
888.950000	2.55584e-32
888.900000	2.56664e-32
888.850000	2.57749e-32
888.800000	2.58838e-32
888.750000	2.59931e-32
888.700000	2.6103e-32
888.650000	2.62133e-32
888.600000	2.6324e-32
888.550000	2.64352e-32
888.500000	2.65469e-32
888.450000	2.66591e-32
888.400000	2.67718e-32
888.350000	2.68849e-32
888.300000	2.69985e-32
888.250000	2.71126e-32
888.200000	2.72271e-32
888.150000	2.73422e-32
888.100000	2.74577e-32
888.050000	2.75737e-32
888.000000	2.76902e-32
887.950000	2.78072e-32
887.900000	2.79247e-32
887.850000	2.80427e-32
887.800000	2.81612e-32
887.750000	2.82802e-32
887.700000	2.83997e-32
887.650000	2.85197e-32
887.600000	2.86402e-32
887.550000	2.87612e-32
887.500000	2.88827e-32
887.450000	2.90047e-32
887.400000	2.91273e-32
887.350000	2.92504e-32
887.300000	2.93739e-32
887.250000	2.94981e-32
887.200000	2.96227e-32
887.150000	2.97479e-32
887.100000	2.98736e-32
887.050000	2.99998e-32
887.000000	3.01265e-32
886.950000	3.02538e-32
886.900000	3.03817e-32
886.850000	3.051e-32
886.800000	3.06389e-32
886.750000	3.07684e-32
886.700000	3.08984e-32
886.650000	3.1029e-32
886.600000	3.11601e-32
886.550000	3.12917e-32
886.500000	3.14239e-32
886.450000	3.15567e-32
886.400000	3.16901e-32
886.350000	3.1824e-32
886.300000	3.19584e-32
886.250000	3.20935e-32
886.200000	3.22291e-32
886.150000	3.23652e-32
886.100000	3.2502e-32
886.050000	3.26393e-32
886.000000	3.27772e-32
885.950000	3.29157e-32
885.900000	3.30548e-32
885.850000	3.31945e-32
885.800000	3.33347e-32
885.750000	3.34756e-32
885.700000	3.3617e-32
885.650000	3.37591e-32
885.600000	3.39017e-32
885.550000	3.40449e-32
885.500000	3.41888e-32
885.450000	3.43332e-32
885.400000	3.44783e-32
885.350000	3.4624e-32
885.300000	3.47703e-32
885.250000	3.49172e-32
885.200000	3.50647e-32
885.150000	3.52129e-32
885.100000	3.53617e-32
885.050000	3.55111e-32
885.000000	3.56611e-32
884.950000	3.58118e-32
884.900000	3.59631e-32
884.850000	3.61151e-32
884.800000	3.62677e-32
884.750000	3.64209e-32
884.700000	3.65748e-32
884.650000	3.67293e-32
884.600000	3.68845e-32
884.550000	3.70404e-32
884.500000	3.71969e-32
884.450000	3.7354e-32
884.400000	3.75119e-32
884.350000	3.76704e-32
884.300000	3.78295e-32
884.250000	3.79894e-32
884.200000	3.81499e-32
884.150000	3.83111e-32
884.100000	3.8473e-32
884.050000	3.86355e-32
884.000000	3.87988e-32
883.950000	3.89627e-32
883.900000	3.91273e-32
883.850000	3.92926e-32
883.800000	3.94587e-32
883.750000	3.96254e-32
883.700000	3.97928e-32
883.650000	3.9961e-32
883.600000	4.01298e-32
883.550000	4.02994e-32
883.500000	4.04696e-32
883.450000	4.06406e-32
883.400000	4.08123e-32
883.350000	4.09848e-32
883.300000	4.1158e-32
883.250000	4.13319e-32
883.200000	4.15065e-32
883.150000	4.16819e-32
883.100000	4.1858e-32
883.050000	4.20348e-32
883.000000	4.22125e-32
882.950000	4.23908e-32
882.900000	4.25699e-32
882.850000	4.27498e-32
882.800000	4.29304e-32
882.750000	4.31118e-32
882.700000	4.3294e-32
882.650000	4.34769e-32
882.600000	4.36606e-32
882.550000	4.38451e-32
882.500000	4.40303e-32
882.450000	4.42164e-32
882.400000	4.44032e-32
882.350000	4.45908e-32
882.300000	4.47792e-32
882.250000	4.49684e-32
882.200000	4.51584e-32
882.150000	4.53492e-32
882.100000	4.55408e-32
882.050000	4.57332e-32
882.000000	4.59265e-32
881.950000	4.61205e-32
881.900000	4.63154e-32
881.850000	4.65111e-32
881.800000	4.67076e-32
881.750000	4.6905e-32
881.700000	4.71031e-32
881.650000	4.73022e-32
881.600000	4.7502e-32
881.550000	4.77027e-32
881.500000	4.79043e-32
881.450000	4.81067e-32
881.400000	4.831e-32
881.350000	4.85141e-32
881.300000	4.87191e-32
881.250000	4.89249e-32
881.200000	4.91316e-32
881.150000	4.93392e-32
881.100000	4.95477e-32
881.050000	4.9757e-32
881.000000	4.99673e-32
880.950000	5.01784e-32
880.900000	5.03904e-32
880.850000	5.06033e-32
880.800000	5.08171e-32
880.750000	5.10318e-32
880.700000	5.12475e-32
880.650000	5.1464e-32
880.600000	5.16814e-32
880.550000	5.18998e-32
880.500000	5.21191e-32
880.450000	5.23393e-32
880.400000	5.25605e-32
880.350000	5.27825e-32
880.300000	5.30055e-32
880.250000	5.32295e-32
880.200000	5.34544e-32
880.150000	5.36803e-32
880.100000	5.39071e-32
880.050000	5.41348e-32
880.000000	5.43636e-32
879.950000	5.45933e-32
879.900000	5.48239e-32
879.850000	5.50556e-32
879.800000	5.52882e-32
879.750000	5.55218e-32
879.700000	5.57564e-32
879.650000	5.5992e-32
879.600000	5.62286e-32
879.550000	5.64661e-32
879.500000	5.67047e-32
879.450000	5.69443e-32
879.400000	5.71849e-32
879.350000	5.74265e-32
879.300000	5.76692e-32
879.250000	5.79128e-32
879.200000	5.81575e-32
879.150000	5.84032e-32
879.100000	5.865e-32
879.050000	5.88978e-32
879.000000	5.91467e-32
878.950000	5.93966e-32
878.900000	5.96475e-32
878.850000	5.98996e-32
878.800000	6.01527e-32
878.750000	6.04068e-32
878.700000	6.0662e-32
878.650000	6.09183e-32
878.600000	6.11757e-32
878.550000	6.14342e-32
878.500000	6.16938e-32
878.450000	6.19545e-32
878.400000	6.22162e-32
878.350000	6.24791e-32
878.300000	6.27431e-32
878.250000	6.30082e-32
878.200000	6.32744e-32
878.150000	6.35418e-32
878.100000	6.38102e-32
878.050000	6.40798e-32
878.000000	6.43506e-32
877.950000	6.46225e-32
877.900000	6.48955e-32
877.850000	6.51697e-32
877.800000	6.54451e-32
877.750000	6.57216e-32
877.700000	6.59993e-32
877.650000	6.62781e-32
877.600000	6.65582e-32
877.550000	6.68394e-32
877.500000	6.71218e-32
877.450000	6.74054e-32
877.400000	6.76902e-32
877.350000	6.79762e-32
877.300000	6.82634e-32
877.250000	6.85518e-32
877.200000	6.88415e-32
877.150000	6.91323e-32
877.100000	6.94244e-32
877.050000	6.97178e-32
877.000000	7.00123e-32
876.950000	7.03082e-32
876.900000	7.06052e-32
876.850000	7.09035e-32
876.800000	7.12031e-32
876.750000	7.1504e-32
876.700000	7.18061e-32
876.650000	7.21095e-32
876.600000	7.24141e-32
876.550000	7.27201e-32
876.500000	7.30274e-32
876.450000	7.33359e-32
876.400000	7.36458e-32
876.350000	7.39569e-32
876.300000	7.42694e-32
876.250000	7.45832e-32
876.200000	7.48983e-32
876.150000	7.52148e-32
876.100000	7.55326e-32
876.050000	7.58517e-32
876.000000	7.61722e-32
875.950000	7.64941e-32
875.900000	7.68173e-32
875.850000	7.71418e-32
875.800000	7.74678e-32
875.750000	7.77951e-32
875.700000	7.81238e-32
875.650000	7.84539e-32
875.600000	7.87853e-32
875.550000	7.91182e-32
875.500000	7.94525e-32
875.450000	7.97882e-32
875.400000	8.01253e-32
875.350000	8.04639e-32
875.300000	8.08038e-32
875.250000	8.11452e-32
875.200000	8.14881e-32
875.150000	8.18324e-32
875.100000	8.21781e-32
875.050000	8.25254e-32
875.000000	8.2874e-32
874.950000	8.32242e-32
874.900000	8.35758e-32
874.850000	8.39289e-32
874.800000	8.42836e-32
874.750000	8.46397e-32
874.700000	8.49973e-32
874.650000	8.53564e-32
874.600000	8.5717e-32
874.550000	8.60792e-32
874.500000	8.64429e-32
874.450000	8.68081e-32
874.400000	8.71749e-32
874.350000	8.75432e-32
874.300000	8.79131e-32
874.250000	8.82846e-32
874.200000	8.86576e-32
874.150000	8.90322e-32
874.100000	8.94084e-32
874.050000	8.97861e-32
874.000000	9.01655e-32
873.950000	9.05464e-32
873.900000	9.0929e-32
873.850000	9.13132e-32
873.800000	9.1699e-32
873.750000	9.20864e-32
873.700000	9.24755e-32
873.650000	9.28662e-32
873.600000	9.32586e-32
873.550000	9.36526e-32
873.500000	9.40483e-32
873.450000	9.44457e-32
873.400000	9.48447e-32
873.350000	9.52455e-32
873.300000	9.56479e-32
873.250000	9.6052e-32
873.200000	9.64579e-32
873.150000	9.68654e-32
873.100000	9.72747e-32
873.050000	9.76857e-32
873.000000	9.80984e-32
872.950000	9.85129e-32
872.900000	9.89291e-32
872.850000	9.93471e-32
872.800000	9.97669e-32
872.750000	1.00188e-31
872.700000	1.00612e-31
872.650000	1.01037e-31
872.600000	1.01464e-31
872.550000	1.01892e-31
872.500000	1.02323e-31
872.450000	1.02755e-31
872.400000	1.03189e-31
872.350000	1.03625e-31
872.300000	1.04063e-31
872.250000	1.04503e-31
872.200000	1.04944e-31
872.150000	1.05388e-31
872.100000	1.05833e-31
872.050000	1.0628e-31
872.000000	1.06729e-31
871.950000	1.0718e-31
871.900000	1.07633e-31
871.850000	1.08088e-31
871.800000	1.08544e-31
871.750000	1.09003e-31
871.700000	1.09464e-31
871.650000	1.09926e-31
871.600000	1.10391e-31
871.550000	1.10857e-31
871.500000	1.11325e-31
871.450000	1.11796e-31
871.400000	1.12268e-31
871.350000	1.12742e-31
871.300000	1.13219e-31
871.250000	1.13697e-31
871.200000	1.14178e-31
871.150000	1.1466e-31
871.100000	1.15144e-31
871.050000	1.15631e-31
871.000000	1.16119e-31
870.950000	1.1661e-31
870.900000	1.17103e-31
870.850000	1.17598e-31
870.800000	1.18094e-31
870.750000	1.18593e-31
870.700000	1.19094e-31
870.650000	1.19598e-31
870.600000	1.20103e-31
870.550000	1.2061e-31
870.500000	1.2112e-31
870.450000	1.21632e-31
870.400000	1.22146e-31
870.350000	1.22662e-31
870.300000	1.2318e-31
870.250000	1.237e-31
870.200000	1.24223e-31
870.150000	1.24748e-31
870.100000	1.25275e-31
870.050000	1.25804e-31
870.000000	1.26336e-31
869.950000	1.2687e-31
869.900000	1.27406e-31
869.850000	1.27944e-31
869.800000	1.28484e-31
869.750000	1.29027e-31
869.700000	1.29572e-31
869.650000	1.3012e-31
869.600000	1.3067e-31
869.550000	1.31222e-31
869.500000	1.31776e-31
869.450000	1.32333e-31
869.400000	1.32892e-31
869.350000	1.33454e-31
869.300000	1.34017e-31
869.250000	1.34584e-31
869.200000	1.35152e-31
869.150000	1.35723e-31
869.100000	1.36297e-31
869.050000	1.36873e-31
869.000000	1.37451e-31
868.950000	1.38032e-31
868.900000	1.38615e-31
868.850000	1.39201e-31
868.800000	1.39789e-31
868.750000	1.40379e-31
868.700000	1.40972e-31
868.650000	1.41568e-31
868.600000	1.42166e-31
868.550000	1.42767e-31
868.500000	1.4337e-31
868.450000	1.43976e-31
868.400000	1.44584e-31
868.350000	1.45195e-31
868.300000	1.45808e-31
868.250000	1.46424e-31
868.200000	1.47043e-31
868.150000	1.47664e-31
868.100000	1.48288e-31
868.050000	1.48915e-31
868.000000	1.49544e-31
867.950000	1.50176e-31
867.900000	1.5081e-31
867.850000	1.51447e-31
867.800000	1.52087e-31
867.750000	1.5273e-31
867.700000	1.53375e-31
867.650000	1.54023e-31
867.600000	1.54674e-31
867.550000	1.55327e-31
867.500000	1.55984e-31
867.450000	1.56643e-31
867.400000	1.57305e-31
867.350000	1.57969e-31
867.300000	1.58637e-31
867.250000	1.59307e-31
867.200000	1.5998e-31
867.150000	1.60656e-31
867.100000	1.61335e-31
867.050000	1.62016e-31
867.000000	1.62701e-31
866.950000	1.63388e-31
866.900000	1.64079e-31
866.850000	1.64772e-31
866.800000	1.65468e-31
866.750000	1.66167e-31
866.700000	1.66869e-31
866.650000	1.67574e-31
866.600000	1.68282e-31
866.550000	1.68993e-31
866.500000	1.69707e-31
866.450000	1.70424e-31
866.400000	1.71144e-31
866.350000	1.71867e-31
866.300000	1.72594e-31
866.250000	1.73323e-31
866.200000	1.74055e-31
866.150000	1.7479e-31
866.100000	1.75529e-31
866.050000	1.76271e-31
866.000000	1.77015e-31
865.950000	1.77763e-31
865.900000	1.78514e-31
865.850000	1.79268e-31
865.800000	1.80026e-31
865.750000	1.80787e-31
865.700000	1.8155e-31
865.650000	1.82317e-31
865.600000	1.83088e-31
865.550000	1.83861e-31
865.500000	1.84638e-31
865.450000	1.85418e-31
865.400000	1.86202e-31
865.350000	1.86988e-31
865.300000	1.87778e-31
865.250000	1.88572e-31
865.200000	1.89368e-31
865.150000	1.90168e-31
865.100000	1.90972e-31
865.050000	1.91779e-31
865.000000	1.92589e-31
864.950000	1.93403e-31
864.900000	1.9422e-31
864.850000	1.9504e-31
864.800000	1.95865e-31
864.750000	1.96692e-31
864.700000	1.97523e-31
864.650000	1.98358e-31
864.600000	1.99196e-31
864.550000	2.00037e-31
864.500000	2.00882e-31
864.450000	2.01731e-31
864.400000	2.02584e-31
864.350000	2.03439e-31
864.300000	2.04299e-31
864.250000	2.05162e-31
864.200000	2.06029e-31
864.150000	2.06899e-31
864.100000	2.07774e-31
864.050000	2.08651e-31
864.000000	2.09533e-31
863.950000	2.10418e-31
863.900000	2.11307e-31
863.850000	2.122e-31
863.800000	2.13097e-31
863.750000	2.13997e-31
863.700000	2.14901e-31
863.650000	2.15809e-31
863.600000	2.16721e-31
863.550000	2.17636e-31
863.500000	2.18556e-31
863.450000	2.19479e-31
863.400000	2.20407e-31
863.350000	2.21338e-31
863.300000	2.22273e-31
863.250000	2.23212e-31
863.200000	2.24155e-31
863.150000	2.25102e-31
863.100000	2.26053e-31
863.050000	2.27008e-31
863.000000	2.27968e-31
862.950000	2.28931e-31
862.900000	2.29898e-31
862.850000	2.30869e-31
862.800000	2.31845e-31
862.750000	2.32824e-31
862.700000	2.33808e-31
862.650000	2.34796e-31
862.600000	2.35788e-31
862.550000	2.36784e-31
862.500000	2.37784e-31
862.450000	2.38789e-31
862.400000	2.39798e-31
862.350000	2.40811e-31
862.300000	2.41828e-31
862.250000	2.4285e-31
862.200000	2.43876e-31
862.150000	2.44907e-31
862.100000	2.45941e-31
862.050000	2.4698e-31
862.000000	2.48024e-31
861.950000	2.49072e-31
861.900000	2.50124e-31
861.850000	2.51181e-31
861.800000	2.52242e-31
861.750000	2.53308e-31
861.700000	2.54378e-31
861.650000	2.55453e-31
861.600000	2.56532e-31
861.550000	2.57616e-31
861.500000	2.58704e-31
861.450000	2.59797e-31
861.400000	2.60895e-31
861.350000	2.61997e-31
861.300000	2.63104e-31
861.250000	2.64216e-31
861.200000	2.65332e-31
861.150000	2.66453e-31
861.100000	2.67579e-31
861.050000	2.6871e-31
861.000000	2.69845e-31
860.950000	2.70985e-31
860.900000	2.7213e-31
860.850000	2.7328e-31
860.800000	2.74434e-31
860.750000	2.75594e-31
860.700000	2.76758e-31
860.650000	2.77927e-31
860.600000	2.79102e-31
860.550000	2.80281e-31
860.500000	2.81465e-31
860.450000	2.82654e-31
860.400000	2.83848e-31
860.350000	2.85048e-31
860.300000	2.86252e-31
860.250000	2.87461e-31
860.200000	2.88676e-31
860.150000	2.89895e-31
860.100000	2.9112e-31
860.050000	2.9235e-31
860.000000	2.93585e-31
859.950000	2.94826e-31
859.900000	2.96071e-31
859.850000	2.97322e-31
859.800000	2.98578e-31
859.750000	2.9984e-31
859.700000	3.01107e-31
859.650000	3.02379e-31
859.600000	3.03656e-31
859.550000	3.04939e-31
859.500000	3.06228e-31
859.450000	3.07522e-31
859.400000	3.08821e-31
859.350000	3.10126e-31
859.300000	3.11436e-31
859.250000	3.12752e-31
859.200000	3.14073e-31
859.150000	3.154e-31
859.100000	3.16732e-31
859.050000	3.18071e-31
859.000000	3.19414e-31
858.950000	3.20764e-31
858.900000	3.22119e-31
858.850000	3.2348e-31
858.800000	3.24847e-31
858.750000	3.26219e-31
858.700000	3.27598e-31
858.650000	3.28982e-31
858.600000	3.30372e-31
858.550000	3.31767e-31
858.500000	3.33169e-31
858.450000	3.34577e-31
858.400000	3.3599e-31
858.350000	3.3741e-31
858.300000	3.38835e-31
858.250000	3.40267e-31
858.200000	3.41705e-31
858.150000	3.43148e-31
858.100000	3.44598e-31
858.050000	3.46054e-31
858.000000	3.47516e-31
857.950000	3.48984e-31
857.900000	3.50459e-31
857.850000	3.51939e-31
857.800000	3.53426e-31
857.750000	3.54919e-31
857.700000	3.56419e-31
857.650000	3.57925e-31
857.600000	3.59437e-31
857.550000	3.60956e-31
857.500000	3.62481e-31
857.450000	3.64012e-31
857.400000	3.6555e-31
857.350000	3.67094e-31
857.300000	3.68645e-31
857.250000	3.70203e-31
857.200000	3.71767e-31
857.150000	3.73338e-31
857.100000	3.74915e-31
857.050000	3.76499e-31
857.000000	3.7809e-31
856.950000	3.79687e-31
856.900000	3.81291e-31
856.850000	3.82902e-31
856.800000	3.8452e-31
856.750000	3.86144e-31
856.700000	3.87776e-31
856.650000	3.89414e-31
856.600000	3.91059e-31
856.550000	3.92712e-31
856.500000	3.94371e-31
856.450000	3.96037e-31
856.400000	3.9771e-31
856.350000	3.9939e-31
856.300000	4.01078e-31
856.250000	4.02772e-31
856.200000	4.04474e-31
856.150000	4.06183e-31
856.100000	4.07899e-31
856.050000	4.09622e-31
856.000000	4.11353e-31
855.950000	4.13091e-31
855.900000	4.14836e-31
855.850000	4.16589e-31
855.800000	4.18349e-31
855.750000	4.20116e-31
855.700000	4.21891e-31
855.650000	4.23674e-31
855.600000	4.25464e-31
855.550000	4.27261e-31
855.500000	4.29066e-31
855.450000	4.30879e-31
855.400000	4.327e-31
855.350000	4.34528e-31
855.300000	4.36364e-31
855.250000	4.38207e-31
855.200000	4.40059e-31
855.150000	4.41918e-31
855.100000	4.43785e-31
855.050000	4.4566e-31
855.000000	4.47543e-31
854.950000	4.49433e-31
854.900000	4.51332e-31
854.850000	4.53239e-31
854.800000	4.55154e-31
854.750000	4.57077e-31
854.700000	4.59008e-31
854.650000	4.60947e-31
854.600000	4.62895e-31
854.550000	4.64851e-31
854.500000	4.66814e-31
854.450000	4.68787e-31
854.400000	4.70767e-31
854.350000	4.72756e-31
854.300000	4.74754e-31
854.250000	4.76759e-31
854.200000	4.78774e-31
854.150000	4.80796e-31
854.100000	4.82828e-31
854.050000	4.84868e-31
854.000000	4.86916e-31
853.950000	4.88973e-31
853.900000	4.91039e-31
853.850000	4.93114e-31
853.800000	4.95197e-31
853.750000	4.97289e-31
853.700000	4.9939e-31
853.650000	5.015e-31
853.600000	5.03619e-31
853.550000	5.05747e-31
853.500000	5.07883e-31
853.450000	5.10029e-31
853.400000	5.12184e-31
853.350000	5.14348e-31
853.300000	5.16521e-31
853.250000	5.18703e-31
853.200000	5.20895e-31
853.150000	5.23095e-31
853.100000	5.25305e-31
853.050000	5.27525e-31
853.000000	5.29753e-31
852.950000	5.31992e-31
852.900000	5.34239e-31
852.850000	5.36496e-31
852.800000	5.38763e-31
852.750000	5.41039e-31
852.700000	5.43325e-31
852.650000	5.4562e-31
852.600000	5.47926e-31
852.550000	5.5024e-31
852.500000	5.52565e-31
852.450000	5.549e-31
852.400000	5.57244e-31
852.350000	5.59598e-31
852.300000	5.61963e-31
852.250000	5.64337e-31
852.200000	5.66721e-31
852.150000	5.69115e-31
852.100000	5.7152e-31
852.050000	5.73934e-31
852.000000	5.76359e-31
851.950000	5.78794e-31
851.900000	5.8124e-31
851.850000	5.83695e-31
851.800000	5.86161e-31
851.750000	5.88638e-31
851.700000	5.91125e-31
851.650000	5.93622e-31
851.600000	5.9613e-31
851.550000	5.98649e-31
851.500000	6.01178e-31
851.450000	6.03718e-31
851.400000	6.06268e-31
851.350000	6.0883e-31
851.300000	6.11402e-31
851.250000	6.13985e-31
851.200000	6.16579e-31
851.150000	6.19184e-31
851.100000	6.218e-31
851.050000	6.24427e-31
851.000000	6.27065e-31
850.950000	6.29714e-31
850.900000	6.32375e-31
850.850000	6.35046e-31
850.800000	6.37729e-31
850.750000	6.40424e-31
850.700000	6.43129e-31
850.650000	6.45847e-31
850.600000	6.48575e-31
850.550000	6.51315e-31
850.500000	6.54067e-31
850.450000	6.5683e-31
850.400000	6.59605e-31
850.350000	6.62392e-31
850.300000	6.65191e-31
850.250000	6.68001e-31
850.200000	6.70823e-31
850.150000	6.73657e-31
850.100000	6.76503e-31
850.050000	6.79361e-31
850.000000	6.82232e-31
849.950000	6.85114e-31
849.900000	6.88008e-31
849.850000	6.90915e-31
849.800000	6.93834e-31
849.750000	6.96765e-31
849.700000	6.99709e-31
849.650000	7.02665e-31
849.600000	7.05634e-31
849.550000	7.08615e-31
849.500000	7.11609e-31
849.450000	7.14615e-31
849.400000	7.17635e-31
849.350000	7.20666e-31
849.300000	7.23711e-31
849.250000	7.26769e-31
849.200000	7.29839e-31
849.150000	7.32923e-31
849.100000	7.36019e-31
849.050000	7.39129e-31
849.000000	7.42251e-31
848.950000	7.45387e-31
848.900000	7.48536e-31
848.850000	7.51699e-31
848.800000	7.54875e-31
848.750000	7.58064e-31
848.700000	7.61266e-31
848.650000	7.64483e-31
848.600000	7.67712e-31
848.550000	7.70956e-31
848.500000	7.74213e-31
848.450000	7.77484e-31
848.400000	7.80769e-31
848.350000	7.84067e-31
848.300000	7.8738e-31
848.250000	7.90706e-31
848.200000	7.94047e-31
848.150000	7.97402e-31
848.100000	8.00771e-31
848.050000	8.04154e-31
848.000000	8.07551e-31
847.950000	8.10963e-31
847.900000	8.14389e-31
847.850000	8.1783e-31
847.800000	8.21285e-31
847.750000	8.24755e-31
847.700000	8.28239e-31
847.650000	8.31738e-31
847.600000	8.35252e-31
847.550000	8.38781e-31
847.500000	8.42325e-31
847.450000	8.45883e-31
847.400000	8.49457e-31
847.350000	8.53046e-31
847.300000	8.5665e-31
847.250000	8.60269e-31
847.200000	8.63903e-31
847.150000	8.67553e-31
847.100000	8.71218e-31
847.050000	8.74899e-31
847.000000	8.78595e-31
846.950000	8.82307e-31
846.900000	8.86035e-31
846.850000	8.89778e-31
846.800000	8.93537e-31
846.750000	8.97312e-31
846.700000	9.01103e-31
846.650000	9.0491e-31
846.600000	9.08733e-31
846.550000	9.12573e-31
846.500000	9.16428e-31
846.450000	9.203e-31
846.400000	9.24188e-31
846.350000	9.28092e-31
846.300000	9.32013e-31
846.250000	9.35951e-31
846.200000	9.39905e-31
846.150000	9.43876e-31
846.100000	9.47864e-31
846.050000	9.51868e-31
846.000000	9.5589e-31
845.950000	9.59928e-31
845.900000	9.63984e-31
845.850000	9.68056e-31
845.800000	9.72146e-31
845.750000	9.76253e-31
845.700000	9.80378e-31
845.650000	9.8452e-31
845.600000	9.88679e-31
845.550000	9.92856e-31
845.500000	9.9705e-31
845.450000	1.00126e-30
845.400000	1.00549e-30
845.350000	1.00974e-30
845.300000	1.01401e-30
845.250000	1.01829e-30
845.200000	1.02259e-30
845.150000	1.02691e-30
845.100000	1.03125e-30
845.050000	1.03561e-30
845.000000	1.03998e-30
844.950000	1.04438e-30
844.900000	1.04879e-30
844.850000	1.05322e-30
844.800000	1.05767e-30
844.750000	1.06214e-30
844.700000	1.06663e-30
844.650000	1.07113e-30
844.600000	1.07566e-30
844.550000	1.0802e-30
844.500000	1.08477e-30
844.450000	1.08935e-30
844.400000	1.09395e-30
844.350000	1.09857e-30
844.300000	1.10321e-30
844.250000	1.10787e-30
844.200000	1.11255e-30
844.150000	1.11726e-30
844.100000	1.12198e-30
844.050000	1.12672e-30
844.000000	1.13148e-30
843.950000	1.13626e-30
843.900000	1.14106e-30
843.850000	1.14588e-30
843.800000	1.15072e-30
843.750000	1.15558e-30
843.700000	1.16046e-30
843.650000	1.16536e-30
843.600000	1.17029e-30
843.550000	1.17523e-30
843.500000	1.1802e-30
843.450000	1.18518e-30
843.400000	1.19019e-30
843.350000	1.19522e-30
843.300000	1.20027e-30
843.250000	1.20534e-30
843.200000	1.21043e-30
843.150000	1.21554e-30
843.100000	1.22068e-30
843.050000	1.22584e-30
843.000000	1.23102e-30
842.950000	1.23622e-30
842.900000	1.24144e-30
842.850000	1.24668e-30
842.800000	1.25195e-30
842.750000	1.25724e-30
842.700000	1.26255e-30
842.650000	1.26789e-30
842.600000	1.27324e-30
842.550000	1.27862e-30
842.500000	1.28402e-30
842.450000	1.28945e-30
842.400000	1.2949e-30
842.350000	1.30037e-30
842.300000	1.30586e-30
842.250000	1.31138e-30
842.200000	1.31692e-30
842.150000	1.32248e-30
842.100000	1.32807e-30
842.050000	1.33368e-30
842.000000	1.33931e-30
841.950000	1.34497e-30
841.900000	1.35065e-30
841.850000	1.35636e-30
841.800000	1.36209e-30
841.750000	1.36784e-30
841.700000	1.37362e-30
841.650000	1.37943e-30
841.600000	1.38525e-30
841.550000	1.39111e-30
841.500000	1.39698e-30
841.450000	1.40288e-30
841.400000	1.40881e-30
841.350000	1.41476e-30
841.300000	1.42074e-30
841.250000	1.42674e-30
841.200000	1.43277e-30
841.150000	1.43882e-30
841.100000	1.4449e-30
841.050000	1.45101e-30
841.000000	1.45714e-30
840.950000	1.46329e-30
840.900000	1.46947e-30
840.850000	1.47568e-30
840.800000	1.48192e-30
840.750000	1.48818e-30
840.700000	1.49446e-30
840.650000	1.50078e-30
840.600000	1.50712e-30
840.550000	1.51349e-30
840.500000	1.51988e-30
840.450000	1.5263e-30
840.400000	1.53275e-30
840.350000	1.53922e-30
840.300000	1.54573e-30
840.250000	1.55226e-30
840.200000	1.55882e-30
840.150000	1.5654e-30
840.100000	1.57201e-30
840.050000	1.57866e-30
840.000000	1.58533e-30
839.950000	1.59202e-30
839.900000	1.59875e-30
839.850000	1.6055e-30
839.800000	1.61229e-30
839.750000	1.6191e-30
839.700000	1.62594e-30
839.650000	1.63281e-30
839.600000	1.6397e-30
839.550000	1.64663e-30
839.500000	1.65359e-30
839.450000	1.66057e-30
839.400000	1.66759e-30
839.350000	1.67463e-30
839.300000	1.68171e-30
839.250000	1.68881e-30
839.200000	1.69595e-30
839.150000	1.70311e-30
839.100000	1.71031e-30
839.050000	1.71753e-30
839.000000	1.72479e-30
838.950000	1.73208e-30
838.900000	1.7394e-30
838.850000	1.74674e-30
838.800000	1.75412e-30
838.750000	1.76153e-30
838.700000	1.76898e-30
838.650000	1.77645e-30
838.600000	1.78395e-30
838.550000	1.79149e-30
838.500000	1.79906e-30
838.450000	1.80666e-30
838.400000	1.81429e-30
838.350000	1.82196e-30
838.300000	1.82965e-30
838.250000	1.83738e-30
838.200000	1.84515e-30
838.150000	1.85294e-30
838.100000	1.86077e-30
838.050000	1.86863e-30
838.000000	1.87653e-30
837.950000	1.88445e-30
837.900000	1.89241e-30
837.850000	1.90041e-30
837.800000	1.90844e-30
837.750000	1.9165e-30
837.700000	1.9246e-30
837.650000	1.93273e-30
837.600000	1.94089e-30
837.550000	1.94909e-30
837.500000	1.95733e-30
837.450000	1.9656e-30
837.400000	1.9739e-30
837.350000	1.98224e-30
837.300000	1.99061e-30
837.250000	1.99902e-30
837.200000	2.00747e-30
837.150000	2.01595e-30
837.100000	2.02447e-30
837.050000	2.03302e-30
837.000000	2.04161e-30
836.950000	2.05023e-30
836.900000	2.05889e-30
836.850000	2.06759e-30
836.800000	2.07633e-30
836.750000	2.0851e-30
836.700000	2.09391e-30
836.650000	2.10275e-30
836.600000	2.11164e-30
836.550000	2.12056e-30
836.500000	2.12952e-30
836.450000	2.13851e-30
836.400000	2.14755e-30
836.350000	2.15662e-30
836.300000	2.16573e-30
836.250000	2.17488e-30
836.200000	2.18407e-30
836.150000	2.1933e-30
836.100000	2.20256e-30
836.050000	2.21187e-30
836.000000	2.22121e-30
835.950000	2.2306e-30
835.900000	2.24002e-30
835.850000	2.24948e-30
835.800000	2.25899e-30
835.750000	2.26853e-30
835.700000	2.27811e-30
835.650000	2.28774e-30
835.600000	2.2974e-30
835.550000	2.30711e-30
835.500000	2.31685e-30
835.450000	2.32664e-30
835.400000	2.33647e-30
835.350000	2.34634e-30
835.300000	2.35625e-30
835.250000	2.36621e-30
835.200000	2.37621e-30
835.150000	2.38624e-30
835.100000	2.39633e-30
835.050000	2.40645e-30
835.000000	2.41662e-30
834.950000	2.42682e-30
834.900000	2.43708e-30
834.850000	2.44737e-30
834.800000	2.45771e-30
834.750000	2.4681e-30
834.700000	2.47852e-30
834.650000	2.48899e-30
834.600000	2.49951e-30
834.550000	2.51007e-30
834.500000	2.52067e-30
834.450000	2.53132e-30
834.400000	2.54201e-30
834.350000	2.55275e-30
834.300000	2.56354e-30
834.250000	2.57437e-30
834.200000	2.58524e-30
834.150000	2.59617e-30
834.100000	2.60713e-30
834.050000	2.61815e-30
834.000000	2.62921e-30
833.950000	2.64032e-30
833.900000	2.65147e-30
833.850000	2.66267e-30
833.800000	2.67392e-30
833.750000	2.68522e-30
833.700000	2.69656e-30
833.650000	2.70795e-30
833.600000	2.71939e-30
833.550000	2.73088e-30
833.500000	2.74242e-30
833.450000	2.754e-30
833.400000	2.76564e-30
833.350000	2.77732e-30
833.300000	2.78906e-30
833.250000	2.80084e-30
833.200000	2.81267e-30
833.150000	2.82455e-30
833.100000	2.83649e-30
833.050000	2.84847e-30
833.000000	2.8605e-30
832.950000	2.87259e-30
832.900000	2.88472e-30
832.850000	2.89691e-30
832.800000	2.90915e-30
832.750000	2.92144e-30
832.700000	2.93378e-30
832.650000	2.94617e-30
832.600000	2.95862e-30
832.550000	2.97112e-30
832.500000	2.98367e-30
832.450000	2.99628e-30
832.400000	3.00893e-30
832.350000	3.02165e-30
832.300000	3.03441e-30
832.250000	3.04723e-30
832.200000	3.0601e-30
832.150000	3.07303e-30
832.100000	3.08601e-30
832.050000	3.09905e-30
832.000000	3.11214e-30
831.950000	3.12529e-30
831.900000	3.13849e-30
831.850000	3.15175e-30
831.800000	3.16507e-30
831.750000	3.17844e-30
831.700000	3.19187e-30
831.650000	3.20535e-30
831.600000	3.21889e-30
831.550000	3.23249e-30
831.500000	3.24615e-30
831.450000	3.25986e-30
831.400000	3.27363e-30
831.350000	3.28746e-30
831.300000	3.30135e-30
831.250000	3.3153e-30
831.200000	3.3293e-30
831.150000	3.34337e-30
831.100000	3.35749e-30
831.050000	3.37168e-30
831.000000	3.38592e-30
830.950000	3.40023e-30
830.900000	3.41459e-30
830.850000	3.42901e-30
830.800000	3.4435e-30
830.750000	3.45805e-30
830.700000	3.47266e-30
830.650000	3.48733e-30
830.600000	3.50206e-30
830.550000	3.51686e-30
830.500000	3.53171e-30
830.450000	3.54663e-30
830.400000	3.56162e-30
830.350000	3.57666e-30
830.300000	3.59177e-30
830.250000	3.60695e-30
830.200000	3.62218e-30
830.150000	3.63749e-30
830.100000	3.65285e-30
830.050000	3.66828e-30
830.000000	3.68378e-30
829.950000	3.69934e-30
829.900000	3.71497e-30
829.850000	3.73067e-30
829.800000	3.74643e-30
829.750000	3.76225e-30
829.700000	3.77815e-30
829.650000	3.79411e-30
829.600000	3.81014e-30
829.550000	3.82623e-30
829.500000	3.8424e-30
829.450000	3.85863e-30
829.400000	3.87493e-30
829.350000	3.8913e-30
829.300000	3.90774e-30
829.250000	3.92425e-30
829.200000	3.94083e-30
829.150000	3.95748e-30
829.100000	3.97419e-30
829.050000	3.99098e-30
829.000000	4.00784e-30
828.950000	4.02478e-30
828.900000	4.04178e-30
828.850000	4.05885e-30
828.800000	4.076e-30
828.750000	4.09322e-30
828.700000	4.11051e-30
828.650000	4.12788e-30
828.600000	4.14531e-30
828.550000	4.16283e-30
828.500000	4.18041e-30
828.450000	4.19807e-30
828.400000	4.21581e-30
828.350000	4.23362e-30
828.300000	4.2515e-30
828.250000	4.26946e-30
828.200000	4.2875e-30
828.150000	4.30561e-30
828.100000	4.3238e-30
828.050000	4.34207e-30
828.000000	4.36041e-30
827.950000	4.37883e-30
827.900000	4.39733e-30
827.850000	4.41591e-30
827.800000	4.43456e-30
827.750000	4.4533e-30
827.700000	4.47211e-30
827.650000	4.491e-30
827.600000	4.50998e-30
827.550000	4.52903e-30
827.500000	4.54816e-30
827.450000	4.56738e-30
827.400000	4.58667e-30
827.350000	4.60605e-30
827.300000	4.62551e-30
827.250000	4.64505e-30
827.200000	4.66467e-30
827.150000	4.68438e-30
827.100000	4.70417e-30
827.050000	4.72404e-30
827.000000	4.744e-30
826.950000	4.76404e-30
826.900000	4.78416e-30
826.850000	4.80437e-30
826.800000	4.82467e-30
826.750000	4.84505e-30
826.700000	4.86552e-30
826.650000	4.88607e-30
826.600000	4.90672e-30
826.550000	4.92744e-30
826.500000	4.94826e-30
826.450000	4.96916e-30
826.400000	4.99016e-30
826.350000	5.01124e-30
826.300000	5.03241e-30
826.250000	5.05367e-30
826.200000	5.07502e-30
826.150000	5.09646e-30
826.100000	5.11799e-30
826.050000	5.13961e-30
826.000000	5.16132e-30
825.950000	5.18312e-30
825.900000	5.20502e-30
825.850000	5.22701e-30
825.800000	5.24909e-30
825.750000	5.27127e-30
825.700000	5.29354e-30
825.650000	5.3159e-30
825.600000	5.33835e-30
825.550000	5.36091e-30
825.500000	5.38355e-30
825.450000	5.4063e-30
825.400000	5.42914e-30
825.350000	5.45207e-30
825.300000	5.4751e-30
825.250000	5.49823e-30
825.200000	5.52146e-30
825.150000	5.54479e-30
825.100000	5.56821e-30
825.050000	5.59173e-30
825.000000	5.61536e-30
824.950000	5.63908e-30
824.900000	5.6629e-30
824.850000	5.68682e-30
824.800000	5.71085e-30
824.750000	5.73497e-30
824.700000	5.7592e-30
824.650000	5.78353e-30
824.600000	5.80796e-30
824.550000	5.8325e-30
824.500000	5.85714e-30
824.450000	5.88188e-30
824.400000	5.90673e-30
824.350000	5.93168e-30
824.300000	5.95674e-30
824.250000	5.98191e-30
824.200000	6.00718e-30
824.150000	6.03255e-30
824.100000	6.05804e-30
824.050000	6.08363e-30
824.000000	6.10933e-30
823.950000	6.13514e-30
823.900000	6.16106e-30
823.850000	6.18708e-30
823.800000	6.21322e-30
823.750000	6.23947e-30
823.700000	6.26583e-30
823.650000	6.2923e-30
823.600000	6.31888e-30
823.550000	6.34557e-30
823.500000	6.37238e-30
823.450000	6.3993e-30
823.400000	6.42634e-30
823.350000	6.45348e-30
823.300000	6.48075e-30
823.250000	6.50812e-30
823.200000	6.53562e-30
823.150000	6.56323e-30
823.100000	6.59095e-30
823.050000	6.6188e-30
823.000000	6.64676e-30
822.950000	6.67484e-30
822.900000	6.70303e-30
822.850000	6.73135e-30
822.800000	6.75979e-30
822.750000	6.78834e-30
822.700000	6.81702e-30
822.650000	6.84582e-30
822.600000	6.87474e-30
822.550000	6.90378e-30
822.500000	6.93295e-30
822.450000	6.96224e-30
822.400000	6.99165e-30
822.350000	7.02118e-30
822.300000	7.05084e-30
822.250000	7.08063e-30
822.200000	7.11054e-30
822.150000	7.14058e-30
822.100000	7.17075e-30
822.050000	7.20104e-30
822.000000	7.23146e-30
821.950000	7.26201e-30
821.900000	7.29269e-30
821.850000	7.32349e-30
821.800000	7.35443e-30
821.750000	7.3855e-30
821.700000	7.4167e-30
821.650000	7.44803e-30
821.600000	7.4795e-30
821.550000	7.51109e-30
821.500000	7.54282e-30
821.450000	7.57469e-30
821.400000	7.60669e-30
821.350000	7.63882e-30
821.300000	7.67109e-30
821.250000	7.7035e-30
821.200000	7.73604e-30
821.150000	7.76872e-30
821.100000	7.80154e-30
821.050000	7.8345e-30
821.000000	7.86759e-30
820.950000	7.90083e-30
820.900000	7.93421e-30
820.850000	7.96773e-30
820.800000	8.00138e-30
820.750000	8.03519e-30
820.700000	8.06913e-30
820.650000	8.10322e-30
820.600000	8.13745e-30
820.550000	8.17183e-30
820.500000	8.20635e-30
820.450000	8.24102e-30
820.400000	8.27583e-30
820.350000	8.31079e-30
820.300000	8.3459e-30
820.250000	8.38116e-30
820.200000	8.41656e-30
820.150000	8.45212e-30
820.100000	8.48782e-30
820.050000	8.52368e-30
820.000000	8.55969e-30
819.950000	8.59585e-30
819.900000	8.63216e-30
819.850000	8.66862e-30
819.800000	8.70525e-30
819.750000	8.74202e-30
819.700000	8.77895e-30
819.650000	8.81604e-30
819.600000	8.85328e-30
819.550000	8.89068e-30
819.500000	8.92824e-30
819.450000	8.96595e-30
819.400000	9.00383e-30
819.350000	9.04187e-30
819.300000	9.08006e-30
819.250000	9.11842e-30
819.200000	9.15694e-30
819.150000	9.19562e-30
819.100000	9.23447e-30
819.050000	9.27348e-30
819.000000	9.31266e-30
818.950000	9.352e-30
818.900000	9.3915e-30
818.850000	9.43118e-30
818.800000	9.47102e-30
818.750000	9.51103e-30
818.700000	9.55121e-30
818.650000	9.59156e-30
818.600000	9.63208e-30
818.550000	9.67277e-30
818.500000	9.71363e-30
818.450000	9.75466e-30
818.400000	9.79587e-30
818.350000	9.83725e-30
818.300000	9.87881e-30
818.250000	9.92054e-30
818.200000	9.96245e-30
818.150000	1.00045e-29
818.100000	1.00468e-29
818.050000	1.00892e-29
818.000000	1.01319e-29
817.950000	1.01747e-29
817.900000	1.02176e-29
817.850000	1.02608e-29
817.800000	1.03042e-29
817.750000	1.03477e-29
817.700000	1.03914e-29
817.650000	1.04353e-29
817.600000	1.04794e-29
817.550000	1.05236e-29
817.500000	1.05681e-29
817.450000	1.06127e-29
817.400000	1.06576e-29
817.350000	1.07026e-29
817.300000	1.07478e-29
817.250000	1.07932e-29
817.200000	1.08388e-29
817.150000	1.08846e-29
817.100000	1.09306e-29
817.050000	1.09768e-29
817.000000	1.10231e-29
816.950000	1.10697e-29
816.900000	1.11165e-29
816.850000	1.11634e-29
816.800000	1.12106e-29
816.750000	1.12579e-29
816.700000	1.13055e-29
816.650000	1.13532e-29
816.600000	1.14012e-29
816.550000	1.14494e-29
816.500000	1.14977e-29
816.450000	1.15463e-29
816.400000	1.15951e-29
816.350000	1.16441e-29
816.300000	1.16933e-29
816.250000	1.17427e-29
816.200000	1.17923e-29
816.150000	1.18421e-29
816.100000	1.18921e-29
816.050000	1.19423e-29
816.000000	1.19928e-29
815.950000	1.20435e-29
815.900000	1.20943e-29
815.850000	1.21454e-29
815.800000	1.21967e-29
815.750000	1.22482e-29
815.700000	1.23e-29
815.650000	1.23519e-29
815.600000	1.24041e-29
815.550000	1.24565e-29
815.500000	1.25092e-29
815.450000	1.2562e-29
815.400000	1.26151e-29
815.350000	1.26684e-29
815.300000	1.27219e-29
815.250000	1.27756e-29
815.200000	1.28296e-29
815.150000	1.28838e-29
815.100000	1.29382e-29
815.050000	1.29929e-29
815.000000	1.30477e-29
814.950000	1.31029e-29
814.900000	1.31582e-29
814.850000	1.32138e-29
814.800000	1.32696e-29
814.750000	1.33257e-29
814.700000	1.3382e-29
814.650000	1.34385e-29
814.600000	1.34953e-29
814.550000	1.35523e-29
814.500000	1.36095e-29
814.450000	1.3667e-29
814.400000	1.37248e-29
814.350000	1.37827e-29
814.300000	1.3841e-29
814.250000	1.38994e-29
814.200000	1.39581e-29
814.150000	1.40171e-29
814.100000	1.40763e-29
814.050000	1.41358e-29
814.000000	1.41955e-29
813.950000	1.42555e-29
813.900000	1.43157e-29
813.850000	1.43762e-29
813.800000	1.44369e-29
813.750000	1.44979e-29
813.700000	1.45591e-29
813.650000	1.46206e-29
813.600000	1.46824e-29
813.550000	1.47444e-29
813.500000	1.48067e-29
813.450000	1.48692e-29
813.400000	1.49321e-29
813.350000	1.49951e-29
813.300000	1.50585e-29
813.250000	1.51221e-29
813.200000	1.5186e-29
813.150000	1.52501e-29
813.100000	1.53145e-29
813.050000	1.53792e-29
813.000000	1.54442e-29
812.950000	1.55094e-29
812.900000	1.5575e-29
812.850000	1.56408e-29
812.800000	1.57068e-29
812.750000	1.57732e-29
812.700000	1.58398e-29
812.650000	1.59067e-29
812.600000	1.59739e-29
812.550000	1.60414e-29
812.500000	1.61092e-29
812.450000	1.61772e-29
812.400000	1.62456e-29
812.350000	1.63142e-29
812.300000	1.63831e-29
812.250000	1.64523e-29
812.200000	1.65218e-29
812.150000	1.65916e-29
812.100000	1.66617e-29
812.050000	1.67321e-29
812.000000	1.68028e-29
811.950000	1.68737e-29
811.900000	1.6945e-29
811.850000	1.70166e-29
811.800000	1.70885e-29
811.750000	1.71607e-29
811.700000	1.72332e-29
811.650000	1.7306e-29
811.600000	1.73791e-29
811.550000	1.74525e-29
811.500000	1.75262e-29
811.450000	1.76002e-29
811.400000	1.76746e-29
811.350000	1.77493e-29
811.300000	1.78242e-29
811.250000	1.78995e-29
811.200000	1.79751e-29
811.150000	1.80511e-29
811.100000	1.81273e-29
811.050000	1.82039e-29
811.000000	1.82808e-29
810.950000	1.8358e-29
810.900000	1.84356e-29
810.850000	1.85135e-29
810.800000	1.85917e-29
810.750000	1.86702e-29
810.700000	1.87491e-29
810.650000	1.88283e-29
810.600000	1.89078e-29
810.550000	1.89877e-29
810.500000	1.90679e-29
810.450000	1.91484e-29
810.400000	1.92293e-29
810.350000	1.93106e-29
810.300000	1.93921e-29
810.250000	1.94741e-29
810.200000	1.95563e-29
810.150000	1.96389e-29
810.100000	1.97219e-29
810.050000	1.98052e-29
810.000000	1.98889e-29
809.950000	1.99729e-29
809.900000	2.00573e-29
809.850000	2.0142e-29
809.800000	2.02271e-29
809.750000	2.03125e-29
809.700000	2.03983e-29
809.650000	2.04845e-29
809.600000	2.0571e-29
809.550000	2.06579e-29
809.500000	2.07452e-29
809.450000	2.08328e-29
809.400000	2.09208e-29
809.350000	2.10092e-29
809.300000	2.10979e-29
809.250000	2.11871e-29
809.200000	2.12766e-29
809.150000	2.13665e-29
809.100000	2.14567e-29
809.050000	2.15474e-29
809.000000	2.16384e-29
808.950000	2.17298e-29
808.900000	2.18216e-29
808.850000	2.19138e-29
808.800000	2.20063e-29
808.750000	2.20993e-29
808.700000	2.21926e-29
808.650000	2.22864e-29
808.600000	2.23805e-29
808.550000	2.24751e-29
808.500000	2.257e-29
808.450000	2.26654e-29
808.400000	2.27611e-29
808.350000	2.28573e-29
808.300000	2.29538e-29
808.250000	2.30508e-29
808.200000	2.31481e-29
808.150000	2.32459e-29
808.100000	2.33441e-29
808.050000	2.34427e-29
808.000000	2.35418e-29
807.950000	2.36412e-29
807.900000	2.37411e-29
807.850000	2.38414e-29
807.800000	2.39421e-29
807.750000	2.40432e-29
807.700000	2.41448e-29
807.650000	2.42468e-29
807.600000	2.43492e-29
807.550000	2.44521e-29
807.500000	2.45554e-29
807.450000	2.46591e-29
807.400000	2.47633e-29
807.350000	2.48679e-29
807.300000	2.49729e-29
807.250000	2.50784e-29
807.200000	2.51843e-29
807.150000	2.52907e-29
807.100000	2.53976e-29
807.050000	2.55048e-29
807.000000	2.56126e-29
806.950000	2.57208e-29
806.900000	2.58294e-29
806.850000	2.59385e-29
806.800000	2.60481e-29
806.750000	2.61581e-29
806.700000	2.62686e-29
806.650000	2.63796e-29
806.600000	2.6491e-29
806.550000	2.66029e-29
806.500000	2.67153e-29
806.450000	2.68282e-29
806.400000	2.69415e-29
806.350000	2.70553e-29
806.300000	2.71696e-29
806.250000	2.72844e-29
806.200000	2.73996e-29
806.150000	2.75154e-29
806.100000	2.76316e-29
806.050000	2.77483e-29
806.000000	2.78655e-29
805.950000	2.79833e-29
805.900000	2.81015e-29
805.850000	2.82202e-29
805.800000	2.83394e-29
805.750000	2.84591e-29
805.700000	2.85793e-29
805.650000	2.87e-29
805.600000	2.88213e-29
805.550000	2.8943e-29
805.500000	2.90653e-29
805.450000	2.91881e-29
805.400000	2.93114e-29
805.350000	2.94352e-29
805.300000	2.95595e-29
805.250000	2.96844e-29
805.200000	2.98098e-29
805.150000	2.99357e-29
805.100000	3.00622e-29
805.050000	3.01892e-29
805.000000	3.03167e-29
804.950000	3.04447e-29
804.900000	3.05734e-29
804.850000	3.07025e-29
804.800000	3.08322e-29
804.750000	3.09624e-29
804.700000	3.10932e-29
804.650000	3.12246e-29
804.600000	3.13565e-29
804.550000	3.14889e-29
804.500000	3.16219e-29
804.450000	3.17555e-29
804.400000	3.18897e-29
804.350000	3.20244e-29
804.300000	3.21597e-29
804.250000	3.22955e-29
804.200000	3.24319e-29
804.150000	3.25689e-29
804.100000	3.27065e-29
804.050000	3.28447e-29
804.000000	3.29834e-29
803.950000	3.31227e-29
803.900000	3.32627e-29
803.850000	3.34032e-29
803.800000	3.35443e-29
803.750000	3.3686e-29
803.700000	3.38283e-29
803.650000	3.39712e-29
803.600000	3.41147e-29
803.550000	3.42588e-29
803.500000	3.44035e-29
803.450000	3.45488e-29
803.400000	3.46948e-29
803.350000	3.48413e-29
803.300000	3.49885e-29
803.250000	3.51363e-29
803.200000	3.52847e-29
803.150000	3.54338e-29
803.100000	3.55834e-29
803.050000	3.57338e-29
803.000000	3.58847e-29
802.950000	3.60363e-29
802.900000	3.61885e-29
802.850000	3.63414e-29
802.800000	3.64949e-29
802.750000	3.66491e-29
802.700000	3.68039e-29
802.650000	3.69593e-29
802.600000	3.71155e-29
802.550000	3.72722e-29
802.500000	3.74297e-29
802.450000	3.75878e-29
802.400000	3.77466e-29
802.350000	3.7906e-29
802.300000	3.80662e-29
802.250000	3.8227e-29
802.200000	3.83884e-29
802.150000	3.85506e-29
802.100000	3.87134e-29
802.050000	3.8877e-29
802.000000	3.90412e-29
801.950000	3.92061e-29
801.900000	3.93717e-29
801.850000	3.9538e-29
801.800000	3.97051e-29
801.750000	3.98728e-29
801.700000	4.00412e-29
801.650000	4.02104e-29
801.600000	4.03802e-29
801.550000	4.05508e-29
801.500000	4.07221e-29
801.450000	4.08941e-29
801.400000	4.10668e-29
801.350000	4.12403e-29
801.300000	4.14145e-29
801.250000	4.15895e-29
801.200000	4.17651e-29
801.150000	4.19416e-29
801.100000	4.21187e-29
801.050000	4.22967e-29
801.000000	4.24753e-29
800.950000	4.26547e-29
800.900000	4.28349e-29
800.850000	4.30159e-29
800.800000	4.31976e-29
800.750000	4.33801e-29
800.700000	4.35633e-29
800.650000	4.37473e-29
800.600000	4.39321e-29
800.550000	4.41177e-29
800.500000	4.43041e-29
800.450000	4.44912e-29
800.400000	4.46791e-29
800.350000	4.48679e-29
800.300000	4.50574e-29
800.250000	4.52477e-29
800.200000	4.54389e-29
800.150000	4.56308e-29
800.100000	4.58236e-29
800.050000	4.60171e-29
800.000000	4.62115e-29
799.950000	4.64067e-29
799.900000	4.66027e-29
799.850000	4.67996e-29
799.800000	4.69973e-29
799.750000	4.71958e-29
799.700000	4.73952e-29
799.650000	4.75954e-29
799.600000	4.77964e-29
799.550000	4.79983e-29
799.500000	4.82011e-29
799.450000	4.84047e-29
799.400000	4.86092e-29
799.350000	4.88145e-29
799.300000	4.90207e-29
799.250000	4.92278e-29
799.200000	4.94357e-29
799.150000	4.96445e-29
799.100000	4.98542e-29
799.050000	5.00648e-29
799.000000	5.02763e-29
798.950000	5.04887e-29
798.900000	5.0702e-29
798.850000	5.09161e-29
798.800000	5.11312e-29
798.750000	5.13472e-29
798.700000	5.15641e-29
798.650000	5.17819e-29
798.600000	5.20006e-29
798.550000	5.22203e-29
798.500000	5.24409e-29
798.450000	5.26624e-29
798.400000	5.28849e-29
798.350000	5.31083e-29
798.300000	5.33326e-29
798.250000	5.35579e-29
798.200000	5.37841e-29
798.150000	5.40113e-29
798.100000	5.42395e-29
798.050000	5.44686e-29
798.000000	5.46987e-29
797.950000	5.49297e-29
797.900000	5.51617e-29
797.850000	5.53948e-29
797.800000	5.56288e-29
797.750000	5.58637e-29
797.700000	5.60997e-29
797.650000	5.63367e-29
797.600000	5.65747e-29
797.550000	5.68136e-29
797.500000	5.70536e-29
797.450000	5.72946e-29
797.400000	5.75366e-29
797.350000	5.77797e-29
797.300000	5.80238e-29
797.250000	5.82689e-29
797.200000	5.8515e-29
797.150000	5.87622e-29
797.100000	5.90104e-29
797.050000	5.92597e-29
797.000000	5.951e-29
796.950000	5.97614e-29
796.900000	6.00138e-29
796.850000	6.02673e-29
796.800000	6.05219e-29
796.750000	6.07775e-29
796.700000	6.10343e-29
796.650000	6.12921e-29
796.600000	6.1551e-29
796.550000	6.1811e-29
796.500000	6.20721e-29
796.450000	6.23343e-29
796.400000	6.25976e-29
796.350000	6.2862e-29
796.300000	6.31275e-29
796.250000	6.33942e-29
796.200000	6.3662e-29
796.150000	6.39309e-29
796.100000	6.42009e-29
796.050000	6.44721e-29
796.000000	6.47445e-29
795.950000	6.5018e-29
795.900000	6.52926e-29
795.850000	6.55684e-29
795.800000	6.58454e-29
795.750000	6.61235e-29
795.700000	6.64028e-29
795.650000	6.66833e-29
795.600000	6.6965e-29
795.550000	6.72479e-29
795.500000	6.75319e-29
795.450000	6.78172e-29
795.400000	6.81037e-29
795.350000	6.83913e-29
795.300000	6.86802e-29
795.250000	6.89703e-29
795.200000	6.92617e-29
795.150000	6.95542e-29
795.100000	6.9848e-29
795.050000	7.01431e-29
795.000000	7.04394e-29
794.950000	7.07369e-29
794.900000	7.10357e-29
794.850000	7.13358e-29
794.800000	7.16371e-29
794.750000	7.19397e-29
794.700000	7.22436e-29
794.650000	7.25488e-29
794.600000	7.28552e-29
794.550000	7.3163e-29
794.500000	7.3472e-29
794.450000	7.37824e-29
794.400000	7.4094e-29
794.350000	7.4407e-29
794.300000	7.47213e-29
794.250000	7.50369e-29
794.200000	7.53539e-29
794.150000	7.56722e-29
794.100000	7.59918e-29
794.050000	7.63128e-29
794.000000	7.66352e-29
793.950000	7.69589e-29
793.900000	7.7284e-29
793.850000	7.76104e-29
793.800000	7.79383e-29
793.750000	7.82675e-29
793.700000	7.85981e-29
793.650000	7.89301e-29
793.600000	7.92635e-29
793.550000	7.95983e-29
793.500000	7.99346e-29
793.450000	8.02722e-29
793.400000	8.06113e-29
793.350000	8.09518e-29
793.300000	8.12937e-29
793.250000	8.16371e-29
793.200000	8.1982e-29
793.150000	8.23283e-29
793.100000	8.2676e-29
793.050000	8.30252e-29
793.000000	8.3376e-29
792.950000	8.37281e-29
792.900000	8.40818e-29
792.850000	8.4437e-29
792.800000	8.47936e-29
792.750000	8.51518e-29
792.700000	8.55115e-29
792.650000	8.58727e-29
792.600000	8.62354e-29
792.550000	8.65997e-29
792.500000	8.69655e-29
792.450000	8.73329e-29
792.400000	8.77018e-29
792.350000	8.80722e-29
792.300000	8.84442e-29
792.250000	8.88178e-29
792.200000	8.9193e-29
792.150000	8.95698e-29
792.100000	8.99481e-29
792.050000	9.03281e-29
792.000000	9.07096e-29
791.950000	9.10928e-29
791.900000	9.14775e-29
791.850000	9.1864e-29
791.800000	9.2252e-29
791.750000	9.26417e-29
791.700000	9.3033e-29
791.650000	9.3426e-29
791.600000	9.38206e-29
791.550000	9.42169e-29
791.500000	9.46149e-29
791.450000	9.50145e-29
791.400000	9.54159e-29
791.350000	9.58189e-29
791.300000	9.62237e-29
791.250000	9.66301e-29
791.200000	9.70383e-29
791.150000	9.74482e-29
791.100000	9.78598e-29
791.050000	9.82732e-29
791.000000	9.86883e-29
790.950000	9.91051e-29
790.900000	9.95238e-29
790.850000	9.99442e-29
790.800000	1.00366e-28
790.750000	1.0079e-28
790.700000	1.01216e-28
790.650000	1.01644e-28
790.600000	1.02073e-28
790.550000	1.02504e-28
790.500000	1.02937e-28
790.450000	1.03372e-28
790.400000	1.03809e-28
790.350000	1.04247e-28
790.300000	1.04687e-28
790.250000	1.0513e-28
790.200000	1.05574e-28
790.150000	1.0602e-28
790.100000	1.06467e-28
790.050000	1.06917e-28
790.000000	1.07369e-28
789.950000	1.07822e-28
789.900000	1.08278e-28
789.850000	1.08735e-28
789.800000	1.09194e-28
789.750000	1.09656e-28
789.700000	1.10119e-28
789.650000	1.10584e-28
789.600000	1.11051e-28
789.550000	1.1152e-28
789.500000	1.11991e-28
789.450000	1.12464e-28
789.400000	1.12939e-28
789.350000	1.13416e-28
789.300000	1.13895e-28
789.250000	1.14377e-28
789.200000	1.1486e-28
789.150000	1.15345e-28
789.100000	1.15832e-28
789.050000	1.16321e-28
789.000000	1.16813e-28
788.950000	1.17306e-28
788.900000	1.17802e-28
788.850000	1.18299e-28
788.800000	1.18799e-28
788.750000	1.19301e-28
788.700000	1.19805e-28
788.650000	1.20311e-28
788.600000	1.20819e-28
788.550000	1.21329e-28
788.500000	1.21842e-28
788.450000	1.22356e-28
788.400000	1.22873e-28
788.350000	1.23392e-28
788.300000	1.23913e-28
788.250000	1.24437e-28
788.200000	1.24962e-28
788.150000	1.2549e-28
788.100000	1.2602e-28
788.050000	1.26553e-28
788.000000	1.27087e-28
787.950000	1.27624e-28
787.900000	1.28163e-28
787.850000	1.28704e-28
787.800000	1.29248e-28
787.750000	1.29794e-28
787.700000	1.30342e-28
787.650000	1.30893e-28
787.600000	1.31446e-28
787.550000	1.32001e-28
787.500000	1.32559e-28
787.450000	1.33118e-28
787.400000	1.33681e-28
787.350000	1.34245e-28
787.300000	1.34812e-28
787.250000	1.35382e-28
787.200000	1.35954e-28
787.150000	1.36528e-28
787.100000	1.37105e-28
787.050000	1.37684e-28
787.000000	1.38265e-28
786.950000	1.38849e-28
786.900000	1.39436e-28
786.850000	1.40025e-28
786.800000	1.40616e-28
786.750000	1.4121e-28
786.700000	1.41807e-28
786.650000	1.42406e-28
786.600000	1.43007e-28
786.550000	1.43611e-28
786.500000	1.44218e-28
786.450000	1.44827e-28
786.400000	1.45439e-28
786.350000	1.46053e-28
786.300000	1.4667e-28
786.250000	1.4729e-28
786.200000	1.47912e-28
786.150000	1.48537e-28
786.100000	1.49164e-28
786.050000	1.49794e-28
786.000000	1.50427e-28
785.950000	1.51062e-28
785.900000	1.517e-28
785.850000	1.52341e-28
785.800000	1.52985e-28
785.750000	1.53631e-28
785.700000	1.5428e-28
785.650000	1.54931e-28
785.600000	1.55586e-28
785.550000	1.56243e-28
785.500000	1.56903e-28
785.450000	1.57566e-28
785.400000	1.58231e-28
785.350000	1.589e-28
785.300000	1.59571e-28
785.250000	1.60245e-28
785.200000	1.60922e-28
785.150000	1.61601e-28
785.100000	1.62284e-28
785.050000	1.62969e-28
785.000000	1.63658e-28
784.950000	1.64349e-28
784.900000	1.65043e-28
784.850000	1.6574e-28
784.800000	1.66441e-28
784.750000	1.67144e-28
784.700000	1.6785e-28
784.650000	1.68559e-28
784.600000	1.69271e-28
784.550000	1.69986e-28
784.500000	1.70704e-28
784.450000	1.71425e-28
784.400000	1.72149e-28
784.350000	1.72876e-28
784.300000	1.73606e-28
784.250000	1.74339e-28
784.200000	1.75076e-28
784.150000	1.75815e-28
784.100000	1.76558e-28
784.050000	1.77304e-28
784.000000	1.78053e-28
783.950000	1.78805e-28
783.900000	1.7956e-28
783.850000	1.80318e-28
783.800000	1.8108e-28
783.750000	1.81845e-28
783.700000	1.82613e-28
783.650000	1.83384e-28
783.600000	1.84159e-28
783.550000	1.84937e-28
783.500000	1.85718e-28
783.450000	1.86502e-28
783.400000	1.8729e-28
783.350000	1.88081e-28
783.300000	1.88876e-28
783.250000	1.89674e-28
783.200000	1.90475e-28
783.150000	1.91279e-28
783.100000	1.92087e-28
783.050000	1.92899e-28
783.000000	1.93713e-28
782.950000	1.94532e-28
782.900000	1.95353e-28
782.850000	1.96178e-28
782.800000	1.97007e-28
782.750000	1.97839e-28
782.700000	1.98675e-28
782.650000	1.99514e-28
782.600000	2.00357e-28
782.550000	2.01203e-28
782.500000	2.02053e-28
782.450000	2.02906e-28
782.400000	2.03763e-28
782.350000	2.04624e-28
782.300000	2.05488e-28
782.250000	2.06356e-28
782.200000	2.07228e-28
782.150000	2.08103e-28
782.100000	2.08982e-28
782.050000	2.09865e-28
782.000000	2.10752e-28
781.950000	2.11642e-28
781.900000	2.12536e-28
781.850000	2.13433e-28
781.800000	2.14335e-28
781.750000	2.1524e-28
781.700000	2.16149e-28
781.650000	2.17062e-28
781.600000	2.17979e-28
781.550000	2.189e-28
781.500000	2.19825e-28
781.450000	2.20753e-28
781.400000	2.21686e-28
781.350000	2.22622e-28
781.300000	2.23562e-28
781.250000	2.24507e-28
781.200000	2.25455e-28
781.150000	2.26407e-28
781.100000	2.27363e-28
781.050000	2.28324e-28
781.000000	2.29288e-28
780.950000	2.30257e-28
780.900000	2.31229e-28
780.850000	2.32206e-28
780.800000	2.33187e-28
780.750000	2.34172e-28
780.700000	2.35161e-28
780.650000	2.36154e-28
780.600000	2.37152e-28
780.550000	2.38153e-28
780.500000	2.39159e-28
780.450000	2.40169e-28
780.400000	2.41184e-28
780.350000	2.42203e-28
780.300000	2.43226e-28
780.250000	2.44253e-28
780.200000	2.45285e-28
780.150000	2.46321e-28
780.100000	2.47361e-28
780.050000	2.48406e-28
780.000000	2.49455e-28
779.950000	2.50509e-28
779.900000	2.51567e-28
779.850000	2.5263e-28
779.800000	2.53697e-28
779.750000	2.54768e-28
779.700000	2.55844e-28
779.650000	2.56925e-28
779.600000	2.5801e-28
779.550000	2.591e-28
779.500000	2.60194e-28
779.450000	2.61293e-28
779.400000	2.62397e-28
779.350000	2.63505e-28
779.300000	2.64618e-28
779.250000	2.65736e-28
779.200000	2.66859e-28
779.150000	2.67986e-28
779.100000	2.69118e-28
779.050000	2.70254e-28
779.000000	2.71396e-28
778.950000	2.72542e-28
778.900000	2.73693e-28
778.850000	2.7485e-28
778.800000	2.7601e-28
778.750000	2.77176e-28
778.700000	2.78347e-28
778.650000	2.79523e-28
778.600000	2.80703e-28
778.550000	2.81889e-28
778.500000	2.8308e-28
778.450000	2.84275e-28
778.400000	2.85476e-28
778.350000	2.86682e-28
778.300000	2.87893e-28
778.250000	2.89109e-28
778.200000	2.9033e-28
778.150000	2.91556e-28
778.100000	2.92788e-28
778.050000	2.94024e-28
778.000000	2.95266e-28
777.950000	2.96514e-28
777.900000	2.97766e-28
777.850000	2.99024e-28
777.800000	3.00287e-28
777.750000	3.01555e-28
777.700000	3.02829e-28
777.650000	3.04108e-28
777.600000	3.05392e-28
777.550000	3.06682e-28
777.500000	3.07978e-28
777.450000	3.09279e-28
777.400000	3.10585e-28
777.350000	3.11897e-28
777.300000	3.13214e-28
777.250000	3.14537e-28
777.200000	3.15866e-28
777.150000	3.172e-28
777.100000	3.1854e-28
777.050000	3.19885e-28
777.000000	3.21236e-28
776.950000	3.22593e-28
776.900000	3.23956e-28
776.850000	3.25324e-28
776.800000	3.26698e-28
776.750000	3.28078e-28
776.700000	3.29464e-28
776.650000	3.30855e-28
776.600000	3.32253e-28
776.550000	3.33656e-28
776.500000	3.35065e-28
776.450000	3.36481e-28
776.400000	3.37902e-28
776.350000	3.39329e-28
776.300000	3.40762e-28
776.250000	3.42202e-28
776.200000	3.43647e-28
776.150000	3.45099e-28
776.100000	3.46556e-28
776.050000	3.4802e-28
776.000000	3.4949e-28
775.950000	3.50966e-28
775.900000	3.52449e-28
775.850000	3.53937e-28
775.800000	3.55432e-28
775.750000	3.56934e-28
775.700000	3.58441e-28
775.650000	3.59955e-28
775.600000	3.61476e-28
775.550000	3.63002e-28
775.500000	3.64536e-28
775.450000	3.66075e-28
775.400000	3.67622e-28
775.350000	3.69174e-28
775.300000	3.70734e-28
775.250000	3.723e-28
775.200000	3.73872e-28
775.150000	3.75451e-28
775.100000	3.77037e-28
775.050000	3.7863e-28
775.000000	3.80229e-28
774.950000	3.81835e-28
774.900000	3.83448e-28
774.850000	3.85067e-28
774.800000	3.86694e-28
774.750000	3.88327e-28
774.700000	3.89967e-28
774.650000	3.91614e-28
774.600000	3.93268e-28
774.550000	3.9493e-28
774.500000	3.96598e-28
774.450000	3.98273e-28
774.400000	3.99955e-28
774.350000	4.01644e-28
774.300000	4.03341e-28
774.250000	4.05044e-28
774.200000	4.06755e-28
774.150000	4.08473e-28
774.100000	4.10199e-28
774.050000	4.11931e-28
774.000000	4.13671e-28
773.950000	4.15418e-28
773.900000	4.17173e-28
773.850000	4.18935e-28
773.800000	4.20705e-28
773.750000	4.22481e-28
773.700000	4.24266e-28
773.650000	4.26058e-28
773.600000	4.27858e-28
773.550000	4.29665e-28
773.500000	4.3148e-28
773.450000	4.33302e-28
773.400000	4.35132e-28
773.350000	4.3697e-28
773.300000	4.38816e-28
773.250000	4.40669e-28
773.200000	4.4253e-28
773.150000	4.444e-28
773.100000	4.46277e-28
773.050000	4.48162e-28
773.000000	4.50055e-28
772.950000	4.51955e-28
772.900000	4.53864e-28
772.850000	4.55781e-28
772.800000	4.57707e-28
772.750000	4.5964e-28
772.700000	4.61581e-28
772.650000	4.63531e-28
772.600000	4.65489e-28
772.550000	4.67455e-28
772.500000	4.69429e-28
772.450000	4.71412e-28
772.400000	4.73403e-28
772.350000	4.75403e-28
772.300000	4.77411e-28
772.250000	4.79427e-28
772.200000	4.81452e-28
772.150000	4.83486e-28
772.100000	4.85528e-28
772.050000	4.87578e-28
772.000000	4.89638e-28
771.950000	4.91706e-28
771.900000	4.93783e-28
771.850000	4.95868e-28
771.800000	4.97963e-28
771.750000	5.00066e-28
771.700000	5.02178e-28
771.650000	5.04299e-28
771.600000	5.06429e-28
771.550000	5.08568e-28
771.500000	5.10716e-28
771.450000	5.12874e-28
771.400000	5.1504e-28
771.350000	5.17215e-28
771.300000	5.194e-28
771.250000	5.21594e-28
771.200000	5.23797e-28
771.150000	5.26009e-28
771.100000	5.28231e-28
771.050000	5.30462e-28
771.000000	5.32702e-28
770.950000	5.34952e-28
770.900000	5.37212e-28
770.850000	5.39481e-28
770.800000	5.4176e-28
770.750000	5.44048e-28
770.700000	5.46346e-28
770.650000	5.48653e-28
770.600000	5.50971e-28
770.550000	5.53298e-28
770.500000	5.55635e-28
770.450000	5.57982e-28
770.400000	5.60338e-28
770.350000	5.62705e-28
770.300000	5.65082e-28
770.250000	5.67469e-28
770.200000	5.69865e-28
770.150000	5.72272e-28
770.100000	5.74689e-28
770.050000	5.77117e-28
770.000000	5.79554e-28
769.950000	5.82002e-28
769.900000	5.8446e-28
769.850000	5.86929e-28
769.800000	5.89408e-28
769.750000	5.91898e-28
769.700000	5.94398e-28
769.650000	5.96908e-28
769.600000	5.99429e-28
769.550000	6.01961e-28
769.500000	6.04504e-28
769.450000	6.07057e-28
769.400000	6.09621e-28
769.350000	6.12196e-28
769.300000	6.14782e-28
769.250000	6.17378e-28
769.200000	6.19986e-28
769.150000	6.22604e-28
769.100000	6.25234e-28
769.050000	6.27875e-28
769.000000	6.30527e-28
768.950000	6.3319e-28
768.900000	6.35864e-28
768.850000	6.3855e-28
768.800000	6.41247e-28
768.750000	6.43956e-28
768.700000	6.46676e-28
768.650000	6.49407e-28
768.600000	6.5215e-28
768.550000	6.54904e-28
768.500000	6.5767e-28
768.450000	6.60448e-28
768.400000	6.63238e-28
768.350000	6.66039e-28
768.300000	6.68852e-28
768.250000	6.71677e-28
768.200000	6.74514e-28
768.150000	6.77363e-28
768.100000	6.80224e-28
768.050000	6.83097e-28
768.000000	6.85982e-28
767.950000	6.8888e-28
767.900000	6.91789e-28
767.850000	6.94711e-28
767.800000	6.97645e-28
767.750000	7.00592e-28
767.700000	7.03551e-28
767.650000	7.06523e-28
767.600000	7.09507e-28
767.550000	7.12504e-28
767.500000	7.15513e-28
767.450000	7.18535e-28
767.400000	7.2157e-28
767.350000	7.24618e-28
767.300000	7.27678e-28
767.250000	7.30752e-28
767.200000	7.33838e-28
767.150000	7.36938e-28
767.100000	7.4005e-28
767.050000	7.43176e-28
767.000000	7.46315e-28
766.950000	7.49467e-28
766.900000	7.52633e-28
766.850000	7.55811e-28
766.800000	7.59004e-28
766.750000	7.62209e-28
766.700000	7.65429e-28
766.650000	7.68662e-28
766.600000	7.71908e-28
766.550000	7.75169e-28
766.500000	7.78443e-28
766.450000	7.8173e-28
766.400000	7.85032e-28
766.350000	7.88348e-28
766.300000	7.91678e-28
766.250000	7.95021e-28
766.200000	7.98379e-28
766.150000	8.01751e-28
766.100000	8.05138e-28
766.050000	8.08538e-28
766.000000	8.11953e-28
765.950000	8.15383e-28
765.900000	8.18827e-28
765.850000	8.22285e-28
765.800000	8.25758e-28
765.750000	8.29246e-28
765.700000	8.32748e-28
765.650000	8.36266e-28
765.600000	8.39798e-28
765.550000	8.43345e-28
765.500000	8.46907e-28
765.450000	8.50484e-28
765.400000	8.54076e-28
765.350000	8.57683e-28
765.300000	8.61306e-28
765.250000	8.64943e-28
765.200000	8.68597e-28
765.150000	8.72265e-28
765.100000	8.75949e-28
765.050000	8.79649e-28
765.000000	8.83365e-28
764.950000	8.87096e-28
764.900000	8.90842e-28
764.850000	8.94605e-28
764.800000	8.98383e-28
764.750000	9.02178e-28
764.700000	9.05988e-28
764.650000	9.09815e-28
764.600000	9.13658e-28
764.550000	9.17517e-28
764.500000	9.21392e-28
764.450000	9.25283e-28
764.400000	9.29191e-28
764.350000	9.33116e-28
764.300000	9.37057e-28
764.250000	9.41015e-28
764.200000	9.44989e-28
764.150000	9.48981e-28
764.100000	9.52989e-28
764.050000	9.57014e-28
764.000000	9.61056e-28
763.950000	9.65115e-28
763.900000	9.69191e-28
763.850000	9.73285e-28
763.800000	9.77396e-28
763.750000	9.81524e-28
763.700000	9.85669e-28
763.650000	9.89832e-28
763.600000	9.94013e-28
763.550000	9.98211e-28
763.500000	1.00243e-27
763.450000	1.00666e-27
763.400000	1.01091e-27
763.350000	1.01518e-27
763.300000	1.01947e-27
763.250000	1.02378e-27
763.200000	1.0281e-27
763.150000	1.03244e-27
763.100000	1.0368e-27
763.050000	1.04118e-27
763.000000	1.04558e-27
762.950000	1.05e-27
762.900000	1.05443e-27
762.850000	1.05888e-27
762.800000	1.06336e-27
762.750000	1.06785e-27
762.700000	1.07236e-27
762.650000	1.07689e-27
762.600000	1.08144e-27
762.550000	1.086e-27
762.500000	1.09059e-27
762.450000	1.0952e-27
762.400000	1.09982e-27
762.350000	1.10447e-27
762.300000	1.10913e-27
762.250000	1.11382e-27
762.200000	1.11852e-27
762.150000	1.12324e-27
762.100000	1.12799e-27
762.050000	1.13275e-27
762.000000	1.13754e-27
761.950000	1.14234e-27
761.900000	1.14717e-27
761.850000	1.15201e-27
761.800000	1.15688e-27
761.750000	1.16176e-27
761.700000	1.16667e-27
761.650000	1.1716e-27
761.600000	1.17655e-27
761.550000	1.18152e-27
761.500000	1.18651e-27
761.450000	1.19152e-27
761.400000	1.19655e-27
761.350000	1.2016e-27
761.300000	1.20668e-27
761.250000	1.21177e-27
761.200000	1.21689e-27
761.150000	1.22203e-27
761.100000	1.22719e-27
761.050000	1.23238e-27
761.000000	1.23758e-27
760.950000	1.24281e-27
760.900000	1.24806e-27
760.850000	1.25333e-27
760.800000	1.25862e-27
760.750000	1.26394e-27
760.700000	1.26928e-27
760.650000	1.27464e-27
760.600000	1.28002e-27
760.550000	1.28543e-27
760.500000	1.29086e-27
760.450000	1.29631e-27
760.400000	1.30178e-27
760.350000	1.30728e-27
760.300000	1.3128e-27
760.250000	1.31835e-27
760.200000	1.32392e-27
760.150000	1.32951e-27
760.100000	1.33512e-27
760.050000	1.34076e-27
760.000000	1.34643e-27
759.950000	1.35211e-27
759.900000	1.35782e-27
759.850000	1.36356e-27
759.800000	1.36932e-27
759.750000	1.3751e-27
759.700000	1.38091e-27
759.650000	1.38674e-27
759.600000	1.3926e-27
759.550000	1.39848e-27
759.500000	1.40439e-27
759.450000	1.41032e-27
759.400000	1.41627e-27
759.350000	1.42225e-27
759.300000	1.42826e-27
759.250000	1.43429e-27
759.200000	1.44035e-27
759.150000	1.44644e-27
759.100000	1.45254e-27
759.050000	1.45868e-27
759.000000	1.46484e-27
758.950000	1.47103e-27
758.900000	1.47724e-27
758.850000	1.48348e-27
758.800000	1.48974e-27
758.750000	1.49604e-27
758.700000	1.50236e-27
758.650000	1.5087e-27
758.600000	1.51507e-27
758.550000	1.52147e-27
758.500000	1.5279e-27
758.450000	1.53435e-27
758.400000	1.54083e-27
758.350000	1.54734e-27
758.300000	1.55387e-27
758.250000	1.56044e-27
758.200000	1.56703e-27
758.150000	1.57365e-27
758.100000	1.58029e-27
758.050000	1.58697e-27
758.000000	1.59367e-27
757.950000	1.6004e-27
757.900000	1.60716e-27
757.850000	1.61395e-27
757.800000	1.62076e-27
757.750000	1.62761e-27
757.700000	1.63448e-27
757.650000	1.64139e-27
757.600000	1.64832e-27
757.550000	1.65528e-27
757.500000	1.66227e-27
757.450000	1.66929e-27
757.400000	1.67634e-27
757.350000	1.68342e-27
757.300000	1.69053e-27
757.250000	1.69767e-27
757.200000	1.70484e-27
757.150000	1.71204e-27
757.100000	1.71927e-27
757.050000	1.72654e-27
757.000000	1.73383e-27
756.950000	1.74115e-27
756.900000	1.7485e-27
756.850000	1.75589e-27
756.800000	1.76331e-27
756.750000	1.77075e-27
756.700000	1.77823e-27
756.650000	1.78574e-27
756.600000	1.79328e-27
756.550000	1.80086e-27
756.500000	1.80846e-27
756.450000	1.8161e-27
756.400000	1.82377e-27
756.350000	1.83147e-27
756.300000	1.83921e-27
756.250000	1.84698e-27
756.200000	1.85478e-27
756.150000	1.86261e-27
756.100000	1.87048e-27
756.050000	1.87838e-27
756.000000	1.88631e-27
755.950000	1.89428e-27
755.900000	1.90228e-27
755.850000	1.91031e-27
755.800000	1.91838e-27
755.750000	1.92648e-27
755.700000	1.93462e-27
755.650000	1.94279e-27
755.600000	1.951e-27
755.550000	1.95924e-27
755.500000	1.96751e-27
755.450000	1.97582e-27
755.400000	1.98417e-27
755.350000	1.99255e-27
755.300000	2.00096e-27
755.250000	2.00941e-27
755.200000	2.0179e-27
755.150000	2.02642e-27
755.100000	2.03498e-27
755.050000	2.04358e-27
755.000000	2.05221e-27
754.950000	2.06087e-27
754.900000	2.06958e-27
754.850000	2.07832e-27
754.800000	2.0871e-27
754.750000	2.09591e-27
754.700000	2.10476e-27
754.650000	2.11365e-27
754.600000	2.12258e-27
754.550000	2.13154e-27
754.500000	2.14055e-27
754.450000	2.14959e-27
754.400000	2.15867e-27
754.350000	2.16778e-27
754.300000	2.17694e-27
754.250000	2.18613e-27
754.200000	2.19537e-27
754.150000	2.20464e-27
754.100000	2.21395e-27
754.050000	2.2233e-27
754.000000	2.23269e-27
753.950000	2.24212e-27
753.900000	2.25159e-27
753.850000	2.2611e-27
753.800000	2.27065e-27
753.750000	2.28024e-27
753.700000	2.28987e-27
753.650000	2.29954e-27
753.600000	2.30925e-27
753.550000	2.319e-27
753.500000	2.3288e-27
753.450000	2.33863e-27
753.400000	2.34851e-27
753.350000	2.35843e-27
753.300000	2.36839e-27
753.250000	2.37839e-27
753.200000	2.38844e-27
753.150000	2.39853e-27
753.100000	2.40866e-27
753.050000	2.41883e-27
753.000000	2.42904e-27
752.950000	2.4393e-27
752.900000	2.44961e-27
752.850000	2.45995e-27
752.800000	2.47034e-27
752.750000	2.48077e-27
752.700000	2.49125e-27
752.650000	2.50177e-27
752.600000	2.51234e-27
752.550000	2.52295e-27
752.500000	2.53361e-27
752.450000	2.54431e-27
752.400000	2.55505e-27
752.350000	2.56584e-27
752.300000	2.57668e-27
752.250000	2.58756e-27
752.200000	2.59849e-27
752.150000	2.60947e-27
752.100000	2.62049e-27
752.050000	2.63155e-27
752.000000	2.64267e-27
751.950000	2.65383e-27
751.900000	2.66504e-27
751.850000	2.67629e-27
751.800000	2.6876e-27
751.750000	2.69895e-27
751.700000	2.71035e-27
751.650000	2.72179e-27
751.600000	2.73329e-27
751.550000	2.74483e-27
751.500000	2.75642e-27
751.450000	2.76807e-27
751.400000	2.77976e-27
751.350000	2.7915e-27
751.300000	2.80329e-27
751.250000	2.81513e-27
751.200000	2.82701e-27
751.150000	2.83895e-27
751.100000	2.85094e-27
751.050000	2.86299e-27
751.000000	2.87508e-27
750.950000	2.88722e-27
750.900000	2.89941e-27
750.850000	2.91166e-27
750.800000	2.92396e-27
750.750000	2.93631e-27
750.700000	2.94871e-27
750.650000	2.96116e-27
750.600000	2.97367e-27
750.550000	2.98623e-27
750.500000	2.99884e-27
750.450000	3.0115e-27
750.400000	3.02422e-27
750.350000	3.03699e-27
750.300000	3.04982e-27
750.250000	3.0627e-27
750.200000	3.07564e-27
750.150000	3.08863e-27
750.100000	3.10167e-27
750.050000	3.11477e-27
750.000000	3.12792e-27
749.950000	3.14113e-27
749.900000	3.1544e-27
749.850000	3.16772e-27
749.800000	3.1811e-27
749.750000	3.19454e-27
749.700000	3.20803e-27
749.650000	3.22158e-27
749.600000	3.23518e-27
749.550000	3.24885e-27
749.500000	3.26257e-27
749.450000	3.27635e-27
749.400000	3.29018e-27
749.350000	3.30408e-27
749.300000	3.31803e-27
749.250000	3.33205e-27
749.200000	3.34612e-27
749.150000	3.36025e-27
749.100000	3.37444e-27
749.050000	3.3887e-27
749.000000	3.40301e-27
748.950000	3.41738e-27
748.900000	3.43181e-27
748.850000	3.44631e-27
748.800000	3.46086e-27
748.750000	3.47548e-27
748.700000	3.49016e-27
748.650000	3.5049e-27
748.600000	3.5197e-27
748.550000	3.53456e-27
748.500000	3.54949e-27
748.450000	3.56448e-27
748.400000	3.57954e-27
748.350000	3.59465e-27
748.300000	3.60984e-27
748.250000	3.62508e-27
748.200000	3.64039e-27
748.150000	3.65577e-27
748.100000	3.67121e-27
748.050000	3.68671e-27
748.000000	3.70228e-27
747.950000	3.71792e-27
747.900000	3.73362e-27
747.850000	3.74939e-27
747.800000	3.76522e-27
747.750000	3.78112e-27
747.700000	3.79709e-27
747.650000	3.81313e-27
747.600000	3.82923e-27
747.550000	3.84541e-27
747.500000	3.86165e-27
747.450000	3.87796e-27
747.400000	3.89433e-27
747.350000	3.91078e-27
747.300000	3.9273e-27
747.250000	3.94388e-27
747.200000	3.96054e-27
747.150000	3.97727e-27
747.100000	3.99406e-27
747.050000	4.01093e-27
747.000000	4.02787e-27
746.950000	4.04488e-27
746.900000	4.06197e-27
746.850000	4.07912e-27
746.800000	4.09635e-27
746.750000	4.11365e-27
746.700000	4.13102e-27
746.650000	4.14847e-27
746.600000	4.16599e-27
746.550000	4.18358e-27
746.500000	4.20125e-27
746.450000	4.219e-27
746.400000	4.23681e-27
746.350000	4.25471e-27
746.300000	4.27268e-27
746.250000	4.29072e-27
746.200000	4.30884e-27
746.150000	4.32704e-27
746.100000	4.34531e-27
746.050000	4.36367e-27
746.000000	4.3821e-27
745.950000	4.4006e-27
745.900000	4.41919e-27
745.850000	4.43785e-27
745.800000	4.45659e-27
745.750000	4.47542e-27
745.700000	4.49432e-27
745.650000	4.5133e-27
745.600000	4.53236e-27
745.550000	4.5515e-27
745.500000	4.57072e-27
745.450000	4.59003e-27
745.400000	4.60941e-27
745.350000	4.62888e-27
745.300000	4.64843e-27
745.250000	4.66806e-27
745.200000	4.68777e-27
745.150000	4.70757e-27
745.100000	4.72745e-27
745.050000	4.74742e-27
745.000000	4.76747e-27
744.950000	4.7876e-27
744.900000	4.80782e-27
744.850000	4.82813e-27
744.800000	4.84852e-27
744.750000	4.869e-27
744.700000	4.88956e-27
744.650000	4.91021e-27
744.600000	4.93095e-27
744.550000	4.95177e-27
744.500000	4.97268e-27
744.450000	4.99368e-27
744.400000	5.01477e-27
744.350000	5.03595e-27
744.300000	5.05722e-27
744.250000	5.07858e-27
744.200000	5.10003e-27
744.150000	5.12157e-27
744.100000	5.1432e-27
744.050000	5.16492e-27
744.000000	5.18673e-27
743.950000	5.20864e-27
743.900000	5.23063e-27
743.850000	5.25272e-27
743.800000	5.27491e-27
743.750000	5.29719e-27
743.700000	5.31956e-27
743.650000	5.34202e-27
743.600000	5.36458e-27
743.550000	5.38724e-27
743.500000	5.40999e-27
743.450000	5.43284e-27
743.400000	5.45578e-27
743.350000	5.47883e-27
743.300000	5.50196e-27
743.250000	5.5252e-27
743.200000	5.54854e-27
743.150000	5.57197e-27
743.100000	5.5955e-27
743.050000	5.61913e-27
743.000000	5.64286e-27
742.950000	5.66669e-27
742.900000	5.69063e-27
742.850000	5.71466e-27
742.800000	5.73879e-27
742.750000	5.76303e-27
742.700000	5.78737e-27
742.650000	5.81181e-27
742.600000	5.83636e-27
742.550000	5.861e-27
742.500000	5.88576e-27
742.450000	5.91061e-27
742.400000	5.93558e-27
742.350000	5.96064e-27
742.300000	5.98582e-27
742.250000	6.0111e-27
742.200000	6.03648e-27
742.150000	6.06198e-27
742.100000	6.08758e-27
742.050000	6.11329e-27
742.000000	6.1391e-27
741.950000	6.16503e-27
741.900000	6.19107e-27
741.850000	6.21721e-27
741.800000	6.24347e-27
741.750000	6.26984e-27
741.700000	6.29632e-27
741.650000	6.32291e-27
741.600000	6.34961e-27
741.550000	6.37643e-27
741.500000	6.40336e-27
741.450000	6.4304e-27
741.400000	6.45756e-27
741.350000	6.48483e-27
741.300000	6.51222e-27
741.250000	6.53972e-27
741.200000	6.56734e-27
741.150000	6.59507e-27
741.100000	6.62293e-27
741.050000	6.6509e-27
741.000000	6.67899e-27
740.950000	6.70719e-27
740.900000	6.73552e-27
740.850000	6.76396e-27
740.800000	6.79253e-27
740.750000	6.82122e-27
740.700000	6.85002e-27
740.650000	6.87895e-27
740.600000	6.908e-27
740.550000	6.93718e-27
740.500000	6.96648e-27
740.450000	6.9959e-27
740.400000	7.02544e-27
740.350000	7.05511e-27
740.300000	7.08491e-27
740.250000	7.11483e-27
740.200000	7.14488e-27
740.150000	7.17505e-27
740.100000	7.20535e-27
740.050000	7.23578e-27
740.000000	7.26634e-27
739.950000	7.29703e-27
739.900000	7.32785e-27
739.850000	7.35879e-27
739.800000	7.38987e-27
739.750000	7.42108e-27
739.700000	7.45242e-27
739.650000	7.48389e-27
739.600000	7.5155e-27
739.550000	7.54724e-27
739.500000	7.57911e-27
739.450000	7.61112e-27
739.400000	7.64326e-27
739.350000	7.67554e-27
739.300000	7.70796e-27
739.250000	7.74051e-27
739.200000	7.7732e-27
739.150000	7.80603e-27
739.100000	7.839e-27
739.050000	7.8721e-27
739.000000	7.90535e-27
738.950000	7.93873e-27
738.900000	7.97226e-27
738.850000	8.00593e-27
738.800000	8.03974e-27
738.750000	8.07369e-27
738.700000	8.10779e-27
738.650000	8.14203e-27
738.600000	8.17642e-27
738.550000	8.21095e-27
738.500000	8.24562e-27
738.450000	8.28045e-27
738.400000	8.31542e-27
738.350000	8.35053e-27
738.300000	8.3858e-27
738.250000	8.42121e-27
738.200000	8.45678e-27
738.150000	8.49249e-27
738.100000	8.52836e-27
738.050000	8.56438e-27
738.000000	8.60054e-27
737.950000	8.63687e-27
737.900000	8.67334e-27
737.850000	8.70997e-27
737.800000	8.74675e-27
737.750000	8.78369e-27
737.700000	8.82079e-27
737.650000	8.85804e-27
737.600000	8.89545e-27
737.550000	8.93302e-27
737.500000	8.97074e-27
737.450000	9.00863e-27
737.400000	9.04667e-27
737.350000	9.08488e-27
737.300000	9.12324e-27
737.250000	9.16177e-27
737.200000	9.20047e-27
737.150000	9.23932e-27
737.100000	9.27834e-27
737.050000	9.31752e-27
737.000000	9.35687e-27
736.950000	9.39639e-27
736.900000	9.43607e-27
736.850000	9.47592e-27
736.800000	9.51594e-27
736.750000	9.55613e-27
736.700000	9.59649e-27
736.650000	9.63701e-27
736.600000	9.67771e-27
736.550000	9.71858e-27
736.500000	9.75963e-27
736.450000	9.80084e-27
736.400000	9.84223e-27
736.350000	9.8838e-27
736.300000	9.92554e-27
736.250000	9.96746e-27
736.200000	1.00095e-26
736.150000	1.00518e-26
736.100000	1.00943e-26
736.050000	1.01369e-26
736.000000	1.01797e-26
735.950000	1.02227e-26
735.900000	1.02659e-26
735.850000	1.03092e-26
735.800000	1.03528e-26
735.750000	1.03965e-26
735.700000	1.04404e-26
735.650000	1.04845e-26
735.600000	1.05288e-26
735.550000	1.05732e-26
735.500000	1.06179e-26
735.450000	1.06627e-26
735.400000	1.07077e-26
735.350000	1.0753e-26
735.300000	1.07984e-26
735.250000	1.0844e-26
735.200000	1.08898e-26
735.150000	1.09358e-26
735.100000	1.0982e-26
735.050000	1.10283e-26
735.000000	1.10749e-26
734.950000	1.11217e-26
734.900000	1.11686e-26
734.850000	1.12158e-26
734.800000	1.12632e-26
734.750000	1.13107e-26
734.700000	1.13585e-26
734.650000	1.14065e-26
734.600000	1.14546e-26
734.550000	1.1503e-26
734.500000	1.15516e-26
734.450000	1.16004e-26
734.400000	1.16494e-26
734.350000	1.16986e-26
734.300000	1.1748e-26
734.250000	1.17976e-26
734.200000	1.18474e-26
734.150000	1.18974e-26
734.100000	1.19477e-26
734.050000	1.19981e-26
734.000000	1.20488e-26
733.950000	1.20997e-26
733.900000	1.21508e-26
733.850000	1.22021e-26
733.800000	1.22536e-26
733.750000	1.23054e-26
733.700000	1.23574e-26
733.650000	1.24095e-26
733.600000	1.2462e-26
733.550000	1.25146e-26
733.500000	1.25674e-26
733.450000	1.26205e-26
733.400000	1.26738e-26
733.350000	1.27273e-26
733.300000	1.27811e-26
733.250000	1.28351e-26
733.200000	1.28893e-26
733.150000	1.29437e-26
733.100000	1.29984e-26
733.050000	1.30532e-26
733.000000	1.31084e-26
732.950000	1.31637e-26
732.900000	1.32193e-26
732.850000	1.32751e-26
732.800000	1.33312e-26
732.750000	1.33875e-26
732.700000	1.3444e-26
732.650000	1.35008e-26
732.600000	1.35578e-26
732.550000	1.36151e-26
732.500000	1.36726e-26
732.450000	1.37303e-26
732.400000	1.37883e-26
732.350000	1.38465e-26
732.300000	1.3905e-26
732.250000	1.39637e-26
732.200000	1.40227e-26
732.150000	1.40819e-26
732.100000	1.41414e-26
732.050000	1.42011e-26
732.000000	1.42611e-26
731.950000	1.43213e-26
731.900000	1.43818e-26
731.850000	1.44425e-26
731.800000	1.45035e-26
731.750000	1.45648e-26
731.700000	1.46263e-26
731.650000	1.4688e-26
731.600000	1.47501e-26
731.550000	1.48124e-26
731.500000	1.48749e-26
731.450000	1.49377e-26
731.400000	1.50008e-26
731.350000	1.50642e-26
731.300000	1.51278e-26
731.250000	1.51917e-26
731.200000	1.52558e-26
731.150000	1.53203e-26
731.100000	1.5385e-26
731.050000	1.54499e-26
731.000000	1.55152e-26
730.950000	1.55807e-26
730.900000	1.56465e-26
730.850000	1.57126e-26
730.800000	1.57789e-26
730.750000	1.58456e-26
730.700000	1.59125e-26
730.650000	1.59797e-26
730.600000	1.60472e-26
730.550000	1.61149e-26
730.500000	1.6183e-26
730.450000	1.62513e-26
730.400000	1.632e-26
730.350000	1.63889e-26
730.300000	1.64581e-26
730.250000	1.65276e-26
730.200000	1.65974e-26
730.150000	1.66675e-26
730.100000	1.67379e-26
730.050000	1.68086e-26
730.000000	1.68795e-26
729.950000	1.69508e-26
729.900000	1.70224e-26
729.850000	1.70943e-26
729.800000	1.71665e-26
729.750000	1.7239e-26
729.700000	1.73118e-26
729.650000	1.73849e-26
729.600000	1.74583e-26
729.550000	1.7532e-26
729.500000	1.76061e-26
729.450000	1.76804e-26
729.400000	1.77551e-26
729.350000	1.78301e-26
729.300000	1.79054e-26
729.250000	1.7981e-26
729.200000	1.80569e-26
729.150000	1.81332e-26
729.100000	1.82097e-26
729.050000	1.82866e-26
729.000000	1.83639e-26
728.950000	1.84414e-26
728.900000	1.85193e-26
728.850000	1.85975e-26
728.800000	1.8676e-26
728.750000	1.87549e-26
728.700000	1.88341e-26
728.650000	1.89136e-26
728.600000	1.89935e-26
728.550000	1.90737e-26
728.500000	1.91543e-26
728.450000	1.92352e-26
728.400000	1.93164e-26
728.350000	1.9398e-26
728.300000	1.94799e-26
728.250000	1.95622e-26
728.200000	1.96448e-26
728.150000	1.97277e-26
728.100000	1.9811e-26
728.050000	1.98947e-26
728.000000	1.99787e-26
727.950000	2.00631e-26
727.900000	2.01478e-26
727.850000	2.02329e-26
727.800000	2.03183e-26
727.750000	2.04041e-26
727.700000	2.04903e-26
727.650000	2.05768e-26
727.600000	2.06637e-26
727.550000	2.0751e-26
727.500000	2.08386e-26
727.450000	2.09266e-26
727.400000	2.1015e-26
727.350000	2.11038e-26
727.300000	2.11929e-26
727.250000	2.12824e-26
727.200000	2.13722e-26
727.150000	2.14625e-26
727.100000	2.15531e-26
727.050000	2.16442e-26
727.000000	2.17356e-26
726.950000	2.18274e-26
726.900000	2.19195e-26
726.850000	2.20121e-26
726.800000	2.21051e-26
726.750000	2.21984e-26
726.700000	2.22921e-26
726.650000	2.23863e-26
726.600000	2.24808e-26
726.550000	2.25758e-26
726.500000	2.26711e-26
726.450000	2.27668e-26
726.400000	2.2863e-26
726.350000	2.29595e-26
726.300000	2.30565e-26
726.250000	2.31539e-26
726.200000	2.32516e-26
726.150000	2.33498e-26
726.100000	2.34484e-26
726.050000	2.35474e-26
726.000000	2.36469e-26
725.950000	2.37468e-26
725.900000	2.3847e-26
725.850000	2.39477e-26
725.800000	2.40489e-26
725.750000	2.41504e-26
725.700000	2.42524e-26
725.650000	2.43548e-26
725.600000	2.44577e-26
725.550000	2.4561e-26
725.500000	2.46647e-26
725.450000	2.47688e-26
725.400000	2.48734e-26
725.350000	2.49785e-26
725.300000	2.5084e-26
725.250000	2.51899e-26
725.200000	2.52963e-26
725.150000	2.54031e-26
725.100000	2.55104e-26
725.050000	2.56181e-26
725.000000	2.57263e-26
724.950000	2.58349e-26
724.900000	2.5944e-26
724.850000	2.60536e-26
724.800000	2.61636e-26
724.750000	2.62741e-26
724.700000	2.6385e-26
724.650000	2.64965e-26
724.600000	2.66084e-26
724.550000	2.67207e-26
724.500000	2.68336e-26
724.450000	2.69469e-26
724.400000	2.70607e-26
724.350000	2.7175e-26
724.300000	2.72897e-26
724.250000	2.7405e-26
724.200000	2.75207e-26
724.150000	2.76369e-26
724.100000	2.77536e-26
724.050000	2.78708e-26
724.000000	2.79885e-26
723.950000	2.81067e-26
723.900000	2.82254e-26
723.850000	2.83446e-26
723.800000	2.84643e-26
723.750000	2.85845e-26
723.700000	2.87052e-26
723.650000	2.88264e-26
723.600000	2.89482e-26
723.550000	2.90704e-26
723.500000	2.91932e-26
723.450000	2.93165e-26
723.400000	2.94403e-26
723.350000	2.95646e-26
723.300000	2.96894e-26
723.250000	2.98148e-26
723.200000	2.99407e-26
723.150000	3.00671e-26
723.100000	3.01941e-26
723.050000	3.03216e-26
723.000000	3.04497e-26
722.950000	3.05783e-26
722.900000	3.07074e-26
722.850000	3.08371e-26
722.800000	3.09673e-26
722.750000	3.10981e-26
722.700000	3.12294e-26
722.650000	3.13613e-26
722.600000	3.14937e-26
722.550000	3.16267e-26
722.500000	3.17602e-26
722.450000	3.18944e-26
722.400000	3.20291e-26
722.350000	3.21643e-26
722.300000	3.23001e-26
722.250000	3.24365e-26
722.200000	3.25735e-26
722.150000	3.27111e-26
722.100000	3.28492e-26
722.050000	3.29879e-26
722.000000	3.31272e-26
721.950000	3.32671e-26
721.900000	3.34076e-26
721.850000	3.35487e-26
721.800000	3.36904e-26
721.750000	3.38326e-26
721.700000	3.39755e-26
721.650000	3.4119e-26
721.600000	3.42631e-26
721.550000	3.44077e-26
721.500000	3.4553e-26
721.450000	3.4699e-26
721.400000	3.48455e-26
721.350000	3.49926e-26
721.300000	3.51404e-26
721.250000	3.52888e-26
721.200000	3.54378e-26
721.150000	3.55875e-26
721.100000	3.57378e-26
721.050000	3.58887e-26
721.000000	3.60402e-26
720.950000	3.61924e-26
720.900000	3.63453e-26
720.850000	3.64987e-26
720.800000	3.66529e-26
720.750000	3.68076e-26
720.700000	3.69631e-26
720.650000	3.71192e-26
720.600000	3.72759e-26
720.550000	3.74333e-26
720.500000	3.75914e-26
720.450000	3.77502e-26
720.400000	3.79096e-26
720.350000	3.80697e-26
720.300000	3.82304e-26
720.250000	3.83919e-26
720.200000	3.8554e-26
720.150000	3.87168e-26
720.100000	3.88803e-26
720.050000	3.90445e-26
720.000000	3.92094e-26
719.950000	3.93749e-26
719.900000	3.95412e-26
719.850000	3.97082e-26
719.800000	3.98759e-26
719.750000	4.00443e-26
719.700000	4.02134e-26
719.650000	4.03832e-26
719.600000	4.05537e-26
719.550000	4.0725e-26
719.500000	4.08969e-26
719.450000	4.10696e-26
719.400000	4.12431e-26
719.350000	4.14172e-26
719.300000	4.15921e-26
719.250000	4.17678e-26
719.200000	4.19441e-26
719.150000	4.21213e-26
719.100000	4.22991e-26
719.050000	4.24778e-26
719.000000	4.26571e-26
718.950000	4.28373e-26
718.900000	4.30182e-26
718.850000	4.31998e-26
718.800000	4.33823e-26
718.750000	4.35655e-26
718.700000	4.37494e-26
718.650000	4.39342e-26
718.600000	4.41197e-26
718.550000	4.4306e-26
718.500000	4.44931e-26
718.450000	4.4681e-26
718.400000	4.48697e-26
718.350000	4.50592e-26
718.300000	4.52494e-26
718.250000	4.54405e-26
718.200000	4.56324e-26
718.150000	4.58251e-26
718.100000	4.60186e-26
718.050000	4.62129e-26
718.000000	4.64081e-26
717.950000	4.66041e-26
717.900000	4.68009e-26
717.850000	4.69985e-26
717.800000	4.7197e-26
717.750000	4.73963e-26
717.700000	4.75964e-26
717.650000	4.77974e-26
717.600000	4.79992e-26
717.550000	4.82019e-26
717.500000	4.84055e-26
717.450000	4.86099e-26
717.400000	4.88152e-26
717.350000	4.90213e-26
717.300000	4.92283e-26
717.250000	4.94362e-26
717.200000	4.9645e-26
717.150000	4.98546e-26
717.100000	5.00651e-26
717.050000	5.02765e-26
717.000000	5.04888e-26
716.950000	5.07021e-26
716.900000	5.09162e-26
716.850000	5.11312e-26
716.800000	5.13471e-26
716.750000	5.15639e-26
716.700000	5.17817e-26
716.650000	5.20003e-26
716.600000	5.22199e-26
716.550000	5.24404e-26
716.500000	5.26619e-26
716.450000	5.28842e-26
716.400000	5.31076e-26
716.350000	5.33318e-26
716.300000	5.3557e-26
716.250000	5.37832e-26
716.200000	5.40103e-26
716.150000	5.42384e-26
716.100000	5.44674e-26
716.050000	5.46974e-26
716.000000	5.49284e-26
715.950000	5.51604e-26
715.900000	5.53933e-26
715.850000	5.56272e-26
715.800000	5.58621e-26
715.750000	5.6098e-26
715.700000	5.63349e-26
715.650000	5.65728e-26
715.600000	5.68117e-26
715.550000	5.70516e-26
715.500000	5.72925e-26
715.450000	5.75344e-26
715.400000	5.77774e-26
715.350000	5.80214e-26
715.300000	5.82664e-26
715.250000	5.85124e-26
715.200000	5.87595e-26
715.150000	5.90076e-26
715.100000	5.92568e-26
715.050000	5.9507e-26
715.000000	5.97583e-26
714.950000	6.00107e-26
714.900000	6.02641e-26
714.850000	6.05186e-26
714.800000	6.07741e-26
714.750000	6.10308e-26
714.700000	6.12885e-26
714.650000	6.15473e-26
714.600000	6.18072e-26
714.550000	6.20682e-26
714.500000	6.23303e-26
714.450000	6.25935e-26
714.400000	6.28578e-26
714.350000	6.31232e-26
714.300000	6.33898e-26
714.250000	6.36575e-26
714.200000	6.39263e-26
714.150000	6.41962e-26
714.100000	6.44673e-26
714.050000	6.47395e-26
714.000000	6.50129e-26
713.950000	6.52875e-26
713.900000	6.55632e-26
713.850000	6.584e-26
713.800000	6.6118e-26
713.750000	6.63972e-26
713.700000	6.66776e-26
713.650000	6.69592e-26
713.600000	6.72419e-26
713.550000	6.75259e-26
713.500000	6.7811e-26
713.450000	6.80974e-26
713.400000	6.83849e-26
713.350000	6.86737e-26
713.300000	6.89637e-26
713.250000	6.92549e-26
713.200000	6.95474e-26
713.150000	6.9841e-26
713.100000	7.0136e-26
713.050000	7.04321e-26
713.000000	7.07295e-26
712.950000	7.10282e-26
712.900000	7.13281e-26
712.850000	7.16293e-26
712.800000	7.19318e-26
712.750000	7.22356e-26
712.700000	7.25406e-26
712.650000	7.28469e-26
712.600000	7.31545e-26
712.550000	7.34634e-26
712.500000	7.37737e-26
712.450000	7.40852e-26
712.400000	7.4398e-26
712.350000	7.47122e-26
712.300000	7.50277e-26
712.250000	7.53445e-26
712.200000	7.56627e-26
712.150000	7.59822e-26
712.100000	7.6303e-26
712.050000	7.66252e-26
712.000000	7.69488e-26
711.950000	7.72737e-26
711.900000	7.76e-26
711.850000	7.79277e-26
711.800000	7.82568e-26
711.750000	7.85872e-26
711.700000	7.89191e-26
711.650000	7.92523e-26
711.600000	7.9587e-26
711.550000	7.99231e-26
711.500000	8.02606e-26
711.450000	8.05995e-26
711.400000	8.09398e-26
711.350000	8.12816e-26
711.300000	8.16248e-26
711.250000	8.19695e-26
711.200000	8.23156e-26
711.150000	8.26632e-26
711.100000	8.30123e-26
711.050000	8.33628e-26
711.000000	8.37149e-26
710.950000	8.40684e-26
710.900000	8.44234e-26
710.850000	8.47798e-26
710.800000	8.51378e-26
710.750000	8.54974e-26
710.700000	8.58584e-26
710.650000	8.62209e-26
710.600000	8.6585e-26
710.550000	8.69506e-26
710.500000	8.73178e-26
710.450000	8.76865e-26
710.400000	8.80568e-26
710.350000	8.84286e-26
710.300000	8.8802e-26
710.250000	8.9177e-26
710.200000	8.95536e-26
710.150000	8.99318e-26
710.100000	9.03115e-26
710.050000	9.06929e-26
710.000000	9.10758e-26
709.950000	9.14604e-26
709.900000	9.18466e-26
709.850000	9.22345e-26
709.800000	9.26239e-26
709.750000	9.30151e-26
709.700000	9.34078e-26
709.650000	9.38023e-26
709.600000	9.41984e-26
709.550000	9.45961e-26
709.500000	9.49956e-26
709.450000	9.53967e-26
709.400000	9.57995e-26
709.350000	9.62041e-26
709.300000	9.66103e-26
709.250000	9.70183e-26
709.200000	9.74279e-26
709.150000	9.78393e-26
709.100000	9.82525e-26
709.050000	9.86674e-26
709.000000	9.9084e-26
708.950000	9.95024e-26
708.900000	9.99226e-26
708.850000	1.00345e-25
708.800000	1.00768e-25
708.750000	1.01194e-25
708.700000	1.01621e-25
708.650000	1.0205e-25
708.600000	1.02481e-25
708.550000	1.02914e-25
708.500000	1.03348e-25
708.450000	1.03785e-25
708.400000	1.04223e-25
708.350000	1.04663e-25
708.300000	1.05105e-25
708.250000	1.05549e-25
708.200000	1.05995e-25
708.150000	1.06442e-25
708.100000	1.06892e-25
708.050000	1.07343e-25
708.000000	1.07796e-25
707.950000	1.08251e-25
707.900000	1.08709e-25
707.850000	1.09168e-25
707.800000	1.09629e-25
707.750000	1.10092e-25
707.700000	1.10556e-25
707.650000	1.11023e-25
707.600000	1.11492e-25
707.550000	1.11963e-25
707.500000	1.12436e-25
707.450000	1.1291e-25
707.400000	1.13387e-25
707.350000	1.13866e-25
707.300000	1.14347e-25
707.250000	1.1483e-25
707.200000	1.15315e-25
707.150000	1.15801e-25
707.100000	1.1629e-25
707.050000	1.16781e-25
707.000000	1.17275e-25
706.950000	1.1777e-25
706.900000	1.18267e-25
706.850000	1.18767e-25
706.800000	1.19268e-25
706.750000	1.19772e-25
706.700000	1.20277e-25
706.650000	1.20785e-25
706.600000	1.21295e-25
706.550000	1.21807e-25
706.500000	1.22322e-25
706.450000	1.22838e-25
706.400000	1.23357e-25
706.350000	1.23878e-25
706.300000	1.24401e-25
706.250000	1.24926e-25
706.200000	1.25454e-25
706.150000	1.25984e-25
706.100000	1.26516e-25
706.050000	1.2705e-25
706.000000	1.27586e-25
705.950000	1.28125e-25
705.900000	1.28666e-25
705.850000	1.29209e-25
705.800000	1.29755e-25
705.750000	1.30303e-25
705.700000	1.30853e-25
705.650000	1.31406e-25
705.600000	1.3196e-25
705.550000	1.32518e-25
705.500000	1.33077e-25
705.450000	1.33639e-25
705.400000	1.34203e-25
705.350000	1.3477e-25
705.300000	1.35339e-25
705.250000	1.35911e-25
705.200000	1.36485e-25
705.150000	1.37061e-25
705.100000	1.3764e-25
705.050000	1.38221e-25
705.000000	1.38805e-25
704.950000	1.39391e-25
704.900000	1.39979e-25
704.850000	1.4057e-25
704.800000	1.41164e-25
704.750000	1.4176e-25
704.700000	1.42359e-25
704.650000	1.4296e-25
704.600000	1.43563e-25
704.550000	1.4417e-25
704.500000	1.44778e-25
704.450000	1.4539e-25
704.400000	1.46004e-25
704.350000	1.4662e-25
704.300000	1.47239e-25
704.250000	1.47861e-25
704.200000	1.48485e-25
704.150000	1.49112e-25
704.100000	1.49742e-25
704.050000	1.50374e-25
704.000000	1.51009e-25
703.950000	1.51647e-25
703.900000	1.52287e-25
703.850000	1.5293e-25
703.800000	1.53576e-25
703.750000	1.54224e-25
703.700000	1.54876e-25
703.650000	1.5553e-25
703.600000	1.56186e-25
703.550000	1.56846e-25
703.500000	1.57508e-25
703.450000	1.58173e-25
703.400000	1.58841e-25
703.350000	1.59512e-25
703.300000	1.60185e-25
703.250000	1.60862e-25
703.200000	1.61541e-25
703.150000	1.62223e-25
703.100000	1.62908e-25
703.050000	1.63596e-25
703.000000	1.64287e-25
702.950000	1.64981e-25
702.900000	1.65677e-25
702.850000	1.66377e-25
702.800000	1.67079e-25
702.750000	1.67785e-25
702.700000	1.68493e-25
702.650000	1.69205e-25
702.600000	1.69919e-25
702.550000	1.70637e-25
702.500000	1.71357e-25
702.450000	1.72081e-25
702.400000	1.72807e-25
702.350000	1.73537e-25
702.300000	1.7427e-25
702.250000	1.75006e-25
702.200000	1.75745e-25
702.150000	1.76487e-25
702.100000	1.77232e-25
702.050000	1.7798e-25
702.000000	1.78732e-25
701.950000	1.79487e-25
701.900000	1.80244e-25
701.850000	1.81006e-25
701.800000	1.8177e-25
701.750000	1.82537e-25
701.700000	1.83308e-25
701.650000	1.84082e-25
701.600000	1.84859e-25
701.550000	1.8564e-25
701.500000	1.86424e-25
701.450000	1.87211e-25
701.400000	1.88002e-25
701.350000	1.88795e-25
701.300000	1.89593e-25
701.250000	1.90393e-25
701.200000	1.91197e-25
701.150000	1.92004e-25
701.100000	1.92815e-25
701.050000	1.93629e-25
701.000000	1.94447e-25
700.950000	1.95268e-25
700.900000	1.96093e-25
700.850000	1.96921e-25
700.800000	1.97752e-25
700.750000	1.98587e-25
700.700000	1.99426e-25
700.650000	2.00268e-25
700.600000	2.01113e-25
700.550000	2.01963e-25
700.500000	2.02815e-25
700.450000	2.03672e-25
700.400000	2.04532e-25
700.350000	2.05395e-25
700.300000	2.06263e-25
700.250000	2.07134e-25
700.200000	2.08008e-25
700.150000	2.08886e-25
700.100000	2.09768e-25
700.050000	2.10654e-25
700.000000	2.11544e-25
699.950000	2.12437e-25
699.900000	2.13334e-25
699.850000	2.14235e-25
699.800000	2.15139e-25
699.750000	2.16048e-25
699.700000	2.1696e-25
699.650000	2.17876e-25
699.600000	2.18796e-25
699.550000	2.1972e-25
699.500000	2.20648e-25
699.450000	2.21579e-25
699.400000	2.22515e-25
699.350000	2.23455e-25
699.300000	2.24398e-25
699.250000	2.25346e-25
699.200000	2.26297e-25
699.150000	2.27253e-25
699.100000	2.28212e-25
699.050000	2.29176e-25
699.000000	2.30144e-25
698.950000	2.31115e-25
698.900000	2.32091e-25
698.850000	2.33071e-25
698.800000	2.34055e-25
698.750000	2.35044e-25
698.700000	2.36036e-25
698.650000	2.37033e-25
698.600000	2.38034e-25
698.550000	2.39039e-25
698.500000	2.40048e-25
698.450000	2.41062e-25
698.400000	2.4208e-25
698.350000	2.43102e-25
698.300000	2.44128e-25
698.250000	2.45159e-25
698.200000	2.46194e-25
698.150000	2.47234e-25
698.100000	2.48278e-25
698.050000	2.49326e-25
698.000000	2.50379e-25
697.950000	2.51436e-25
697.900000	2.52498e-25
697.850000	2.53564e-25
697.800000	2.54634e-25
697.750000	2.5571e-25
697.700000	2.56789e-25
697.650000	2.57874e-25
697.600000	2.58963e-25
697.550000	2.60056e-25
697.500000	2.61154e-25
697.450000	2.62257e-25
697.400000	2.63364e-25
697.350000	2.64476e-25
697.300000	2.65593e-25
697.250000	2.66714e-25
697.200000	2.67841e-25
697.150000	2.68971e-25
697.100000	2.70107e-25
697.050000	2.71248e-25
697.000000	2.72393e-25
696.950000	2.73543e-25
696.900000	2.74698e-25
696.850000	2.75858e-25
696.800000	2.77023e-25
696.750000	2.78193e-25
696.700000	2.79367e-25
696.650000	2.80547e-25
696.600000	2.81731e-25
696.550000	2.82921e-25
696.500000	2.84116e-25
696.450000	2.85315e-25
696.400000	2.8652e-25
696.350000	2.8773e-25
696.300000	2.88945e-25
696.250000	2.90165e-25
696.200000	2.9139e-25
696.150000	2.9262e-25
696.100000	2.93856e-25
696.050000	2.95097e-25
696.000000	2.96343e-25
695.950000	2.97594e-25
695.900000	2.98851e-25
695.850000	3.00112e-25
695.800000	3.0138e-25
695.750000	3.02652e-25
695.700000	3.0393e-25
695.650000	3.05213e-25
695.600000	3.06502e-25
695.550000	3.07796e-25
695.500000	3.09096e-25
695.450000	3.10401e-25
695.400000	3.11712e-25
695.350000	3.13028e-25
695.300000	3.1435e-25
695.250000	3.15677e-25
695.200000	3.1701e-25
695.150000	3.18348e-25
695.100000	3.19693e-25
695.050000	3.21042e-25
695.000000	3.22398e-25
694.950000	3.23759e-25
694.900000	3.25126e-25
694.850000	3.26499e-25
694.800000	3.27878e-25
694.750000	3.29262e-25
694.700000	3.30652e-25
694.650000	3.32049e-25
694.600000	3.33451e-25
694.550000	3.34859e-25
694.500000	3.36272e-25
694.450000	3.37692e-25
694.400000	3.39118e-25
694.350000	3.4055e-25
694.300000	3.41988e-25
694.250000	3.43432e-25
694.200000	3.44882e-25
694.150000	3.46338e-25
694.100000	3.47801e-25
694.050000	3.49269e-25
694.000000	3.50744e-25
693.950000	3.52225e-25
693.900000	3.53712e-25
693.850000	3.55206e-25
693.800000	3.56706e-25
693.750000	3.58212e-25
693.700000	3.59724e-25
693.650000	3.61243e-25
693.600000	3.62768e-25
693.550000	3.643e-25
693.500000	3.65838e-25
693.450000	3.67383e-25
693.400000	3.68934e-25
693.350000	3.70492e-25
693.300000	3.72056e-25
693.250000	3.73627e-25
693.200000	3.75205e-25
693.150000	3.76789e-25
693.100000	3.7838e-25
693.050000	3.79978e-25
693.000000	3.81582e-25
692.950000	3.83193e-25
692.900000	3.84811e-25
692.850000	3.86436e-25
692.800000	3.88068e-25
692.750000	3.89706e-25
692.700000	3.91352e-25
692.650000	3.93004e-25
692.600000	3.94664e-25
692.550000	3.9633e-25
692.500000	3.98003e-25
692.450000	3.99684e-25
692.400000	4.01372e-25
692.350000	4.03066e-25
692.300000	4.04768e-25
692.250000	4.06477e-25
692.200000	4.08193e-25
692.150000	4.09917e-25
692.100000	4.11648e-25
692.050000	4.13386e-25
692.000000	4.15131e-25
691.950000	4.16884e-25
691.900000	4.18644e-25
691.850000	4.20412e-25
691.800000	4.22187e-25
691.750000	4.2397e-25
691.700000	4.2576e-25
691.650000	4.27558e-25
691.600000	4.29363e-25
691.550000	4.31176e-25
691.500000	4.32996e-25
691.450000	4.34825e-25
691.400000	4.36661e-25
691.350000	4.38504e-25
691.300000	4.40356e-25
691.250000	4.42215e-25
691.200000	4.44082e-25
691.150000	4.45957e-25
691.100000	4.4784e-25
691.050000	4.49731e-25
691.000000	4.5163e-25
690.950000	4.53537e-25
690.900000	4.55452e-25
690.850000	4.57375e-25
690.800000	4.59306e-25
690.750000	4.61246e-25
690.700000	4.63193e-25
690.650000	4.65149e-25
690.600000	4.67113e-25
690.550000	4.69085e-25
690.500000	4.71066e-25
690.450000	4.73055e-25
690.400000	4.75052e-25
690.350000	4.77058e-25
690.300000	4.79072e-25
690.250000	4.81095e-25
690.200000	4.83126e-25
690.150000	4.85166e-25
690.100000	4.87215e-25
690.050000	4.89272e-25
690.000000	4.91338e-25
689.950000	4.93412e-25
689.900000	4.95496e-25
689.850000	4.97588e-25
689.800000	4.99689e-25
689.750000	5.01799e-25
689.700000	5.03917e-25
689.650000	5.06045e-25
689.600000	5.08182e-25
689.550000	5.10327e-25
689.500000	5.12482e-25
689.450000	5.14646e-25
689.400000	5.16819e-25
689.350000	5.19001e-25
689.300000	5.21193e-25
689.250000	5.23393e-25
689.200000	5.25603e-25
689.150000	5.27822e-25
689.100000	5.30051e-25
689.050000	5.32289e-25
689.000000	5.34536e-25
688.950000	5.36793e-25
688.900000	5.3906e-25
688.850000	5.41336e-25
688.800000	5.43622e-25
688.750000	5.45917e-25
688.700000	5.48222e-25
688.650000	5.50537e-25
688.600000	5.52861e-25
688.550000	5.55195e-25
688.500000	5.5754e-25
688.450000	5.59894e-25
688.400000	5.62258e-25
688.350000	5.64632e-25
688.300000	5.67016e-25
688.250000	5.6941e-25
688.200000	5.71814e-25
688.150000	5.74228e-25
688.100000	5.76653e-25
688.050000	5.79088e-25
688.000000	5.81533e-25
687.950000	5.83988e-25
687.900000	5.86454e-25
687.850000	5.8893e-25
687.800000	5.91417e-25
687.750000	5.93914e-25
687.700000	5.96421e-25
687.650000	5.9894e-25
687.600000	6.01468e-25
687.550000	6.04008e-25
687.500000	6.06558e-25
687.450000	6.09119e-25
687.400000	6.11691e-25
687.350000	6.14274e-25
687.300000	6.16867e-25
687.250000	6.19472e-25
687.200000	6.22088e-25
687.150000	6.24714e-25
687.100000	6.27352e-25
687.050000	6.30001e-25
687.000000	6.32661e-25
686.950000	6.35332e-25
686.900000	6.38014e-25
686.850000	6.40708e-25
686.800000	6.43413e-25
686.750000	6.4613e-25
686.700000	6.48858e-25
686.650000	6.51598e-25
686.600000	6.54349e-25
686.550000	6.57112e-25
686.500000	6.59886e-25
686.450000	6.62672e-25
686.400000	6.6547e-25
686.350000	6.6828e-25
686.300000	6.71102e-25
686.250000	6.73935e-25
686.200000	6.76781e-25
686.150000	6.79638e-25
686.100000	6.82508e-25
686.050000	6.8539e-25
686.000000	6.88284e-25
685.950000	6.9119e-25
685.900000	6.94108e-25
685.850000	6.97039e-25
685.800000	6.99982e-25
685.750000	7.02937e-25
685.700000	7.05905e-25
685.650000	7.08886e-25
685.600000	7.11879e-25
685.550000	7.14884e-25
685.500000	7.17903e-25
685.450000	7.20934e-25
685.400000	7.23978e-25
685.350000	7.27034e-25
685.300000	7.30104e-25
685.250000	7.33187e-25
685.200000	7.36282e-25
685.150000	7.39391e-25
685.100000	7.42513e-25
685.050000	7.45648e-25
685.000000	7.48796e-25
684.950000	7.51958e-25
684.900000	7.55133e-25
684.850000	7.58321e-25
684.800000	7.61523e-25
684.750000	7.64738e-25
684.700000	7.67967e-25
684.650000	7.7121e-25
684.600000	7.74466e-25
684.550000	7.77736e-25
684.500000	7.81019e-25
684.450000	7.84317e-25
684.400000	7.87629e-25
684.350000	7.90954e-25
684.300000	7.94294e-25
684.250000	7.97647e-25
684.200000	8.01015e-25
684.150000	8.04397e-25
684.100000	8.07793e-25
684.050000	8.11204e-25
684.000000	8.14629e-25
683.950000	8.18069e-25
683.900000	8.21523e-25
683.850000	8.24991e-25
683.800000	8.28474e-25
683.750000	8.31972e-25
683.700000	8.35485e-25
683.650000	8.39013e-25
683.600000	8.42555e-25
683.550000	8.46112e-25
683.500000	8.49685e-25
683.450000	8.53272e-25
683.400000	8.56875e-25
683.350000	8.60493e-25
683.300000	8.64126e-25
683.250000	8.67774e-25
683.200000	8.71438e-25
683.150000	8.75118e-25
683.100000	8.78813e-25
683.050000	8.82523e-25
683.000000	8.86249e-25
682.950000	8.89991e-25
682.900000	8.93749e-25
682.850000	8.97522e-25
682.800000	9.01312e-25
682.750000	9.05117e-25
682.700000	9.08939e-25
682.650000	9.12776e-25
682.600000	9.1663e-25
682.550000	9.205e-25
682.500000	9.24387e-25
682.450000	9.2829e-25
682.400000	9.32209e-25
682.350000	9.36145e-25
682.300000	9.40098e-25
682.250000	9.44067e-25
682.200000	9.48053e-25
682.150000	9.52056e-25
682.100000	9.56075e-25
682.050000	9.60112e-25
682.000000	9.64166e-25
681.950000	9.68237e-25
681.900000	9.72325e-25
681.850000	9.7643e-25
681.800000	9.80552e-25
681.750000	9.84692e-25
681.700000	9.8885e-25
681.650000	9.93025e-25
681.600000	9.97218e-25
681.550000	1.00143e-24
681.500000	1.00566e-24
681.450000	1.0099e-24
681.400000	1.01417e-24
681.350000	1.01845e-24
681.300000	1.02275e-24
681.250000	1.02707e-24
681.200000	1.0314e-24
681.150000	1.03576e-24
681.100000	1.04013e-24
681.050000	1.04452e-24
681.000000	1.04893e-24
680.950000	1.05336e-24
680.900000	1.05781e-24
680.850000	1.06227e-24
680.800000	1.06676e-24
680.750000	1.07126e-24
680.700000	1.07579e-24
680.650000	1.08033e-24
680.600000	1.08489e-24
680.550000	1.08947e-24
680.500000	1.09407e-24
680.450000	1.09869e-24
680.400000	1.10333e-24
680.350000	1.10799e-24
680.300000	1.11266e-24
680.250000	1.11736e-24
680.200000	1.12208e-24
680.150000	1.12682e-24
680.100000	1.13157e-24
680.050000	1.13635e-24
680.000000	1.14115e-24
679.950000	1.14597e-24
679.900000	1.15081e-24
679.850000	1.15567e-24
679.800000	1.16054e-24
679.750000	1.16544e-24
679.700000	1.17037e-24
679.650000	1.17531e-24
679.600000	1.18027e-24
679.550000	1.18525e-24
679.500000	1.19026e-24
679.450000	1.19528e-24
679.400000	1.20033e-24
679.350000	1.2054e-24
679.300000	1.21049e-24
679.250000	1.2156e-24
679.200000	1.22073e-24
679.150000	1.22588e-24
679.100000	1.23106e-24
679.050000	1.23626e-24
679.000000	1.24148e-24
678.950000	1.24672e-24
678.900000	1.25198e-24
678.850000	1.25727e-24
678.800000	1.26257e-24
678.750000	1.26791e-24
678.700000	1.27326e-24
678.650000	1.27863e-24
678.600000	1.28403e-24
678.550000	1.28945e-24
678.500000	1.2949e-24
678.450000	1.30037e-24
678.400000	1.30586e-24
678.350000	1.31137e-24
678.300000	1.31691e-24
678.250000	1.32247e-24
678.200000	1.32805e-24
678.150000	1.33366e-24
678.100000	1.33929e-24
678.050000	1.34494e-24
678.000000	1.35062e-24
677.950000	1.35632e-24
677.900000	1.36205e-24
677.850000	1.3678e-24
677.800000	1.37357e-24
677.750000	1.37937e-24
677.700000	1.3852e-24
677.650000	1.39105e-24
677.600000	1.39692e-24
677.550000	1.40282e-24
677.500000	1.40874e-24
677.450000	1.41469e-24
677.400000	1.42066e-24
677.350000	1.42666e-24
677.300000	1.43268e-24
677.250000	1.43873e-24
677.200000	1.4448e-24
677.150000	1.4509e-24
677.100000	1.45703e-24
677.050000	1.46318e-24
677.000000	1.46936e-24
676.950000	1.47556e-24
676.900000	1.48179e-24
676.850000	1.48805e-24
676.800000	1.49433e-24
676.750000	1.50064e-24
676.700000	1.50698e-24
676.650000	1.51334e-24
676.600000	1.51973e-24
676.550000	1.52614e-24
676.500000	1.53259e-24
676.450000	1.53906e-24
676.400000	1.54556e-24
676.350000	1.55208e-24
676.300000	1.55863e-24
676.250000	1.56522e-24
676.200000	1.57182e-24
676.150000	1.57846e-24
676.100000	1.58512e-24
676.050000	1.59182e-24
676.000000	1.59854e-24
675.950000	1.60529e-24
675.900000	1.61206e-24
675.850000	1.61887e-24
675.800000	1.6257e-24
675.750000	1.63257e-24
675.700000	1.63946e-24
675.650000	1.64638e-24
675.600000	1.65333e-24
675.550000	1.66031e-24
675.500000	1.66732e-24
675.450000	1.67436e-24
675.400000	1.68143e-24
675.350000	1.68853e-24
675.300000	1.69566e-24
675.250000	1.70282e-24
675.200000	1.71001e-24
675.150000	1.71723e-24
675.100000	1.72448e-24
675.050000	1.73176e-24
675.000000	1.73907e-24
674.950000	1.74641e-24
674.900000	1.75379e-24
674.850000	1.76119e-24
674.800000	1.76863e-24
674.750000	1.77609e-24
674.700000	1.78359e-24
674.650000	1.79112e-24
674.600000	1.79868e-24
674.550000	1.80628e-24
674.500000	1.8139e-24
674.450000	1.82156e-24
674.400000	1.82925e-24
674.350000	1.83698e-24
674.300000	1.84473e-24
674.250000	1.85252e-24
674.200000	1.86034e-24
674.150000	1.8682e-24
674.100000	1.87608e-24
674.050000	1.884e-24
674.000000	1.89196e-24
673.950000	1.89995e-24
673.900000	1.90797e-24
673.850000	1.91602e-24
673.800000	1.92411e-24
673.750000	1.93224e-24
673.700000	1.94039e-24
673.650000	1.94859e-24
673.600000	1.95681e-24
673.550000	1.96507e-24
673.500000	1.97337e-24
673.450000	1.9817e-24
673.400000	1.99007e-24
673.350000	1.99847e-24
673.300000	2.00691e-24
673.250000	2.01538e-24
673.200000	2.02389e-24
673.150000	2.03243e-24
673.100000	2.04102e-24
673.050000	2.04963e-24
673.000000	2.05829e-24
672.950000	2.06698e-24
672.900000	2.0757e-24
672.850000	2.08447e-24
672.800000	2.09327e-24
672.750000	2.1021e-24
672.700000	2.11098e-24
672.650000	2.11989e-24
672.600000	2.12884e-24
672.550000	2.13783e-24
672.500000	2.14686e-24
672.450000	2.15592e-24
672.400000	2.16502e-24
672.350000	2.17416e-24
672.300000	2.18334e-24
672.250000	2.19256e-24
672.200000	2.20182e-24
672.150000	2.21111e-24
672.100000	2.22045e-24
672.050000	2.22982e-24
672.000000	2.23924e-24
671.950000	2.24869e-24
671.900000	2.25818e-24
671.850000	2.26772e-24
671.800000	2.27729e-24
671.750000	2.28691e-24
671.700000	2.29656e-24
671.650000	2.30626e-24
671.600000	2.31599e-24
671.550000	2.32577e-24
671.500000	2.33559e-24
671.450000	2.34545e-24
671.400000	2.35535e-24
671.350000	2.3653e-24
671.300000	2.37528e-24
671.250000	2.38531e-24
671.200000	2.39538e-24
671.150000	2.4055e-24
671.100000	2.41565e-24
671.050000	2.42585e-24
671.000000	2.43609e-24
670.950000	2.44638e-24
670.900000	2.4567e-24
670.850000	2.46708e-24
670.800000	2.47749e-24
670.750000	2.48795e-24
670.700000	2.49846e-24
670.650000	2.509e-24
670.600000	2.5196e-24
670.550000	2.53023e-24
670.500000	2.54092e-24
670.450000	2.55164e-24
670.400000	2.56242e-24
670.350000	2.57323e-24
670.300000	2.5841e-24
670.250000	2.59501e-24
670.200000	2.60596e-24
670.150000	2.61697e-24
670.100000	2.62801e-24
670.050000	2.63911e-24
670.000000	2.65025e-24
669.950000	2.66144e-24
669.900000	2.67268e-24
669.850000	2.68396e-24
669.800000	2.69529e-24
669.750000	2.70667e-24
669.700000	2.7181e-24
669.650000	2.72957e-24
669.600000	2.7411e-24
669.550000	2.75267e-24
669.500000	2.76429e-24
669.450000	2.77596e-24
669.400000	2.78768e-24
669.350000	2.79945e-24
669.300000	2.81127e-24
669.250000	2.82314e-24
669.200000	2.83506e-24
669.150000	2.84703e-24
669.100000	2.85905e-24
669.050000	2.87112e-24
669.000000	2.88324e-24
668.950000	2.89541e-24
668.900000	2.90763e-24
668.850000	2.91991e-24
668.800000	2.93224e-24
668.750000	2.94462e-24
668.700000	2.95705e-24
668.650000	2.96953e-24
668.600000	2.98207e-24
668.550000	2.99466e-24
668.500000	3.0073e-24
668.450000	3.02e-24
668.400000	3.03275e-24
668.350000	3.04555e-24
668.300000	3.05841e-24
668.250000	3.07132e-24
668.200000	3.08429e-24
668.150000	3.09731e-24
668.100000	3.11039e-24
668.050000	3.12352e-24
668.000000	3.13671e-24
667.950000	3.14995e-24
667.900000	3.16325e-24
667.850000	3.1766e-24
667.800000	3.19001e-24
667.750000	3.20348e-24
667.700000	3.217e-24
667.650000	3.23059e-24
667.600000	3.24423e-24
667.550000	3.25792e-24
667.500000	3.27168e-24
667.450000	3.28549e-24
667.400000	3.29936e-24
667.350000	3.31329e-24
667.300000	3.32728e-24
667.250000	3.34132e-24
667.200000	3.35543e-24
667.150000	3.3696e-24
667.100000	3.38382e-24
667.050000	3.39811e-24
667.000000	3.41245e-24
666.950000	3.42686e-24
666.900000	3.44133e-24
666.850000	3.45586e-24
666.800000	3.47045e-24
666.750000	3.4851e-24
666.700000	3.49981e-24
666.650000	3.51459e-24
666.600000	3.52943e-24
666.550000	3.54433e-24
666.500000	3.55929e-24
666.450000	3.57432e-24
666.400000	3.58941e-24
666.350000	3.60456e-24
666.300000	3.61978e-24
666.250000	3.63506e-24
666.200000	3.65041e-24
666.150000	3.66582e-24
666.100000	3.68129e-24
666.050000	3.69683e-24
666.000000	3.71244e-24
665.950000	3.72812e-24
665.900000	3.74385e-24
665.850000	3.75966e-24
665.800000	3.77553e-24
665.750000	3.79147e-24
665.700000	3.80748e-24
665.650000	3.82355e-24
665.600000	3.8397e-24
665.550000	3.85591e-24
665.500000	3.87218e-24
665.450000	3.88853e-24
665.400000	3.90495e-24
665.350000	3.92143e-24
665.300000	3.93799e-24
665.250000	3.95461e-24
665.200000	3.97131e-24
665.150000	3.98808e-24
665.100000	4.00491e-24
665.050000	4.02182e-24
665.000000	4.0388e-24
664.950000	4.05585e-24
664.900000	4.07297e-24
664.850000	4.09017e-24
664.800000	4.10744e-24
664.750000	4.12478e-24
664.700000	4.14219e-24
664.650000	4.15968e-24
664.600000	4.17724e-24
664.550000	4.19487e-24
664.500000	4.21258e-24
664.450000	4.23037e-24
664.400000	4.24823e-24
664.350000	4.26616e-24
664.300000	4.28417e-24
664.250000	4.30226e-24
664.200000	4.32042e-24
664.150000	4.33866e-24
664.100000	4.35698e-24
664.050000	4.37537e-24
664.000000	4.39385e-24
663.950000	4.4124e-24
663.900000	4.43102e-24
663.850000	4.44973e-24
663.800000	4.46852e-24
663.750000	4.48738e-24
663.700000	4.50632e-24
663.650000	4.52535e-24
663.600000	4.54445e-24
663.550000	4.56364e-24
663.500000	4.58291e-24
663.450000	4.60225e-24
663.400000	4.62168e-24
663.350000	4.64119e-24
663.300000	4.66079e-24
663.250000	4.68047e-24
663.200000	4.70022e-24
663.150000	4.72007e-24
663.100000	4.73999e-24
663.050000	4.76001e-24
663.000000	4.7801e-24
662.950000	4.80028e-24
662.900000	4.82055e-24
662.850000	4.8409e-24
662.800000	4.86133e-24
662.750000	4.88186e-24
662.700000	4.90247e-24
662.650000	4.92316e-24
662.600000	4.94395e-24
662.550000	4.96482e-24
662.500000	4.98578e-24
662.450000	5.00683e-24
662.400000	5.02797e-24
662.350000	5.04919e-24
662.300000	5.07051e-24
662.250000	5.09192e-24
662.200000	5.11341e-24
662.150000	5.135e-24
662.100000	5.15668e-24
662.050000	5.17845e-24
662.000000	5.20031e-24
661.950000	5.22226e-24
661.900000	5.24431e-24
661.850000	5.26645e-24
661.800000	5.28868e-24
661.750000	5.31101e-24
661.700000	5.33343e-24
661.650000	5.35595e-24
661.600000	5.37856e-24
661.550000	5.40127e-24
661.500000	5.42407e-24
661.450000	5.44697e-24
661.400000	5.46996e-24
661.350000	5.49305e-24
661.300000	5.51624e-24
661.250000	5.53953e-24
661.200000	5.56292e-24
661.150000	5.5864e-24
661.100000	5.60999e-24
661.050000	5.63367e-24
661.000000	5.65745e-24
660.950000	5.68134e-24
660.900000	5.70532e-24
660.850000	5.72941e-24
660.800000	5.7536e-24
660.750000	5.77789e-24
660.700000	5.80228e-24
660.650000	5.82677e-24
660.600000	5.85137e-24
660.550000	5.87608e-24
660.500000	5.90088e-24
660.450000	5.92579e-24
660.400000	5.95081e-24
660.350000	5.97593e-24
660.300000	6.00116e-24
660.250000	6.0265e-24
660.200000	6.05194e-24
660.150000	6.07749e-24
660.100000	6.10314e-24
660.050000	6.12891e-24
660.000000	6.15478e-24
659.950000	6.18077e-24
659.900000	6.20686e-24
659.850000	6.23306e-24
659.800000	6.25938e-24
659.750000	6.2858e-24
659.700000	6.31234e-24
659.650000	6.33899e-24
659.600000	6.36575e-24
659.550000	6.39262e-24
659.500000	6.41961e-24
659.450000	6.44671e-24
659.400000	6.47393e-24
659.350000	6.50126e-24
659.300000	6.5287e-24
659.250000	6.55626e-24
659.200000	6.58394e-24
659.150000	6.61174e-24
659.100000	6.63965e-24
659.050000	6.66768e-24
659.000000	6.69583e-24
658.950000	6.72409e-24
658.900000	6.75248e-24
658.850000	6.78099e-24
658.800000	6.80961e-24
658.750000	6.83836e-24
658.700000	6.86723e-24
658.650000	6.89622e-24
658.600000	6.92534e-24
658.550000	6.95457e-24
658.500000	6.98393e-24
658.450000	7.01341e-24
658.400000	7.04302e-24
658.350000	7.07276e-24
658.300000	7.10261e-24
658.250000	7.1326e-24
658.200000	7.16271e-24
658.150000	7.19295e-24
658.100000	7.22331e-24
658.050000	7.25381e-24
658.000000	7.28443e-24
657.950000	7.31518e-24
657.900000	7.34606e-24
657.850000	7.37708e-24
657.800000	7.40822e-24
657.750000	7.43949e-24
657.700000	7.4709e-24
657.650000	7.50244e-24
657.600000	7.53411e-24
657.550000	7.56592e-24
657.500000	7.59786e-24
657.450000	7.62993e-24
657.400000	7.66214e-24
657.350000	7.69449e-24
657.300000	7.72697e-24
657.250000	7.75959e-24
657.200000	7.79235e-24
657.150000	7.82525e-24
657.100000	7.85828e-24
657.050000	7.89146e-24
657.000000	7.92477e-24
656.950000	7.95823e-24
656.900000	7.99182e-24
656.850000	8.02556e-24
656.800000	8.05944e-24
656.750000	8.09346e-24
656.700000	8.12763e-24
656.650000	8.16194e-24
656.600000	8.1964e-24
656.550000	8.231e-24
656.500000	8.26575e-24
656.450000	8.30064e-24
656.400000	8.33568e-24
656.350000	8.37087e-24
656.300000	8.40621e-24
656.250000	8.4417e-24
656.200000	8.47734e-24
656.150000	8.51312e-24
656.100000	8.54906e-24
656.050000	8.58515e-24
656.000000	8.6214e-24
655.950000	8.65779e-24
655.900000	8.69434e-24
655.850000	8.73104e-24
655.800000	8.7679e-24
655.750000	8.80492e-24
655.700000	8.84209e-24
655.650000	8.87942e-24
655.600000	8.9169e-24
655.550000	8.95454e-24
655.500000	8.99235e-24
655.450000	9.03031e-24
655.400000	9.06843e-24
655.350000	9.10671e-24
655.300000	9.14516e-24
655.250000	9.18376e-24
655.200000	9.22253e-24
655.150000	9.26147e-24
655.100000	9.30056e-24
655.050000	9.33983e-24
655.000000	9.37925e-24
654.950000	9.41885e-24
654.900000	9.45861e-24
654.850000	9.49854e-24
654.800000	9.53864e-24
654.750000	9.57891e-24
654.700000	9.61934e-24
654.650000	9.65995e-24
654.600000	9.70073e-24
654.550000	9.74168e-24
654.500000	9.78281e-24
654.450000	9.82411e-24
654.400000	9.86558e-24
654.350000	9.90723e-24
654.300000	9.94905e-24
654.250000	9.99105e-24
654.200000	1.00332e-23
654.150000	1.00756e-23
654.100000	1.01181e-23
654.050000	1.01608e-23
654.000000	1.02037e-23
653.950000	1.02468e-23
653.900000	1.02901e-23
653.850000	1.03335e-23
653.800000	1.03771e-23
653.750000	1.04209e-23
653.700000	1.04649e-23
653.650000	1.05091e-23
653.600000	1.05535e-23
653.550000	1.0598e-23
653.500000	1.06428e-23
653.450000	1.06877e-23
653.400000	1.07328e-23
653.350000	1.07781e-23
653.300000	1.08236e-23
653.250000	1.08693e-23
653.200000	1.09152e-23
653.150000	1.09613e-23
653.100000	1.10075e-23
653.050000	1.1054e-23
653.000000	1.11007e-23
652.950000	1.11475e-23
652.900000	1.11946e-23
652.850000	1.12418e-23
652.800000	1.12893e-23
652.750000	1.1337e-23
652.700000	1.13848e-23
652.650000	1.14329e-23
652.600000	1.14811e-23
652.550000	1.15296e-23
652.500000	1.15783e-23
652.450000	1.16272e-23
652.400000	1.16762e-23
652.350000	1.17255e-23
652.300000	1.1775e-23
652.250000	1.18247e-23
652.200000	1.18747e-23
652.150000	1.19248e-23
652.100000	1.19751e-23
652.050000	1.20257e-23
652.000000	1.20764e-23
651.950000	1.21274e-23
651.900000	1.21786e-23
651.850000	1.223e-23
651.800000	1.22817e-23
651.750000	1.23335e-23
651.700000	1.23856e-23
651.650000	1.24379e-23
651.600000	1.24904e-23
651.550000	1.25431e-23
651.500000	1.2596e-23
651.450000	1.26492e-23
651.400000	1.27026e-23
651.350000	1.27562e-23
651.300000	1.28101e-23
651.250000	1.28642e-23
651.200000	1.29185e-23
651.150000	1.2973e-23
651.100000	1.30278e-23
651.050000	1.30828e-23
651.000000	1.3138e-23
650.950000	1.31935e-23
650.900000	1.32492e-23
650.850000	1.33051e-23
650.800000	1.33613e-23
650.750000	1.34177e-23
650.700000	1.34743e-23
650.650000	1.35312e-23
650.600000	1.35883e-23
650.550000	1.36457e-23
650.500000	1.37033e-23
650.450000	1.37611e-23
650.400000	1.38192e-23
650.350000	1.38775e-23
650.300000	1.39361e-23
650.250000	1.3995e-23
650.200000	1.4054e-23
650.150000	1.41134e-23
650.100000	1.41729e-23
650.050000	1.42328e-23
650.000000	1.42929e-23
649.950000	1.43532e-23
649.900000	1.44138e-23
649.850000	1.44746e-23
649.800000	1.45357e-23
649.750000	1.45971e-23
649.700000	1.46587e-23
649.650000	1.47206e-23
649.600000	1.47827e-23
649.550000	1.48451e-23
649.500000	1.49078e-23
649.450000	1.49707e-23
649.400000	1.50339e-23
649.350000	1.50974e-23
649.300000	1.51611e-23
649.250000	1.52251e-23
649.200000	1.52894e-23
649.150000	1.53539e-23
649.100000	1.54188e-23
649.050000	1.54839e-23
649.000000	1.55492e-23
648.950000	1.56149e-23
648.900000	1.56808e-23
648.850000	1.5747e-23
648.800000	1.58134e-23
648.750000	1.58802e-23
648.700000	1.59472e-23
648.650000	1.60145e-23
648.600000	1.60822e-23
648.550000	1.615e-23
648.500000	1.62182e-23
648.450000	1.62867e-23
648.400000	1.63554e-23
648.350000	1.64245e-23
648.300000	1.64938e-23
648.250000	1.65634e-23
648.200000	1.66334e-23
648.150000	1.67036e-23
648.100000	1.67741e-23
648.050000	1.68449e-23
648.000000	1.6916e-23
647.950000	1.69874e-23
647.900000	1.70591e-23
647.850000	1.71311e-23
647.800000	1.72035e-23
647.750000	1.72761e-23
647.700000	1.7349e-23
647.650000	1.74222e-23
647.600000	1.74958e-23
647.550000	1.75696e-23
647.500000	1.76438e-23
647.450000	1.77183e-23
647.400000	1.77931e-23
647.350000	1.78682e-23
647.300000	1.79436e-23
647.250000	1.80194e-23
647.200000	1.80954e-23
647.150000	1.81718e-23
647.100000	1.82485e-23
647.050000	1.83256e-23
647.000000	1.84029e-23
646.950000	1.84806e-23
646.900000	1.85586e-23
646.850000	1.8637e-23
646.800000	1.87156e-23
646.750000	1.87946e-23
646.700000	1.8874e-23
646.650000	1.89537e-23
646.600000	1.90337e-23
646.550000	1.9114e-23
646.500000	1.91947e-23
646.450000	1.92757e-23
646.400000	1.93571e-23
646.350000	1.94388e-23
646.300000	1.95209e-23
646.250000	1.96033e-23
646.200000	1.9686e-23
646.150000	1.97691e-23
646.100000	1.98526e-23
646.050000	1.99364e-23
646.000000	2.00205e-23
645.950000	2.01051e-23
645.900000	2.01899e-23
645.850000	2.02752e-23
645.800000	2.03607e-23
645.750000	2.04467e-23
645.700000	2.0533e-23
645.650000	2.06197e-23
645.600000	2.07067e-23
645.550000	2.07941e-23
645.500000	2.08819e-23
645.450000	2.09701e-23
645.400000	2.10586e-23
645.350000	2.11475e-23
645.300000	2.12367e-23
645.250000	2.13264e-23
645.200000	2.14164e-23
645.150000	2.15068e-23
645.100000	2.15976e-23
645.050000	2.16888e-23
645.000000	2.17803e-23
644.950000	2.18723e-23
644.900000	2.19646e-23
644.850000	2.20573e-23
644.800000	2.21504e-23
644.750000	2.22439e-23
644.700000	2.23378e-23
644.650000	2.24321e-23
644.600000	2.25268e-23
644.550000	2.26219e-23
644.500000	2.27174e-23
644.450000	2.28133e-23
644.400000	2.29096e-23
644.350000	2.30063e-23
644.300000	2.31034e-23
644.250000	2.3201e-23
644.200000	2.32989e-23
644.150000	2.33972e-23
644.100000	2.3496e-23
644.050000	2.35952e-23
644.000000	2.36948e-23
643.950000	2.37948e-23
643.900000	2.38953e-23
643.850000	2.39961e-23
643.800000	2.40974e-23
643.750000	2.41991e-23
643.700000	2.43013e-23
643.650000	2.44039e-23
643.600000	2.45069e-23
643.550000	2.46103e-23
643.500000	2.47142e-23
643.450000	2.48186e-23
643.400000	2.49233e-23
643.350000	2.50285e-23
643.300000	2.51342e-23
643.250000	2.52403e-23
643.200000	2.53468e-23
643.150000	2.54538e-23
643.100000	2.55613e-23
643.050000	2.56692e-23
643.000000	2.57775e-23
642.950000	2.58863e-23
642.900000	2.59956e-23
642.850000	2.61053e-23
642.800000	2.62155e-23
642.750000	2.63262e-23
642.700000	2.64373e-23
642.650000	2.65489e-23
642.600000	2.6661e-23
642.550000	2.67735e-23
642.500000	2.68866e-23
642.450000	2.70001e-23
642.400000	2.7114e-23
642.350000	2.72285e-23
642.300000	2.73434e-23
642.250000	2.74589e-23
642.200000	2.75748e-23
642.150000	2.76912e-23
642.100000	2.78081e-23
642.050000	2.79254e-23
642.000000	2.80433e-23
641.950000	2.81617e-23
641.900000	2.82806e-23
641.850000	2.83999e-23
641.800000	2.85198e-23
641.750000	2.86402e-23
641.700000	2.87611e-23
641.650000	2.88825e-23
641.600000	2.90044e-23
641.550000	2.91269e-23
641.500000	2.92498e-23
641.450000	2.93733e-23
641.400000	2.94973e-23
641.350000	2.96218e-23
641.300000	2.97468e-23
641.250000	2.98724e-23
641.200000	2.99985e-23
641.150000	3.01251e-23
641.100000	3.02523e-23
641.050000	3.038e-23
641.000000	3.05082e-23
640.950000	3.0637e-23
640.900000	3.07664e-23
640.850000	3.08962e-23
640.800000	3.10266e-23
640.750000	3.11576e-23
640.700000	3.12891e-23
640.650000	3.14212e-23
640.600000	3.15538e-23
640.550000	3.1687e-23
640.500000	3.18208e-23
640.450000	3.19551e-23
640.400000	3.209e-23
640.350000	3.22255e-23
640.300000	3.23615e-23
640.250000	3.24981e-23
640.200000	3.26353e-23
640.150000	3.2773e-23
640.100000	3.29114e-23
640.050000	3.30503e-23
640.000000	3.31898e-23
639.950000	3.33299e-23
639.900000	3.34706e-23
639.850000	3.36119e-23
639.800000	3.37538e-23
639.750000	3.38963e-23
639.700000	3.40393e-23
639.650000	3.4183e-23
639.600000	3.43273e-23
639.550000	3.44722e-23
639.500000	3.46177e-23
639.450000	3.47639e-23
639.400000	3.49106e-23
639.350000	3.5058e-23
639.300000	3.5206e-23
639.250000	3.53546e-23
639.200000	3.55038e-23
639.150000	3.56537e-23
639.100000	3.58042e-23
639.050000	3.59553e-23
639.000000	3.61071e-23
638.950000	3.62595e-23
638.900000	3.64126e-23
638.850000	3.65663e-23
638.800000	3.67206e-23
638.750000	3.68756e-23
638.700000	3.70313e-23
638.650000	3.71876e-23
638.600000	3.73446e-23
638.550000	3.75022e-23
638.500000	3.76605e-23
638.450000	3.78195e-23
638.400000	3.79791e-23
638.350000	3.81394e-23
638.300000	3.83004e-23
638.250000	3.84621e-23
638.200000	3.86244e-23
638.150000	3.87875e-23
638.100000	3.89512e-23
638.050000	3.91156e-23
638.000000	3.92807e-23
637.950000	3.94465e-23
637.900000	3.96131e-23
637.850000	3.97803e-23
637.800000	3.99482e-23
637.750000	4.01168e-23
637.700000	4.02861e-23
637.650000	4.04562e-23
637.600000	4.0627e-23
637.550000	4.07985e-23
637.500000	4.09707e-23
637.450000	4.11436e-23
637.400000	4.13173e-23
637.350000	4.14917e-23
637.300000	4.16668e-23
637.250000	4.18427e-23
637.200000	4.20193e-23
637.150000	4.21967e-23
637.100000	4.23748e-23
637.050000	4.25537e-23
637.000000	4.27333e-23
636.950000	4.29137e-23
636.900000	4.30948e-23
636.850000	4.32768e-23
636.800000	4.34594e-23
636.750000	4.36429e-23
636.700000	4.38271e-23
636.650000	4.40121e-23
636.600000	4.41979e-23
636.550000	4.43844e-23
636.500000	4.45718e-23
636.450000	4.47599e-23
636.400000	4.49489e-23
636.350000	4.51386e-23
636.300000	4.53291e-23
636.250000	4.55205e-23
636.200000	4.57126e-23
636.150000	4.59056e-23
636.100000	4.60994e-23
636.050000	4.62939e-23
636.000000	4.64894e-23
635.950000	4.66856e-23
635.900000	4.68827e-23
635.850000	4.70805e-23
635.800000	4.72793e-23
635.750000	4.74788e-23
635.700000	4.76793e-23
635.650000	4.78805e-23
635.600000	4.80826e-23
635.550000	4.82856e-23
635.500000	4.84894e-23
635.450000	4.86941e-23
635.400000	4.88996e-23
635.350000	4.9106e-23
635.300000	4.93133e-23
635.250000	4.95215e-23
635.200000	4.97305e-23
635.150000	4.99404e-23
635.100000	5.01512e-23
635.050000	5.03629e-23
635.000000	5.05755e-23
634.950000	5.0789e-23
634.900000	5.10034e-23
634.850000	5.12186e-23
634.800000	5.14348e-23
634.750000	5.1652e-23
634.700000	5.187e-23
634.650000	5.20889e-23
634.600000	5.23088e-23
634.550000	5.25296e-23
634.500000	5.27513e-23
634.450000	5.2974e-23
634.400000	5.31976e-23
634.350000	5.34221e-23
634.300000	5.36476e-23
634.250000	5.38741e-23
634.200000	5.41015e-23
634.150000	5.43299e-23
634.100000	5.45592e-23
634.050000	5.47895e-23
634.000000	5.50208e-23
633.950000	5.5253e-23
633.900000	5.54862e-23
633.850000	5.57204e-23
633.800000	5.59556e-23
633.750000	5.61918e-23
633.700000	5.6429e-23
633.650000	5.66672e-23
633.600000	5.69064e-23
633.550000	5.71466e-23
633.500000	5.73878e-23
633.450000	5.763e-23
633.400000	5.78733e-23
633.350000	5.81176e-23
633.300000	5.83629e-23
633.250000	5.86093e-23
633.200000	5.88566e-23
633.150000	5.91051e-23
633.100000	5.93546e-23
633.050000	5.96051e-23
633.000000	5.98567e-23
632.950000	6.01093e-23
632.900000	6.03631e-23
632.850000	6.06179e-23
632.800000	6.08737e-23
632.750000	6.11307e-23
632.700000	6.13887e-23
632.650000	6.16478e-23
632.600000	6.19081e-23
632.550000	6.21694e-23
632.500000	6.24318e-23
632.450000	6.26953e-23
632.400000	6.29599e-23
632.350000	6.32257e-23
632.300000	6.34926e-23
632.250000	6.37606e-23
632.200000	6.40297e-23
632.150000	6.43e-23
632.100000	6.45714e-23
632.050000	6.48439e-23
632.000000	6.51176e-23
631.950000	6.53925e-23
631.900000	6.56685e-23
631.850000	6.59457e-23
631.800000	6.62241e-23
631.750000	6.65036e-23
631.700000	6.67843e-23
631.650000	6.70662e-23
631.600000	6.73493e-23
631.550000	6.76336e-23
631.500000	6.7919e-23
631.450000	6.82057e-23
631.400000	6.84936e-23
631.350000	6.87827e-23
631.300000	6.90731e-23
631.250000	6.93646e-23
631.200000	6.96574e-23
631.150000	6.99514e-23
631.100000	7.02467e-23
631.050000	7.05432e-23
631.000000	7.0841e-23
630.950000	7.114e-23
630.900000	7.14403e-23
630.850000	7.17418e-23
630.800000	7.20446e-23
630.750000	7.23487e-23
630.700000	7.26541e-23
630.650000	7.29608e-23
630.600000	7.32687e-23
630.550000	7.3578e-23
630.500000	7.38886e-23
630.450000	7.42004e-23
630.400000	7.45136e-23
630.350000	7.48282e-23
630.300000	7.5144e-23
630.250000	7.54612e-23
630.200000	7.57797e-23
630.150000	7.60996e-23
630.100000	7.64208e-23
630.050000	7.67433e-23
630.000000	7.70673e-23
629.950000	7.73926e-23
629.900000	7.77192e-23
629.850000	7.80473e-23
629.800000	7.83767e-23
629.750000	7.87075e-23
629.700000	7.90398e-23
629.650000	7.93734e-23
629.600000	7.97084e-23
629.550000	8.00449e-23
629.500000	8.03827e-23
629.450000	8.0722e-23
629.400000	8.10627e-23
629.350000	8.14049e-23
629.300000	8.17485e-23
629.250000	8.20935e-23
629.200000	8.24401e-23
629.150000	8.2788e-23
629.100000	8.31375e-23
629.050000	8.34884e-23
629.000000	8.38408e-23
628.950000	8.41947e-23
628.900000	8.455e-23
628.850000	8.49069e-23
628.800000	8.52653e-23
628.750000	8.56252e-23
628.700000	8.59866e-23
628.650000	8.63496e-23
628.600000	8.6714e-23
628.550000	8.708e-23
628.500000	8.74476e-23
628.450000	8.78167e-23
628.400000	8.81874e-23
628.350000	8.85596e-23
628.300000	8.89334e-23
628.250000	8.93088e-23
628.200000	8.96857e-23
628.150000	9.00643e-23
628.100000	9.04445e-23
628.050000	9.08262e-23
628.000000	9.12096e-23
627.950000	9.15946e-23
627.900000	9.19812e-23
627.850000	9.23694e-23
627.800000	9.27593e-23
627.750000	9.31508e-23
627.700000	9.3544e-23
627.650000	9.39388e-23
627.600000	9.43353e-23
627.550000	9.47335e-23
627.500000	9.51334e-23
627.450000	9.55349e-23
627.400000	9.59382e-23
627.350000	9.63431e-23
627.300000	9.67498e-23
627.250000	9.71581e-23
627.200000	9.75682e-23
627.150000	9.798e-23
627.100000	9.83936e-23
627.050000	9.88089e-23
627.000000	9.9226e-23
626.950000	9.96448e-23
626.900000	1.00065e-22
626.850000	1.00488e-22
626.800000	1.00912e-22
626.750000	1.01338e-22
626.700000	1.01766e-22
626.650000	1.02195e-22
626.600000	1.02626e-22
626.550000	1.0306e-22
626.500000	1.03495e-22
626.450000	1.03931e-22
626.400000	1.0437e-22
626.350000	1.04811e-22
626.300000	1.05253e-22
626.250000	1.05697e-22
626.200000	1.06143e-22
626.150000	1.06591e-22
626.100000	1.07041e-22
626.050000	1.07493e-22
626.000000	1.07947e-22
625.950000	1.08402e-22
625.900000	1.0886e-22
625.850000	1.0932e-22
625.800000	1.09781e-22
625.750000	1.10244e-22
625.700000	1.1071e-22
625.650000	1.11177e-22
625.600000	1.11646e-22
625.550000	1.12117e-22
625.500000	1.12591e-22
625.450000	1.13066e-22
625.400000	1.13543e-22
625.350000	1.14022e-22
625.300000	1.14504e-22
625.250000	1.14987e-22
625.200000	1.15472e-22
625.150000	1.1596e-22
625.100000	1.16449e-22
625.050000	1.16941e-22
625.000000	1.17434e-22
624.950000	1.1793e-22
624.900000	1.18428e-22
624.850000	1.18927e-22
624.800000	1.19429e-22
624.750000	1.19934e-22
624.700000	1.2044e-22
624.650000	1.20948e-22
624.600000	1.21459e-22
624.550000	1.21971e-22
624.500000	1.22486e-22
624.450000	1.23003e-22
624.400000	1.23522e-22
624.350000	1.24044e-22
624.300000	1.24567e-22
624.250000	1.25093e-22
624.200000	1.25621e-22
624.150000	1.26151e-22
624.100000	1.26684e-22
624.050000	1.27218e-22
624.000000	1.27755e-22
623.950000	1.28294e-22
623.900000	1.28836e-22
623.850000	1.2938e-22
623.800000	1.29926e-22
623.750000	1.30474e-22
623.700000	1.31025e-22
623.650000	1.31578e-22
623.600000	1.32133e-22
623.550000	1.32691e-22
623.500000	1.33251e-22
623.450000	1.33813e-22
623.400000	1.34378e-22
623.350000	1.34945e-22
623.300000	1.35515e-22
623.250000	1.36087e-22
623.200000	1.36661e-22
623.150000	1.37238e-22
623.100000	1.37817e-22
623.050000	1.38399e-22
623.000000	1.38983e-22
622.950000	1.3957e-22
622.900000	1.40159e-22
622.850000	1.40751e-22
622.800000	1.41345e-22
622.750000	1.41941e-22
622.700000	1.4254e-22
622.650000	1.43142e-22
622.600000	1.43746e-22
622.550000	1.44353e-22
622.500000	1.44962e-22
622.450000	1.45574e-22
622.400000	1.46188e-22
622.350000	1.46805e-22
622.300000	1.47425e-22
622.250000	1.48047e-22
622.200000	1.48672e-22
622.150000	1.493e-22
622.100000	1.4993e-22
622.050000	1.50563e-22
622.000000	1.51198e-22
621.950000	1.51836e-22
621.900000	1.52477e-22
621.850000	1.53121e-22
621.800000	1.53767e-22
621.750000	1.54416e-22
621.700000	1.55068e-22
621.650000	1.55722e-22
621.600000	1.5638e-22
621.550000	1.5704e-22
621.500000	1.57702e-22
621.450000	1.58368e-22
621.400000	1.59036e-22
621.350000	1.59708e-22
621.300000	1.60382e-22
621.250000	1.61059e-22
621.200000	1.61738e-22
621.150000	1.62421e-22
621.100000	1.63107e-22
621.050000	1.63795e-22
621.000000	1.64486e-22
620.950000	1.65181e-22
620.900000	1.65878e-22
620.850000	1.66578e-22
620.800000	1.67281e-22
620.750000	1.67987e-22
620.700000	1.68696e-22
620.650000	1.69408e-22
620.600000	1.70123e-22
620.550000	1.70841e-22
620.500000	1.71562e-22
620.450000	1.72286e-22
620.400000	1.73014e-22
620.350000	1.73744e-22
620.300000	1.74477e-22
620.250000	1.75213e-22
620.200000	1.75953e-22
620.150000	1.76696e-22
620.100000	1.77441e-22
620.050000	1.7819e-22
620.000000	1.78942e-22
619.950000	1.79698e-22
619.900000	1.80456e-22
619.850000	1.81218e-22
619.800000	1.81983e-22
619.750000	1.82751e-22
619.700000	1.83522e-22
619.650000	1.84297e-22
619.600000	1.85075e-22
619.550000	1.85856e-22
619.500000	1.8664e-22
619.450000	1.87428e-22
619.400000	1.88219e-22
619.350000	1.89013e-22
619.300000	1.89811e-22
619.250000	1.90612e-22
619.200000	1.91417e-22
619.150000	1.92225e-22
619.100000	1.93036e-22
619.050000	1.93851e-22
619.000000	1.94669e-22
618.950000	1.9549e-22
618.900000	1.96316e-22
618.850000	1.97144e-22
618.800000	1.97976e-22
618.750000	1.98812e-22
618.700000	1.99651e-22
618.650000	2.00494e-22
618.600000	2.0134e-22
618.550000	2.0219e-22
618.500000	2.03043e-22
618.450000	2.039e-22
618.400000	2.04761e-22
618.350000	2.05625e-22
618.300000	2.06493e-22
618.250000	2.07364e-22
618.200000	2.08239e-22
618.150000	2.09118e-22
618.100000	2.10001e-22
618.050000	2.10887e-22
618.000000	2.11777e-22
617.950000	2.12671e-22
617.900000	2.13569e-22
617.850000	2.1447e-22
617.800000	2.15375e-22
617.750000	2.16284e-22
617.700000	2.17197e-22
617.650000	2.18114e-22
617.600000	2.19034e-22
617.550000	2.19959e-22
617.500000	2.20887e-22
617.450000	2.2182e-22
617.400000	2.22756e-22
617.350000	2.23696e-22
617.300000	2.2464e-22
617.250000	2.25588e-22
617.200000	2.2654e-22
617.150000	2.27496e-22
617.100000	2.28457e-22
617.050000	2.29421e-22
617.000000	2.30389e-22
616.950000	2.31362e-22
616.900000	2.32338e-22
616.850000	2.33319e-22
616.800000	2.34303e-22
616.750000	2.35292e-22
616.700000	2.36285e-22
616.650000	2.37283e-22
616.600000	2.38284e-22
616.550000	2.3929e-22
616.500000	2.403e-22
616.450000	2.41314e-22
616.400000	2.42332e-22
616.350000	2.43355e-22
616.300000	2.44382e-22
616.250000	2.45414e-22
616.200000	2.4645e-22
616.150000	2.4749e-22
616.100000	2.48534e-22
616.050000	2.49583e-22
616.000000	2.50637e-22
615.950000	2.51694e-22
615.900000	2.52757e-22
615.850000	2.53823e-22
615.800000	2.54895e-22
615.750000	2.55971e-22
615.700000	2.57051e-22
615.650000	2.58136e-22
615.600000	2.59225e-22
615.550000	2.60319e-22
615.500000	2.61418e-22
615.450000	2.62521e-22
615.400000	2.63629e-22
615.350000	2.64742e-22
615.300000	2.65859e-22
615.250000	2.66981e-22
615.200000	2.68108e-22
615.150000	2.6924e-22
615.100000	2.70376e-22
615.050000	2.71517e-22
615.000000	2.72663e-22
614.950000	2.73814e-22
614.900000	2.7497e-22
614.850000	2.7613e-22
614.800000	2.77296e-22
614.750000	2.78466e-22
614.700000	2.79641e-22
614.650000	2.80821e-22
614.600000	2.82007e-22
614.550000	2.83197e-22
614.500000	2.84392e-22
614.450000	2.85592e-22
614.400000	2.86798e-22
614.350000	2.88008e-22
614.300000	2.89224e-22
614.250000	2.90444e-22
614.200000	2.9167e-22
614.150000	2.92901e-22
614.100000	2.94138e-22
614.050000	2.95379e-22
614.000000	2.96626e-22
613.950000	2.97877e-22
613.900000	2.99135e-22
613.850000	3.00397e-22
613.800000	3.01665e-22
613.750000	3.02938e-22
613.700000	3.04217e-22
613.650000	3.05501e-22
613.600000	3.0679e-22
613.550000	3.08085e-22
613.500000	3.09385e-22
613.450000	3.10691e-22
613.400000	3.12002e-22
613.350000	3.13319e-22
613.300000	3.14641e-22
613.250000	3.15969e-22
613.200000	3.17303e-22
613.150000	3.18642e-22
613.100000	3.19987e-22
613.050000	3.21337e-22
613.000000	3.22694e-22
612.950000	3.24056e-22
612.900000	3.25423e-22
612.850000	3.26797e-22
612.800000	3.28176e-22
612.750000	3.29561e-22
612.700000	3.30952e-22
612.650000	3.32349e-22
612.600000	3.33751e-22
612.550000	3.3516e-22
612.500000	3.36574e-22
612.450000	3.37995e-22
612.400000	3.39421e-22
612.350000	3.40854e-22
612.300000	3.42293e-22
612.250000	3.43737e-22
612.200000	3.45188e-22
612.150000	3.46645e-22
612.100000	3.48108e-22
612.050000	3.49577e-22
612.000000	3.51052e-22
611.950000	3.52534e-22
611.900000	3.54022e-22
611.850000	3.55516e-22
611.800000	3.57016e-22
611.750000	3.58523e-22
611.700000	3.60036e-22
611.650000	3.61556e-22
611.600000	3.63082e-22
611.550000	3.64614e-22
611.500000	3.66153e-22
611.450000	3.67698e-22
611.400000	3.6925e-22
611.350000	3.70809e-22
611.300000	3.72374e-22
611.250000	3.73945e-22
611.200000	3.75523e-22
611.150000	3.77108e-22
611.100000	3.787e-22
611.050000	3.80298e-22
611.000000	3.81903e-22
610.950000	3.83515e-22
610.900000	3.85133e-22
610.850000	3.86759e-22
610.800000	3.88391e-22
610.750000	3.9003e-22
610.700000	3.91676e-22
610.650000	3.93329e-22
610.600000	3.9499e-22
610.550000	3.96657e-22
610.500000	3.98331e-22
610.450000	4.00012e-22
610.400000	4.017e-22
610.350000	4.03395e-22
610.300000	4.05098e-22
610.250000	4.06807e-22
610.200000	4.08524e-22
610.150000	4.10249e-22
610.100000	4.1198e-22
610.050000	4.13719e-22
610.000000	4.15465e-22
609.950000	4.17218e-22
609.900000	4.18979e-22
609.850000	4.20747e-22
609.800000	4.22523e-22
609.750000	4.24306e-22
609.700000	4.26097e-22
609.650000	4.27895e-22
609.600000	4.29701e-22
609.550000	4.31515e-22
609.500000	4.33336e-22
609.450000	4.35165e-22
609.400000	4.37001e-22
609.350000	4.38846e-22
609.300000	4.40698e-22
609.250000	4.42558e-22
609.200000	4.44425e-22
609.150000	4.46301e-22
609.100000	4.48185e-22
609.050000	4.50076e-22
609.000000	4.51976e-22
608.950000	4.53883e-22
608.900000	4.55799e-22
608.850000	4.57722e-22
608.800000	4.59654e-22
608.750000	4.61594e-22
608.700000	4.63542e-22
608.650000	4.65498e-22
608.600000	4.67463e-22
608.550000	4.69436e-22
608.500000	4.71417e-22
608.450000	4.73407e-22
608.400000	4.75405e-22
608.350000	4.77411e-22
608.300000	4.79426e-22
608.250000	4.81449e-22
608.200000	4.83481e-22
608.150000	4.85522e-22
608.100000	4.87571e-22
608.050000	4.89628e-22
608.000000	4.91695e-22
607.950000	4.9377e-22
607.900000	4.95854e-22
607.850000	4.97946e-22
607.800000	5.00048e-22
607.750000	5.02158e-22
607.700000	5.04278e-22
607.650000	5.06406e-22
607.600000	5.08543e-22
607.550000	5.10689e-22
607.500000	5.12845e-22
607.450000	5.15009e-22
607.400000	5.17182e-22
607.350000	5.19365e-22
607.300000	5.21557e-22
607.250000	5.23758e-22
607.200000	5.25969e-22
607.150000	5.28188e-22
607.100000	5.30418e-22
607.050000	5.32656e-22
607.000000	5.34904e-22
606.950000	5.37162e-22
606.900000	5.39429e-22
606.850000	5.41705e-22
606.800000	5.43991e-22
606.750000	5.46287e-22
606.700000	5.48593e-22
606.650000	5.50908e-22
606.600000	5.53233e-22
606.550000	5.55568e-22
606.500000	5.57912e-22
606.450000	5.60267e-22
606.400000	5.62631e-22
606.350000	5.65006e-22
606.300000	5.6739e-22
606.250000	5.69785e-22
606.200000	5.7219e-22
606.150000	5.74604e-22
606.100000	5.77029e-22
606.050000	5.79465e-22
606.000000	5.8191e-22
605.950000	5.84366e-22
605.900000	5.86832e-22
605.850000	5.89309e-22
605.800000	5.91796e-22
605.750000	5.94293e-22
605.700000	5.96802e-22
605.650000	5.9932e-22
605.600000	6.0185e-22
605.550000	6.0439e-22
605.500000	6.0694e-22
605.450000	6.09502e-22
605.400000	6.12074e-22
605.350000	6.14657e-22
605.300000	6.17251e-22
605.250000	6.19856e-22
605.200000	6.22472e-22
605.150000	6.25099e-22
605.100000	6.27737e-22
605.050000	6.30386e-22
605.000000	6.33047e-22
604.950000	6.35718e-22
604.900000	6.38401e-22
604.850000	6.41096e-22
604.800000	6.43801e-22
604.750000	6.46518e-22
604.700000	6.49247e-22
604.650000	6.51987e-22
604.600000	6.54738e-22
604.550000	6.57501e-22
604.500000	6.60276e-22
604.450000	6.63063e-22
604.400000	6.65861e-22
604.350000	6.68671e-22
604.300000	6.71493e-22
604.250000	6.74327e-22
604.200000	6.77173e-22
604.150000	6.80031e-22
604.100000	6.82901e-22
604.050000	6.85783e-22
604.000000	6.88677e-22
603.950000	6.91583e-22
603.900000	6.94502e-22
603.850000	6.97433e-22
603.800000	7.00376e-22
603.750000	7.03332e-22
603.700000	7.063e-22
603.650000	7.09281e-22
603.600000	7.12274e-22
603.550000	7.1528e-22
603.500000	7.18299e-22
603.450000	7.2133e-22
603.400000	7.24374e-22
603.350000	7.27431e-22
603.300000	7.30501e-22
603.250000	7.33584e-22
603.200000	7.3668e-22
603.150000	7.39789e-22
603.100000	7.42911e-22
603.050000	7.46046e-22
603.000000	7.49195e-22
602.950000	7.52357e-22
602.900000	7.55532e-22
602.850000	7.5872e-22
602.800000	7.61922e-22
602.750000	7.65138e-22
602.700000	7.68367e-22
602.650000	7.71609e-22
602.600000	7.74866e-22
602.550000	7.78136e-22
602.500000	7.8142e-22
602.450000	7.84718e-22
602.400000	7.88029e-22
602.350000	7.91355e-22
602.300000	7.94695e-22
602.250000	7.98048e-22
602.200000	8.01416e-22
602.150000	8.04798e-22
602.100000	8.08195e-22
602.050000	8.11606e-22
602.000000	8.15031e-22
601.950000	8.1847e-22
601.900000	8.21924e-22
601.850000	8.25393e-22
601.800000	8.28876e-22
601.750000	8.32374e-22
601.700000	8.35887e-22
601.650000	8.39415e-22
601.600000	8.42957e-22
601.550000	8.46515e-22
601.500000	8.50087e-22
601.450000	8.53675e-22
601.400000	8.57277e-22
601.350000	8.60895e-22
601.300000	8.64528e-22
601.250000	8.68177e-22
601.200000	8.71841e-22
601.150000	8.7552e-22
601.100000	8.79215e-22
601.050000	8.82925e-22
601.000000	8.86651e-22
600.950000	8.90393e-22
600.900000	8.94151e-22
600.850000	8.97924e-22
600.800000	9.01714e-22
600.750000	9.05519e-22
600.700000	9.0934e-22
600.650000	9.13178e-22
600.600000	9.17032e-22
600.550000	9.20902e-22
600.500000	9.24788e-22
600.450000	9.28691e-22
600.400000	9.3261e-22
600.350000	9.36546e-22
600.300000	9.40498e-22
600.250000	9.44467e-22
600.200000	9.48453e-22
600.150000	9.52456e-22
600.100000	9.56475e-22
600.050000	9.60512e-22
600.000000	9.64565e-22
599.950000	9.68636e-22
599.900000	9.72723e-22
599.850000	9.76828e-22
599.800000	9.80951e-22
599.750000	9.85091e-22
599.700000	9.89248e-22
599.650000	9.93423e-22
599.600000	9.97615e-22
599.550000	1.00182e-21
599.500000	1.00605e-21
599.450000	1.0103e-21
599.400000	1.01456e-21
599.350000	1.01884e-21
599.300000	1.02314e-21
599.250000	1.02746e-21
599.200000	1.0318e-21
599.150000	1.03615e-21
599.100000	1.04052e-21
599.050000	1.04492e-21
599.000000	1.04932e-21
598.950000	1.05375e-21
598.900000	1.0582e-21
598.850000	1.06267e-21
598.800000	1.06715e-21
598.750000	1.07165e-21
598.700000	1.07618e-21
598.650000	1.08072e-21
598.600000	1.08528e-21
598.550000	1.08986e-21
598.500000	1.09446e-21
598.450000	1.09908e-21
598.400000	1.10371e-21
598.350000	1.10837e-21
598.300000	1.11305e-21
598.250000	1.11775e-21
598.200000	1.12246e-21
598.150000	1.1272e-21
598.100000	1.13196e-21
598.050000	1.13673e-21
598.000000	1.14153e-21
597.950000	1.14635e-21
597.900000	1.15119e-21
597.850000	1.15605e-21
597.800000	1.16092e-21
597.750000	1.16582e-21
597.700000	1.17074e-21
597.650000	1.17568e-21
597.600000	1.18064e-21
597.550000	1.18563e-21
597.500000	1.19063e-21
597.450000	1.19566e-21
597.400000	1.2007e-21
597.350000	1.20577e-21
597.300000	1.21086e-21
597.250000	1.21597e-21
597.200000	1.2211e-21
597.150000	1.22625e-21
597.100000	1.23143e-21
597.050000	1.23662e-21
597.000000	1.24184e-21
596.950000	1.24708e-21
596.900000	1.25234e-21
596.850000	1.25763e-21
596.800000	1.26294e-21
596.750000	1.26827e-21
596.700000	1.27362e-21
596.650000	1.27899e-21
596.600000	1.28439e-21
596.550000	1.28981e-21
596.500000	1.29525e-21
596.450000	1.30072e-21
596.400000	1.30621e-21
596.350000	1.31172e-21
596.300000	1.31726e-21
596.250000	1.32282e-21
596.200000	1.3284e-21
596.150000	1.334e-21
596.100000	1.33963e-21
596.050000	1.34529e-21
596.000000	1.35096e-21
595.950000	1.35666e-21
595.900000	1.36239e-21
595.850000	1.36814e-21
595.800000	1.37391e-21
595.750000	1.37971e-21
595.700000	1.38553e-21
595.650000	1.39138e-21
595.600000	1.39725e-21
595.550000	1.40315e-21
595.500000	1.40907e-21
595.450000	1.41502e-21
595.400000	1.42099e-21
595.350000	1.42698e-21
595.300000	1.43301e-21
595.250000	1.43905e-21
595.200000	1.44513e-21
595.150000	1.45122e-21
595.100000	1.45735e-21
595.050000	1.4635e-21
595.000000	1.46967e-21
594.950000	1.47588e-21
594.900000	1.4821e-21
594.850000	1.48836e-21
594.800000	1.49464e-21
594.750000	1.50095e-21
594.700000	1.50728e-21
594.650000	1.51364e-21
594.600000	1.52003e-21
594.550000	1.52644e-21
594.500000	1.53289e-21
594.450000	1.53935e-21
594.400000	1.54585e-21
594.350000	1.55237e-21
594.300000	1.55892e-21
594.250000	1.5655e-21
594.200000	1.57211e-21
594.150000	1.57874e-21
594.100000	1.58541e-21
594.050000	1.5921e-21
594.000000	1.59882e-21
593.950000	1.60556e-21
593.900000	1.61234e-21
593.850000	1.61914e-21
593.800000	1.62597e-21
593.750000	1.63284e-21
593.700000	1.63973e-21
593.650000	1.64665e-21
593.600000	1.65359e-21
593.550000	1.66057e-21
593.500000	1.66758e-21
593.450000	1.67462e-21
593.400000	1.68168e-21
593.350000	1.68878e-21
593.300000	1.69591e-21
593.250000	1.70306e-21
593.200000	1.71025e-21
593.150000	1.71747e-21
593.100000	1.72472e-21
593.050000	1.73199e-21
593.000000	1.7393e-21
592.950000	1.74664e-21
592.900000	1.75401e-21
592.850000	1.76142e-21
592.800000	1.76885e-21
592.750000	1.77631e-21
592.700000	1.78381e-21
592.650000	1.79134e-21
592.600000	1.7989e-21
592.550000	1.80649e-21
592.500000	1.81411e-21
592.450000	1.82177e-21
592.400000	1.82945e-21
592.350000	1.83717e-21
592.300000	1.84493e-21
592.250000	1.85271e-21
592.200000	1.86053e-21
592.150000	1.86838e-21
592.100000	1.87627e-21
592.050000	1.88418e-21
592.000000	1.89213e-21
591.950000	1.90012e-21
591.900000	1.90814e-21
591.850000	1.91619e-21
591.800000	1.92428e-21
591.750000	1.9324e-21
591.700000	1.94055e-21
591.650000	1.94874e-21
591.600000	1.95696e-21
591.550000	1.96522e-21
591.500000	1.97351e-21
591.450000	1.98184e-21
591.400000	1.9902e-21
591.350000	1.9986e-21
591.300000	2.00704e-21
591.250000	2.01551e-21
591.200000	2.02401e-21
591.150000	2.03255e-21
591.100000	2.04113e-21
591.050000	2.04974e-21
591.000000	2.05839e-21
590.950000	2.06708e-21
590.900000	2.0758e-21
590.850000	2.08456e-21
590.800000	2.09336e-21
590.750000	2.10219e-21
590.700000	2.11106e-21
590.650000	2.11997e-21
590.600000	2.12892e-21
590.550000	2.1379e-21
590.500000	2.14692e-21
590.450000	2.15598e-21
590.400000	2.16508e-21
590.350000	2.17422e-21
590.300000	2.18339e-21
590.250000	2.19261e-21
590.200000	2.20186e-21
590.150000	2.21115e-21
590.100000	2.22048e-21
590.050000	2.22985e-21
590.000000	2.23926e-21
589.950000	2.24871e-21
589.900000	2.2582e-21
589.850000	2.26773e-21
589.800000	2.2773e-21
589.750000	2.28691e-21
589.700000	2.29656e-21
589.650000	2.30625e-21
589.600000	2.31598e-21
589.550000	2.32575e-21
589.500000	2.33557e-21
589.450000	2.34542e-21
589.400000	2.35532e-21
589.350000	2.36526e-21
589.300000	2.37524e-21
589.250000	2.38526e-21
589.200000	2.39533e-21
589.150000	2.40544e-21
589.100000	2.41559e-21
589.050000	2.42578e-21
589.000000	2.43602e-21
588.950000	2.4463e-21
588.900000	2.45662e-21
588.850000	2.46699e-21
588.800000	2.4774e-21
588.750000	2.48785e-21
588.700000	2.49835e-21
588.650000	2.50889e-21
588.600000	2.51948e-21
588.550000	2.53011e-21
588.500000	2.54079e-21
588.450000	2.55151e-21
588.400000	2.56228e-21
588.350000	2.57309e-21
588.300000	2.58395e-21
588.250000	2.59485e-21
588.200000	2.6058e-21
588.150000	2.6168e-21
588.100000	2.62784e-21
588.050000	2.63893e-21
588.000000	2.65006e-21
587.950000	2.66124e-21
587.900000	2.67247e-21
587.850000	2.68375e-21
587.800000	2.69508e-21
587.750000	2.70645e-21
587.700000	2.71787e-21
587.650000	2.72934e-21
587.600000	2.74086e-21
587.550000	2.75242e-21
587.500000	2.76404e-21
587.450000	2.7757e-21
587.400000	2.78741e-21
587.350000	2.79918e-21
587.300000	2.81099e-21
587.250000	2.82285e-21
587.200000	2.83476e-21
587.150000	2.84672e-21
587.100000	2.85874e-21
587.050000	2.8708e-21
587.000000	2.88291e-21
586.950000	2.89508e-21
586.900000	2.90729e-21
586.850000	2.91956e-21
586.800000	2.93188e-21
586.750000	2.94425e-21
586.700000	2.95668e-21
586.650000	2.96915e-21
586.600000	2.98168e-21
586.550000	2.99427e-21
586.500000	3.0069e-21
586.450000	3.01959e-21
586.400000	3.03233e-21
586.350000	3.04513e-21
586.300000	3.05798e-21
586.250000	3.07088e-21
586.200000	3.08384e-21
586.150000	3.09685e-21
586.100000	3.10992e-21
586.050000	3.12304e-21
586.000000	3.13622e-21
585.950000	3.14945e-21
585.900000	3.16274e-21
585.850000	3.17609e-21
585.800000	3.18949e-21
585.750000	3.20295e-21
585.700000	3.21647e-21
585.650000	3.23004e-21
585.600000	3.24367e-21
585.550000	3.25736e-21
585.500000	3.2711e-21
585.450000	3.28491e-21
585.400000	3.29877e-21
585.350000	3.31269e-21
585.300000	3.32667e-21
585.250000	3.3407e-21
585.200000	3.3548e-21
585.150000	3.36896e-21
585.100000	3.38317e-21
585.050000	3.39745e-21
585.000000	3.41178e-21
584.950000	3.42618e-21
584.900000	3.44064e-21
584.850000	3.45516e-21
584.800000	3.46974e-21
584.750000	3.48438e-21
584.700000	3.49908e-21
584.650000	3.51385e-21
584.600000	3.52867e-21
584.550000	3.54356e-21
584.500000	3.55852e-21
584.450000	3.57353e-21
584.400000	3.58861e-21
584.350000	3.60375e-21
584.300000	3.61896e-21
584.250000	3.63423e-21
584.200000	3.64957e-21
584.150000	3.66497e-21
584.100000	3.68043e-21
584.050000	3.69596e-21
584.000000	3.71156e-21
583.950000	3.72722e-21
583.900000	3.74295e-21
583.850000	3.75874e-21
583.800000	3.7746e-21
583.750000	3.79053e-21
583.700000	3.80652e-21
583.650000	3.82259e-21
583.600000	3.83872e-21
583.550000	3.85491e-21
583.500000	3.87118e-21
583.450000	3.88752e-21
583.400000	3.90392e-21
583.350000	3.92039e-21
583.300000	3.93693e-21
583.250000	3.95355e-21
583.200000	3.97023e-21
583.150000	3.98698e-21
583.100000	4.00381e-21
583.050000	4.0207e-21
583.000000	4.03767e-21
582.950000	4.0547e-21
582.900000	4.07181e-21
582.850000	4.089e-21
582.800000	4.10625e-21
582.750000	4.12358e-21
582.700000	4.14098e-21
582.650000	4.15845e-21
582.600000	4.176e-21
582.550000	4.19362e-21
582.500000	4.21131e-21
582.450000	4.22908e-21
582.400000	4.24693e-21
582.350000	4.26485e-21
582.300000	4.28285e-21
582.250000	4.30092e-21
582.200000	4.31907e-21
582.150000	4.33729e-21
582.100000	4.35559e-21
582.050000	4.37397e-21
582.000000	4.39243e-21
581.950000	4.41096e-21
581.900000	4.42957e-21
581.850000	4.44827e-21
581.800000	4.46704e-21
581.750000	4.48588e-21
581.700000	4.50481e-21
581.650000	4.52382e-21
581.600000	4.54291e-21
581.550000	4.56208e-21
581.500000	4.58133e-21
581.450000	4.60066e-21
581.400000	4.62007e-21
581.350000	4.63957e-21
581.300000	4.65915e-21
581.250000	4.67881e-21
581.200000	4.69855e-21
581.150000	4.71837e-21
581.100000	4.73828e-21
581.050000	4.75828e-21
581.000000	4.77836e-21
580.950000	4.79852e-21
580.900000	4.81877e-21
580.850000	4.8391e-21
580.800000	4.85952e-21
580.750000	4.88002e-21
580.700000	4.90062e-21
580.650000	4.92129e-21
580.600000	4.94206e-21
580.550000	4.96291e-21
580.500000	4.98385e-21
580.450000	5.00488e-21
580.400000	5.026e-21
580.350000	5.04721e-21
580.300000	5.06851e-21
580.250000	5.08989e-21
580.200000	5.11137e-21
580.150000	5.13294e-21
580.100000	5.1546e-21
580.050000	5.17635e-21
580.000000	5.19819e-21
579.950000	5.22012e-21
579.900000	5.24215e-21
579.850000	5.26427e-21
579.800000	5.28648e-21
579.750000	5.30879e-21
579.700000	5.33119e-21
579.650000	5.35368e-21
579.600000	5.37627e-21
579.550000	5.39896e-21
579.500000	5.42174e-21
579.450000	5.44462e-21
579.400000	5.46759e-21
579.350000	5.49066e-21
579.300000	5.51383e-21
579.250000	5.5371e-21
579.200000	5.56046e-21
579.150000	5.58392e-21
579.100000	5.60748e-21
579.050000	5.63115e-21
579.000000	5.65491e-21
578.950000	5.67877e-21
578.900000	5.70273e-21
578.850000	5.72679e-21
578.800000	5.75096e-21
578.750000	5.77522e-21
578.700000	5.79959e-21
578.650000	5.82406e-21
578.600000	5.84864e-21
578.550000	5.87332e-21
578.500000	5.8981e-21
578.450000	5.92298e-21
578.400000	5.94798e-21
578.350000	5.97307e-21
578.300000	5.99828e-21
578.250000	6.02359e-21
578.200000	6.049e-21
578.150000	6.07453e-21
578.100000	6.10016e-21
578.050000	6.1259e-21
578.000000	6.15175e-21
577.950000	6.1777e-21
577.900000	6.20377e-21
577.850000	6.22995e-21
577.800000	6.25623e-21
577.750000	6.28263e-21
577.700000	6.30914e-21
577.650000	6.33576e-21
577.600000	6.3625e-21
577.550000	6.38934e-21
577.500000	6.4163e-21
577.450000	6.44338e-21
577.400000	6.47056e-21
577.350000	6.49787e-21
577.300000	6.52528e-21
577.250000	6.55282e-21
577.200000	6.58047e-21
577.150000	6.60823e-21
577.100000	6.63612e-21
577.050000	6.66412e-21
577.000000	6.69224e-21
576.950000	6.72047e-21
576.900000	6.74883e-21
576.850000	6.77731e-21
576.800000	6.8059e-21
576.750000	6.83462e-21
576.700000	6.86346e-21
576.650000	6.89242e-21
576.600000	6.9215e-21
576.550000	6.95071e-21
576.500000	6.98003e-21
576.450000	7.00949e-21
576.400000	7.03906e-21
576.350000	7.06876e-21
576.300000	7.09859e-21
576.250000	7.12854e-21
576.200000	7.15862e-21
576.150000	7.18882e-21
576.100000	7.21916e-21
576.050000	7.24962e-21
576.000000	7.28021e-21
575.950000	7.31093e-21
575.900000	7.34177e-21
575.850000	7.37275e-21
575.800000	7.40386e-21
575.750000	7.4351e-21
575.700000	7.46647e-21
575.650000	7.49798e-21
575.600000	7.52961e-21
575.550000	7.56138e-21
575.500000	7.59329e-21
575.450000	7.62533e-21
575.400000	7.6575e-21
575.350000	7.68981e-21
575.300000	7.72226e-21
575.250000	7.75484e-21
575.200000	7.78756e-21
575.150000	7.82042e-21
575.100000	7.85342e-21
575.050000	7.88656e-21
575.000000	7.91983e-21
574.950000	7.95325e-21
574.900000	7.98681e-21
574.850000	8.02051e-21
574.800000	8.05435e-21
574.750000	8.08833e-21
574.700000	8.12246e-21
574.650000	8.15673e-21
574.600000	8.19115e-21
574.550000	8.22571e-21
574.500000	8.26042e-21
574.450000	8.29527e-21
574.400000	8.33027e-21
574.350000	8.36542e-21
574.300000	8.40072e-21
574.250000	8.43616e-21
574.200000	8.47176e-21
574.150000	8.5075e-21
574.100000	8.5434e-21
574.050000	8.57945e-21
574.000000	8.61565e-21
573.950000	8.652e-21
573.900000	8.68851e-21
573.850000	8.72517e-21
573.800000	8.76198e-21
573.750000	8.79895e-21
573.700000	8.83608e-21
573.650000	8.87336e-21
573.600000	8.9108e-21
573.550000	8.9484e-21
573.500000	8.98615e-21
573.450000	9.02407e-21
573.400000	9.06215e-21
573.350000	9.10038e-21
573.300000	9.13878e-21
573.250000	9.17734e-21
573.200000	9.21606e-21
573.150000	9.25495e-21
573.100000	9.294e-21
573.050000	9.33321e-21
573.000000	9.37259e-21
572.950000	9.41214e-21
572.900000	9.45185e-21
572.850000	9.49173e-21
572.800000	9.53178e-21
572.750000	9.572e-21
572.700000	9.61238e-21
572.650000	9.65294e-21
572.600000	9.69367e-21
572.550000	9.73457e-21
572.500000	9.77565e-21
572.450000	9.81689e-21
572.400000	9.85831e-21
572.350000	9.89991e-21
572.300000	9.94168e-21
572.250000	9.98363e-21
572.200000	1.00257e-20
572.150000	1.00681e-20
572.100000	1.01105e-20
572.050000	1.01532e-20
572.000000	1.0196e-20
571.950000	1.02391e-20
571.900000	1.02823e-20
571.850000	1.03256e-20
571.800000	1.03692e-20
571.750000	1.0413e-20
571.700000	1.04569e-20
571.650000	1.0501e-20
571.600000	1.05453e-20
571.550000	1.05898e-20
571.500000	1.06345e-20
571.450000	1.06794e-20
571.400000	1.07244e-20
571.350000	1.07697e-20
571.300000	1.08151e-20
571.250000	1.08607e-20
571.200000	1.09066e-20
571.150000	1.09526e-20
571.100000	1.09988e-20
571.050000	1.10452e-20
571.000000	1.10918e-20
570.950000	1.11386e-20
570.900000	1.11856e-20
570.850000	1.12328e-20
570.800000	1.12802e-20
570.750000	1.13278e-20
570.700000	1.13756e-20
570.650000	1.14236e-20
570.600000	1.14718e-20
570.550000	1.15202e-20
570.500000	1.15688e-20
570.450000	1.16176e-20
570.400000	1.16666e-20
570.350000	1.17158e-20
570.300000	1.17653e-20
570.250000	1.18149e-20
570.200000	1.18648e-20
570.150000	1.19148e-20
570.100000	1.19651e-20
570.050000	1.20156e-20
570.000000	1.20663e-20
569.950000	1.21172e-20
569.900000	1.21683e-20
569.850000	1.22197e-20
569.800000	1.22712e-20
569.750000	1.2323e-20
569.700000	1.2375e-20
569.650000	1.24272e-20
569.600000	1.24796e-20
569.550000	1.25323e-20
569.500000	1.25852e-20
569.450000	1.26383e-20
569.400000	1.26916e-20
569.350000	1.27451e-20
569.300000	1.27989e-20
569.250000	1.28529e-20
569.200000	1.29071e-20
569.150000	1.29616e-20
569.100000	1.30163e-20
569.050000	1.30712e-20
569.000000	1.31263e-20
568.950000	1.31817e-20
568.900000	1.32373e-20
568.850000	1.32932e-20
568.800000	1.33493e-20
568.750000	1.34056e-20
568.700000	1.34622e-20
568.650000	1.3519e-20
568.600000	1.3576e-20
568.550000	1.36333e-20
568.500000	1.36908e-20
568.450000	1.37486e-20
568.400000	1.38066e-20
568.350000	1.38648e-20
568.300000	1.39233e-20
568.250000	1.39821e-20
568.200000	1.40411e-20
568.150000	1.41003e-20
568.100000	1.41598e-20
568.050000	1.42195e-20
568.000000	1.42795e-20
567.950000	1.43398e-20
567.900000	1.44003e-20
567.850000	1.4461e-20
567.800000	1.45221e-20
567.750000	1.45833e-20
567.700000	1.46449e-20
567.650000	1.47066e-20
567.600000	1.47687e-20
567.550000	1.4831e-20
567.500000	1.48936e-20
567.450000	1.49564e-20
567.400000	1.50195e-20
567.350000	1.50829e-20
567.300000	1.51465e-20
567.250000	1.52104e-20
567.200000	1.52746e-20
567.150000	1.53391e-20
567.100000	1.54038e-20
567.050000	1.54688e-20
567.000000	1.5534e-20
566.950000	1.55996e-20
566.900000	1.56654e-20
566.850000	1.57315e-20
566.800000	1.57979e-20
566.750000	1.58645e-20
566.700000	1.59314e-20
566.650000	1.59987e-20
566.600000	1.60662e-20
566.550000	1.61339e-20
566.500000	1.6202e-20
566.450000	1.62704e-20
566.400000	1.6339e-20
566.350000	1.6408e-20
566.300000	1.64772e-20
566.250000	1.65467e-20
566.200000	1.66165e-20
566.150000	1.66866e-20
566.100000	1.6757e-20
566.050000	1.68277e-20
566.000000	1.68987e-20
565.950000	1.697e-20
565.900000	1.70416e-20
565.850000	1.71135e-20
565.800000	1.71857e-20
565.750000	1.72582e-20
565.700000	1.7331e-20
565.650000	1.74042e-20
565.600000	1.74776e-20
565.550000	1.75513e-20
565.500000	1.76254e-20
565.450000	1.76998e-20
565.400000	1.77744e-20
565.350000	1.78494e-20
565.300000	1.79247e-20
565.250000	1.80004e-20
565.200000	1.80763e-20
565.150000	1.81526e-20
565.100000	1.82292e-20
565.050000	1.83061e-20
565.000000	1.83833e-20
564.950000	1.84609e-20
564.900000	1.85387e-20
564.850000	1.8617e-20
564.800000	1.86955e-20
564.750000	1.87744e-20
564.700000	1.88536e-20
564.650000	1.89331e-20
564.600000	1.9013e-20
564.550000	1.90932e-20
564.500000	1.91738e-20
564.450000	1.92547e-20
564.400000	1.93359e-20
564.350000	1.94175e-20
564.300000	1.94994e-20
564.250000	1.95817e-20
564.200000	1.96643e-20
564.150000	1.97473e-20
564.100000	1.98306e-20
564.050000	1.99143e-20
564.000000	1.99983e-20
563.950000	2.00827e-20
563.900000	2.01674e-20
563.850000	2.02525e-20
563.800000	2.03379e-20
563.750000	2.04237e-20
563.700000	2.05099e-20
563.650000	2.05964e-20
563.600000	2.06833e-20
563.550000	2.07706e-20
563.500000	2.08582e-20
563.450000	2.09462e-20
563.400000	2.10346e-20
563.350000	2.11233e-20
563.300000	2.12125e-20
563.250000	2.1302e-20
563.200000	2.13918e-20
563.150000	2.14821e-20
563.100000	2.15727e-20
563.050000	2.16637e-20
563.000000	2.17551e-20
562.950000	2.18469e-20
562.900000	2.19391e-20
562.850000	2.20316e-20
562.800000	2.21246e-20
562.750000	2.22179e-20
562.700000	2.23117e-20
562.650000	2.24058e-20
562.600000	2.25003e-20
562.550000	2.25953e-20
562.500000	2.26906e-20
562.450000	2.27863e-20
562.400000	2.28825e-20
562.350000	2.2979e-20
562.300000	2.3076e-20
562.250000	2.31733e-20
562.200000	2.32711e-20
562.150000	2.33693e-20
562.100000	2.34679e-20
562.050000	2.35669e-20
562.000000	2.36663e-20
561.950000	2.37661e-20
561.900000	2.38664e-20
561.850000	2.39671e-20
561.800000	2.40682e-20
561.750000	2.41698e-20
561.700000	2.42717e-20
561.650000	2.43741e-20
561.600000	2.4477e-20
561.550000	2.45802e-20
561.500000	2.46839e-20
561.450000	2.47881e-20
561.400000	2.48927e-20
561.350000	2.49977e-20
561.300000	2.51031e-20
561.250000	2.52091e-20
561.200000	2.53154e-20
561.150000	2.54222e-20
561.100000	2.55295e-20
561.050000	2.56372e-20
561.000000	2.57453e-20
560.950000	2.5854e-20
560.900000	2.5963e-20
560.850000	2.60726e-20
560.800000	2.61826e-20
560.750000	2.6293e-20
560.700000	2.6404e-20
560.650000	2.65154e-20
560.600000	2.66272e-20
560.550000	2.67396e-20
560.500000	2.68524e-20
560.450000	2.69657e-20
560.400000	2.70794e-20
560.350000	2.71937e-20
560.300000	2.73084e-20
560.250000	2.74236e-20
560.200000	2.75393e-20
560.150000	2.76555e-20
560.100000	2.77722e-20
560.050000	2.78893e-20
560.000000	2.8007e-20
559.950000	2.81252e-20
559.900000	2.82438e-20
559.850000	2.8363e-20
559.800000	2.84826e-20
559.750000	2.86028e-20
559.700000	2.87235e-20
559.650000	2.88447e-20
559.600000	2.89664e-20
559.550000	2.90886e-20
559.500000	2.92113e-20
559.450000	2.93345e-20
559.400000	2.94583e-20
559.350000	2.95826e-20
559.300000	2.97074e-20
559.250000	2.98327e-20
559.200000	2.99586e-20
559.150000	3.0085e-20
559.100000	3.02119e-20
559.050000	3.03393e-20
559.000000	3.04673e-20
558.950000	3.05959e-20
558.900000	3.0725e-20
558.850000	3.08546e-20
558.800000	3.09847e-20
558.750000	3.11155e-20
558.700000	3.12467e-20
558.650000	3.13786e-20
558.600000	3.1511e-20
558.550000	3.16439e-20
558.500000	3.17774e-20
558.450000	3.19115e-20
558.400000	3.20461e-20
558.350000	3.21813e-20
558.300000	3.23171e-20
558.250000	3.24534e-20
558.200000	3.25903e-20
558.150000	3.27278e-20
558.100000	3.28659e-20
558.050000	3.30045e-20
558.000000	3.31438e-20
557.950000	3.32836e-20
557.900000	3.3424e-20
557.850000	3.3565e-20
557.800000	3.37066e-20
557.750000	3.38488e-20
557.700000	3.39916e-20
557.650000	3.4135e-20
557.600000	3.42791e-20
557.550000	3.44237e-20
557.500000	3.45689e-20
557.450000	3.47147e-20
557.400000	3.48612e-20
557.350000	3.50083e-20
557.300000	3.5156e-20
557.250000	3.53043e-20
557.200000	3.54532e-20
557.150000	3.56028e-20
557.100000	3.5753e-20
557.050000	3.59038e-20
557.000000	3.60553e-20
556.950000	3.62074e-20
556.900000	3.63602e-20
556.850000	3.65136e-20
556.800000	3.66676e-20
556.750000	3.68223e-20
556.700000	3.69776e-20
556.650000	3.71336e-20
556.600000	3.72903e-20
556.550000	3.74476e-20
556.500000	3.76056e-20
556.450000	3.77643e-20
556.400000	3.79236e-20
556.350000	3.80836e-20
556.300000	3.82442e-20
556.250000	3.84056e-20
556.200000	3.85676e-20
556.150000	3.87303e-20
556.100000	3.88937e-20
556.050000	3.90578e-20
556.000000	3.92226e-20
555.950000	3.9388e-20
555.900000	3.95542e-20
555.850000	3.97211e-20
555.800000	3.98887e-20
555.750000	4.00569e-20
555.700000	4.02259e-20
555.650000	4.03956e-20
555.600000	4.05661e-20
555.550000	4.07372e-20
555.500000	4.09091e-20
555.450000	4.10816e-20
555.400000	4.1255e-20
555.350000	4.1429e-20
555.300000	4.16038e-20
555.250000	4.17793e-20
555.200000	4.19555e-20
555.150000	4.21325e-20
555.100000	4.23103e-20
555.050000	4.24888e-20
555.000000	4.2668e-20
554.950000	4.2848e-20
554.900000	4.30288e-20
554.850000	4.32103e-20
554.800000	4.33926e-20
554.750000	4.35757e-20
554.700000	4.37595e-20
554.650000	4.39441e-20
554.600000	4.41295e-20
554.550000	4.43157e-20
554.500000	4.45027e-20
554.450000	4.46904e-20
554.400000	4.48789e-20
554.350000	4.50683e-20
554.300000	4.52584e-20
554.250000	4.54493e-20
554.200000	4.56411e-20
554.150000	4.58336e-20
554.100000	4.6027e-20
554.050000	4.62211e-20
554.000000	4.64161e-20
553.950000	4.6612e-20
553.900000	4.68086e-20
553.850000	4.70061e-20
553.800000	4.72044e-20
553.750000	4.74035e-20
553.700000	4.76035e-20
553.650000	4.78043e-20
553.600000	4.8006e-20
553.550000	4.82085e-20
553.500000	4.84119e-20
553.450000	4.86161e-20
553.400000	4.88212e-20
553.350000	4.90272e-20
553.300000	4.9234e-20
553.250000	4.94417e-20
553.200000	4.96503e-20
553.150000	4.98598e-20
553.100000	5.00701e-20
553.050000	5.02813e-20
553.000000	5.04935e-20
552.950000	5.07065e-20
552.900000	5.09204e-20
552.850000	5.11352e-20
552.800000	5.13509e-20
552.750000	5.15676e-20
552.700000	5.17851e-20
552.650000	5.20036e-20
552.600000	5.2223e-20
552.550000	5.24433e-20
552.500000	5.26645e-20
552.450000	5.28867e-20
552.400000	5.31098e-20
552.350000	5.33338e-20
552.300000	5.35588e-20
552.250000	5.37848e-20
552.200000	5.40117e-20
552.150000	5.42395e-20
552.100000	5.44684e-20
552.050000	5.46981e-20
552.000000	5.49289e-20
551.950000	5.51606e-20
551.900000	5.53933e-20
551.850000	5.5627e-20
551.800000	5.58617e-20
551.750000	5.60973e-20
551.700000	5.6334e-20
551.650000	5.65716e-20
551.600000	5.68103e-20
551.550000	5.705e-20
551.500000	5.72906e-20
551.450000	5.75323e-20
551.400000	5.7775e-20
551.350000	5.80188e-20
551.300000	5.82635e-20
551.250000	5.85093e-20
551.200000	5.87561e-20
551.150000	5.9004e-20
551.100000	5.92529e-20
551.050000	5.95029e-20
551.000000	5.97539e-20
550.950000	6.0006e-20
550.900000	6.02591e-20
550.850000	6.05133e-20
550.800000	6.07686e-20
550.750000	6.1025e-20
550.700000	6.12824e-20
550.650000	6.15409e-20
550.600000	6.18005e-20
550.550000	6.20613e-20
550.500000	6.23231e-20
550.450000	6.2586e-20
550.400000	6.285e-20
550.350000	6.31151e-20
550.300000	6.33814e-20
550.250000	6.36488e-20
550.200000	6.39173e-20
550.150000	6.41869e-20
550.100000	6.44577e-20
550.050000	6.47296e-20
550.000000	6.50027e-20
549.950000	6.52769e-20
549.900000	6.55523e-20
549.850000	6.58288e-20
549.800000	6.61065e-20
549.750000	6.63854e-20
549.700000	6.66655e-20
549.650000	6.69467e-20
549.600000	6.72291e-20
549.550000	6.75127e-20
549.500000	6.77975e-20
549.450000	6.80835e-20
549.400000	6.83707e-20
549.350000	6.86592e-20
549.300000	6.89488e-20
549.250000	6.92397e-20
549.200000	6.95318e-20
549.150000	6.98251e-20
549.100000	7.01197e-20
549.050000	7.04155e-20
549.000000	7.07125e-20
548.950000	7.10108e-20
548.900000	7.13104e-20
548.850000	7.16112e-20
548.800000	7.19133e-20
548.750000	7.22167e-20
548.700000	7.25213e-20
548.650000	7.28272e-20
548.600000	7.31345e-20
548.550000	7.3443e-20
548.500000	7.37528e-20
548.450000	7.40639e-20
548.400000	7.43764e-20
548.350000	7.46901e-20
548.300000	7.50052e-20
548.250000	7.53216e-20
548.200000	7.56394e-20
548.150000	7.59584e-20
548.100000	7.62789e-20
548.050000	7.66007e-20
548.000000	7.69238e-20
547.950000	7.72483e-20
547.900000	7.75742e-20
547.850000	7.79014e-20
547.800000	7.82301e-20
547.750000	7.85601e-20
547.700000	7.88915e-20
547.650000	7.92243e-20
547.600000	7.95585e-20
547.550000	7.98941e-20
547.500000	8.02311e-20
547.450000	8.05696e-20
547.400000	8.09095e-20
547.350000	8.12508e-20
547.300000	8.15935e-20
547.250000	8.19377e-20
547.200000	8.22834e-20
547.150000	8.26305e-20
547.100000	8.29791e-20
547.050000	8.33291e-20
547.000000	8.36806e-20
546.950000	8.40336e-20
546.900000	8.43881e-20
546.850000	8.47441e-20
546.800000	8.51016e-20
546.750000	8.54606e-20
546.700000	8.58211e-20
546.650000	8.61832e-20
546.600000	8.65467e-20
546.550000	8.69118e-20
546.500000	8.72784e-20
546.450000	8.76466e-20
546.400000	8.80164e-20
546.350000	8.83876e-20
546.300000	8.87605e-20
546.250000	8.91349e-20
546.200000	8.95109e-20
546.150000	8.98885e-20
546.100000	9.02677e-20
546.050000	9.06485e-20
546.000000	9.10309e-20
545.950000	9.14149e-20
545.900000	9.18005e-20
545.850000	9.21878e-20
545.800000	9.25767e-20
545.750000	9.29672e-20
545.700000	9.33594e-20
545.650000	9.37532e-20
545.600000	9.41487e-20
545.550000	9.45459e-20
545.500000	9.49447e-20
545.450000	9.53452e-20
545.400000	9.57474e-20
545.350000	9.61513e-20
545.300000	9.65569e-20
545.250000	9.69643e-20
545.200000	9.73733e-20
545.150000	9.7784e-20
545.100000	9.81965e-20
545.050000	9.86108e-20
545.000000	9.90267e-20
544.950000	9.94445e-20
544.900000	9.9864e-20
544.850000	1.00285e-19
544.800000	1.00708e-19
544.750000	1.01133e-19
544.700000	1.0156e-19
544.650000	1.01988e-19
544.600000	1.02418e-19
544.550000	1.0285e-19
544.500000	1.03284e-19
544.450000	1.0372e-19
544.400000	1.04157e-19
544.350000	1.04597e-19
544.300000	1.05038e-19
544.250000	1.05481e-19
544.200000	1.05926e-19
544.150000	1.06373e-19
544.100000	1.06822e-19
544.050000	1.07272e-19
544.000000	1.07725e-19
543.950000	1.08179e-19
543.900000	1.08636e-19
543.850000	1.09094e-19
543.800000	1.09554e-19
543.750000	1.10016e-19
543.700000	1.1048e-19
543.650000	1.10946e-19
543.600000	1.11414e-19
543.550000	1.11884e-19
543.500000	1.12356e-19
543.450000	1.1283e-19
543.400000	1.13306e-19
543.350000	1.13784e-19
543.300000	1.14264e-19
543.250000	1.14746e-19
543.200000	1.1523e-19
543.150000	1.15716e-19
543.100000	1.16204e-19
543.050000	1.16695e-19
543.000000	1.17187e-19
542.950000	1.17681e-19
542.900000	1.18178e-19
542.850000	1.18676e-19
542.800000	1.19177e-19
542.750000	1.19679e-19
542.700000	1.20184e-19
542.650000	1.20691e-19
542.600000	1.212e-19
542.550000	1.21712e-19
542.500000	1.22225e-19
542.450000	1.22741e-19
542.400000	1.23258e-19
542.350000	1.23778e-19
542.300000	1.243e-19
542.250000	1.24825e-19
542.200000	1.25351e-19
542.150000	1.2588e-19
542.100000	1.26411e-19
542.050000	1.26944e-19
542.000000	1.2748e-19
541.950000	1.28018e-19
541.900000	1.28558e-19
541.850000	1.291e-19
541.800000	1.29644e-19
541.750000	1.30191e-19
541.700000	1.30741e-19
541.650000	1.31292e-19
541.600000	1.31846e-19
541.550000	1.32402e-19
541.500000	1.32961e-19
541.450000	1.33521e-19
541.400000	1.34085e-19
541.350000	1.3465e-19
541.300000	1.35218e-19
541.250000	1.35789e-19
541.200000	1.36361e-19
541.150000	1.36937e-19
541.100000	1.37514e-19
541.050000	1.38094e-19
541.000000	1.38677e-19
540.950000	1.39262e-19
540.900000	1.39849e-19
540.850000	1.40439e-19
540.800000	1.41032e-19
540.750000	1.41626e-19
540.700000	1.42224e-19
540.650000	1.42824e-19
540.600000	1.43426e-19
540.550000	1.44031e-19
540.500000	1.44639e-19
540.450000	1.45249e-19
540.400000	1.45862e-19
540.350000	1.46477e-19
540.300000	1.47095e-19
540.250000	1.47715e-19
540.200000	1.48338e-19
540.150000	1.48964e-19
540.100000	1.49592e-19
540.050000	1.50223e-19
540.000000	1.50857e-19
539.950000	1.51494e-19
539.900000	1.52133e-19
539.850000	1.52774e-19
539.800000	1.53419e-19
539.750000	1.54066e-19
539.700000	1.54716e-19
539.650000	1.55368e-19
539.600000	1.56024e-19
539.550000	1.56682e-19
539.500000	1.57343e-19
539.450000	1.58007e-19
539.400000	1.58673e-19
539.350000	1.59342e-19
539.300000	1.60014e-19
539.250000	1.60689e-19
539.200000	1.61367e-19
539.150000	1.62048e-19
539.100000	1.62731e-19
539.050000	1.63418e-19
539.000000	1.64107e-19
538.950000	1.64799e-19
538.900000	1.65495e-19
538.850000	1.66193e-19
538.800000	1.66894e-19
538.750000	1.67598e-19
538.700000	1.68305e-19
538.650000	1.69015e-19
538.600000	1.69728e-19
538.550000	1.70443e-19
538.500000	1.71162e-19
538.450000	1.71884e-19
538.400000	1.72609e-19
538.350000	1.73338e-19
538.300000	1.74069e-19
538.250000	1.74803e-19
538.200000	1.7554e-19
538.150000	1.76281e-19
538.100000	1.77024e-19
538.050000	1.77771e-19
538.000000	1.78521e-19
537.950000	1.79274e-19
537.900000	1.8003e-19
537.850000	1.8079e-19
537.800000	1.81552e-19
537.750000	1.82318e-19
537.700000	1.83087e-19
537.650000	1.83859e-19
537.600000	1.84635e-19
537.550000	1.85414e-19
537.500000	1.86196e-19
537.450000	1.86981e-19
537.400000	1.8777e-19
537.350000	1.88562e-19
537.300000	1.89357e-19
537.250000	1.90156e-19
537.200000	1.90958e-19
537.150000	1.91764e-19
537.100000	1.92572e-19
537.050000	1.93385e-19
537.000000	1.942e-19
536.950000	1.9502e-19
536.900000	1.95842e-19
536.850000	1.96668e-19
536.800000	1.97498e-19
536.750000	1.98331e-19
536.700000	1.99168e-19
536.650000	2.00008e-19
536.600000	2.00851e-19
536.550000	2.01699e-19
536.500000	2.02549e-19
536.450000	2.03404e-19
536.400000	2.04262e-19
536.350000	2.05123e-19
536.300000	2.05988e-19
536.250000	2.06857e-19
536.200000	2.0773e-19
536.150000	2.08606e-19
536.100000	2.09486e-19
536.050000	2.1037e-19
536.000000	2.11257e-19
535.950000	2.12148e-19
535.900000	2.13043e-19
535.850000	2.13942e-19
535.800000	2.14844e-19
535.750000	2.1575e-19
535.700000	2.1666e-19
535.650000	2.17574e-19
535.600000	2.18492e-19
535.550000	2.19413e-19
535.500000	2.20339e-19
535.450000	2.21268e-19
535.400000	2.22202e-19
535.350000	2.23139e-19
535.300000	2.2408e-19
535.250000	2.25025e-19
535.200000	2.25975e-19
535.150000	2.26928e-19
535.100000	2.27885e-19
535.050000	2.28846e-19
535.000000	2.29811e-19
534.950000	2.30781e-19
534.900000	2.31754e-19
534.850000	2.32732e-19
534.800000	2.33713e-19
534.750000	2.34699e-19
534.700000	2.35689e-19
534.650000	2.36683e-19
534.600000	2.37682e-19
534.550000	2.38684e-19
534.500000	2.39691e-19
534.450000	2.40702e-19
534.400000	2.41717e-19
534.350000	2.42737e-19
534.300000	2.43761e-19
534.250000	2.44789e-19
534.200000	2.45821e-19
534.150000	2.46858e-19
534.100000	2.479e-19
534.050000	2.48945e-19
534.000000	2.49995e-19
533.950000	2.5105e-19
533.900000	2.52109e-19
533.850000	2.53172e-19
533.800000	2.5424e-19
533.750000	2.55312e-19
533.700000	2.56389e-19
533.650000	2.57471e-19
533.600000	2.58557e-19
533.550000	2.59647e-19
533.500000	2.60742e-19
533.450000	2.61842e-19
533.400000	2.62947e-19
533.350000	2.64056e-19
533.300000	2.6517e-19
533.250000	2.66288e-19
533.200000	2.67411e-19
533.150000	2.68539e-19
533.100000	2.69672e-19
533.050000	2.70809e-19
533.000000	2.71952e-19
532.950000	2.73099e-19
532.900000	2.74251e-19
532.850000	2.75407e-19
532.800000	2.76569e-19
532.750000	2.77736e-19
532.700000	2.78907e-19
532.650000	2.80083e-19
532.600000	2.81265e-19
532.550000	2.82451e-19
532.500000	2.83643e-19
532.450000	2.84839e-19
532.400000	2.8604e-19
532.350000	2.87247e-19
532.300000	2.88458e-19
532.250000	2.89675e-19
532.200000	2.90897e-19
532.150000	2.92124e-19
532.100000	2.93356e-19
532.050000	2.94593e-19
532.000000	2.95836e-19
531.950000	2.97084e-19
531.900000	2.98337e-19
531.850000	2.99595e-19
531.800000	3.00859e-19
531.750000	3.02128e-19
531.700000	3.03402e-19
531.650000	3.04682e-19
531.600000	3.05967e-19
531.550000	3.07258e-19
531.500000	3.08554e-19
531.450000	3.09855e-19
531.400000	3.11162e-19
531.350000	3.12474e-19
531.300000	3.13792e-19
531.250000	3.15116e-19
531.200000	3.16445e-19
531.150000	3.1778e-19
531.100000	3.1912e-19
531.050000	3.20466e-19
531.000000	3.21818e-19
530.950000	3.23175e-19
530.900000	3.24538e-19
530.850000	3.25907e-19
530.800000	3.27282e-19
530.750000	3.28662e-19
530.700000	3.30049e-19
530.650000	3.31441e-19
530.600000	3.32839e-19
530.550000	3.34243e-19
530.500000	3.35652e-19
530.450000	3.37068e-19
530.400000	3.3849e-19
530.350000	3.39917e-19
530.300000	3.41351e-19
530.250000	3.42791e-19
530.200000	3.44237e-19
530.150000	3.45689e-19
530.100000	3.47147e-19
530.050000	3.48611e-19
530.000000	3.50081e-19
529.950000	3.51558e-19
529.900000	3.53041e-19
529.850000	3.5453e-19
529.800000	3.56025e-19
529.750000	3.57527e-19
529.700000	3.59035e-19
529.650000	3.60549e-19
529.600000	3.6207e-19
529.550000	3.63597e-19
529.500000	3.65131e-19
529.450000	3.66671e-19
529.400000	3.68217e-19
529.350000	3.6977e-19
529.300000	3.7133e-19
529.250000	3.72896e-19
529.200000	3.74469e-19
529.150000	3.76048e-19
529.100000	3.77635e-19
529.050000	3.79227e-19
529.000000	3.80827e-19
528.950000	3.82433e-19
528.900000	3.84046e-19
528.850000	3.85666e-19
528.800000	3.87293e-19
528.750000	3.88926e-19
528.700000	3.90567e-19
528.650000	3.92214e-19
528.600000	3.93868e-19
528.550000	3.95529e-19
528.500000	3.97198e-19
528.450000	3.98873e-19
528.400000	4.00555e-19
528.350000	4.02245e-19
528.300000	4.03941e-19
528.250000	4.05645e-19
528.200000	4.07356e-19
528.150000	4.09074e-19
528.100000	4.108e-19
528.050000	4.12532e-19
528.000000	4.14272e-19
527.950000	4.1602e-19
527.900000	4.17774e-19
527.850000	4.19536e-19
527.800000	4.21306e-19
527.750000	4.23083e-19
527.700000	4.24867e-19
527.650000	4.26659e-19
527.600000	4.28459e-19
527.550000	4.30266e-19
527.500000	4.32081e-19
527.450000	4.33903e-19
527.400000	4.35733e-19
527.350000	4.37571e-19
527.300000	4.39416e-19
527.250000	4.4127e-19
527.200000	4.43131e-19
527.150000	4.45e-19
527.100000	4.46877e-19
527.050000	4.48762e-19
527.000000	4.50654e-19
526.950000	4.52555e-19
526.900000	4.54464e-19
526.850000	4.56381e-19
526.800000	4.58306e-19
526.750000	4.60239e-19
526.700000	4.6218e-19
526.650000	4.64129e-19
526.600000	4.66087e-19
526.550000	4.68053e-19
526.500000	4.70027e-19
526.450000	4.72009e-19
526.400000	4.74e-19
526.350000	4.75999e-19
526.300000	4.78007e-19
526.250000	4.80023e-19
526.200000	4.82047e-19
526.150000	4.8408e-19
526.100000	4.86122e-19
526.050000	4.88172e-19
526.000000	4.90231e-19
525.950000	4.92299e-19
525.900000	4.94375e-19
525.850000	4.96461e-19
525.800000	4.98554e-19
525.750000	5.00657e-19
525.700000	5.02769e-19
525.650000	5.04889e-19
525.600000	5.07019e-19
525.550000	5.09157e-19
525.500000	5.11305e-19
525.450000	5.13461e-19
525.400000	5.15627e-19
525.350000	5.17802e-19
525.300000	5.19986e-19
525.250000	5.22179e-19
525.200000	5.24381e-19
525.150000	5.26593e-19
525.100000	5.28814e-19
525.050000	5.31044e-19
525.000000	5.33284e-19
524.950000	5.35533e-19
524.900000	5.37792e-19
524.850000	5.4006e-19
524.800000	5.42338e-19
524.750000	5.44625e-19
524.700000	5.46922e-19
524.650000	5.49229e-19
524.600000	5.51545e-19
524.550000	5.53871e-19
524.500000	5.56207e-19
524.450000	5.58553e-19
524.400000	5.60909e-19
524.350000	5.63275e-19
524.300000	5.65651e-19
524.250000	5.68036e-19
524.200000	5.70432e-19
524.150000	5.72838e-19
524.100000	5.75254e-19
524.050000	5.7768e-19
524.000000	5.80116e-19
523.950000	5.82563e-19
523.900000	5.8502e-19
523.850000	5.87488e-19
523.800000	5.89965e-19
523.750000	5.92454e-19
523.700000	5.94952e-19
523.650000	5.97462e-19
523.600000	5.99981e-19
523.550000	6.02512e-19
523.500000	6.05053e-19
523.450000	6.07605e-19
523.400000	6.10168e-19
523.350000	6.12741e-19
523.300000	6.15325e-19
523.250000	6.17921e-19
523.200000	6.20527e-19
523.150000	6.23144e-19
523.100000	6.25772e-19
523.050000	6.28411e-19
523.000000	6.31062e-19
522.950000	6.33723e-19
522.900000	6.36396e-19
522.850000	6.3908e-19
522.800000	6.41775e-19
522.750000	6.44482e-19
522.700000	6.472e-19
522.650000	6.4993e-19
522.600000	6.52671e-19
522.550000	6.55424e-19
522.500000	6.58188e-19
522.450000	6.60964e-19
522.400000	6.63751e-19
522.350000	6.66551e-19
522.300000	6.69362e-19
522.250000	6.72185e-19
522.200000	6.7502e-19
522.150000	6.77867e-19
522.100000	6.80726e-19
522.050000	6.83597e-19
522.000000	6.8648e-19
521.950000	6.89375e-19
521.900000	6.92283e-19
521.850000	6.95202e-19
521.800000	6.98134e-19
521.750000	7.01079e-19
521.700000	7.04036e-19
521.650000	7.07005e-19
521.600000	7.09987e-19
521.550000	7.12981e-19
521.500000	7.15988e-19
521.450000	7.19008e-19
521.400000	7.2204e-19
521.350000	7.25086e-19
521.300000	7.28144e-19
521.250000	7.31215e-19
521.200000	7.34298e-19
521.150000	7.37395e-19
521.100000	7.40505e-19
521.050000	7.43628e-19
521.000000	7.46765e-19
520.950000	7.49914e-19
520.900000	7.53077e-19
520.850000	7.56253e-19
520.800000	7.59442e-19
520.750000	7.62645e-19
520.700000	7.65862e-19
520.650000	7.69092e-19
520.600000	7.72335e-19
520.550000	7.75593e-19
520.500000	7.78864e-19
520.450000	7.82149e-19
520.400000	7.85447e-19
520.350000	7.8876e-19
520.300000	7.92086e-19
520.250000	7.95427e-19
520.200000	7.98782e-19
520.150000	8.02151e-19
520.100000	8.05534e-19
520.050000	8.08931e-19
520.000000	8.12343e-19
519.950000	8.15769e-19
519.900000	8.19209e-19
519.850000	8.22664e-19
519.800000	8.26134e-19
519.750000	8.29618e-19
519.700000	8.33117e-19
519.650000	8.3663e-19
519.600000	8.40159e-19
519.550000	8.43702e-19
519.500000	8.4726e-19
519.450000	8.50834e-19
519.400000	8.54422e-19
519.350000	8.58025e-19
519.300000	8.61644e-19
519.250000	8.65278e-19
519.200000	8.68927e-19
519.150000	8.72592e-19
519.100000	8.76272e-19
519.050000	8.79967e-19
519.000000	8.83679e-19
518.950000	8.87405e-19
518.900000	8.91148e-19
518.850000	8.94906e-19
518.800000	8.98681e-19
518.750000	9.02471e-19
518.700000	9.06277e-19
518.650000	9.10099e-19
518.600000	9.13937e-19
518.550000	9.17792e-19
518.500000	9.21662e-19
518.450000	9.25549e-19
518.400000	9.29453e-19
518.350000	9.33373e-19
518.300000	9.37309e-19
518.250000	9.41262e-19
518.200000	9.45232e-19
518.150000	9.49218e-19
518.100000	9.53221e-19
518.050000	9.57241e-19
518.000000	9.61278e-19
517.950000	9.65332e-19
517.900000	9.69404e-19
517.850000	9.73492e-19
517.800000	9.77597e-19
517.750000	9.8172e-19
517.700000	9.85861e-19
517.650000	9.90018e-19
517.600000	9.94194e-19
517.550000	9.98386e-19
517.500000	1.0026e-18
517.450000	1.00683e-18
517.400000	1.01107e-18
517.350000	1.01534e-18
517.300000	1.01962e-18
517.250000	1.02392e-18
517.200000	1.02824e-18
517.150000	1.03257e-18
517.100000	1.03693e-18
517.050000	1.0413e-18
517.000000	1.04569e-18
516.950000	1.0501e-18
516.900000	1.05453e-18
516.850000	1.05898e-18
516.800000	1.06344e-18
516.750000	1.06793e-18
516.700000	1.07243e-18
516.650000	1.07696e-18
516.600000	1.0815e-18
516.550000	1.08606e-18
516.500000	1.09064e-18
516.450000	1.09524e-18
516.400000	1.09986e-18
516.350000	1.1045e-18
516.300000	1.10915e-18
516.250000	1.11383e-18
516.200000	1.11853e-18
516.150000	1.12325e-18
516.100000	1.12798e-18
516.050000	1.13274e-18
516.000000	1.13752e-18
515.950000	1.14231e-18
515.900000	1.14713e-18
515.850000	1.15197e-18
515.800000	1.15683e-18
515.750000	1.16171e-18
515.700000	1.16661e-18
515.650000	1.17152e-18
515.600000	1.17647e-18
515.550000	1.18143e-18
515.500000	1.18641e-18
515.450000	1.19141e-18
515.400000	1.19644e-18
515.350000	1.20148e-18
515.300000	1.20655e-18
515.250000	1.21164e-18
515.200000	1.21675e-18
515.150000	1.22188e-18
515.100000	1.22703e-18
515.050000	1.23221e-18
515.000000	1.2374e-18
514.950000	1.24262e-18
514.900000	1.24786e-18
514.850000	1.25313e-18
514.800000	1.25841e-18
514.750000	1.26372e-18
514.700000	1.26905e-18
514.650000	1.2744e-18
514.600000	1.27977e-18
514.550000	1.28517e-18
514.500000	1.29059e-18
514.450000	1.29603e-18
514.400000	1.3015e-18
514.350000	1.30699e-18
514.300000	1.3125e-18
514.250000	1.31803e-18
514.200000	1.32359e-18
514.150000	1.32917e-18
514.100000	1.33478e-18
514.050000	1.34041e-18
514.000000	1.34606e-18
513.950000	1.35174e-18
513.900000	1.35744e-18
513.850000	1.36316e-18
513.800000	1.36891e-18
513.750000	1.37468e-18
513.700000	1.38048e-18
513.650000	1.3863e-18
513.600000	1.39215e-18
513.550000	1.39802e-18
513.500000	1.40392e-18
513.450000	1.40984e-18
513.400000	1.41578e-18
513.350000	1.42175e-18
513.300000	1.42775e-18
513.250000	1.43377e-18
513.200000	1.43982e-18
513.150000	1.44589e-18
513.100000	1.45199e-18
513.050000	1.45811e-18
513.000000	1.46426e-18
512.950000	1.47043e-18
512.900000	1.47663e-18
512.850000	1.48286e-18
512.800000	1.48912e-18
512.750000	1.4954e-18
512.700000	1.5017e-18
512.650000	1.50803e-18
512.600000	1.51439e-18
512.550000	1.52078e-18
512.500000	1.52719e-18
512.450000	1.53363e-18
512.400000	1.5401e-18
512.350000	1.5466e-18
512.300000	1.55312e-18
512.250000	1.55967e-18
512.200000	1.56625e-18
512.150000	1.57285e-18
512.100000	1.57948e-18
512.050000	1.58615e-18
512.000000	1.59283e-18
511.950000	1.59955e-18
511.900000	1.6063e-18
511.850000	1.61307e-18
511.800000	1.61987e-18
511.750000	1.6267e-18
511.700000	1.63356e-18
511.650000	1.64045e-18
511.600000	1.64737e-18
511.550000	1.65432e-18
511.500000	1.66129e-18
511.450000	1.6683e-18
511.400000	1.67534e-18
511.350000	1.6824e-18
511.300000	1.6895e-18
511.250000	1.69662e-18
511.200000	1.70378e-18
511.150000	1.71096e-18
511.100000	1.71818e-18
511.050000	1.72542e-18
511.000000	1.7327e-18
510.950000	1.74e-18
510.900000	1.74734e-18
510.850000	1.75471e-18
510.800000	1.76211e-18
510.750000	1.76954e-18
510.700000	1.777e-18
510.650000	1.7845e-18
510.600000	1.79202e-18
510.550000	1.79958e-18
510.500000	1.80717e-18
510.450000	1.81479e-18
510.400000	1.82244e-18
510.350000	1.83013e-18
510.300000	1.83785e-18
510.250000	1.8456e-18
510.200000	1.85338e-18
510.150000	1.8612e-18
510.100000	1.86904e-18
510.050000	1.87693e-18
510.000000	1.88484e-18
509.950000	1.89279e-18
509.900000	1.90077e-18
509.850000	1.90879e-18
509.800000	1.91684e-18
509.750000	1.92492e-18
509.700000	1.93304e-18
509.650000	1.94119e-18
509.600000	1.94938e-18
509.550000	1.9576e-18
509.500000	1.96585e-18
509.450000	1.97414e-18
509.400000	1.98247e-18
509.350000	1.99083e-18
509.300000	1.99922e-18
509.250000	2.00765e-18
509.200000	2.01612e-18
509.150000	2.02462e-18
509.100000	2.03316e-18
509.050000	2.04173e-18
509.000000	2.05034e-18
508.950000	2.05899e-18
508.900000	2.06767e-18
508.850000	2.07639e-18
508.800000	2.08515e-18
508.750000	2.09394e-18
508.700000	2.10277e-18
508.650000	2.11164e-18
508.600000	2.12054e-18
508.550000	2.12948e-18
508.500000	2.13846e-18
508.450000	2.14748e-18
508.400000	2.15654e-18
508.350000	2.16563e-18
508.300000	2.17476e-18
508.250000	2.18394e-18
508.200000	2.19315e-18
508.150000	2.20239e-18
508.100000	2.21168e-18
508.050000	2.22101e-18
508.000000	2.23037e-18
507.950000	2.23978e-18
507.900000	2.24922e-18
507.850000	2.25871e-18
507.800000	2.26823e-18
507.750000	2.2778e-18
507.700000	2.2874e-18
507.650000	2.29705e-18
507.600000	2.30674e-18
507.550000	2.31646e-18
507.500000	2.32623e-18
507.450000	2.33604e-18
507.400000	2.34589e-18
507.350000	2.35579e-18
507.300000	2.36572e-18
507.250000	2.3757e-18
507.200000	2.38571e-18
507.150000	2.39577e-18
507.100000	2.40588e-18
507.050000	2.41602e-18
507.000000	2.42621e-18
506.950000	2.43644e-18
506.900000	2.44672e-18
506.850000	2.45703e-18
506.800000	2.46739e-18
506.750000	2.4778e-18
506.700000	2.48825e-18
506.650000	2.49874e-18
506.600000	2.50928e-18
506.550000	2.51986e-18
506.500000	2.53049e-18
506.450000	2.54116e-18
506.400000	2.55187e-18
506.350000	2.56263e-18
506.300000	2.57344e-18
506.250000	2.58429e-18
506.200000	2.59519e-18
506.150000	2.60613e-18
506.100000	2.61712e-18
506.050000	2.62816e-18
506.000000	2.63924e-18
505.950000	2.65037e-18
505.900000	2.66155e-18
505.850000	2.67277e-18
505.800000	2.68404e-18
505.750000	2.69536e-18
505.700000	2.70672e-18
505.650000	2.71814e-18
505.600000	2.7296e-18
505.550000	2.74111e-18
505.500000	2.75267e-18
505.450000	2.76428e-18
505.400000	2.77593e-18
505.350000	2.78764e-18
505.300000	2.79939e-18
505.250000	2.8112e-18
505.200000	2.82305e-18
505.150000	2.83496e-18
505.100000	2.84691e-18
505.050000	2.85892e-18
505.000000	2.87097e-18
504.950000	2.88308e-18
504.900000	2.89524e-18
504.850000	2.90745e-18
504.800000	2.91971e-18
504.750000	2.93202e-18
504.700000	2.94438e-18
504.650000	2.9568e-18
504.600000	2.96927e-18
504.550000	2.98179e-18
504.500000	2.99436e-18
504.450000	3.00699e-18
504.400000	3.01967e-18
504.350000	3.0324e-18
504.300000	3.04519e-18
504.250000	3.05803e-18
504.200000	3.07092e-18
504.150000	3.08387e-18
504.100000	3.09688e-18
504.050000	3.10994e-18
504.000000	3.12305e-18
503.950000	3.13622e-18
503.900000	3.14944e-18
503.850000	3.16272e-18
503.800000	3.17606e-18
503.750000	3.18945e-18
503.700000	3.2029e-18
503.650000	3.21641e-18
503.600000	3.22997e-18
503.550000	3.24359e-18
503.500000	3.25727e-18
503.450000	3.271e-18
503.400000	3.2848e-18
503.350000	3.29865e-18
503.300000	3.31256e-18
503.250000	3.32653e-18
503.200000	3.34055e-18
503.150000	3.35464e-18
503.100000	3.36879e-18
503.050000	3.38299e-18
503.000000	3.39726e-18
502.950000	3.41158e-18
502.900000	3.42597e-18
502.850000	3.44041e-18
502.800000	3.45492e-18
502.750000	3.46949e-18
502.700000	3.48412e-18
502.650000	3.49881e-18
502.600000	3.51356e-18
502.550000	3.52838e-18
502.500000	3.54326e-18
502.450000	3.5582e-18
502.400000	3.5732e-18
502.350000	3.58827e-18
502.300000	3.6034e-18
502.250000	3.6186e-18
502.200000	3.63385e-18
502.150000	3.64918e-18
502.100000	3.66456e-18
502.050000	3.68002e-18
502.000000	3.69553e-18
501.950000	3.71112e-18
501.900000	3.72677e-18
501.850000	3.74248e-18
501.800000	3.75826e-18
501.750000	3.77411e-18
501.700000	3.79002e-18
501.650000	3.806e-18
501.600000	3.82205e-18
501.550000	3.83817e-18
501.500000	3.85435e-18
501.450000	3.87061e-18
501.400000	3.88693e-18
501.350000	3.90332e-18
501.300000	3.91978e-18
501.250000	3.93631e-18
501.200000	3.9529e-18
501.150000	3.96957e-18
501.100000	3.98631e-18
501.050000	4.00312e-18
501.000000	4.02e-18
500.950000	4.03695e-18
500.900000	4.05397e-18
500.850000	4.07107e-18
500.800000	4.08823e-18
500.750000	4.10547e-18
500.700000	4.12278e-18
500.650000	4.14017e-18
500.600000	4.15762e-18
500.550000	4.17516e-18
500.500000	4.19276e-18
500.450000	4.21044e-18
500.400000	4.22819e-18
500.350000	4.24602e-18
500.300000	4.26393e-18
500.250000	4.28191e-18
500.200000	4.29996e-18
500.150000	4.31809e-18
500.100000	4.3363e-18
500.050000	4.35458e-18
500.000000	4.37295e-18
499.950000	4.39139e-18
499.900000	4.4099e-18
499.850000	4.4285e-18
499.800000	4.44717e-18
499.750000	4.46592e-18
499.700000	4.48475e-18
499.650000	4.50366e-18
499.600000	4.52265e-18
499.550000	4.54172e-18
499.500000	4.56087e-18
499.450000	4.58011e-18
499.400000	4.59942e-18
499.350000	4.61881e-18
499.300000	4.63829e-18
499.250000	4.65785e-18
499.200000	4.67749e-18
499.150000	4.69721e-18
499.100000	4.71701e-18
499.050000	4.7369e-18
499.000000	4.75688e-18
498.950000	4.77694e-18
498.900000	4.79708e-18
498.850000	4.81731e-18
498.800000	4.83762e-18
498.750000	4.85802e-18
498.700000	4.8785e-18
498.650000	4.89907e-18
498.600000	4.91973e-18
498.550000	4.94047e-18
498.500000	4.9613e-18
498.450000	4.98222e-18
498.400000	5.00323e-18
498.350000	5.02433e-18
498.300000	5.04551e-18
498.250000	5.06679e-18
498.200000	5.08815e-18
498.150000	5.10961e-18
498.100000	5.13115e-18
498.050000	5.15279e-18
498.000000	5.17451e-18
497.950000	5.19633e-18
497.900000	5.21824e-18
497.850000	5.24024e-18
497.800000	5.26234e-18
497.750000	5.28453e-18
497.700000	5.30681e-18
497.650000	5.32919e-18
497.600000	5.35166e-18
497.550000	5.37422e-18
497.500000	5.39688e-18
497.450000	5.41964e-18
497.400000	5.44249e-18
497.350000	5.46544e-18
497.300000	5.48849e-18
497.250000	5.51163e-18
497.200000	5.53487e-18
497.150000	5.5582e-18
497.100000	5.58164e-18
497.050000	5.60518e-18
497.000000	5.62881e-18
496.950000	5.65254e-18
496.900000	5.67638e-18
496.850000	5.70031e-18
496.800000	5.72435e-18
496.750000	5.74848e-18
496.700000	5.77272e-18
496.650000	5.79706e-18
496.600000	5.82151e-18
496.550000	5.84605e-18
496.500000	5.8707e-18
496.450000	5.89546e-18
496.400000	5.92031e-18
496.350000	5.94528e-18
496.300000	5.97034e-18
496.250000	5.99552e-18
496.200000	6.0208e-18
496.150000	6.04618e-18
496.100000	6.07168e-18
496.050000	6.09728e-18
496.000000	6.12299e-18
495.950000	6.1488e-18
495.900000	6.17473e-18
495.850000	6.20077e-18
495.800000	6.22691e-18
495.750000	6.25317e-18
495.700000	6.27953e-18
495.650000	6.30601e-18
495.600000	6.3326e-18
495.550000	6.3593e-18
495.500000	6.38611e-18
495.450000	6.41304e-18
495.400000	6.44008e-18
495.350000	6.46723e-18
495.300000	6.4945e-18
495.250000	6.52188e-18
495.200000	6.54938e-18
495.150000	6.577e-18
495.100000	6.60473e-18
495.050000	6.63258e-18
495.000000	6.66054e-18
494.950000	6.68863e-18
494.900000	6.71683e-18
494.850000	6.74515e-18
494.800000	6.77359e-18
494.750000	6.80215e-18
494.700000	6.83083e-18
494.650000	6.85963e-18
494.600000	6.88855e-18
494.550000	6.9176e-18
494.500000	6.94677e-18
494.450000	6.97606e-18
494.400000	7.00547e-18
494.350000	7.03501e-18
494.300000	7.06467e-18
494.250000	7.09446e-18
494.200000	7.12437e-18
494.150000	7.15441e-18
494.100000	7.18457e-18
494.050000	7.21487e-18
494.000000	7.24529e-18
493.950000	7.27584e-18
493.900000	7.30651e-18
493.850000	7.33732e-18
493.800000	7.36826e-18
493.750000	7.39932e-18
493.700000	7.43052e-18
493.650000	7.46185e-18
493.600000	7.49331e-18
493.550000	7.52491e-18
493.500000	7.55663e-18
493.450000	7.5885e-18
493.400000	7.62049e-18
493.350000	7.65262e-18
493.300000	7.68489e-18
493.250000	7.71729e-18
493.200000	7.74983e-18
493.150000	7.7825e-18
493.100000	7.81532e-18
493.050000	7.84827e-18
493.000000	7.88136e-18
492.950000	7.91459e-18
492.900000	7.94796e-18
492.850000	7.98147e-18
492.800000	8.01512e-18
492.750000	8.04892e-18
492.700000	8.08285e-18
492.650000	8.11693e-18
492.600000	8.15116e-18
492.550000	8.18552e-18
492.500000	8.22004e-18
492.450000	8.25469e-18
492.400000	8.2895e-18
492.350000	8.32445e-18
492.300000	8.35955e-18
492.250000	8.39479e-18
492.200000	8.43019e-18
492.150000	8.46573e-18
492.100000	8.50143e-18
492.050000	8.53727e-18
492.000000	8.57327e-18
491.950000	8.60941e-18
491.900000	8.64571e-18
491.850000	8.68216e-18
491.800000	8.71877e-18
491.750000	8.75553e-18
491.700000	8.79245e-18
491.650000	8.82952e-18
491.600000	8.86675e-18
491.550000	8.90413e-18
491.500000	8.94167e-18
491.450000	8.97937e-18
491.400000	9.01723e-18
491.350000	9.05525e-18
491.300000	9.09343e-18
491.250000	9.13177e-18
491.200000	9.17027e-18
491.150000	9.20893e-18
491.100000	9.24776e-18
491.050000	9.28675e-18
491.000000	9.32591e-18
490.950000	9.36523e-18
490.900000	9.40471e-18
490.850000	9.44436e-18
490.800000	9.48418e-18
490.750000	9.52417e-18
490.700000	9.56433e-18
490.650000	9.60465e-18
490.600000	9.64515e-18
490.550000	9.68581e-18
490.500000	9.72665e-18
490.450000	9.76766e-18
490.400000	9.80884e-18
490.350000	9.8502e-18
490.300000	9.89173e-18
490.250000	9.93343e-18
490.200000	9.97531e-18
490.150000	1.00174e-17
490.100000	1.00596e-17
490.050000	1.0102e-17
490.000000	1.01446e-17
489.950000	1.01874e-17
489.900000	1.02303e-17
489.850000	1.02735e-17
489.800000	1.03168e-17
489.750000	1.03603e-17
489.700000	1.0404e-17
489.650000	1.04478e-17
489.600000	1.04919e-17
489.550000	1.05361e-17
489.500000	1.05805e-17
489.450000	1.06251e-17
489.400000	1.06699e-17
489.350000	1.07149e-17
489.300000	1.07601e-17
489.250000	1.08055e-17
489.200000	1.0851e-17
489.150000	1.08968e-17
489.100000	1.09427e-17
489.050000	1.09888e-17
489.000000	1.10352e-17
488.950000	1.10817e-17
488.900000	1.11284e-17
488.850000	1.11753e-17
488.800000	1.12225e-17
488.750000	1.12698e-17
488.700000	1.13173e-17
488.650000	1.1365e-17
488.600000	1.14129e-17
488.550000	1.1461e-17
488.500000	1.15094e-17
488.450000	1.15579e-17
488.400000	1.16066e-17
488.350000	1.16555e-17
488.300000	1.17047e-17
488.250000	1.1754e-17
488.200000	1.18036e-17
488.150000	1.18534e-17
488.100000	1.19033e-17
488.050000	1.19535e-17
488.000000	1.20039e-17
487.950000	1.20545e-17
487.900000	1.21053e-17
487.850000	1.21564e-17
487.800000	1.22076e-17
487.750000	1.22591e-17
487.700000	1.23108e-17
487.650000	1.23627e-17
487.600000	1.24148e-17
487.550000	1.24672e-17
487.500000	1.25197e-17
487.450000	1.25725e-17
487.400000	1.26255e-17
487.350000	1.26787e-17
487.300000	1.27322e-17
487.250000	1.27859e-17
487.200000	1.28398e-17
487.150000	1.28939e-17
487.100000	1.29483e-17
487.050000	1.30029e-17
487.000000	1.30577e-17
486.950000	1.31127e-17
486.900000	1.3168e-17
486.850000	1.32235e-17
486.800000	1.32793e-17
486.750000	1.33353e-17
486.700000	1.33915e-17
486.650000	1.34479e-17
486.600000	1.35046e-17
486.550000	1.35616e-17
486.500000	1.36188e-17
486.450000	1.36762e-17
486.400000	1.37338e-17
486.350000	1.37917e-17
486.300000	1.38499e-17
486.250000	1.39083e-17
486.200000	1.39669e-17
486.150000	1.40258e-17
486.100000	1.40849e-17
486.050000	1.41443e-17
486.000000	1.42039e-17
485.950000	1.42638e-17
485.900000	1.4324e-17
485.850000	1.43843e-17
485.800000	1.4445e-17
485.750000	1.45059e-17
485.700000	1.4567e-17
485.650000	1.46285e-17
485.600000	1.46901e-17
485.550000	1.47521e-17
485.500000	1.48143e-17
485.450000	1.48767e-17
485.400000	1.49394e-17
485.350000	1.50024e-17
485.300000	1.50657e-17
485.250000	1.51292e-17
485.200000	1.5193e-17
485.150000	1.5257e-17
485.100000	1.53213e-17
485.050000	1.53859e-17
485.000000	1.54508e-17
484.950000	1.55159e-17
484.900000	1.55814e-17
484.850000	1.5647e-17
484.800000	1.5713e-17
484.750000	1.57793e-17
484.700000	1.58458e-17
484.650000	1.59126e-17
484.600000	1.59797e-17
484.550000	1.6047e-17
484.500000	1.61147e-17
484.450000	1.61826e-17
484.400000	1.62509e-17
484.350000	1.63194e-17
484.300000	1.63882e-17
484.250000	1.64573e-17
484.200000	1.65266e-17
484.150000	1.65963e-17
484.100000	1.66663e-17
484.050000	1.67366e-17
484.000000	1.68071e-17
483.950000	1.6878e-17
483.900000	1.69491e-17
483.850000	1.70206e-17
483.800000	1.70923e-17
483.750000	1.71644e-17
483.700000	1.72368e-17
483.650000	1.73094e-17
483.600000	1.73824e-17
483.550000	1.74557e-17
483.500000	1.75293e-17
483.450000	1.76032e-17
483.400000	1.76774e-17
483.350000	1.77519e-17
483.300000	1.78267e-17
483.250000	1.79019e-17
483.200000	1.79774e-17
483.150000	1.80532e-17
483.100000	1.81293e-17
483.050000	1.82057e-17
483.000000	1.82825e-17
482.950000	1.83595e-17
482.900000	1.84369e-17
482.850000	1.85147e-17
482.800000	1.85927e-17
482.750000	1.86711e-17
482.700000	1.87498e-17
482.650000	1.88289e-17
482.600000	1.89082e-17
482.550000	1.8988e-17
482.500000	1.9068e-17
482.450000	1.91484e-17
482.400000	1.92291e-17
482.350000	1.93102e-17
482.300000	1.93916e-17
482.250000	1.94733e-17
482.200000	1.95554e-17
482.150000	1.96379e-17
482.100000	1.97207e-17
482.050000	1.98038e-17
482.000000	1.98873e-17
481.950000	1.99711e-17
481.900000	2.00553e-17
481.850000	2.01399e-17
481.800000	2.02248e-17
481.750000	2.031e-17
481.700000	2.03957e-17
481.650000	2.04816e-17
481.600000	2.0568e-17
481.550000	2.06547e-17
481.500000	2.07418e-17
481.450000	2.08292e-17
481.400000	2.0917e-17
481.350000	2.10052e-17
481.300000	2.10938e-17
481.250000	2.11827e-17
481.200000	2.1272e-17
481.150000	2.13617e-17
481.100000	2.14517e-17
481.050000	2.15422e-17
481.000000	2.1633e-17
480.950000	2.17242e-17
480.900000	2.18158e-17
480.850000	2.19077e-17
480.800000	2.20001e-17
480.750000	2.20928e-17
480.700000	2.2186e-17
480.650000	2.22795e-17
480.600000	2.23734e-17
480.550000	2.24677e-17
480.500000	2.25625e-17
480.450000	2.26576e-17
480.400000	2.27531e-17
480.350000	2.2849e-17
480.300000	2.29453e-17
480.250000	2.30421e-17
480.200000	2.31392e-17
480.150000	2.32368e-17
480.100000	2.33347e-17
480.050000	2.34331e-17
480.000000	2.35319e-17
479.950000	2.36311e-17
479.900000	2.37307e-17
479.850000	2.38307e-17
479.800000	2.39312e-17
479.750000	2.40321e-17
479.700000	2.41334e-17
479.650000	2.42351e-17
479.600000	2.43373e-17
479.550000	2.44399e-17
479.500000	2.45429e-17
479.450000	2.46464e-17
479.400000	2.47503e-17
479.350000	2.48546e-17
479.300000	2.49594e-17
479.250000	2.50646e-17
479.200000	2.51703e-17
479.150000	2.52764e-17
479.100000	2.5383e-17
479.050000	2.549e-17
479.000000	2.55974e-17
478.950000	2.57053e-17
478.900000	2.58137e-17
478.850000	2.59225e-17
478.800000	2.60318e-17
478.750000	2.61415e-17
478.700000	2.62518e-17
478.650000	2.63624e-17
478.600000	2.64736e-17
478.550000	2.65852e-17
478.500000	2.66972e-17
478.450000	2.68098e-17
478.400000	2.69228e-17
478.350000	2.70363e-17
478.300000	2.71503e-17
478.250000	2.72647e-17
478.200000	2.73797e-17
478.150000	2.74951e-17
478.100000	2.7611e-17
478.050000	2.77274e-17
478.000000	2.78443e-17
477.950000	2.79616e-17
477.900000	2.80795e-17
477.850000	2.81979e-17
477.800000	2.83168e-17
477.750000	2.84361e-17
477.700000	2.8556e-17
477.650000	2.86764e-17
477.600000	2.87973e-17
477.550000	2.89187e-17
477.500000	2.90406e-17
477.450000	2.9163e-17
477.400000	2.92859e-17
477.350000	2.94094e-17
477.300000	2.95334e-17
477.250000	2.96579e-17
477.200000	2.97829e-17
477.150000	2.99085e-17
477.100000	3.00345e-17
477.050000	3.01611e-17
477.000000	3.02883e-17
476.950000	3.0416e-17
476.900000	3.05442e-17
476.850000	3.0673e-17
476.800000	3.08023e-17
476.750000	3.09321e-17
476.700000	3.10625e-17
476.650000	3.11934e-17
476.600000	3.13249e-17
476.550000	3.1457e-17
476.500000	3.15896e-17
476.450000	3.17228e-17
476.400000	3.18565e-17
476.350000	3.19908e-17
476.300000	3.21256e-17
476.250000	3.22611e-17
476.200000	3.23971e-17
476.150000	3.25336e-17
476.100000	3.26708e-17
476.050000	3.28085e-17
476.000000	3.29468e-17
475.950000	3.30857e-17
475.900000	3.32252e-17
475.850000	3.33652e-17
475.800000	3.35059e-17
475.750000	3.36471e-17
475.700000	3.3789e-17
475.650000	3.39314e-17
475.600000	3.40744e-17
475.550000	3.42181e-17
475.500000	3.43623e-17
475.450000	3.45072e-17
475.400000	3.46526e-17
475.350000	3.47987e-17
475.300000	3.49454e-17
475.250000	3.50927e-17
475.200000	3.52406e-17
475.150000	3.53892e-17
475.100000	3.55384e-17
475.050000	3.56882e-17
475.000000	3.58386e-17
474.950000	3.59897e-17
474.900000	3.61414e-17
474.850000	3.62938e-17
474.800000	3.64468e-17
474.750000	3.66004e-17
474.700000	3.67547e-17
474.650000	3.69096e-17
474.600000	3.70652e-17
474.550000	3.72215e-17
474.500000	3.73784e-17
474.450000	3.75359e-17
474.400000	3.76942e-17
474.350000	3.78531e-17
474.300000	3.80126e-17
474.250000	3.81729e-17
474.200000	3.83338e-17
474.150000	3.84954e-17
474.100000	3.86576e-17
474.050000	3.88206e-17
474.000000	3.89842e-17
473.950000	3.91486e-17
473.900000	3.93136e-17
473.850000	3.94793e-17
473.800000	3.96458e-17
473.750000	3.98129e-17
473.700000	3.99807e-17
473.650000	4.01492e-17
473.600000	4.03185e-17
473.550000	4.04884e-17
473.500000	4.06591e-17
473.450000	4.08305e-17
473.400000	4.10026e-17
473.350000	4.11755e-17
473.300000	4.1349e-17
473.250000	4.15233e-17
473.200000	4.16984e-17
473.150000	4.18741e-17
473.100000	4.20507e-17
473.050000	4.22279e-17
473.000000	4.24059e-17
472.950000	4.25847e-17
472.900000	4.27642e-17
472.850000	4.29444e-17
472.800000	4.31255e-17
472.750000	4.33073e-17
472.700000	4.34898e-17
472.650000	4.36731e-17
472.600000	4.38572e-17
472.550000	4.40421e-17
472.500000	4.42278e-17
472.450000	4.44142e-17
472.400000	4.46014e-17
472.350000	4.47894e-17
472.300000	4.49782e-17
472.250000	4.51678e-17
472.200000	4.53582e-17
472.150000	4.55494e-17
472.100000	4.57414e-17
472.050000	4.59342e-17
472.000000	4.61279e-17
471.950000	4.63223e-17
471.900000	4.65176e-17
471.850000	4.67136e-17
471.800000	4.69106e-17
471.750000	4.71083e-17
471.700000	4.73069e-17
471.650000	4.75063e-17
471.600000	4.77065e-17
471.550000	4.79076e-17
471.500000	4.81096e-17
471.450000	4.83124e-17
471.400000	4.8516e-17
471.350000	4.87205e-17
471.300000	4.89259e-17
471.250000	4.91321e-17
471.200000	4.93392e-17
471.150000	4.95472e-17
471.100000	4.97561e-17
471.050000	4.99658e-17
471.000000	5.01764e-17
470.950000	5.03879e-17
470.900000	5.06003e-17
470.850000	5.08136e-17
470.800000	5.10278e-17
470.750000	5.12429e-17
470.700000	5.14589e-17
470.650000	5.16758e-17
470.600000	5.18936e-17
470.550000	5.21124e-17
470.500000	5.2332e-17
470.450000	5.25526e-17
470.400000	5.27741e-17
470.350000	5.29966e-17
470.300000	5.322e-17
470.250000	5.34443e-17
470.200000	5.36696e-17
470.150000	5.38958e-17
470.100000	5.4123e-17
470.050000	5.43512e-17
470.000000	5.45803e-17
469.950000	5.48103e-17
469.900000	5.50414e-17
469.850000	5.52734e-17
469.800000	5.55064e-17
469.750000	5.57403e-17
469.700000	5.59753e-17
469.650000	5.62112e-17
469.600000	5.64482e-17
469.550000	5.66861e-17
469.500000	5.6925e-17
469.450000	5.7165e-17
469.400000	5.7406e-17
469.350000	5.76479e-17
469.300000	5.78909e-17
469.250000	5.81349e-17
469.200000	5.838e-17
469.150000	5.86261e-17
469.100000	5.88732e-17
469.050000	5.91213e-17
469.000000	5.93705e-17
468.950000	5.96208e-17
468.900000	5.98721e-17
468.850000	6.01245e-17
468.800000	6.03779e-17
468.750000	6.06324e-17
468.700000	6.0888e-17
468.650000	6.11446e-17
468.600000	6.14024e-17
468.550000	6.16612e-17
468.500000	6.19211e-17
468.450000	6.21821e-17
468.400000	6.24442e-17
468.350000	6.27074e-17
468.300000	6.29717e-17
468.250000	6.32372e-17
468.200000	6.35037e-17
468.150000	6.37714e-17
468.100000	6.40402e-17
468.050000	6.43101e-17
468.000000	6.45812e-17
467.950000	6.48534e-17
467.900000	6.51268e-17
467.850000	6.54013e-17
467.800000	6.5677e-17
467.750000	6.59538e-17
467.700000	6.62318e-17
467.650000	6.6511e-17
467.600000	6.67913e-17
467.550000	6.70728e-17
467.500000	6.73556e-17
467.450000	6.76395e-17
467.400000	6.79246e-17
467.350000	6.82109e-17
467.300000	6.84984e-17
467.250000	6.87871e-17
467.200000	6.90771e-17
467.150000	6.93682e-17
467.100000	6.96606e-17
467.050000	6.99542e-17
467.000000	7.02491e-17
466.950000	7.05452e-17
466.900000	7.08425e-17
466.850000	7.11411e-17
466.800000	7.1441e-17
466.750000	7.17421e-17
466.700000	7.20445e-17
466.650000	7.23482e-17
466.600000	7.26531e-17
466.550000	7.29594e-17
466.500000	7.32669e-17
466.450000	7.35757e-17
466.400000	7.38858e-17
466.350000	7.41973e-17
466.300000	7.451e-17
466.250000	7.48241e-17
466.200000	7.51395e-17
466.150000	7.54562e-17
466.100000	7.57742e-17
466.050000	7.60936e-17
466.000000	7.64143e-17
465.950000	7.67364e-17
465.900000	7.70599e-17
465.850000	7.73847e-17
465.800000	7.77108e-17
465.750000	7.80384e-17
465.700000	7.83673e-17
465.650000	7.86976e-17
465.600000	7.90293e-17
465.550000	7.93624e-17
465.500000	7.9697e-17
465.450000	8.00329e-17
465.400000	8.03702e-17
465.350000	8.0709e-17
465.300000	8.10491e-17
465.250000	8.13908e-17
465.200000	8.17338e-17
465.150000	8.20783e-17
465.100000	8.24243e-17
465.050000	8.27717e-17
465.000000	8.31206e-17
464.950000	8.34709e-17
464.900000	8.38227e-17
464.850000	8.4176e-17
464.800000	8.45308e-17
464.750000	8.48871e-17
464.700000	8.52449e-17
464.650000	8.56042e-17
464.600000	8.5965e-17
464.550000	8.63274e-17
464.500000	8.66912e-17
464.450000	8.70566e-17
464.400000	8.74236e-17
464.350000	8.7792e-17
464.300000	8.81621e-17
464.250000	8.85337e-17
464.200000	8.89068e-17
464.150000	8.92816e-17
464.100000	8.96579e-17
464.050000	9.00358e-17
464.000000	9.04153e-17
463.950000	9.07964e-17
463.900000	9.1179e-17
463.850000	9.15634e-17
463.800000	9.19493e-17
463.750000	9.23368e-17
463.700000	9.2726e-17
463.650000	9.31168e-17
463.600000	9.35093e-17
463.550000	9.39035e-17
463.500000	9.42992e-17
463.450000	9.46967e-17
463.400000	9.50958e-17
463.350000	9.54966e-17
463.300000	9.58991e-17
463.250000	9.63033e-17
463.200000	9.67092e-17
463.150000	9.71169e-17
463.100000	9.75262e-17
463.050000	9.79372e-17
463.000000	9.835e-17
462.950000	9.87646e-17
462.900000	9.91808e-17
462.850000	9.95989e-17
462.800000	1.00019e-16
462.750000	1.0044e-16
462.700000	1.00864e-16
462.650000	1.01289e-16
462.600000	1.01716e-16
462.550000	1.02144e-16
462.500000	1.02575e-16
462.450000	1.03007e-16
462.400000	1.03441e-16
462.350000	1.03877e-16
462.300000	1.04315e-16
462.250000	1.04755e-16
462.200000	1.05196e-16
462.150000	1.0564e-16
462.100000	1.06085e-16
462.050000	1.06532e-16
462.000000	1.06981e-16
461.950000	1.07432e-16
461.900000	1.07885e-16
461.850000	1.08339e-16
461.800000	1.08796e-16
461.750000	1.09255e-16
461.700000	1.09715e-16
461.650000	1.10178e-16
461.600000	1.10642e-16
461.550000	1.11108e-16
461.500000	1.11577e-16
461.450000	1.12047e-16
461.400000	1.12519e-16
461.350000	1.12993e-16
461.300000	1.1347e-16
461.250000	1.13948e-16
461.200000	1.14428e-16
461.150000	1.1491e-16
461.100000	1.15395e-16
461.050000	1.15881e-16
461.000000	1.16369e-16
460.950000	1.1686e-16
460.900000	1.17352e-16
460.850000	1.17847e-16
460.800000	1.18344e-16
460.750000	1.18842e-16
460.700000	1.19343e-16
460.650000	1.19846e-16
460.600000	1.20351e-16
460.550000	1.20859e-16
460.500000	1.21368e-16
460.450000	1.2188e-16
460.400000	1.22393e-16
460.350000	1.22909e-16
460.300000	1.23427e-16
460.250000	1.23947e-16
460.200000	1.2447e-16
460.150000	1.24994e-16
460.100000	1.25521e-16
460.050000	1.2605e-16
460.000000	1.26581e-16
459.950000	1.27115e-16
459.900000	1.27651e-16
459.850000	1.28189e-16
459.800000	1.28729e-16
459.750000	1.29272e-16
459.700000	1.29816e-16
459.650000	1.30363e-16
459.600000	1.30913e-16
459.550000	1.31465e-16
459.500000	1.32019e-16
459.450000	1.32575e-16
459.400000	1.33134e-16
459.350000	1.33695e-16
459.300000	1.34258e-16
459.250000	1.34824e-16
459.200000	1.35393e-16
459.150000	1.35963e-16
459.100000	1.36536e-16
459.050000	1.37112e-16
459.000000	1.3769e-16
458.950000	1.3827e-16
458.900000	1.38853e-16
458.850000	1.39438e-16
458.800000	1.40025e-16
458.750000	1.40616e-16
458.700000	1.41208e-16
458.650000	1.41803e-16
458.600000	1.42401e-16
458.550000	1.43001e-16
458.500000	1.43604e-16
458.450000	1.44209e-16
458.400000	1.44817e-16
458.350000	1.45427e-16
458.300000	1.4604e-16
458.250000	1.46656e-16
458.200000	1.47274e-16
458.150000	1.47894e-16
458.100000	1.48518e-16
458.050000	1.49144e-16
458.000000	1.49772e-16
457.950000	1.50403e-16
457.900000	1.51037e-16
457.850000	1.51674e-16
457.800000	1.52313e-16
457.750000	1.52955e-16
457.700000	1.536e-16
457.650000	1.54247e-16
457.600000	1.54897e-16
457.550000	1.5555e-16
457.500000	1.56206e-16
457.450000	1.56864e-16
457.400000	1.57525e-16
457.350000	1.58189e-16
457.300000	1.58856e-16
457.250000	1.59525e-16
457.200000	1.60197e-16
457.150000	1.60873e-16
457.100000	1.61551e-16
457.050000	1.62231e-16
457.000000	1.62915e-16
456.950000	1.63602e-16
456.900000	1.64291e-16
456.850000	1.64984e-16
456.800000	1.65679e-16
456.750000	1.66377e-16
456.700000	1.67078e-16
456.650000	1.67783e-16
456.600000	1.6849e-16
456.550000	1.692e-16
456.500000	1.69913e-16
456.450000	1.70629e-16
456.400000	1.71348e-16
456.350000	1.7207e-16
456.300000	1.72795e-16
456.250000	1.73524e-16
456.200000	1.74255e-16
456.150000	1.74989e-16
456.100000	1.75727e-16
456.050000	1.76467e-16
456.000000	1.77211e-16
455.950000	1.77958e-16
455.900000	1.78708e-16
455.850000	1.79461e-16
455.800000	1.80217e-16
455.750000	1.80977e-16
455.700000	1.8174e-16
455.650000	1.82506e-16
455.600000	1.83275e-16
455.550000	1.84047e-16
455.500000	1.84823e-16
455.450000	1.85602e-16
455.400000	1.86384e-16
455.350000	1.87169e-16
455.300000	1.87958e-16
455.250000	1.8875e-16
455.200000	1.89546e-16
455.150000	1.90345e-16
455.100000	1.91147e-16
455.050000	1.91952e-16
455.000000	1.92761e-16
454.950000	1.93574e-16
454.900000	1.94389e-16
454.850000	1.95209e-16
454.800000	1.96031e-16
454.750000	1.96858e-16
454.700000	1.97687e-16
454.650000	1.9852e-16
454.600000	1.99357e-16
454.550000	2.00197e-16
454.500000	2.01041e-16
454.450000	2.01888e-16
454.400000	2.02739e-16
454.350000	2.03593e-16
454.300000	2.04451e-16
454.250000	2.05313e-16
454.200000	2.06178e-16
454.150000	2.07047e-16
454.100000	2.0792e-16
454.050000	2.08796e-16
454.000000	2.09676e-16
453.950000	2.10559e-16
453.900000	2.11447e-16
453.850000	2.12338e-16
453.800000	2.13233e-16
453.750000	2.14131e-16
453.700000	2.15034e-16
453.650000	2.1594e-16
453.600000	2.1685e-16
453.550000	2.17764e-16
453.500000	2.18682e-16
453.450000	2.19603e-16
453.400000	2.20529e-16
453.350000	2.21458e-16
453.300000	2.22391e-16
453.250000	2.23329e-16
453.200000	2.2427e-16
453.150000	2.25215e-16
453.100000	2.26164e-16
453.050000	2.27117e-16
453.000000	2.28074e-16
452.950000	2.29035e-16
452.900000	2.30001e-16
452.850000	2.3097e-16
452.800000	2.31943e-16
452.750000	2.32921e-16
452.700000	2.33902e-16
452.650000	2.34888e-16
452.600000	2.35878e-16
452.550000	2.36872e-16
452.500000	2.3787e-16
452.450000	2.38873e-16
452.400000	2.39879e-16
452.350000	2.4089e-16
452.300000	2.41905e-16
452.250000	2.42925e-16
452.200000	2.43949e-16
452.150000	2.44977e-16
452.100000	2.46009e-16
452.050000	2.47046e-16
452.000000	2.48087e-16
451.950000	2.49132e-16
451.900000	2.50182e-16
451.850000	2.51237e-16
451.800000	2.52295e-16
451.750000	2.53359e-16
451.700000	2.54426e-16
451.650000	2.55499e-16
451.600000	2.56575e-16
451.550000	2.57657e-16
451.500000	2.58742e-16
451.450000	2.59833e-16
451.400000	2.60928e-16
451.350000	2.62027e-16
451.300000	2.63132e-16
451.250000	2.6424e-16
451.200000	2.65354e-16
451.150000	2.66472e-16
451.100000	2.67595e-16
451.050000	2.68723e-16
451.000000	2.69855e-16
450.950000	2.70993e-16
450.900000	2.72135e-16
450.850000	2.73281e-16
450.800000	2.74433e-16
450.750000	2.75589e-16
450.700000	2.76751e-16
450.650000	2.77917e-16
450.600000	2.79088e-16
450.550000	2.80264e-16
450.500000	2.81446e-16
450.450000	2.82632e-16
450.400000	2.83823e-16
450.350000	2.85019e-16
450.300000	2.8622e-16
450.250000	2.87426e-16
450.200000	2.88637e-16
450.150000	2.89854e-16
450.100000	2.91075e-16
450.050000	2.92302e-16
450.000000	2.93533e-16
449.950000	2.9477e-16
449.900000	2.96013e-16
449.850000	2.9726e-16
449.800000	2.98513e-16
449.750000	2.99771e-16
449.700000	3.01034e-16
449.650000	3.02302e-16
449.600000	3.03576e-16
449.550000	3.04856e-16
449.500000	3.0614e-16
449.450000	3.0743e-16
449.400000	3.08726e-16
449.350000	3.10027e-16
449.300000	3.11333e-16
449.250000	3.12645e-16
449.200000	3.13963e-16
449.150000	3.15286e-16
449.100000	3.16615e-16
449.050000	3.17949e-16
449.000000	3.19289e-16
448.950000	3.20634e-16
448.900000	3.21985e-16
448.850000	3.23342e-16
448.800000	3.24705e-16
448.750000	3.26073e-16
448.700000	3.27447e-16
448.650000	3.28827e-16
448.600000	3.30213e-16
448.550000	3.31604e-16
448.500000	3.33002e-16
448.450000	3.34405e-16
448.400000	3.35814e-16
448.350000	3.37229e-16
448.300000	3.3865e-16
448.250000	3.40077e-16
448.200000	3.41511e-16
448.150000	3.4295e-16
448.100000	3.44395e-16
448.050000	3.45846e-16
448.000000	3.47303e-16
447.950000	3.48767e-16
447.900000	3.50237e-16
447.850000	3.51713e-16
447.800000	3.53195e-16
447.750000	3.54683e-16
447.700000	3.56178e-16
447.650000	3.57679e-16
447.600000	3.59186e-16
447.550000	3.60699e-16
447.500000	3.62219e-16
447.450000	3.63746e-16
447.400000	3.65279e-16
447.350000	3.66818e-16
447.300000	3.68364e-16
447.250000	3.69916e-16
447.200000	3.71475e-16
447.150000	3.7304e-16
447.100000	3.74612e-16
447.050000	3.76191e-16
447.000000	3.77776e-16
446.950000	3.79368e-16
446.900000	3.80966e-16
446.850000	3.82572e-16
446.800000	3.84184e-16
446.750000	3.85803e-16
446.700000	3.87429e-16
446.650000	3.89061e-16
446.600000	3.90701e-16
446.550000	3.92347e-16
446.500000	3.94e-16
446.450000	3.95661e-16
446.400000	3.97328e-16
446.350000	3.99002e-16
446.300000	4.00683e-16
446.250000	4.02372e-16
446.200000	4.04067e-16
446.150000	4.0577e-16
446.100000	4.0748e-16
446.050000	4.09197e-16
446.000000	4.10921e-16
445.950000	4.12653e-16
445.900000	4.14392e-16
445.850000	4.16138e-16
445.800000	4.17892e-16
445.750000	4.19653e-16
445.700000	4.21421e-16
445.650000	4.23197e-16
445.600000	4.2498e-16
445.550000	4.26771e-16
445.500000	4.28569e-16
445.450000	4.30375e-16
445.400000	4.32189e-16
445.350000	4.3401e-16
445.300000	4.35839e-16
445.250000	4.37675e-16
445.200000	4.39519e-16
445.150000	4.41371e-16
445.100000	4.43231e-16
445.050000	4.45099e-16
445.000000	4.46975e-16
444.950000	4.48858e-16
444.900000	4.50749e-16
444.850000	4.52649e-16
444.800000	4.54556e-16
444.750000	4.56472e-16
444.700000	4.58395e-16
444.650000	4.60327e-16
444.600000	4.62266e-16
444.550000	4.64214e-16
444.500000	4.6617e-16
444.450000	4.68135e-16
444.400000	4.70107e-16
444.350000	4.72088e-16
444.300000	4.74077e-16
444.250000	4.76075e-16
444.200000	4.78081e-16
444.150000	4.80096e-16
444.100000	4.82119e-16
444.050000	4.8415e-16
444.000000	4.8619e-16
443.950000	4.88239e-16
443.900000	4.90296e-16
443.850000	4.92362e-16
443.800000	4.94437e-16
443.750000	4.9652e-16
443.700000	4.98613e-16
443.650000	5.00714e-16
443.600000	5.02824e-16
443.550000	5.04942e-16
443.500000	5.0707e-16
443.450000	5.09207e-16
443.400000	5.11352e-16
443.350000	5.13507e-16
443.300000	5.15671e-16
443.250000	5.17844e-16
443.200000	5.20026e-16
443.150000	5.22217e-16
443.100000	5.24417e-16
443.050000	5.26627e-16
443.000000	5.28846e-16
442.950000	5.31075e-16
442.900000	5.33312e-16
442.850000	5.3556e-16
442.800000	5.37816e-16
442.750000	5.40082e-16
442.700000	5.42358e-16
442.650000	5.44643e-16
442.600000	5.46938e-16
442.550000	5.49243e-16
442.500000	5.51557e-16
442.450000	5.53881e-16
442.400000	5.56215e-16
442.350000	5.58559e-16
442.300000	5.60913e-16
442.250000	5.63276e-16
442.200000	5.65649e-16
442.150000	5.68033e-16
442.100000	5.70426e-16
442.050000	5.7283e-16
442.000000	5.75244e-16
441.950000	5.77668e-16
441.900000	5.80102e-16
441.850000	5.82546e-16
441.800000	5.85001e-16
441.750000	5.87466e-16
441.700000	5.89941e-16
441.650000	5.92427e-16
441.600000	5.94923e-16
441.550000	5.9743e-16
441.500000	5.99947e-16
441.450000	6.02475e-16
441.400000	6.05014e-16
441.350000	6.07563e-16
441.300000	6.10123e-16
441.250000	6.12694e-16
441.200000	6.15275e-16
441.150000	6.17868e-16
441.100000	6.20471e-16
441.050000	6.23086e-16
441.000000	6.25711e-16
440.950000	6.28348e-16
440.900000	6.30995e-16
440.850000	6.33654e-16
440.800000	6.36324e-16
440.750000	6.39005e-16
440.700000	6.41697e-16
440.650000	6.44401e-16
440.600000	6.47117e-16
440.550000	6.49843e-16
440.500000	6.52581e-16
440.450000	6.55331e-16
440.400000	6.58092e-16
440.350000	6.60865e-16
440.300000	6.6365e-16
440.250000	6.66446e-16
440.200000	6.69254e-16
440.150000	6.72074e-16
440.100000	6.74906e-16
440.050000	6.7775e-16
440.000000	6.80605e-16
439.950000	6.83473e-16
439.900000	6.86353e-16
439.850000	6.89245e-16
439.800000	6.92149e-16
439.750000	6.95065e-16
439.700000	6.97994e-16
439.650000	7.00935e-16
439.600000	7.03888e-16
439.550000	7.06854e-16
439.500000	7.09832e-16
439.450000	7.12823e-16
439.400000	7.15827e-16
439.350000	7.18843e-16
439.300000	7.21872e-16
439.250000	7.24913e-16
439.200000	7.27968e-16
439.150000	7.31035e-16
439.100000	7.34115e-16
439.050000	7.37208e-16
439.000000	7.40314e-16
438.950000	7.43434e-16
438.900000	7.46566e-16
438.850000	7.49712e-16
438.800000	7.52871e-16
438.750000	7.56043e-16
438.700000	7.59228e-16
438.650000	7.62427e-16
438.600000	7.6564e-16
438.550000	7.68866e-16
438.500000	7.72105e-16
438.450000	7.75358e-16
438.400000	7.78625e-16
438.350000	7.81906e-16
438.300000	7.852e-16
438.250000	7.88509e-16
438.200000	7.91831e-16
438.150000	7.95167e-16
438.100000	7.98518e-16
438.050000	8.01882e-16
438.000000	8.05261e-16
437.950000	8.08654e-16
437.900000	8.12061e-16
437.850000	8.15482e-16
437.800000	8.18918e-16
437.750000	8.22369e-16
437.700000	8.25834e-16
437.650000	8.29313e-16
437.600000	8.32808e-16
437.550000	8.36316e-16
437.500000	8.3984e-16
437.450000	8.43379e-16
437.400000	8.46932e-16
437.350000	8.50501e-16
437.300000	8.54084e-16
437.250000	8.57683e-16
437.200000	8.61296e-16
437.150000	8.64925e-16
437.100000	8.68569e-16
437.050000	8.72229e-16
437.000000	8.75904e-16
436.950000	8.79594e-16
436.900000	8.833e-16
436.850000	8.87022e-16
436.800000	8.90759e-16
436.750000	8.94512e-16
436.700000	8.98281e-16
436.650000	9.02066e-16
436.600000	9.05867e-16
436.550000	9.09683e-16
436.500000	9.13516e-16
436.450000	9.17365e-16
436.400000	9.2123e-16
436.350000	9.25112e-16
436.300000	9.29009e-16
436.250000	9.32924e-16
436.200000	9.36854e-16
436.150000	9.40801e-16
436.100000	9.44765e-16
436.050000	9.48746e-16
436.000000	9.52743e-16
435.950000	9.56757e-16
435.900000	9.60788e-16
435.850000	9.64836e-16
435.800000	9.68901e-16
435.750000	9.72984e-16
435.700000	9.77083e-16
435.650000	9.812e-16
435.600000	9.85334e-16
435.550000	9.89485e-16
435.500000	9.93654e-16
435.450000	9.97841e-16
435.400000	1.00204e-15
435.350000	1.00627e-15
435.300000	1.01051e-15
435.250000	1.01476e-15
435.200000	1.01904e-15
435.150000	1.02333e-15
435.100000	1.02764e-15
435.050000	1.03197e-15
435.000000	1.03632e-15
434.950000	1.04069e-15
434.900000	1.04507e-15
434.850000	1.04948e-15
434.800000	1.0539e-15
434.750000	1.05834e-15
434.700000	1.0628e-15
434.650000	1.06727e-15
434.600000	1.07177e-15
434.550000	1.07629e-15
434.500000	1.08082e-15
434.450000	1.08537e-15
434.400000	1.08995e-15
434.350000	1.09454e-15
434.300000	1.09915e-15
434.250000	1.10378e-15
434.200000	1.10843e-15
434.150000	1.1131e-15
434.100000	1.11779e-15
434.050000	1.1225e-15
434.000000	1.12723e-15
433.950000	1.13198e-15
433.900000	1.13675e-15
433.850000	1.14154e-15
433.800000	1.14635e-15
433.750000	1.15118e-15
433.700000	1.15603e-15
433.650000	1.1609e-15
433.600000	1.16579e-15
433.550000	1.1707e-15
433.500000	1.17563e-15
433.450000	1.18059e-15
433.400000	1.18556e-15
433.350000	1.19055e-15
433.300000	1.19557e-15
433.250000	1.20061e-15
433.200000	1.20567e-15
433.150000	1.21075e-15
433.100000	1.21585e-15
433.050000	1.22097e-15
433.000000	1.22611e-15
432.950000	1.23128e-15
432.900000	1.23647e-15
432.850000	1.24168e-15
432.800000	1.24691e-15
432.750000	1.25216e-15
432.700000	1.25744e-15
432.650000	1.26273e-15
432.600000	1.26805e-15
432.550000	1.2734e-15
432.500000	1.27876e-15
432.450000	1.28415e-15
432.400000	1.28956e-15
432.350000	1.29499e-15
432.300000	1.30045e-15
432.250000	1.30593e-15
432.200000	1.31143e-15
432.150000	1.31695e-15
432.100000	1.3225e-15
432.050000	1.32807e-15
432.000000	1.33367e-15
431.950000	1.33929e-15
431.900000	1.34493e-15
431.850000	1.3506e-15
431.800000	1.35629e-15
431.750000	1.362e-15
431.700000	1.36774e-15
431.650000	1.3735e-15
431.600000	1.37929e-15
431.550000	1.3851e-15
431.500000	1.39093e-15
431.450000	1.39679e-15
431.400000	1.40268e-15
431.350000	1.40859e-15
431.300000	1.41452e-15
431.250000	1.42048e-15
431.200000	1.42646e-15
431.150000	1.43247e-15
431.100000	1.43851e-15
431.050000	1.44457e-15
431.000000	1.45066e-15
430.950000	1.45677e-15
430.900000	1.4629e-15
430.850000	1.46907e-15
430.800000	1.47526e-15
430.750000	1.48147e-15
430.700000	1.48771e-15
430.650000	1.49398e-15
430.600000	1.50027e-15
430.550000	1.5066e-15
430.500000	1.51294e-15
430.450000	1.51932e-15
430.400000	1.52572e-15
430.350000	1.53214e-15
430.300000	1.5386e-15
430.250000	1.54508e-15
430.200000	1.55159e-15
430.150000	1.55813e-15
430.100000	1.56469e-15
430.050000	1.57128e-15
430.000000	1.5779e-15
429.950000	1.58455e-15
429.900000	1.59123e-15
429.850000	1.59793e-15
429.800000	1.60466e-15
429.750000	1.61142e-15
429.700000	1.61821e-15
429.650000	1.62503e-15
429.600000	1.63187e-15
429.550000	1.63875e-15
429.500000	1.64565e-15
429.450000	1.65259e-15
429.400000	1.65955e-15
429.350000	1.66654e-15
429.300000	1.67356e-15
429.250000	1.68061e-15
429.200000	1.68769e-15
429.150000	1.6948e-15
429.100000	1.70194e-15
429.050000	1.70911e-15
429.000000	1.71631e-15
428.950000	1.72354e-15
428.900000	1.7308e-15
428.850000	1.73809e-15
428.800000	1.74542e-15
428.750000	1.75277e-15
428.700000	1.76015e-15
428.650000	1.76757e-15
428.600000	1.77501e-15
428.550000	1.78249e-15
428.500000	1.79e-15
428.450000	1.79754e-15
428.400000	1.80512e-15
428.350000	1.81272e-15
428.300000	1.82036e-15
428.250000	1.82802e-15
428.200000	1.83573e-15
428.150000	1.84346e-15
428.100000	1.85123e-15
428.050000	1.85902e-15
428.000000	1.86686e-15
427.950000	1.87472e-15
427.900000	1.88262e-15
427.850000	1.89055e-15
427.800000	1.89851e-15
427.750000	1.90651e-15
427.700000	1.91454e-15
427.650000	1.92261e-15
427.600000	1.93071e-15
427.550000	1.93884e-15
427.500000	1.94701e-15
427.450000	1.95521e-15
427.400000	1.96345e-15
427.350000	1.97172e-15
427.300000	1.98003e-15
427.250000	1.98837e-15
427.200000	1.99674e-15
427.150000	2.00516e-15
427.100000	2.0136e-15
427.050000	2.02209e-15
427.000000	2.0306e-15
426.950000	2.03916e-15
426.900000	2.04775e-15
426.850000	2.05637e-15
426.800000	2.06504e-15
426.750000	2.07374e-15
426.700000	2.08247e-15
426.650000	2.09125e-15
426.600000	2.10006e-15
426.550000	2.1089e-15
426.500000	2.11779e-15
426.450000	2.12671e-15
426.400000	2.13567e-15
426.350000	2.14466e-15
426.300000	2.1537e-15
426.250000	2.16277e-15
426.200000	2.17188e-15
426.150000	2.18103e-15
426.100000	2.19022e-15
426.050000	2.19945e-15
426.000000	2.20871e-15
425.950000	2.21802e-15
425.900000	2.22736e-15
425.850000	2.23674e-15
425.800000	2.24616e-15
425.750000	2.25563e-15
425.700000	2.26513e-15
425.650000	2.27467e-15
425.600000	2.28425e-15
425.550000	2.29388e-15
425.500000	2.30354e-15
425.450000	2.31324e-15
425.400000	2.32299e-15
425.350000	2.33277e-15
425.300000	2.3426e-15
425.250000	2.35247e-15
425.200000	2.36238e-15
425.150000	2.37233e-15
425.100000	2.38232e-15
425.050000	2.39236e-15
425.000000	2.40244e-15
424.950000	2.41256e-15
424.900000	2.42272e-15
424.850000	2.43293e-15
424.800000	2.44318e-15
424.750000	2.45347e-15
424.700000	2.4638e-15
424.650000	2.47418e-15
424.600000	2.4846e-15
424.550000	2.49507e-15
424.500000	2.50558e-15
424.450000	2.51614e-15
424.400000	2.52674e-15
424.350000	2.53738e-15
424.300000	2.54807e-15
424.250000	2.5588e-15
424.200000	2.56958e-15
424.150000	2.58041e-15
424.100000	2.59128e-15
424.050000	2.60219e-15
424.000000	2.61315e-15
423.950000	2.62416e-15
423.900000	2.63521e-15
423.850000	2.64632e-15
423.800000	2.65746e-15
423.750000	2.66866e-15
423.700000	2.6799e-15
423.650000	2.69119e-15
423.600000	2.70252e-15
423.550000	2.71391e-15
423.500000	2.72534e-15
423.450000	2.73682e-15
423.400000	2.74835e-15
423.350000	2.75993e-15
423.300000	2.77155e-15
423.250000	2.78323e-15
423.200000	2.79495e-15
423.150000	2.80673e-15
423.100000	2.81855e-15
423.050000	2.83042e-15
423.000000	2.84235e-15
422.950000	2.85432e-15
422.900000	2.86634e-15
422.850000	2.87842e-15
422.800000	2.89054e-15
422.750000	2.90272e-15
422.700000	2.91494e-15
422.650000	2.92722e-15
422.600000	2.93955e-15
422.550000	2.95194e-15
422.500000	2.96437e-15
422.450000	2.97686e-15
422.400000	2.9894e-15
422.350000	3.00199e-15
422.300000	3.01464e-15
422.250000	3.02734e-15
422.200000	3.04009e-15
422.150000	3.05289e-15
422.100000	3.06575e-15
422.050000	3.07867e-15
422.000000	3.09164e-15
421.950000	3.10466e-15
421.900000	3.11774e-15
421.850000	3.13087e-15
421.800000	3.14406e-15
421.750000	3.1573e-15
421.700000	3.1706e-15
421.650000	3.18396e-15
421.600000	3.19737e-15
421.550000	3.21084e-15
421.500000	3.22436e-15
421.450000	3.23794e-15
421.400000	3.25158e-15
421.350000	3.26528e-15
421.300000	3.27903e-15
421.250000	3.29285e-15
421.200000	3.30672e-15
421.150000	3.32065e-15
421.100000	3.33463e-15
421.050000	3.34868e-15
421.000000	3.36279e-15
420.950000	3.37695e-15
420.900000	3.39118e-15
420.850000	3.40546e-15
420.800000	3.4198e-15
420.750000	3.43421e-15
420.700000	3.44868e-15
420.650000	3.4632e-15
420.600000	3.47779e-15
420.550000	3.49244e-15
420.500000	3.50715e-15
420.450000	3.52192e-15
420.400000	3.53676e-15
420.350000	3.55166e-15
420.300000	3.56662e-15
420.250000	3.58164e-15
420.200000	3.59673e-15
420.150000	3.61188e-15
420.100000	3.62709e-15
420.050000	3.64237e-15
420.000000	3.65771e-15
419.950000	3.67312e-15
419.900000	3.68859e-15
419.850000	3.70413e-15
419.800000	3.71973e-15
419.750000	3.7354e-15
419.700000	3.75113e-15
419.650000	3.76693e-15
419.600000	3.7828e-15
419.550000	3.79873e-15
419.500000	3.81474e-15
419.450000	3.8308e-15
419.400000	3.84694e-15
419.350000	3.86314e-15
419.300000	3.87942e-15
419.250000	3.89576e-15
419.200000	3.91217e-15
419.150000	3.92865e-15
419.100000	3.94519e-15
419.050000	3.96181e-15
419.000000	3.9785e-15
418.950000	3.99526e-15
418.900000	4.01209e-15
418.850000	4.02898e-15
418.800000	4.04596e-15
418.750000	4.063e-15
418.700000	4.08011e-15
418.650000	4.0973e-15
418.600000	4.11456e-15
418.550000	4.13189e-15
418.500000	4.14929e-15
418.450000	4.16677e-15
418.400000	4.18432e-15
418.350000	4.20194e-15
418.300000	4.21964e-15
418.250000	4.23742e-15
418.200000	4.25526e-15
418.150000	4.27319e-15
418.100000	4.29119e-15
418.050000	4.30926e-15
418.000000	4.32741e-15
417.950000	4.34564e-15
417.900000	4.36394e-15
417.850000	4.38233e-15
417.800000	4.40078e-15
417.750000	4.41932e-15
417.700000	4.43794e-15
417.650000	4.45663e-15
417.600000	4.4754e-15
417.550000	4.49425e-15
417.500000	4.51318e-15
417.450000	4.53219e-15
417.400000	4.55128e-15
417.350000	4.57045e-15
417.300000	4.5897e-15
417.250000	4.60903e-15
417.200000	4.62845e-15
417.150000	4.64794e-15
417.100000	4.66752e-15
417.050000	4.68718e-15
417.000000	4.70692e-15
416.950000	4.72675e-15
416.900000	4.74665e-15
416.850000	4.76665e-15
416.800000	4.78672e-15
416.750000	4.80689e-15
416.700000	4.82713e-15
416.650000	4.84746e-15
416.600000	4.86788e-15
416.550000	4.88839e-15
416.500000	4.90898e-15
416.450000	4.92965e-15
416.400000	4.95042e-15
416.350000	4.97127e-15
416.300000	4.99221e-15
416.250000	5.01323e-15
416.200000	5.03435e-15
416.150000	5.05555e-15
416.100000	5.07685e-15
416.050000	5.09823e-15
416.000000	5.1197e-15
415.950000	5.14127e-15
415.900000	5.16292e-15
415.850000	5.18467e-15
415.800000	5.2065e-15
415.750000	5.22843e-15
415.700000	5.25046e-15
415.650000	5.27257e-15
415.600000	5.29478e-15
415.550000	5.31708e-15
415.500000	5.33947e-15
415.450000	5.36196e-15
415.400000	5.38455e-15
415.350000	5.40723e-15
415.300000	5.43e-15
415.250000	5.45287e-15
415.200000	5.47584e-15
415.150000	5.4989e-15
415.100000	5.52206e-15
415.050000	5.54532e-15
415.000000	5.56868e-15
414.950000	5.59213e-15
414.900000	5.61568e-15
414.850000	5.63934e-15
414.800000	5.66309e-15
414.750000	5.68694e-15
414.700000	5.71089e-15
414.650000	5.73495e-15
414.600000	5.7591e-15
414.550000	5.78336e-15
414.500000	5.80772e-15
414.450000	5.83218e-15
414.400000	5.85674e-15
414.350000	5.88141e-15
414.300000	5.90618e-15
414.250000	5.93106e-15
414.200000	5.95604e-15
414.150000	5.98112e-15
414.100000	6.00631e-15
414.050000	6.03161e-15
414.000000	6.05702e-15
413.950000	6.08253e-15
413.900000	6.10814e-15
413.850000	6.13387e-15
413.800000	6.15971e-15
413.750000	6.18565e-15
413.700000	6.2117e-15
413.650000	6.23786e-15
413.600000	6.26414e-15
413.550000	6.29052e-15
413.500000	6.31701e-15
413.450000	6.34362e-15
413.400000	6.37034e-15
413.350000	6.39717e-15
413.300000	6.42411e-15
413.250000	6.45117e-15
413.200000	6.47834e-15
413.150000	6.50562e-15
413.100000	6.53302e-15
413.050000	6.56054e-15
413.000000	6.58817e-15
412.950000	6.61592e-15
412.900000	6.64378e-15
412.850000	6.67176e-15
412.800000	6.69986e-15
412.750000	6.72808e-15
412.700000	6.75642e-15
412.650000	6.78487e-15
412.600000	6.81345e-15
412.550000	6.84215e-15
412.500000	6.87096e-15
412.450000	6.8999e-15
412.400000	6.92896e-15
412.350000	6.95814e-15
412.300000	6.98745e-15
412.250000	7.01688e-15
412.200000	7.04643e-15
412.150000	7.07611e-15
412.100000	7.10591e-15
412.050000	7.13584e-15
412.000000	7.16589e-15
411.950000	7.19607e-15
411.900000	7.22638e-15
411.850000	7.25681e-15
411.800000	7.28738e-15
411.750000	7.31807e-15
411.700000	7.34889e-15
411.650000	7.37984e-15
411.600000	7.41092e-15
411.550000	7.44213e-15
411.500000	7.47348e-15
411.450000	7.50495e-15
411.400000	7.53656e-15
411.350000	7.5683e-15
411.300000	7.60018e-15
411.250000	7.63218e-15
411.200000	7.66433e-15
411.150000	7.69661e-15
411.100000	7.72902e-15
411.050000	7.76157e-15
411.000000	7.79426e-15
410.950000	7.82709e-15
410.900000	7.86005e-15
410.850000	7.89316e-15
410.800000	7.9264e-15
410.750000	7.95978e-15
410.700000	7.9933e-15
410.650000	8.02697e-15
410.600000	8.06077e-15
410.550000	8.09472e-15
410.500000	8.12881e-15
410.450000	8.16305e-15
410.400000	8.19743e-15
410.350000	8.23195e-15
410.300000	8.26662e-15
410.250000	8.30144e-15
410.200000	8.3364e-15
410.150000	8.37151e-15
410.100000	8.40676e-15
410.050000	8.44217e-15
410.000000	8.47772e-15
409.950000	8.51343e-15
409.900000	8.54928e-15
409.850000	8.58529e-15
409.800000	8.62144e-15
409.750000	8.65775e-15
409.700000	8.69421e-15
409.650000	8.73083e-15
409.600000	8.7676e-15
409.550000	8.80452e-15
409.500000	8.8416e-15
409.450000	8.87884e-15
409.400000	8.91623e-15
409.350000	8.95378e-15
409.300000	8.99149e-15
409.250000	9.02936e-15
409.200000	9.06739e-15
409.150000	9.10557e-15
409.100000	9.14392e-15
409.050000	9.18243e-15
409.000000	9.2211e-15
408.950000	9.25993e-15
408.900000	9.29893e-15
408.850000	9.33809e-15
408.800000	9.37742e-15
408.750000	9.41691e-15
408.700000	9.45657e-15
408.650000	9.4964e-15
408.600000	9.53639e-15
408.550000	9.57655e-15
408.500000	9.61688e-15
408.450000	9.65738e-15
408.400000	9.69805e-15
408.350000	9.7389e-15
408.300000	9.77991e-15
408.250000	9.8211e-15
408.200000	9.86246e-15
408.150000	9.90399e-15
408.100000	9.9457e-15
408.050000	9.98759e-15
408.000000	1.00296e-14
407.950000	1.00719e-14
407.900000	1.01143e-14
407.850000	1.01569e-14
407.800000	1.01997e-14
407.750000	1.02426e-14
407.700000	1.02858e-14
407.650000	1.03291e-14
407.600000	1.03726e-14
407.550000	1.04163e-14
407.500000	1.04601e-14
407.450000	1.05042e-14
407.400000	1.05484e-14
407.350000	1.05928e-14
407.300000	1.06374e-14
407.250000	1.06822e-14
407.200000	1.07272e-14
407.150000	1.07724e-14
407.100000	1.08178e-14
407.050000	1.08633e-14
407.000000	1.09091e-14
406.950000	1.0955e-14
406.900000	1.10012e-14
406.850000	1.10475e-14
406.800000	1.1094e-14
406.750000	1.11407e-14
406.700000	1.11876e-14
406.650000	1.12348e-14
406.600000	1.12821e-14
406.550000	1.13296e-14
406.500000	1.13773e-14
406.450000	1.14252e-14
406.400000	1.14733e-14
406.350000	1.15216e-14
406.300000	1.15702e-14
406.250000	1.16189e-14
406.200000	1.16678e-14
406.150000	1.17169e-14
406.100000	1.17663e-14
406.050000	1.18158e-14
406.000000	1.18656e-14
405.950000	1.19156e-14
405.900000	1.19657e-14
405.850000	1.20161e-14
405.800000	1.20667e-14
405.750000	1.21176e-14
405.700000	1.21686e-14
405.650000	1.22198e-14
405.600000	1.22713e-14
405.550000	1.2323e-14
405.500000	1.23749e-14
405.450000	1.2427e-14
405.400000	1.24793e-14
405.350000	1.25319e-14
405.300000	1.25846e-14
405.250000	1.26376e-14
405.200000	1.26908e-14
405.150000	1.27443e-14
405.100000	1.2798e-14
405.050000	1.28518e-14
405.000000	1.2906e-14
404.950000	1.29603e-14
404.900000	1.30149e-14
404.850000	1.30697e-14
404.800000	1.31247e-14
404.750000	1.318e-14
404.700000	1.32355e-14
404.650000	1.32912e-14
404.600000	1.33472e-14
404.550000	1.34034e-14
404.500000	1.34599e-14
404.450000	1.35165e-14
404.400000	1.35735e-14
404.350000	1.36306e-14
404.300000	1.3688e-14
404.250000	1.37457e-14
404.200000	1.38036e-14
404.150000	1.38617e-14
404.100000	1.39201e-14
404.050000	1.39787e-14
404.000000	1.40375e-14
403.950000	1.40966e-14
403.900000	1.4156e-14
403.850000	1.42156e-14
403.800000	1.42755e-14
403.750000	1.43356e-14
403.700000	1.4396e-14
403.650000	1.44566e-14
403.600000	1.45175e-14
403.550000	1.45786e-14
403.500000	1.464e-14
403.450000	1.47016e-14
403.400000	1.47635e-14
403.350000	1.48257e-14
403.300000	1.48881e-14
403.250000	1.49508e-14
403.200000	1.50138e-14
403.150000	1.5077e-14
403.100000	1.51405e-14
403.050000	1.52043e-14
403.000000	1.52683e-14
402.950000	1.53326e-14
402.900000	1.53972e-14
402.850000	1.5462e-14
402.800000	1.55271e-14
402.750000	1.55925e-14
402.700000	1.56581e-14
402.650000	1.57241e-14
402.600000	1.57903e-14
402.550000	1.58568e-14
402.500000	1.59236e-14
402.450000	1.59906e-14
402.400000	1.60579e-14
402.350000	1.61256e-14
402.300000	1.61935e-14
402.250000	1.62617e-14
402.200000	1.63301e-14
402.150000	1.63989e-14
402.100000	1.6468e-14
402.050000	1.65373e-14
402.000000	1.66069e-14
401.950000	1.66769e-14
401.900000	1.67471e-14
401.850000	1.68176e-14
401.800000	1.68884e-14
401.750000	1.69595e-14
401.700000	1.7031e-14
401.650000	1.71027e-14
401.600000	1.71747e-14
401.550000	1.7247e-14
401.500000	1.73196e-14
401.450000	1.73926e-14
401.400000	1.74658e-14
401.350000	1.75394e-14
401.300000	1.76132e-14
401.250000	1.76874e-14
401.200000	1.77619e-14
401.150000	1.78366e-14
401.100000	1.79118e-14
401.050000	1.79872e-14
401.000000	1.80629e-14
400.950000	1.8139e-14
400.900000	1.82154e-14
400.850000	1.82921e-14
400.800000	1.83691e-14
400.750000	1.84464e-14
400.700000	1.85241e-14
400.650000	1.86021e-14
400.600000	1.86804e-14
400.550000	1.87591e-14
400.500000	1.88381e-14
400.450000	1.89174e-14
400.400000	1.89971e-14
400.350000	1.90771e-14
400.300000	1.91574e-14
400.250000	1.92381e-14
400.200000	1.93191e-14
400.150000	1.94004e-14
400.100000	1.94821e-14
400.050000	1.95641e-14
400.000000	1.96465e-14
399.950000	1.97292e-14
399.900000	1.98123e-14
399.850000	1.98957e-14
399.800000	1.99795e-14
399.750000	2.00636e-14
399.700000	2.01481e-14
399.650000	2.0233e-14
399.600000	2.03182e-14
399.550000	2.04037e-14
399.500000	2.04896e-14
399.450000	2.05759e-14
399.400000	2.06625e-14
399.350000	2.07495e-14
399.300000	2.08369e-14
399.250000	2.09247e-14
399.200000	2.10128e-14
399.150000	2.11012e-14
399.100000	2.11901e-14
399.050000	2.12793e-14
399.000000	2.13689e-14
398.950000	2.14589e-14
398.900000	2.15492e-14
398.850000	2.164e-14
398.800000	2.17311e-14
398.750000	2.18226e-14
398.700000	2.19145e-14
398.650000	2.20068e-14
398.600000	2.20994e-14
398.550000	2.21925e-14
398.500000	2.22859e-14
398.450000	2.23798e-14
398.400000	2.2474e-14
398.350000	2.25686e-14
398.300000	2.26637e-14
398.250000	2.27591e-14
398.200000	2.28549e-14
398.150000	2.29511e-14
398.100000	2.30478e-14
398.050000	2.31448e-14
398.000000	2.32423e-14
397.950000	2.33401e-14
397.900000	2.34384e-14
397.850000	2.35371e-14
397.800000	2.36362e-14
397.750000	2.37357e-14
397.700000	2.38357e-14
397.650000	2.3936e-14
397.600000	2.40368e-14
397.550000	2.4138e-14
397.500000	2.42397e-14
397.450000	2.43417e-14
397.400000	2.44442e-14
397.350000	2.45471e-14
397.300000	2.46505e-14
397.250000	2.47543e-14
397.200000	2.48585e-14
397.150000	2.49632e-14
397.100000	2.50683e-14
397.050000	2.51739e-14
397.000000	2.52798e-14
396.950000	2.53863e-14
396.900000	2.54932e-14
396.850000	2.56005e-14
396.800000	2.57083e-14
396.750000	2.58166e-14
396.700000	2.59253e-14
396.650000	2.60344e-14
396.600000	2.6144e-14
396.550000	2.62541e-14
396.500000	2.63646e-14
396.450000	2.64757e-14
396.400000	2.65871e-14
396.350000	2.66991e-14
396.300000	2.68115e-14
396.250000	2.69244e-14
396.200000	2.70377e-14
396.150000	2.71516e-14
396.100000	2.72659e-14
396.050000	2.73807e-14
396.000000	2.7496e-14
395.950000	2.76118e-14
395.900000	2.7728e-14
395.850000	2.78448e-14
395.800000	2.7962e-14
395.750000	2.80797e-14
395.700000	2.8198e-14
395.650000	2.83167e-14
395.600000	2.84359e-14
395.550000	2.85556e-14
395.500000	2.86759e-14
395.450000	2.87966e-14
395.400000	2.89178e-14
395.350000	2.90396e-14
395.300000	2.91619e-14
395.250000	2.92847e-14
395.200000	2.9408e-14
395.150000	2.95318e-14
395.100000	2.96561e-14
395.050000	2.9781e-14
395.000000	2.99064e-14
394.950000	3.00323e-14
394.900000	3.01587e-14
394.850000	3.02857e-14
394.800000	3.04132e-14
394.750000	3.05413e-14
394.700000	3.06699e-14
394.650000	3.0799e-14
394.600000	3.09287e-14
394.550000	3.10589e-14
394.500000	3.11896e-14
394.450000	3.1321e-14
394.400000	3.14528e-14
394.350000	3.15853e-14
394.300000	3.17182e-14
394.250000	3.18518e-14
394.200000	3.19859e-14
394.150000	3.21206e-14
394.100000	3.22558e-14
394.050000	3.23916e-14
394.000000	3.2528e-14
393.950000	3.26649e-14
393.900000	3.28025e-14
393.850000	3.29406e-14
393.800000	3.30793e-14
393.750000	3.32185e-14
393.700000	3.33584e-14
393.650000	3.34988e-14
393.600000	3.36399e-14
393.550000	3.37815e-14
393.500000	3.39237e-14
393.450000	3.40666e-14
393.400000	3.421e-14
393.350000	3.4354e-14
393.300000	3.44987e-14
393.250000	3.46439e-14
393.200000	3.47898e-14
393.150000	3.49362e-14
393.100000	3.50833e-14
393.050000	3.5231e-14
393.000000	3.53794e-14
392.950000	3.55283e-14
392.900000	3.56779e-14
392.850000	3.58281e-14
392.800000	3.59789e-14
392.750000	3.61304e-14
392.700000	3.62825e-14
392.650000	3.64353e-14
392.600000	3.65887e-14
392.550000	3.67427e-14
392.500000	3.68974e-14
392.450000	3.70528e-14
392.400000	3.72088e-14
392.350000	3.73654e-14
392.300000	3.75227e-14
392.250000	3.76807e-14
392.200000	3.78394e-14
392.150000	3.79987e-14
392.100000	3.81586e-14
392.050000	3.83193e-14
392.000000	3.84806e-14
391.950000	3.86426e-14
391.900000	3.88053e-14
391.850000	3.89687e-14
391.800000	3.91328e-14
391.750000	3.92975e-14
391.700000	3.9463e-14
391.650000	3.96291e-14
391.600000	3.97959e-14
391.550000	3.99635e-14
391.500000	4.01317e-14
391.450000	4.03007e-14
391.400000	4.04704e-14
391.350000	4.06407e-14
391.300000	4.08118e-14
391.250000	4.09837e-14
391.200000	4.11562e-14
391.150000	4.13295e-14
391.100000	4.15035e-14
391.050000	4.16782e-14
391.000000	4.18537e-14
390.950000	4.20299e-14
390.900000	4.22068e-14
390.850000	4.23845e-14
390.800000	4.25629e-14
390.750000	4.27421e-14
390.700000	4.29221e-14
390.650000	4.31028e-14
390.600000	4.32842e-14
390.550000	4.34665e-14
390.500000	4.36495e-14
390.450000	4.38332e-14
390.400000	4.40178e-14
390.350000	4.42031e-14
390.300000	4.43892e-14
390.250000	4.4576e-14
390.200000	4.47637e-14
390.150000	4.49522e-14
390.100000	4.51414e-14
390.050000	4.53315e-14
390.000000	4.55223e-14
389.950000	4.57139e-14
389.900000	4.59064e-14
389.850000	4.60997e-14
389.800000	4.62937e-14
389.750000	4.64886e-14
389.700000	4.66843e-14
389.650000	4.68809e-14
389.600000	4.70782e-14
389.550000	4.72764e-14
389.500000	4.74755e-14
389.450000	4.76753e-14
389.400000	4.7876e-14
389.350000	4.80776e-14
389.300000	4.828e-14
389.250000	4.84832e-14
389.200000	4.86874e-14
389.150000	4.88923e-14
389.100000	4.90982e-14
389.050000	4.93049e-14
389.000000	4.95124e-14
388.950000	4.97209e-14
388.900000	4.99302e-14
388.850000	5.01404e-14
388.800000	5.03515e-14
388.750000	5.05634e-14
388.700000	5.07763e-14
388.650000	5.09901e-14
388.600000	5.12047e-14
388.550000	5.14203e-14
388.500000	5.16367e-14
388.450000	5.18541e-14
388.400000	5.20724e-14
388.350000	5.22916e-14
388.300000	5.25118e-14
388.250000	5.27328e-14
388.200000	5.29548e-14
388.150000	5.31778e-14
388.100000	5.34016e-14
388.050000	5.36264e-14
388.000000	5.38522e-14
387.950000	5.40789e-14
387.900000	5.43066e-14
387.850000	5.45352e-14
387.800000	5.47648e-14
387.750000	5.49953e-14
387.700000	5.52268e-14
387.650000	5.54593e-14
387.600000	5.56928e-14
387.550000	5.59272e-14
387.500000	5.61627e-14
387.450000	5.63991e-14
387.400000	5.66365e-14
387.350000	5.68749e-14
387.300000	5.71144e-14
387.250000	5.73548e-14
387.200000	5.75963e-14
387.150000	5.78387e-14
387.100000	5.80822e-14
387.050000	5.83267e-14
387.000000	5.85722e-14
386.950000	5.88188e-14
386.900000	5.90664e-14
386.850000	5.93151e-14
386.800000	5.95648e-14
386.750000	5.98155e-14
386.700000	6.00673e-14
386.650000	6.03202e-14
386.600000	6.05741e-14
386.550000	6.08291e-14
386.500000	6.10852e-14
386.450000	6.13423e-14
386.400000	6.16006e-14
386.350000	6.18599e-14
386.300000	6.21203e-14
386.250000	6.23818e-14
386.200000	6.26444e-14
386.150000	6.29081e-14
386.100000	6.31729e-14
386.050000	6.34388e-14
386.000000	6.37059e-14
385.950000	6.39741e-14
385.900000	6.42434e-14
385.850000	6.45138e-14
385.800000	6.47854e-14
385.750000	6.50581e-14
385.700000	6.5332e-14
385.650000	6.5607e-14
385.600000	6.58832e-14
385.550000	6.61605e-14
385.500000	6.6439e-14
385.450000	6.67187e-14
385.400000	6.69996e-14
385.350000	6.72816e-14
385.300000	6.75648e-14
385.250000	6.78492e-14
385.200000	6.81349e-14
385.150000	6.84217e-14
385.100000	6.87097e-14
385.050000	6.89989e-14
385.000000	6.92894e-14
384.950000	6.95811e-14
384.900000	6.9874e-14
384.850000	7.01681e-14
384.800000	7.04635e-14
384.750000	7.07601e-14
384.700000	7.10579e-14
384.650000	7.13571e-14
384.600000	7.16574e-14
384.550000	7.19591e-14
384.500000	7.2262e-14
384.450000	7.25662e-14
384.400000	7.28716e-14
384.350000	7.31784e-14
384.300000	7.34864e-14
384.250000	7.37958e-14
384.200000	7.41064e-14
384.150000	7.44184e-14
384.100000	7.47316e-14
384.050000	7.50462e-14
384.000000	7.53621e-14
383.950000	7.56793e-14
383.900000	7.59979e-14
383.850000	7.63178e-14
383.800000	7.6639e-14
383.750000	7.69617e-14
383.700000	7.72856e-14
383.650000	7.76109e-14
383.600000	7.79376e-14
383.550000	7.82657e-14
383.500000	7.85952e-14
383.450000	7.8926e-14
383.400000	7.92582e-14
383.350000	7.95919e-14
383.300000	7.99269e-14
383.250000	8.02633e-14
383.200000	8.06012e-14
383.150000	8.09405e-14
383.100000	8.12812e-14
383.050000	8.16233e-14
383.000000	8.19669e-14
382.950000	8.23119e-14
382.900000	8.26584e-14
382.850000	8.30063e-14
382.800000	8.33557e-14
382.750000	8.37066e-14
382.700000	8.4059e-14
382.650000	8.44128e-14
382.600000	8.47681e-14
382.550000	8.51249e-14
382.500000	8.54832e-14
382.450000	8.58431e-14
382.400000	8.62044e-14
382.350000	8.65673e-14
382.300000	8.69316e-14
382.250000	8.72976e-14
382.200000	8.7665e-14
382.150000	8.8034e-14
382.100000	8.84046e-14
382.050000	8.87767e-14
382.000000	8.91504e-14
381.950000	8.95256e-14
381.900000	8.99025e-14
381.850000	9.02809e-14
381.800000	9.06609e-14
381.750000	9.10425e-14
381.700000	9.14257e-14
381.650000	9.18106e-14
381.600000	9.2197e-14
381.550000	9.25851e-14
381.500000	9.29748e-14
381.450000	9.33662e-14
381.400000	9.37592e-14
381.350000	9.41538e-14
381.300000	9.45501e-14
381.250000	9.49481e-14
381.200000	9.53478e-14
381.150000	9.57491e-14
381.100000	9.61521e-14
381.050000	9.65568e-14
381.000000	9.69633e-14
380.950000	9.73714e-14
380.900000	9.77812e-14
380.850000	9.81928e-14
380.800000	9.86061e-14
380.750000	9.90212e-14
380.700000	9.9438e-14
380.650000	9.98565e-14
380.600000	1.00277e-13
380.550000	1.00699e-13
380.500000	1.01123e-13
380.450000	1.01548e-13
380.400000	1.01976e-13
380.350000	1.02405e-13
380.300000	1.02836e-13
380.250000	1.03269e-13
380.200000	1.03704e-13
380.150000	1.0414e-13
380.100000	1.04578e-13
380.050000	1.05019e-13
380.000000	1.05461e-13
379.950000	1.05905e-13
379.900000	1.0635e-13
379.850000	1.06798e-13
379.800000	1.07247e-13
379.750000	1.07699e-13
379.700000	1.08152e-13
379.650000	1.08607e-13
379.600000	1.09065e-13
379.550000	1.09524e-13
379.500000	1.09985e-13
379.450000	1.10447e-13
379.400000	1.10912e-13
379.350000	1.11379e-13
379.300000	1.11848e-13
379.250000	1.12319e-13
379.200000	1.12792e-13
379.150000	1.13266e-13
379.100000	1.13743e-13
379.050000	1.14222e-13
379.000000	1.14703e-13
378.950000	1.15185e-13
378.900000	1.1567e-13
378.850000	1.16157e-13
378.800000	1.16646e-13
378.750000	1.17137e-13
378.700000	1.1763e-13
378.650000	1.18125e-13
378.600000	1.18622e-13
378.550000	1.19121e-13
378.500000	1.19623e-13
378.450000	1.20126e-13
378.400000	1.20632e-13
378.350000	1.2114e-13
378.300000	1.21649e-13
378.250000	1.22161e-13
378.200000	1.22676e-13
378.150000	1.23192e-13
378.100000	1.2371e-13
378.050000	1.24231e-13
378.000000	1.24754e-13
377.950000	1.25279e-13
377.900000	1.25806e-13
377.850000	1.26336e-13
377.800000	1.26868e-13
377.750000	1.27402e-13
377.700000	1.27938e-13
377.650000	1.28476e-13
377.600000	1.29017e-13
377.550000	1.2956e-13
377.500000	1.30105e-13
377.450000	1.30653e-13
377.400000	1.31203e-13
377.350000	1.31755e-13
377.300000	1.3231e-13
377.250000	1.32866e-13
377.200000	1.33426e-13
377.150000	1.33987e-13
377.100000	1.34551e-13
377.050000	1.35117e-13
377.000000	1.35686e-13
376.950000	1.36257e-13
376.900000	1.36831e-13
376.850000	1.37407e-13
376.800000	1.37985e-13
376.750000	1.38566e-13
376.700000	1.39149e-13
376.650000	1.39734e-13
376.600000	1.40323e-13
376.550000	1.40913e-13
376.500000	1.41506e-13
376.450000	1.42102e-13
376.400000	1.427e-13
376.350000	1.433e-13
376.300000	1.43904e-13
376.250000	1.44509e-13
376.200000	1.45117e-13
376.150000	1.45728e-13
376.100000	1.46342e-13
376.050000	1.46957e-13
376.000000	1.47576e-13
375.950000	1.48197e-13
375.900000	1.48821e-13
375.850000	1.49447e-13
375.800000	1.50076e-13
375.750000	1.50708e-13
375.700000	1.51342e-13
375.650000	1.51979e-13
375.600000	1.52619e-13
375.550000	1.53261e-13
375.500000	1.53906e-13
375.450000	1.54554e-13
375.400000	1.55204e-13
375.350000	1.55857e-13
375.300000	1.56513e-13
375.250000	1.57172e-13
375.200000	1.57833e-13
375.150000	1.58498e-13
375.100000	1.59165e-13
375.050000	1.59835e-13
375.000000	1.60507e-13
374.950000	1.61183e-13
374.900000	1.61861e-13
374.850000	1.62542e-13
374.800000	1.63226e-13
374.750000	1.63913e-13
374.700000	1.64603e-13
374.650000	1.65296e-13
374.600000	1.65992e-13
374.550000	1.6669e-13
374.500000	1.67392e-13
374.450000	1.68096e-13
374.400000	1.68804e-13
374.350000	1.69514e-13
374.300000	1.70228e-13
374.250000	1.70944e-13
374.200000	1.71663e-13
374.150000	1.72386e-13
374.100000	1.73111e-13
374.050000	1.7384e-13
374.000000	1.74571e-13
373.950000	1.75306e-13
373.900000	1.76044e-13
373.850000	1.76785e-13
373.800000	1.77529e-13
373.750000	1.78276e-13
373.700000	1.79026e-13
373.650000	1.7978e-13
373.600000	1.80536e-13
373.550000	1.81296e-13
373.500000	1.82059e-13
373.450000	1.82825e-13
373.400000	1.83595e-13
373.350000	1.84367e-13
373.300000	1.85143e-13
373.250000	1.85922e-13
373.200000	1.86705e-13
373.150000	1.87491e-13
373.100000	1.8828e-13
373.050000	1.89072e-13
373.000000	1.89868e-13
372.950000	1.90667e-13
372.900000	1.91469e-13
372.850000	1.92275e-13
372.800000	1.93084e-13
372.750000	1.93897e-13
372.700000	1.94713e-13
372.650000	1.95532e-13
372.600000	1.96355e-13
372.550000	1.97181e-13
372.500000	1.98011e-13
372.450000	1.98844e-13
372.400000	1.99681e-13
372.350000	2.00522e-13
372.300000	2.01365e-13
372.250000	2.02213e-13
372.200000	2.03064e-13
372.150000	2.03918e-13
372.100000	2.04777e-13
372.050000	2.05638e-13
372.000000	2.06504e-13
371.950000	2.07373e-13
371.900000	2.08245e-13
371.850000	2.09122e-13
371.800000	2.10002e-13
371.750000	2.10886e-13
371.700000	2.11773e-13
371.650000	2.12664e-13
371.600000	2.13559e-13
371.550000	2.14458e-13
371.500000	2.1536e-13
371.450000	2.16267e-13
371.400000	2.17177e-13
371.350000	2.18091e-13
371.300000	2.19009e-13
371.250000	2.1993e-13
371.200000	2.20856e-13
371.150000	2.21785e-13
371.100000	2.22718e-13
371.050000	2.23656e-13
371.000000	2.24597e-13
370.950000	2.25542e-13
370.900000	2.26491e-13
370.850000	2.27444e-13
370.800000	2.28402e-13
370.750000	2.29363e-13
370.700000	2.30328e-13
370.650000	2.31297e-13
370.600000	2.3227e-13
370.550000	2.33248e-13
370.500000	2.34229e-13
370.450000	2.35215e-13
370.400000	2.36205e-13
370.350000	2.37199e-13
370.300000	2.38197e-13
370.250000	2.392e-13
370.200000	2.40206e-13
370.150000	2.41217e-13
370.100000	2.42232e-13
370.050000	2.43251e-13
370.000000	2.44275e-13
369.950000	2.45303e-13
369.900000	2.46335e-13
369.850000	2.47372e-13
369.800000	2.48413e-13
369.750000	2.49458e-13
369.700000	2.50508e-13
369.650000	2.51562e-13
369.600000	2.52621e-13
369.550000	2.53684e-13
369.500000	2.54751e-13
369.450000	2.55823e-13
369.400000	2.569e-13
369.350000	2.57981e-13
369.300000	2.59066e-13
369.250000	2.60157e-13
369.200000	2.61251e-13
369.150000	2.62351e-13
369.100000	2.63455e-13
369.050000	2.64563e-13
369.000000	2.65677e-13
368.950000	2.66795e-13
368.900000	2.67917e-13
368.850000	2.69045e-13
368.800000	2.70177e-13
368.750000	2.71314e-13
368.700000	2.72455e-13
368.650000	2.73602e-13
368.600000	2.74753e-13
368.550000	2.75909e-13
368.500000	2.77071e-13
368.450000	2.78236e-13
368.400000	2.79407e-13
368.350000	2.80583e-13
368.300000	2.81764e-13
368.250000	2.82949e-13
368.200000	2.8414e-13
368.150000	2.85336e-13
368.100000	2.86536e-13
368.050000	2.87742e-13
368.000000	2.88953e-13
367.950000	2.90169e-13
367.900000	2.9139e-13
367.850000	2.92616e-13
367.800000	2.93847e-13
367.750000	2.95084e-13
367.700000	2.96325e-13
367.650000	2.97572e-13
367.600000	2.98824e-13
367.550000	3.00082e-13
367.500000	3.01345e-13
367.450000	3.02613e-13
367.400000	3.03886e-13
367.350000	3.05165e-13
367.300000	3.06449e-13
367.250000	3.07738e-13
367.200000	3.09033e-13
367.150000	3.10334e-13
367.100000	3.11639e-13
367.050000	3.12951e-13
367.000000	3.14268e-13
366.950000	3.1559e-13
366.900000	3.16918e-13
366.850000	3.18252e-13
366.800000	3.19591e-13
366.750000	3.20935e-13
366.700000	3.22286e-13
366.650000	3.23642e-13
366.600000	3.25004e-13
366.550000	3.26371e-13
366.500000	3.27745e-13
366.450000	3.29124e-13
366.400000	3.30509e-13
366.350000	3.31899e-13
366.300000	3.33296e-13
366.250000	3.34698e-13
366.200000	3.36107e-13
366.150000	3.37521e-13
366.100000	3.38941e-13
366.050000	3.40367e-13
366.000000	3.418e-13
365.950000	3.43238e-13
365.900000	3.44682e-13
365.850000	3.46132e-13
365.800000	3.47589e-13
365.750000	3.49051e-13
365.700000	3.5052e-13
365.650000	3.51995e-13
365.600000	3.53476e-13
365.550000	3.54963e-13
365.500000	3.56457e-13
365.450000	3.57957e-13
365.400000	3.59463e-13
365.350000	3.60975e-13
365.300000	3.62494e-13
365.250000	3.6402e-13
365.200000	3.65551e-13
365.150000	3.67089e-13
365.100000	3.68634e-13
365.050000	3.70185e-13
365.000000	3.71743e-13
364.950000	3.73307e-13
364.900000	3.74878e-13
364.850000	3.76455e-13
364.800000	3.78039e-13
364.750000	3.7963e-13
364.700000	3.81227e-13
364.650000	3.82831e-13
364.600000	3.84442e-13
364.550000	3.86059e-13
364.500000	3.87684e-13
364.450000	3.89315e-13
364.400000	3.90953e-13
364.350000	3.92598e-13
364.300000	3.9425e-13
364.250000	3.95909e-13
364.200000	3.97575e-13
364.150000	3.99247e-13
364.100000	4.00927e-13
364.050000	4.02614e-13
364.000000	4.04308e-13
363.950000	4.06009e-13
363.900000	4.07718e-13
363.850000	4.09433e-13
363.800000	4.11156e-13
363.750000	4.12886e-13
363.700000	4.14623e-13
363.650000	4.16368e-13
363.600000	4.18119e-13
363.550000	4.19879e-13
363.500000	4.21645e-13
363.450000	4.23419e-13
363.400000	4.25201e-13
363.350000	4.2699e-13
363.300000	4.28786e-13
363.250000	4.30591e-13
363.200000	4.32402e-13
363.150000	4.34222e-13
363.100000	4.36049e-13
363.050000	4.37883e-13
363.000000	4.39726e-13
362.950000	4.41576e-13
362.900000	4.43434e-13
362.850000	4.45299e-13
362.800000	4.47173e-13
362.750000	4.49054e-13
362.700000	4.50944e-13
362.650000	4.52841e-13
362.600000	4.54746e-13
362.550000	4.5666e-13
362.500000	4.58581e-13
362.450000	4.6051e-13
362.400000	4.62448e-13
362.350000	4.64394e-13
362.300000	4.66348e-13
362.250000	4.6831e-13
362.200000	4.7028e-13
362.150000	4.72259e-13
362.100000	4.74246e-13
362.050000	4.76241e-13
362.000000	4.78245e-13
361.950000	4.80257e-13
361.900000	4.82277e-13
361.850000	4.84307e-13
361.800000	4.86344e-13
361.750000	4.8839e-13
361.700000	4.90445e-13
361.650000	4.92509e-13
361.600000	4.94581e-13
361.550000	4.96662e-13
361.500000	4.98751e-13
361.450000	5.0085e-13
361.400000	5.02957e-13
361.350000	5.05073e-13
361.300000	5.07198e-13
361.250000	5.09332e-13
361.200000	5.11475e-13
361.150000	5.13627e-13
361.100000	5.15788e-13
361.050000	5.17958e-13
361.000000	5.20137e-13
360.950000	5.22325e-13
360.900000	5.24523e-13
360.850000	5.26729e-13
360.800000	5.28946e-13
360.750000	5.31171e-13
360.700000	5.33406e-13
360.650000	5.3565e-13
360.600000	5.37903e-13
360.550000	5.40167e-13
360.500000	5.42439e-13
360.450000	5.44721e-13
360.400000	5.47013e-13
360.350000	5.49314e-13
360.300000	5.51625e-13
360.250000	5.53946e-13
360.200000	5.56277e-13
360.150000	5.58617e-13
360.100000	5.60967e-13
360.050000	5.63327e-13
360.000000	5.65697e-13
359.950000	5.68077e-13
359.900000	5.70467e-13
359.850000	5.72867e-13
359.800000	5.75277e-13
359.750000	5.77698e-13
359.700000	5.80128e-13
359.650000	5.82569e-13
359.600000	5.8502e-13
359.550000	5.87481e-13
359.500000	5.89953e-13
359.450000	5.92435e-13
359.400000	5.94927e-13
359.350000	5.9743e-13
359.300000	5.99943e-13
359.250000	6.02467e-13
359.200000	6.05002e-13
359.150000	6.07547e-13
359.100000	6.10103e-13
359.050000	6.1267e-13
359.000000	6.15247e-13
358.950000	6.17836e-13
358.900000	6.20435e-13
358.850000	6.23045e-13
358.800000	6.25666e-13
358.750000	6.28299e-13
358.700000	6.30942e-13
358.650000	6.33596e-13
358.600000	6.36262e-13
358.550000	6.38939e-13
358.500000	6.41627e-13
358.450000	6.44326e-13
358.400000	6.47037e-13
358.350000	6.49759e-13
358.300000	6.52492e-13
358.250000	6.55237e-13
358.200000	6.57994e-13
358.150000	6.60762e-13
358.100000	6.63542e-13
358.050000	6.66333e-13
358.000000	6.69136e-13
357.950000	6.71951e-13
357.900000	6.74778e-13
357.850000	6.77617e-13
357.800000	6.80468e-13
357.750000	6.8333e-13
357.700000	6.86205e-13
357.650000	6.89092e-13
357.600000	6.91991e-13
357.550000	6.94902e-13
357.500000	6.97825e-13
357.450000	7.00761e-13
357.400000	7.03709e-13
357.350000	7.06669e-13
357.300000	7.09642e-13
357.250000	7.12628e-13
357.200000	7.15625e-13
357.150000	7.18636e-13
357.100000	7.21659e-13
357.050000	7.24695e-13
357.000000	7.27744e-13
356.950000	7.30805e-13
356.900000	7.3388e-13
356.850000	7.36967e-13
356.800000	7.40067e-13
356.750000	7.4318e-13
356.700000	7.46307e-13
356.650000	7.49446e-13
356.600000	7.52599e-13
356.550000	7.55765e-13
356.500000	7.58945e-13
356.450000	7.62137e-13
356.400000	7.65343e-13
356.350000	7.68563e-13
356.300000	7.71796e-13
356.250000	7.75043e-13
356.200000	7.78303e-13
356.150000	7.81577e-13
356.100000	7.84865e-13
356.050000	7.88167e-13
356.000000	7.91483e-13
355.950000	7.94812e-13
355.900000	7.98156e-13
355.850000	8.01513e-13
355.800000	8.04885e-13
355.750000	8.08271e-13
355.700000	8.11671e-13
355.650000	8.15086e-13
355.600000	8.18514e-13
355.550000	8.21958e-13
355.500000	8.25415e-13
355.450000	8.28888e-13
355.400000	8.32374e-13
355.350000	8.35876e-13
355.300000	8.39392e-13
355.250000	8.42923e-13
355.200000	8.46469e-13
355.150000	8.5003e-13
355.100000	8.53606e-13
355.050000	8.57196e-13
355.000000	8.60802e-13
354.950000	8.64423e-13
354.900000	8.6806e-13
354.850000	8.71711e-13
354.800000	8.75378e-13
354.750000	8.7906e-13
354.700000	8.82758e-13
354.650000	8.86472e-13
354.600000	8.90201e-13
354.550000	8.93945e-13
354.500000	8.97706e-13
354.450000	9.01482e-13
354.400000	9.05274e-13
354.350000	9.09082e-13
354.300000	9.12906e-13
354.250000	9.16747e-13
354.200000	9.20603e-13
354.150000	9.24475e-13
354.100000	9.28364e-13
354.050000	9.32269e-13
354.000000	9.36191e-13
353.950000	9.40129e-13
353.900000	9.44084e-13
353.850000	9.48055e-13
353.800000	9.52043e-13
353.750000	9.56048e-13
353.700000	9.60069e-13
353.650000	9.64108e-13
353.600000	9.68163e-13
353.550000	9.72236e-13
353.500000	9.76326e-13
353.450000	9.80432e-13
353.400000	9.84557e-13
353.350000	9.88698e-13
353.300000	9.92857e-13
353.250000	9.97033e-13
353.200000	1.00123e-12
353.150000	1.00544e-12
353.100000	1.00967e-12
353.050000	1.01392e-12
353.000000	1.01818e-12
352.950000	1.02246e-12
352.900000	1.02676e-12
352.850000	1.03108e-12
352.800000	1.03542e-12
352.750000	1.03978e-12
352.700000	1.04415e-12
352.650000	1.04854e-12
352.600000	1.05295e-12
352.550000	1.05738e-12
352.500000	1.06183e-12
352.450000	1.06629e-12
352.400000	1.07078e-12
352.350000	1.07528e-12
352.300000	1.07981e-12
352.250000	1.08435e-12
352.200000	1.08891e-12
352.150000	1.09349e-12
352.100000	1.09809e-12
352.050000	1.10271e-12
352.000000	1.10735e-12
351.950000	1.112e-12
351.900000	1.11668e-12
351.850000	1.12138e-12
351.800000	1.1261e-12
351.750000	1.13083e-12
351.700000	1.13559e-12
351.650000	1.14037e-12
351.600000	1.14516e-12
351.550000	1.14998e-12
351.500000	1.15482e-12
351.450000	1.15967e-12
351.400000	1.16455e-12
351.350000	1.16945e-12
351.300000	1.17437e-12
351.250000	1.17931e-12
351.200000	1.18427e-12
351.150000	1.18925e-12
351.100000	1.19425e-12
351.050000	1.19928e-12
351.000000	1.20432e-12
350.950000	1.20939e-12
350.900000	1.21447e-12
350.850000	1.21958e-12
350.800000	1.22471e-12
350.750000	1.22986e-12
350.700000	1.23504e-12
350.650000	1.24023e-12
350.600000	1.24545e-12
350.550000	1.25068e-12
350.500000	1.25595e-12
350.450000	1.26123e-12
350.400000	1.26653e-12
350.350000	1.27186e-12
350.300000	1.27721e-12
350.250000	1.28258e-12
350.200000	1.28798e-12
350.150000	1.29339e-12
350.100000	1.29883e-12
350.050000	1.3043e-12
350.000000	1.30978e-12
349.950000	1.31529e-12
349.900000	1.32082e-12
349.850000	1.32638e-12
349.800000	1.33196e-12
349.750000	1.33756e-12
349.700000	1.34319e-12
349.650000	1.34884e-12
349.600000	1.35451e-12
349.550000	1.36021e-12
349.500000	1.36593e-12
349.450000	1.37167e-12
349.400000	1.37744e-12
349.350000	1.38323e-12
349.300000	1.38905e-12
349.250000	1.3949e-12
349.200000	1.40076e-12
349.150000	1.40665e-12
349.100000	1.41257e-12
349.050000	1.41851e-12
349.000000	1.42448e-12
348.950000	1.43047e-12
348.900000	1.43648e-12
348.850000	1.44253e-12
348.800000	1.44859e-12
348.750000	1.45469e-12
348.700000	1.4608e-12
348.650000	1.46695e-12
348.600000	1.47312e-12
348.550000	1.47931e-12
348.500000	1.48554e-12
348.450000	1.49178e-12
348.400000	1.49806e-12
348.350000	1.50436e-12
348.300000	1.51069e-12
348.250000	1.51704e-12
348.200000	1.52342e-12
348.150000	1.52983e-12
348.100000	1.53626e-12
348.050000	1.54272e-12
348.000000	1.54921e-12
347.950000	1.55573e-12
347.900000	1.56227e-12
347.850000	1.56884e-12
347.800000	1.57544e-12
347.750000	1.58207e-12
347.700000	1.58872e-12
347.650000	1.5954e-12
347.600000	1.60211e-12
347.550000	1.60885e-12
347.500000	1.61562e-12
347.450000	1.62241e-12
347.400000	1.62923e-12
347.350000	1.63609e-12
347.300000	1.64297e-12
347.250000	1.64988e-12
347.200000	1.65682e-12
347.150000	1.66378e-12
347.100000	1.67078e-12
347.050000	1.67781e-12
347.000000	1.68487e-12
346.950000	1.69195e-12
346.900000	1.69907e-12
346.850000	1.70621e-12
346.800000	1.71339e-12
346.750000	1.72059e-12
346.700000	1.72783e-12
346.650000	1.7351e-12
346.600000	1.74239e-12
346.550000	1.74972e-12
346.500000	1.75708e-12
346.450000	1.76447e-12
346.400000	1.77189e-12
346.350000	1.77934e-12
346.300000	1.78683e-12
346.250000	1.79434e-12
346.200000	1.80189e-12
346.150000	1.80947e-12
346.100000	1.81708e-12
346.050000	1.82472e-12
346.000000	1.83239e-12
345.950000	1.8401e-12
345.900000	1.84784e-12
345.850000	1.85561e-12
345.800000	1.86341e-12
345.750000	1.87125e-12
345.700000	1.87912e-12
345.650000	1.88702e-12
345.600000	1.89496e-12
345.550000	1.90293e-12
345.500000	1.91093e-12
345.450000	1.91897e-12
345.400000	1.92704e-12
345.350000	1.93514e-12
345.300000	1.94328e-12
345.250000	1.95145e-12
345.200000	1.95966e-12
345.150000	1.9679e-12
345.100000	1.97618e-12
345.050000	1.98449e-12
345.000000	1.99283e-12
344.950000	2.00121e-12
344.900000	2.00963e-12
344.850000	2.01808e-12
344.800000	2.02657e-12
344.750000	2.03509e-12
344.700000	2.04365e-12
344.650000	2.05224e-12
344.600000	2.06087e-12
344.550000	2.06954e-12
344.500000	2.07824e-12
344.450000	2.08698e-12
344.400000	2.09576e-12
344.350000	2.10457e-12
344.300000	2.11342e-12
344.250000	2.12231e-12
344.200000	2.13124e-12
344.150000	2.1402e-12
344.100000	2.1492e-12
344.050000	2.15824e-12
344.000000	2.16732e-12
343.950000	2.17643e-12
343.900000	2.18558e-12
343.850000	2.19477e-12
343.800000	2.204e-12
343.750000	2.21327e-12
343.700000	2.22258e-12
343.650000	2.23193e-12
343.600000	2.24131e-12
343.550000	2.25074e-12
343.500000	2.2602e-12
343.450000	2.26971e-12
343.400000	2.27925e-12
343.350000	2.28884e-12
343.300000	2.29846e-12
343.250000	2.30813e-12
343.200000	2.31783e-12
343.150000	2.32758e-12
343.100000	2.33737e-12
343.050000	2.3472e-12
343.000000	2.35707e-12
342.950000	2.36698e-12
342.900000	2.37693e-12
342.850000	2.38693e-12
342.800000	2.39697e-12
342.750000	2.40705e-12
342.700000	2.41717e-12
342.650000	2.42733e-12
342.600000	2.43754e-12
342.550000	2.44779e-12
342.500000	2.45809e-12
342.450000	2.46842e-12
342.400000	2.4788e-12
342.350000	2.48923e-12
342.300000	2.49969e-12
342.250000	2.51021e-12
342.200000	2.52076e-12
342.150000	2.53136e-12
342.100000	2.54201e-12
342.050000	2.5527e-12
342.000000	2.56343e-12
341.950000	2.57421e-12
341.900000	2.58504e-12
341.850000	2.59591e-12
341.800000	2.60682e-12
341.750000	2.61778e-12
341.700000	2.62879e-12
341.650000	2.63985e-12
341.600000	2.65095e-12
341.550000	2.66209e-12
341.500000	2.67329e-12
341.450000	2.68453e-12
341.400000	2.69582e-12
341.350000	2.70715e-12
341.300000	2.71854e-12
341.250000	2.72997e-12
341.200000	2.74145e-12
341.150000	2.75298e-12
341.100000	2.76455e-12
341.050000	2.77618e-12
341.000000	2.78785e-12
340.950000	2.79958e-12
340.900000	2.81135e-12
340.850000	2.82317e-12
340.800000	2.83504e-12
340.750000	2.84696e-12
340.700000	2.85893e-12
340.650000	2.87096e-12
340.600000	2.88303e-12
340.550000	2.89515e-12
340.500000	2.90732e-12
340.450000	2.91955e-12
340.400000	2.93183e-12
340.350000	2.94415e-12
340.300000	2.95653e-12
340.250000	2.96897e-12
340.200000	2.98145e-12
340.150000	2.99399e-12
340.100000	3.00658e-12
340.050000	3.01922e-12
340.000000	3.03191e-12
339.950000	3.04466e-12
339.900000	3.05747e-12
339.850000	3.07032e-12
339.800000	3.08323e-12
339.750000	3.0962e-12
339.700000	3.10922e-12
339.650000	3.12229e-12
339.600000	3.13542e-12
339.550000	3.1486e-12
339.500000	3.16184e-12
339.450000	3.17514e-12
339.400000	3.18849e-12
339.350000	3.20189e-12
339.300000	3.21536e-12
339.250000	3.22888e-12
339.200000	3.24245e-12
339.150000	3.25609e-12
339.100000	3.26978e-12
339.050000	3.28353e-12
339.000000	3.29733e-12
338.950000	3.3112e-12
338.900000	3.32512e-12
338.850000	3.3391e-12
338.800000	3.35314e-12
338.750000	3.36724e-12
338.700000	3.3814e-12
338.650000	3.39562e-12
338.600000	3.4099e-12
338.550000	3.42423e-12
338.500000	3.43863e-12
338.450000	3.45309e-12
338.400000	3.46761e-12
338.350000	3.48219e-12
338.300000	3.49683e-12
338.250000	3.51153e-12
338.200000	3.5263e-12
338.150000	3.54113e-12
338.100000	3.55602e-12
338.050000	3.57097e-12
338.000000	3.58598e-12
337.950000	3.60106e-12
337.900000	3.6162e-12
337.850000	3.63141e-12
337.800000	3.64667e-12
337.750000	3.66201e-12
337.700000	3.6774e-12
337.650000	3.69287e-12
337.600000	3.70839e-12
337.550000	3.72399e-12
337.500000	3.73964e-12
337.450000	3.75537e-12
337.400000	3.77116e-12
337.350000	3.78701e-12
337.300000	3.80294e-12
337.250000	3.81893e-12
337.200000	3.83498e-12
337.150000	3.85111e-12
337.100000	3.8673e-12
337.050000	3.88356e-12
337.000000	3.89989e-12
336.950000	3.91628e-12
336.900000	3.93275e-12
336.850000	3.94929e-12
336.800000	3.96589e-12
336.750000	3.98256e-12
336.700000	3.99931e-12
336.650000	4.01612e-12
336.600000	4.03301e-12
336.550000	4.04997e-12
336.500000	4.06699e-12
336.450000	4.08409e-12
336.400000	4.10127e-12
336.350000	4.11851e-12
336.300000	4.13583e-12
336.250000	4.15321e-12
336.200000	4.17068e-12
336.150000	4.18821e-12
336.100000	4.20582e-12
336.050000	4.2235e-12
336.000000	4.24126e-12
335.950000	4.25909e-12
335.900000	4.277e-12
335.850000	4.29498e-12
335.800000	4.31304e-12
335.750000	4.33117e-12
335.700000	4.34938e-12
335.650000	4.36767e-12
335.600000	4.38603e-12
335.550000	4.40447e-12
335.500000	4.42299e-12
335.450000	4.44159e-12
335.400000	4.46026e-12
335.350000	4.47901e-12
335.300000	4.49784e-12
335.250000	4.51675e-12
335.200000	4.53574e-12
335.150000	4.55481e-12
335.100000	4.57396e-12
335.050000	4.59319e-12
335.000000	4.6125e-12
334.950000	4.6319e-12
334.900000	4.65137e-12
334.850000	4.67092e-12
334.800000	4.69056e-12
334.750000	4.71028e-12
334.700000	4.73009e-12
334.650000	4.74997e-12
334.600000	4.76994e-12
334.550000	4.79e-12
334.500000	4.81013e-12
334.450000	4.83036e-12
334.400000	4.85066e-12
334.350000	4.87106e-12
334.300000	4.89154e-12
334.250000	4.9121e-12
334.200000	4.93275e-12
334.150000	4.95349e-12
334.100000	4.97432e-12
334.050000	4.99523e-12
334.000000	5.01623e-12
333.950000	5.03732e-12
333.900000	5.0585e-12
333.850000	5.07976e-12
333.800000	5.10112e-12
333.750000	5.12256e-12
333.700000	5.1441e-12
333.650000	5.16573e-12
333.600000	5.18744e-12
333.550000	5.20925e-12
333.500000	5.23115e-12
333.450000	5.25314e-12
333.400000	5.27523e-12
333.350000	5.29741e-12
333.300000	5.31968e-12
333.250000	5.34204e-12
333.200000	5.3645e-12
333.150000	5.38705e-12
333.100000	5.4097e-12
333.050000	5.43244e-12
333.000000	5.45528e-12
332.950000	5.47821e-12
332.900000	5.50124e-12
332.850000	5.52437e-12
332.800000	5.5476e-12
332.750000	5.57092e-12
332.700000	5.59434e-12
332.650000	5.61786e-12
332.600000	5.64147e-12
332.550000	5.66519e-12
332.500000	5.68901e-12
332.450000	5.71292e-12
332.400000	5.73694e-12
332.350000	5.76106e-12
332.300000	5.78527e-12
332.250000	5.8096e-12
332.200000	5.83402e-12
332.150000	5.85854e-12
332.100000	5.88317e-12
332.050000	5.90791e-12
332.000000	5.93274e-12
331.950000	5.95768e-12
331.900000	5.98273e-12
331.850000	6.00788e-12
331.800000	6.03313e-12
331.750000	6.0585e-12
331.700000	6.08397e-12
331.650000	6.10954e-12
331.600000	6.13522e-12
331.550000	6.16102e-12
331.500000	6.18692e-12
331.450000	6.21292e-12
331.400000	6.23904e-12
331.350000	6.26527e-12
331.300000	6.29161e-12
331.250000	6.31806e-12
331.200000	6.34462e-12
331.150000	6.37129e-12
331.100000	6.39807e-12
331.050000	6.42497e-12
331.000000	6.45198e-12
330.950000	6.4791e-12
330.900000	6.50634e-12
330.850000	6.53369e-12
330.800000	6.56115e-12
330.750000	6.58873e-12
330.700000	6.61643e-12
330.650000	6.64424e-12
330.600000	6.67217e-12
330.550000	6.70022e-12
330.500000	6.72839e-12
330.450000	6.75667e-12
330.400000	6.78507e-12
330.350000	6.8136e-12
330.300000	6.84224e-12
330.250000	6.871e-12
330.200000	6.89988e-12
330.150000	6.92889e-12
330.100000	6.95802e-12
330.050000	6.98726e-12
330.000000	7.01664e-12
329.950000	7.04613e-12
329.900000	7.07575e-12
329.850000	7.10549e-12
329.800000	7.13536e-12
329.750000	7.16536e-12
329.700000	7.19548e-12
329.650000	7.22572e-12
329.600000	7.2561e-12
329.550000	7.2866e-12
329.500000	7.31723e-12
329.450000	7.34799e-12
329.400000	7.37887e-12
329.350000	7.40989e-12
329.300000	7.44104e-12
329.250000	7.47232e-12
329.200000	7.50373e-12
329.150000	7.53527e-12
329.100000	7.56694e-12
329.050000	7.59875e-12
329.000000	7.63069e-12
328.950000	7.66277e-12
328.900000	7.69498e-12
328.850000	7.72732e-12
328.800000	7.75981e-12
328.750000	7.79242e-12
328.700000	7.82518e-12
328.650000	7.85807e-12
328.600000	7.8911e-12
328.550000	7.92427e-12
328.500000	7.95758e-12
328.450000	7.99103e-12
328.400000	8.02462e-12
328.350000	8.05835e-12
328.300000	8.09222e-12
328.250000	8.12624e-12
328.200000	8.16039e-12
328.150000	8.1947e-12
328.100000	8.22914e-12
328.050000	8.26373e-12
328.000000	8.29847e-12
327.950000	8.33335e-12
327.900000	8.36838e-12
327.850000	8.40355e-12
327.800000	8.43887e-12
327.750000	8.47435e-12
327.700000	8.50997e-12
327.650000	8.54574e-12
327.600000	8.58166e-12
327.550000	8.61773e-12
327.500000	8.65395e-12
327.450000	8.69032e-12
327.400000	8.72685e-12
327.350000	8.76353e-12
327.300000	8.80037e-12
327.250000	8.83736e-12
327.200000	8.8745e-12
327.150000	8.91181e-12
327.100000	8.94926e-12
327.050000	8.98688e-12
327.000000	9.02465e-12
326.950000	9.06259e-12
326.900000	9.10068e-12
326.850000	9.13893e-12
326.800000	9.17734e-12
326.750000	9.21592e-12
326.700000	9.25465e-12
326.650000	9.29355e-12
326.600000	9.33261e-12
326.550000	9.37184e-12
326.500000	9.41123e-12
326.450000	9.45079e-12
326.400000	9.49051e-12
326.350000	9.5304e-12
326.300000	9.57046e-12
326.250000	9.61068e-12
326.200000	9.65108e-12
326.150000	9.69164e-12
326.100000	9.73238e-12
326.050000	9.77328e-12
326.000000	9.81436e-12
325.950000	9.85561e-12
325.900000	9.89704e-12
325.850000	9.93863e-12
325.800000	9.98041e-12
325.750000	1.00224e-11
325.700000	1.00645e-11
325.650000	1.01068e-11
325.600000	1.01493e-11
325.550000	1.01919e-11
325.500000	1.02348e-11
325.450000	1.02778e-11
325.400000	1.0321e-11
325.350000	1.03643e-11
325.300000	1.04079e-11
325.250000	1.04517e-11
325.200000	1.04956e-11
325.150000	1.05397e-11
325.100000	1.0584e-11
325.050000	1.06285e-11
325.000000	1.06731e-11
324.950000	1.0718e-11
324.900000	1.07631e-11
324.850000	1.08083e-11
324.800000	1.08537e-11
324.750000	1.08993e-11
324.700000	1.09451e-11
324.650000	1.09911e-11
324.600000	1.10373e-11
324.550000	1.10837e-11
324.500000	1.11303e-11
324.450000	1.11771e-11
324.400000	1.12241e-11
324.350000	1.12712e-11
324.300000	1.13186e-11
324.250000	1.13662e-11
324.200000	1.14139e-11
324.150000	1.14619e-11
324.100000	1.15101e-11
324.050000	1.15585e-11
324.000000	1.1607e-11
323.950000	1.16558e-11
323.900000	1.17048e-11
323.850000	1.1754e-11
323.800000	1.18034e-11
323.750000	1.1853e-11
323.700000	1.19028e-11
323.650000	1.19529e-11
323.600000	1.20031e-11
323.550000	1.20535e-11
323.500000	1.21042e-11
323.450000	1.21551e-11
323.400000	1.22061e-11
323.350000	1.22574e-11
323.300000	1.2309e-11
323.250000	1.23607e-11
323.200000	1.24126e-11
323.150000	1.24648e-11
323.100000	1.25172e-11
323.050000	1.25698e-11
323.000000	1.26226e-11
322.950000	1.26757e-11
322.900000	1.27289e-11
322.850000	1.27824e-11
322.800000	1.28362e-11
322.750000	1.28901e-11
322.700000	1.29443e-11
322.650000	1.29987e-11
322.600000	1.30533e-11
322.550000	1.31082e-11
322.500000	1.31632e-11
322.450000	1.32186e-11
322.400000	1.32741e-11
322.350000	1.33299e-11
322.300000	1.33859e-11
322.250000	1.34422e-11
322.200000	1.34987e-11
322.150000	1.35554e-11
322.100000	1.36124e-11
322.050000	1.36696e-11
322.000000	1.3727e-11
321.950000	1.37847e-11
321.900000	1.38426e-11
321.850000	1.39008e-11
321.800000	1.39592e-11
321.750000	1.40179e-11
321.700000	1.40768e-11
321.650000	1.4136e-11
321.600000	1.41954e-11
321.550000	1.4255e-11
321.500000	1.43149e-11
321.450000	1.43751e-11
321.400000	1.44355e-11
321.350000	1.44962e-11
321.300000	1.45571e-11
321.250000	1.46183e-11
321.200000	1.46797e-11
321.150000	1.47414e-11
321.100000	1.48033e-11
321.050000	1.48655e-11
321.000000	1.4928e-11
320.950000	1.49907e-11
320.900000	1.50537e-11
320.850000	1.5117e-11
320.800000	1.51805e-11
320.750000	1.52443e-11
320.700000	1.53084e-11
320.650000	1.53727e-11
320.600000	1.54373e-11
320.550000	1.55022e-11
320.500000	1.55673e-11
320.450000	1.56327e-11
320.400000	1.56984e-11
320.350000	1.57644e-11
320.300000	1.58307e-11
320.250000	1.58972e-11
320.200000	1.5964e-11
320.150000	1.60311e-11
320.100000	1.60984e-11
320.050000	1.61661e-11
320.000000	1.6234e-11
319.950000	1.63022e-11
319.900000	1.63707e-11
319.850000	1.64395e-11
319.800000	1.65086e-11
319.750000	1.6578e-11
319.700000	1.66476e-11
319.650000	1.67176e-11
319.600000	1.67879e-11
319.550000	1.68584e-11
319.500000	1.69292e-11
319.450000	1.70004e-11
319.400000	1.70718e-11
319.350000	1.71436e-11
319.300000	1.72156e-11
319.250000	1.72879e-11
319.200000	1.73606e-11
319.150000	1.74335e-11
319.100000	1.75068e-11
319.050000	1.75804e-11
319.000000	1.76542e-11
318.950000	1.77284e-11
318.900000	1.78029e-11
318.850000	1.78777e-11
318.800000	1.79528e-11
318.750000	1.80283e-11
318.700000	1.8104e-11
318.650000	1.81801e-11
318.600000	1.82565e-11
318.550000	1.83332e-11
318.500000	1.84103e-11
318.450000	1.84876e-11
318.400000	1.85653e-11
318.350000	1.86433e-11
318.300000	1.87217e-11
318.250000	1.88003e-11
318.200000	1.88793e-11
318.150000	1.89586e-11
318.100000	1.90383e-11
318.050000	1.91183e-11
318.000000	1.91986e-11
317.950000	1.92793e-11
317.900000	1.93603e-11
317.850000	1.94417e-11
317.800000	1.95234e-11
317.750000	1.96054e-11
317.700000	1.96878e-11
317.650000	1.97705e-11
317.600000	1.98536e-11
317.550000	1.9937e-11
317.500000	2.00208e-11
317.450000	2.01049e-11
317.400000	2.01894e-11
317.350000	2.02742e-11
317.300000	2.03594e-11
317.250000	2.04449e-11
317.200000	2.05309e-11
317.150000	2.06171e-11
317.100000	2.07038e-11
317.050000	2.07907e-11
317.000000	2.08781e-11
316.950000	2.09658e-11
316.900000	2.10539e-11
316.850000	2.11424e-11
316.800000	2.12312e-11
316.750000	2.13204e-11
316.700000	2.141e-11
316.650000	2.15e-11
316.600000	2.15903e-11
316.550000	2.1681e-11
316.500000	2.17721e-11
316.450000	2.18636e-11
316.400000	2.19555e-11
316.350000	2.20477e-11
316.300000	2.21404e-11
316.250000	2.22334e-11
316.200000	2.23268e-11
316.150000	2.24206e-11
316.100000	2.25148e-11
316.050000	2.26094e-11
316.000000	2.27044e-11
315.950000	2.27998e-11
315.900000	2.28956e-11
315.850000	2.29918e-11
315.800000	2.30884e-11
315.750000	2.31854e-11
315.700000	2.32828e-11
315.650000	2.33806e-11
315.600000	2.34789e-11
315.550000	2.35775e-11
315.500000	2.36766e-11
315.450000	2.37761e-11
315.400000	2.3876e-11
315.350000	2.39763e-11
315.300000	2.4077e-11
315.250000	2.41782e-11
315.200000	2.42798e-11
315.150000	2.43818e-11
315.100000	2.44842e-11
315.050000	2.45871e-11
315.000000	2.46904e-11
314.950000	2.47941e-11
314.900000	2.48983e-11
314.850000	2.50029e-11
314.800000	2.5108e-11
314.750000	2.52134e-11
314.700000	2.53194e-11
314.650000	2.54258e-11
314.600000	2.55326e-11
314.550000	2.56399e-11
314.500000	2.57476e-11
314.450000	2.58558e-11
314.400000	2.59644e-11
314.350000	2.60735e-11
314.300000	2.6183e-11
314.250000	2.6293e-11
314.200000	2.64035e-11
314.150000	2.65144e-11
314.100000	2.66258e-11
314.050000	2.67377e-11
314.000000	2.685e-11
313.950000	2.69628e-11
313.900000	2.70761e-11
313.850000	2.71899e-11
313.800000	2.73041e-11
313.750000	2.74188e-11
313.700000	2.7534e-11
313.650000	2.76497e-11
313.600000	2.77658e-11
313.550000	2.78825e-11
313.500000	2.79996e-11
313.450000	2.81173e-11
313.400000	2.82354e-11
313.350000	2.8354e-11
313.300000	2.84731e-11
313.250000	2.85928e-11
313.200000	2.87129e-11
313.150000	2.88335e-11
313.100000	2.89546e-11
313.050000	2.90763e-11
313.000000	2.91984e-11
312.950000	2.93211e-11
312.900000	2.94443e-11
312.850000	2.9568e-11
312.800000	2.96922e-11
312.750000	2.9817e-11
312.700000	2.99422e-11
312.650000	3.0068e-11
312.600000	3.01943e-11
312.550000	3.03212e-11
312.500000	3.04486e-11
312.450000	3.05765e-11
312.400000	3.07049e-11
312.350000	3.08339e-11
312.300000	3.09635e-11
312.250000	3.10935e-11
312.200000	3.12242e-11
312.150000	3.13553e-11
312.100000	3.14871e-11
312.050000	3.16193e-11
312.000000	3.17522e-11
311.950000	3.18856e-11
311.900000	3.20195e-11
311.850000	3.2154e-11
311.800000	3.22891e-11
311.750000	3.24248e-11
311.700000	3.2561e-11
311.650000	3.26978e-11
311.600000	3.28351e-11
311.550000	3.29731e-11
311.500000	3.31116e-11
311.450000	3.32507e-11
311.400000	3.33904e-11
311.350000	3.35306e-11
311.300000	3.36715e-11
311.250000	3.38129e-11
311.200000	3.3955e-11
311.150000	3.40976e-11
311.100000	3.42409e-11
311.050000	3.43847e-11
311.000000	3.45292e-11
310.950000	3.46742e-11
310.900000	3.48199e-11
310.850000	3.49661e-11
310.800000	3.5113e-11
310.750000	3.52605e-11
310.700000	3.54087e-11
310.650000	3.55574e-11
310.600000	3.57068e-11
310.550000	3.58568e-11
310.500000	3.60074e-11
310.450000	3.61587e-11
310.400000	3.63106e-11
310.350000	3.64631e-11
310.300000	3.66163e-11
310.250000	3.67701e-11
310.200000	3.69245e-11
310.150000	3.70796e-11
310.100000	3.72354e-11
310.050000	3.73918e-11
310.000000	3.75489e-11
309.950000	3.77066e-11
309.900000	3.7865e-11
309.850000	3.80241e-11
309.800000	3.81838e-11
309.750000	3.83442e-11
309.700000	3.85053e-11
309.650000	3.8667e-11
309.600000	3.88294e-11
309.550000	3.89926e-11
309.500000	3.91563e-11
309.450000	3.93208e-11
309.400000	3.9486e-11
309.350000	3.96519e-11
309.300000	3.98184e-11
309.250000	3.99857e-11
309.200000	4.01537e-11
309.150000	4.03223e-11
309.100000	4.04917e-11
309.050000	4.06618e-11
309.000000	4.08326e-11
308.950000	4.10041e-11
308.900000	4.11763e-11
308.850000	4.13493e-11
308.800000	4.1523e-11
308.750000	4.16974e-11
308.700000	4.18726e-11
308.650000	4.20484e-11
308.600000	4.22251e-11
308.550000	4.24024e-11
308.500000	4.25805e-11
308.450000	4.27594e-11
308.400000	4.2939e-11
308.350000	4.31194e-11
308.300000	4.33005e-11
308.250000	4.34824e-11
308.200000	4.3665e-11
308.150000	4.38484e-11
308.100000	4.40326e-11
308.050000	4.42176e-11
308.000000	4.44033e-11
307.950000	4.45898e-11
307.900000	4.47771e-11
307.850000	4.49652e-11
307.800000	4.51541e-11
307.750000	4.53437e-11
307.700000	4.55342e-11
307.650000	4.57254e-11
307.600000	4.59175e-11
307.550000	4.61104e-11
307.500000	4.6304e-11
307.450000	4.64985e-11
307.400000	4.66938e-11
307.350000	4.689e-11
307.300000	4.70869e-11
307.250000	4.72847e-11
307.200000	4.74833e-11
307.150000	4.76827e-11
307.100000	4.7883e-11
307.050000	4.80841e-11
307.000000	4.82861e-11
306.950000	4.84889e-11
306.900000	4.86926e-11
306.850000	4.88971e-11
306.800000	4.91025e-11
306.750000	4.93087e-11
306.700000	4.95158e-11
306.650000	4.97238e-11
306.600000	4.99326e-11
306.550000	5.01424e-11
306.500000	5.0353e-11
306.450000	5.05645e-11
306.400000	5.07768e-11
306.350000	5.09901e-11
306.300000	5.12043e-11
306.250000	5.14193e-11
306.200000	5.16353e-11
306.150000	5.18522e-11
306.100000	5.207e-11
306.050000	5.22887e-11
306.000000	5.25083e-11
305.950000	5.27288e-11
305.900000	5.29503e-11
305.850000	5.31727e-11
305.800000	5.3396e-11
305.750000	5.36203e-11
305.700000	5.38455e-11
305.650000	5.40716e-11
305.600000	5.42987e-11
305.550000	5.45268e-11
305.500000	5.47558e-11
305.450000	5.49857e-11
305.400000	5.52167e-11
305.350000	5.54486e-11
305.300000	5.56815e-11
305.250000	5.59153e-11
305.200000	5.61502e-11
305.150000	5.6386e-11
305.100000	5.66228e-11
305.050000	5.68606e-11
305.000000	5.70994e-11
304.950000	5.73392e-11
304.900000	5.75801e-11
304.850000	5.78219e-11
304.800000	5.80647e-11
304.750000	5.83086e-11
304.700000	5.85535e-11
304.650000	5.87994e-11
304.600000	5.90463e-11
304.550000	5.92943e-11
304.500000	5.95434e-11
304.450000	5.97934e-11
304.400000	6.00445e-11
304.350000	6.02967e-11
304.300000	6.055e-11
304.250000	6.08043e-11
304.200000	6.10596e-11
304.150000	6.1316e-11
304.100000	6.15736e-11
304.050000	6.18322e-11
304.000000	6.20918e-11
303.950000	6.23526e-11
303.900000	6.26145e-11
303.850000	6.28774e-11
303.800000	6.31415e-11
303.750000	6.34067e-11
303.700000	6.3673e-11
303.650000	6.39404e-11
303.600000	6.42089e-11
303.550000	6.44785e-11
303.500000	6.47493e-11
303.450000	6.50212e-11
303.400000	6.52943e-11
303.350000	6.55685e-11
303.300000	6.58439e-11
303.250000	6.61204e-11
303.200000	6.63981e-11
303.150000	6.66769e-11
303.100000	6.69569e-11
303.050000	6.72381e-11
303.000000	6.75205e-11
302.950000	6.78041e-11
302.900000	6.80888e-11
302.850000	6.83747e-11
302.800000	6.86619e-11
302.750000	6.89502e-11
302.700000	6.92398e-11
302.650000	6.95306e-11
302.600000	6.98226e-11
302.550000	7.01158e-11
302.500000	7.04102e-11
302.450000	7.07059e-11
302.400000	7.10028e-11
302.350000	7.1301e-11
302.300000	7.16004e-11
302.250000	7.19011e-11
302.200000	7.22031e-11
302.150000	7.25063e-11
302.100000	7.28107e-11
302.050000	7.31165e-11
302.000000	7.34235e-11
301.950000	7.37319e-11
301.900000	7.40415e-11
301.850000	7.43524e-11
301.800000	7.46647e-11
301.750000	7.49782e-11
301.700000	7.52931e-11
301.650000	7.56092e-11
301.600000	7.59268e-11
301.550000	7.62456e-11
301.500000	7.65658e-11
301.450000	7.68873e-11
301.400000	7.72102e-11
301.350000	7.75344e-11
301.300000	7.786e-11
301.250000	7.81869e-11
301.200000	7.85153e-11
301.150000	7.8845e-11
301.100000	7.91761e-11
301.050000	7.95085e-11
301.000000	7.98424e-11
300.950000	8.01777e-11
300.900000	8.05144e-11
300.850000	8.08525e-11
300.800000	8.1192e-11
300.750000	8.15329e-11
300.700000	8.18753e-11
300.650000	8.22191e-11
300.600000	8.25643e-11
300.550000	8.2911e-11
300.500000	8.32592e-11
300.450000	8.36088e-11
300.400000	8.39599e-11
300.350000	8.43124e-11
300.300000	8.46665e-11
300.250000	8.5022e-11
300.200000	8.5379e-11
300.150000	8.57375e-11
300.100000	8.60975e-11
300.050000	8.64591e-11
300.000000	8.68221e-11
299.950000	8.71867e-11
299.900000	8.75528e-11
299.850000	8.79204e-11
299.800000	8.82896e-11
299.750000	8.86603e-11
299.700000	8.90326e-11
299.650000	8.94064e-11
299.600000	8.97819e-11
299.550000	9.01588e-11
299.500000	9.05374e-11
299.450000	9.09176e-11
299.400000	9.12993e-11
299.350000	9.16827e-11
299.300000	9.20677e-11
299.250000	9.24542e-11
299.200000	9.28425e-11
299.150000	9.32323e-11
299.100000	9.36238e-11
299.050000	9.40169e-11
299.000000	9.44116e-11
298.950000	9.48081e-11
298.900000	9.52061e-11
298.850000	9.56059e-11
298.800000	9.60073e-11
298.750000	9.64104e-11
298.700000	9.68153e-11
298.650000	9.72218e-11
298.600000	9.763e-11
298.550000	9.80399e-11
298.500000	9.84515e-11
298.450000	9.88649e-11
298.400000	9.928e-11
298.350000	9.96969e-11
298.300000	1.00115e-10
298.250000	1.00536e-10
298.200000	1.00958e-10
298.150000	1.01382e-10
298.100000	1.01808e-10
298.050000	1.02235e-10
298.000000	1.02664e-10
297.950000	1.03095e-10
297.900000	1.03528e-10
297.850000	1.03963e-10
297.800000	1.04399e-10
297.750000	1.04838e-10
297.700000	1.05278e-10
297.650000	1.0572e-10
297.600000	1.06164e-10
297.550000	1.06609e-10
297.500000	1.07057e-10
297.450000	1.07507e-10
297.400000	1.07958e-10
297.350000	1.08411e-10
297.300000	1.08866e-10
297.250000	1.09323e-10
297.200000	1.09782e-10
297.150000	1.10243e-10
297.100000	1.10706e-10
297.050000	1.11171e-10
297.000000	1.11638e-10
296.950000	1.12107e-10
296.900000	1.12577e-10
296.850000	1.1305e-10
296.800000	1.13524e-10
296.750000	1.14001e-10
296.700000	1.1448e-10
296.650000	1.1496e-10
296.600000	1.15443e-10
296.550000	1.15928e-10
296.500000	1.16414e-10
296.450000	1.16903e-10
296.400000	1.17394e-10
296.350000	1.17887e-10
296.300000	1.18382e-10
296.250000	1.18879e-10
296.200000	1.19378e-10
296.150000	1.19879e-10
296.100000	1.20382e-10
296.050000	1.20888e-10
296.000000	1.21395e-10
295.950000	1.21905e-10
295.900000	1.22417e-10
295.850000	1.22931e-10
295.800000	1.23447e-10
295.750000	1.23965e-10
295.700000	1.24485e-10
295.650000	1.25008e-10
295.600000	1.25533e-10
295.550000	1.2606e-10
295.500000	1.26589e-10
295.450000	1.27121e-10
295.400000	1.27654e-10
295.350000	1.2819e-10
295.300000	1.28728e-10
295.250000	1.29269e-10
295.200000	1.29811e-10
295.150000	1.30356e-10
295.100000	1.30904e-10
295.050000	1.31453e-10
295.000000	1.32005e-10
294.950000	1.32559e-10
294.900000	1.33116e-10
294.850000	1.33675e-10
294.800000	1.34236e-10
294.750000	1.34799e-10
294.700000	1.35365e-10
294.650000	1.35934e-10
294.600000	1.36504e-10
294.550000	1.37077e-10
294.500000	1.37653e-10
294.450000	1.38231e-10
294.400000	1.38811e-10
294.350000	1.39394e-10
294.300000	1.39979e-10
294.250000	1.40566e-10
294.200000	1.41156e-10
294.150000	1.41749e-10
294.100000	1.42344e-10
294.050000	1.42942e-10
294.000000	1.43542e-10
293.950000	1.44144e-10
293.900000	1.44749e-10
293.850000	1.45357e-10
293.800000	1.45967e-10
293.750000	1.4658e-10
293.700000	1.47195e-10
293.650000	1.47813e-10
293.600000	1.48434e-10
293.550000	1.49057e-10
293.500000	1.49683e-10
293.450000	1.50311e-10
293.400000	1.50942e-10
293.350000	1.51576e-10
293.300000	1.52212e-10
293.250000	1.52851e-10
293.200000	1.53492e-10
293.150000	1.54137e-10
293.100000	1.54784e-10
293.050000	1.55434e-10
293.000000	1.56086e-10
292.950000	1.56741e-10
292.900000	1.57399e-10
292.850000	1.5806e-10
292.800000	1.58723e-10
292.750000	1.5939e-10
292.700000	1.60059e-10
292.650000	1.60731e-10
292.600000	1.61405e-10
292.550000	1.62083e-10
292.500000	1.62763e-10
292.450000	1.63446e-10
292.400000	1.64133e-10
292.350000	1.64821e-10
292.300000	1.65513e-10
292.250000	1.66208e-10
292.200000	1.66906e-10
292.150000	1.67606e-10
292.100000	1.6831e-10
292.050000	1.69016e-10
292.000000	1.69726e-10
291.950000	1.70438e-10
291.900000	1.71154e-10
291.850000	1.71872e-10
291.800000	1.72594e-10
291.750000	1.73318e-10
291.700000	1.74046e-10
291.650000	1.74776e-10
291.600000	1.7551e-10
291.550000	1.76246e-10
291.500000	1.76986e-10
291.450000	1.77729e-10
291.400000	1.78475e-10
291.350000	1.79224e-10
291.300000	1.79977e-10
291.250000	1.80732e-10
291.200000	1.81491e-10
291.150000	1.82252e-10
291.100000	1.83017e-10
291.050000	1.83786e-10
291.000000	1.84557e-10
290.950000	1.85332e-10
290.900000	1.8611e-10
290.850000	1.86891e-10
290.800000	1.87675e-10
290.750000	1.88463e-10
290.700000	1.89254e-10
290.650000	1.90048e-10
290.600000	1.90846e-10
290.550000	1.91647e-10
290.500000	1.92451e-10
290.450000	1.93259e-10
290.400000	1.9407e-10
290.350000	1.94885e-10
290.300000	1.95703e-10
290.250000	1.96524e-10
290.200000	1.97349e-10
290.150000	1.98177e-10
290.100000	1.99009e-10
290.050000	1.99845e-10
290.000000	2.00683e-10
289.950000	2.01526e-10
289.900000	2.02371e-10
289.850000	2.03221e-10
289.800000	2.04074e-10
289.750000	2.0493e-10
289.700000	2.0579e-10
289.650000	2.06654e-10
289.600000	2.07522e-10
289.550000	2.08393e-10
289.500000	2.09267e-10
289.450000	2.10145e-10
289.400000	2.11027e-10
289.350000	2.11913e-10
289.300000	2.12803e-10
289.250000	2.13696e-10
289.200000	2.14593e-10
289.150000	2.15493e-10
289.100000	2.16398e-10
289.050000	2.17306e-10
289.000000	2.18218e-10
288.950000	2.19134e-10
288.900000	2.20054e-10
288.850000	2.20977e-10
288.800000	2.21904e-10
288.750000	2.22836e-10
288.700000	2.23771e-10
288.650000	2.2471e-10
288.600000	2.25653e-10
288.550000	2.266e-10
288.500000	2.27551e-10
288.450000	2.28506e-10
288.400000	2.29465e-10
288.350000	2.30428e-10
288.300000	2.31395e-10
288.250000	2.32367e-10
288.200000	2.33342e-10
288.150000	2.34321e-10
288.100000	2.35305e-10
288.050000	2.36292e-10
288.000000	2.37284e-10
287.950000	2.3828e-10
287.900000	2.3928e-10
287.850000	2.40284e-10
287.800000	2.41292e-10
287.750000	2.42305e-10
287.700000	2.43322e-10
287.650000	2.44343e-10
287.600000	2.45368e-10
287.550000	2.46398e-10
287.500000	2.47432e-10
287.450000	2.4847e-10
287.400000	2.49513e-10
287.350000	2.5056e-10
287.300000	2.51612e-10
287.250000	2.52668e-10
287.200000	2.53728e-10
287.150000	2.54793e-10
287.100000	2.55862e-10
287.050000	2.56936e-10
287.000000	2.58014e-10
286.950000	2.59097e-10
286.900000	2.60184e-10
286.850000	2.61276e-10
286.800000	2.62373e-10
286.750000	2.63474e-10
286.700000	2.64579e-10
286.650000	2.6569e-10
286.600000	2.66805e-10
286.550000	2.67924e-10
286.500000	2.69049e-10
286.450000	2.70178e-10
286.400000	2.71311e-10
286.350000	2.7245e-10
286.300000	2.73593e-10
286.250000	2.74741e-10
286.200000	2.75894e-10
286.150000	2.77052e-10
286.100000	2.78215e-10
286.050000	2.79382e-10
286.000000	2.80555e-10
285.950000	2.81732e-10
285.900000	2.82914e-10
285.850000	2.84101e-10
285.800000	2.85294e-10
285.750000	2.86491e-10
285.700000	2.87693e-10
285.650000	2.889e-10
285.600000	2.90113e-10
285.550000	2.9133e-10
285.500000	2.92553e-10
285.450000	2.9378e-10
285.400000	2.95013e-10
285.350000	2.96251e-10
285.300000	2.97494e-10
285.250000	2.98742e-10
285.200000	2.99996e-10
285.150000	3.01255e-10
285.100000	3.02519e-10
285.050000	3.03788e-10
285.000000	3.05063e-10
284.950000	3.06343e-10
284.900000	3.07629e-10
284.850000	3.0892e-10
284.800000	3.10216e-10
284.750000	3.11518e-10
284.700000	3.12825e-10
284.650000	3.14137e-10
284.600000	3.15456e-10
284.550000	3.16779e-10
284.500000	3.18108e-10
284.450000	3.19443e-10
284.400000	3.20784e-10
284.350000	3.2213e-10
284.300000	3.23481e-10
284.250000	3.24839e-10
284.200000	3.26202e-10
284.150000	3.2757e-10
284.100000	3.28945e-10
284.050000	3.30325e-10
284.000000	3.31711e-10
283.950000	3.33103e-10
283.900000	3.34501e-10
283.850000	3.35904e-10
283.800000	3.37314e-10
283.750000	3.38729e-10
283.700000	3.4015e-10
283.650000	3.41578e-10
283.600000	3.43011e-10
283.550000	3.4445e-10
283.500000	3.45895e-10
283.450000	3.47347e-10
283.400000	3.48804e-10
283.350000	3.50268e-10
283.300000	3.51737e-10
283.250000	3.53213e-10
283.200000	3.54695e-10
283.150000	3.56183e-10
283.100000	3.57678e-10
283.050000	3.59179e-10
283.000000	3.60686e-10
282.950000	3.62199e-10
282.900000	3.63719e-10
282.850000	3.65245e-10
282.800000	3.66777e-10
282.750000	3.68316e-10
282.700000	3.69861e-10
282.650000	3.71413e-10
282.600000	3.72972e-10
282.550000	3.74536e-10
282.500000	3.76108e-10
282.450000	3.77686e-10
282.400000	3.79271e-10
282.350000	3.80862e-10
282.300000	3.8246e-10
282.250000	3.84064e-10
282.200000	3.85676e-10
282.150000	3.87294e-10
282.100000	3.88919e-10
282.050000	3.90551e-10
282.000000	3.92189e-10
281.950000	3.93835e-10
281.900000	3.95487e-10
281.850000	3.97146e-10
281.800000	3.98813e-10
281.750000	4.00486e-10
281.700000	4.02166e-10
281.650000	4.03853e-10
281.600000	4.05548e-10
281.550000	4.07249e-10
281.500000	4.08958e-10
281.450000	4.10673e-10
281.400000	4.12396e-10
281.350000	4.14127e-10
281.300000	4.15864e-10
281.250000	4.17609e-10
281.200000	4.19361e-10
281.150000	4.2112e-10
281.100000	4.22887e-10
281.050000	4.24661e-10
281.000000	4.26443e-10
280.950000	4.28232e-10
280.900000	4.30028e-10
280.850000	4.31832e-10
280.800000	4.33644e-10
280.750000	4.35463e-10
280.700000	4.3729e-10
280.650000	4.39125e-10
280.600000	4.40967e-10
280.550000	4.42817e-10
280.500000	4.44675e-10
280.450000	4.4654e-10
280.400000	4.48414e-10
280.350000	4.50295e-10
280.300000	4.52184e-10
280.250000	4.54081e-10
280.200000	4.55986e-10
280.150000	4.57899e-10
280.100000	4.5982e-10
280.050000	4.61749e-10
280.000000	4.63686e-10
279.950000	4.65631e-10
279.900000	4.67584e-10
279.850000	4.69546e-10
279.800000	4.71516e-10
279.750000	4.73494e-10
279.700000	4.7548e-10
279.650000	4.77475e-10
279.600000	4.79478e-10
279.550000	4.81489e-10
279.500000	4.83509e-10
279.450000	4.85537e-10
279.400000	4.87574e-10
279.350000	4.8962e-10
279.300000	4.91674e-10
279.250000	4.93736e-10
279.200000	4.95807e-10
279.150000	4.97887e-10
279.100000	4.99976e-10
279.050000	5.02073e-10
279.000000	5.04179e-10
278.950000	5.06294e-10
278.900000	5.08418e-10
278.850000	5.10551e-10
278.800000	5.12693e-10
278.750000	5.14843e-10
278.700000	5.17003e-10
278.650000	5.19172e-10
278.600000	5.2135e-10
278.550000	5.23536e-10
278.500000	5.25733e-10
278.450000	5.27938e-10
278.400000	5.30153e-10
278.350000	5.32376e-10
278.300000	5.3461e-10
278.250000	5.36852e-10
278.200000	5.39104e-10
278.150000	5.41366e-10
278.100000	5.43636e-10
278.050000	5.45917e-10
278.000000	5.48207e-10
277.950000	5.50506e-10
277.900000	5.52815e-10
277.850000	5.55134e-10
277.800000	5.57463e-10
277.750000	5.59801e-10
277.700000	5.62149e-10
277.650000	5.64507e-10
277.600000	5.66875e-10
277.550000	5.69253e-10
277.500000	5.71641e-10
277.450000	5.74039e-10
277.400000	5.76447e-10
277.350000	5.78865e-10
277.300000	5.81293e-10
277.250000	5.83731e-10
277.200000	5.86179e-10
277.150000	5.88638e-10
277.100000	5.91107e-10
277.050000	5.93586e-10
277.000000	5.96076e-10
276.950000	5.98576e-10
276.900000	6.01087e-10
276.850000	6.03608e-10
276.800000	6.0614e-10
276.750000	6.08683e-10
276.700000	6.11236e-10
276.650000	6.13799e-10
276.600000	6.16374e-10
276.550000	6.18959e-10
276.500000	6.21555e-10
276.450000	6.24162e-10
276.400000	6.2678e-10
276.350000	6.29409e-10
276.300000	6.32049e-10
276.250000	6.347e-10
276.200000	6.37362e-10
276.150000	6.40036e-10
276.100000	6.4272e-10
276.050000	6.45416e-10
276.000000	6.48123e-10
275.950000	6.50841e-10
275.900000	6.53571e-10
275.850000	6.56312e-10
275.800000	6.59065e-10
275.750000	6.61829e-10
275.700000	6.64605e-10
275.650000	6.67392e-10
275.600000	6.70192e-10
275.550000	6.73002e-10
275.500000	6.75825e-10
275.450000	6.7866e-10
275.400000	6.81506e-10
275.350000	6.84364e-10
275.300000	6.87235e-10
275.250000	6.90117e-10
275.200000	6.93011e-10
275.150000	6.95918e-10
275.100000	6.98836e-10
275.050000	7.01767e-10
275.000000	7.04711e-10
274.950000	7.07666e-10
274.900000	7.10634e-10
274.850000	7.13615e-10
274.800000	7.16607e-10
274.750000	7.19613e-10
274.700000	7.22631e-10
274.650000	7.25662e-10
274.600000	7.28705e-10
274.550000	7.31761e-10
274.500000	7.3483e-10
274.450000	7.37912e-10
274.400000	7.41006e-10
274.350000	7.44114e-10
274.300000	7.47235e-10
274.250000	7.50369e-10
274.200000	7.53516e-10
274.150000	7.56676e-10
274.100000	7.59849e-10
274.050000	7.63036e-10
274.000000	7.66236e-10
273.950000	7.69449e-10
273.900000	7.72676e-10
273.850000	7.75916e-10
273.800000	7.7917e-10
273.750000	7.82438e-10
273.700000	7.85719e-10
273.650000	7.89014e-10
273.600000	7.92323e-10
273.550000	7.95646e-10
273.500000	7.98983e-10
273.450000	8.02333e-10
273.400000	8.05698e-10
273.350000	8.09077e-10
273.300000	8.1247e-10
273.250000	8.15877e-10
273.200000	8.19299e-10
273.150000	8.22734e-10
273.100000	8.26185e-10
273.050000	8.29649e-10
273.000000	8.33128e-10
272.950000	8.36622e-10
272.900000	8.40131e-10
272.850000	8.43654e-10
272.800000	8.47191e-10
272.750000	8.50744e-10
272.700000	8.54312e-10
272.650000	8.57894e-10
272.600000	8.61492e-10
272.550000	8.65104e-10
272.500000	8.68732e-10
272.450000	8.72375e-10
272.400000	8.76033e-10
272.350000	8.79707e-10
272.300000	8.83396e-10
272.250000	8.871e-10
272.200000	8.9082e-10
272.150000	8.94556e-10
272.100000	8.98307e-10
272.050000	9.02074e-10
272.000000	9.05857e-10
271.950000	9.09655e-10
271.900000	9.1347e-10
271.850000	9.173e-10
271.800000	9.21146e-10
271.750000	9.25009e-10
271.700000	9.28888e-10
271.650000	9.32783e-10
271.600000	9.36694e-10
271.550000	9.40622e-10
271.500000	9.44566e-10
271.450000	9.48527e-10
271.400000	9.52504e-10
271.350000	9.56498e-10
271.300000	9.60509e-10
271.250000	9.64537e-10
271.200000	9.68581e-10
271.150000	9.72642e-10
271.100000	9.76721e-10
271.050000	9.80816e-10
271.000000	9.84929e-10
270.950000	9.89059e-10
270.900000	9.93206e-10
270.850000	9.9737e-10
270.800000	1.00155e-09
270.750000	1.00575e-09
270.700000	1.00997e-09
270.650000	1.0142e-09
270.600000	1.01846e-09
270.550000	1.02273e-09
270.500000	1.02702e-09
270.450000	1.03132e-09
270.400000	1.03565e-09
270.350000	1.03999e-09
270.300000	1.04435e-09
270.250000	1.04873e-09
270.200000	1.05312e-09
270.150000	1.05754e-09
270.100000	1.06197e-09
270.050000	1.06643e-09
270.000000	1.0709e-09
269.950000	1.07539e-09
269.900000	1.0799e-09
269.850000	1.08443e-09
269.800000	1.08897e-09
269.750000	1.09354e-09
269.700000	1.09812e-09
269.650000	1.10273e-09
269.600000	1.10735e-09
269.550000	1.11199e-09
269.500000	1.11666e-09
269.450000	1.12134e-09
269.400000	1.12604e-09
269.350000	1.13076e-09
269.300000	1.1355e-09
269.250000	1.14026e-09
269.200000	1.14504e-09
269.150000	1.14984e-09
269.100000	1.15466e-09
269.050000	1.1595e-09
269.000000	1.16437e-09
268.950000	1.16925e-09
268.900000	1.17415e-09
268.850000	1.17907e-09
268.800000	1.18402e-09
268.750000	1.18898e-09
268.700000	1.19396e-09
268.650000	1.19897e-09
268.600000	1.204e-09
268.550000	1.20904e-09
268.500000	1.21411e-09
268.450000	1.2192e-09
268.400000	1.22432e-09
268.350000	1.22945e-09
268.300000	1.2346e-09
268.250000	1.23978e-09
268.200000	1.24498e-09
268.150000	1.2502e-09
268.100000	1.25544e-09
268.050000	1.2607e-09
268.000000	1.26599e-09
267.950000	1.27129e-09
267.900000	1.27662e-09
267.850000	1.28197e-09
267.800000	1.28735e-09
267.750000	1.29275e-09
267.700000	1.29817e-09
267.650000	1.30361e-09
267.600000	1.30907e-09
267.550000	1.31456e-09
267.500000	1.32007e-09
267.450000	1.32561e-09
267.400000	1.33116e-09
267.350000	1.33674e-09
267.300000	1.34235e-09
267.250000	1.34797e-09
267.200000	1.35363e-09
267.150000	1.3593e-09
267.100000	1.365e-09
267.050000	1.37072e-09
267.000000	1.37647e-09
266.950000	1.38224e-09
266.900000	1.38803e-09
266.850000	1.39385e-09
266.800000	1.39969e-09
266.750000	1.40556e-09
266.700000	1.41145e-09
266.650000	1.41737e-09
266.600000	1.42331e-09
266.550000	1.42928e-09
266.500000	1.43527e-09
266.450000	1.44129e-09
266.400000	1.44733e-09
266.350000	1.45339e-09
266.300000	1.45949e-09
266.250000	1.46561e-09
266.200000	1.47175e-09
266.150000	1.47792e-09
266.100000	1.48411e-09
266.050000	1.49033e-09
266.000000	1.49658e-09
265.950000	1.50286e-09
265.900000	1.50915e-09
265.850000	1.51548e-09
265.800000	1.52183e-09
265.750000	1.52821e-09
265.700000	1.53462e-09
265.650000	1.54105e-09
265.600000	1.54751e-09
265.550000	1.554e-09
265.500000	1.56051e-09
265.450000	1.56705e-09
265.400000	1.57362e-09
265.350000	1.58022e-09
265.300000	1.58684e-09
265.250000	1.59349e-09
265.200000	1.60017e-09
265.150000	1.60688e-09
265.100000	1.61361e-09
265.050000	1.62038e-09
265.000000	1.62717e-09
264.950000	1.63399e-09
264.900000	1.64084e-09
264.850000	1.64772e-09
264.800000	1.65462e-09
264.750000	1.66156e-09
264.700000	1.66852e-09
264.650000	1.67552e-09
264.600000	1.68254e-09
264.550000	1.68959e-09
264.500000	1.69667e-09
264.450000	1.70379e-09
264.400000	1.71093e-09
264.350000	1.7181e-09
264.300000	1.7253e-09
264.250000	1.73253e-09
264.200000	1.73979e-09
264.150000	1.74708e-09
264.100000	1.75441e-09
264.050000	1.76176e-09
264.000000	1.76914e-09
263.950000	1.77656e-09
263.900000	1.78401e-09
263.850000	1.79148e-09
263.800000	1.79899e-09
263.750000	1.80653e-09
263.700000	1.8141e-09
263.650000	1.82171e-09
263.600000	1.82934e-09
263.550000	1.83701e-09
263.500000	1.84471e-09
263.450000	1.85244e-09
263.400000	1.8602e-09
263.350000	1.868e-09
263.300000	1.87583e-09
263.250000	1.88369e-09
263.200000	1.89159e-09
263.150000	1.89951e-09
263.100000	1.90747e-09
263.050000	1.91547e-09
263.000000	1.9235e-09
262.950000	1.93156e-09
262.900000	1.93965e-09
262.850000	1.94778e-09
262.800000	1.95595e-09
262.750000	1.96414e-09
262.700000	1.97238e-09
262.650000	1.98064e-09
262.600000	1.98894e-09
262.550000	1.99728e-09
262.500000	2.00565e-09
262.450000	2.01405e-09
262.400000	2.02249e-09
262.350000	2.03097e-09
262.300000	2.03948e-09
262.250000	2.04803e-09
262.200000	2.05661e-09
262.150000	2.06523e-09
262.100000	2.07389e-09
262.050000	2.08258e-09
262.000000	2.0913e-09
261.950000	2.10007e-09
261.900000	2.10887e-09
261.850000	2.11771e-09
261.800000	2.12658e-09
261.750000	2.13549e-09
261.700000	2.14444e-09
261.650000	2.15343e-09
261.600000	2.16245e-09
261.550000	2.17152e-09
261.500000	2.18062e-09
261.450000	2.18976e-09
261.400000	2.19893e-09
261.350000	2.20815e-09
261.300000	2.2174e-09
261.250000	2.22669e-09
261.200000	2.23602e-09
261.150000	2.24539e-09
261.100000	2.2548e-09
261.050000	2.26425e-09
261.000000	2.27374e-09
260.950000	2.28327e-09
260.900000	2.29284e-09
260.850000	2.30244e-09
260.800000	2.31209e-09
260.750000	2.32178e-09
260.700000	2.33151e-09
260.650000	2.34128e-09
260.600000	2.35109e-09
260.550000	2.36094e-09
260.500000	2.37084e-09
260.450000	2.38077e-09
260.400000	2.39075e-09
260.350000	2.40077e-09
260.300000	2.41083e-09
260.250000	2.42093e-09
260.200000	2.43107e-09
260.150000	2.44126e-09
260.100000	2.45149e-09
260.050000	2.46176e-09
260.000000	2.47208e-09
259.950000	2.48244e-09
259.900000	2.49284e-09
259.850000	2.50328e-09
259.800000	2.51377e-09
259.750000	2.52431e-09
259.700000	2.53488e-09
259.650000	2.5455e-09
259.600000	2.55617e-09
259.550000	2.56688e-09
259.500000	2.57764e-09
259.450000	2.58844e-09
259.400000	2.59928e-09
259.350000	2.61017e-09
259.300000	2.62111e-09
259.250000	2.63209e-09
259.200000	2.64312e-09
259.150000	2.6542e-09
259.100000	2.66532e-09
259.050000	2.67649e-09
259.000000	2.6877e-09
258.950000	2.69896e-09
258.900000	2.71027e-09
258.850000	2.72163e-09
258.800000	2.73303e-09
258.750000	2.74448e-09
258.700000	2.75598e-09
258.650000	2.76753e-09
258.600000	2.77912e-09
258.550000	2.79077e-09
258.500000	2.80246e-09
258.450000	2.8142e-09
258.400000	2.82599e-09
258.350000	2.83783e-09
258.300000	2.84972e-09
258.250000	2.86166e-09
258.200000	2.87365e-09
258.150000	2.88569e-09
258.100000	2.89778e-09
258.050000	2.90992e-09
258.000000	2.92211e-09
257.950000	2.93436e-09
257.900000	2.94665e-09
257.850000	2.959e-09
257.800000	2.97139e-09
257.750000	2.98384e-09
257.700000	2.99634e-09
257.650000	3.0089e-09
257.600000	3.0215e-09
257.550000	3.03416e-09
257.500000	3.04687e-09
257.450000	3.05964e-09
257.400000	3.07246e-09
257.350000	3.08533e-09
257.300000	3.09826e-09
257.250000	3.11124e-09
257.200000	3.12427e-09
257.150000	3.13736e-09
257.100000	3.1505e-09
257.050000	3.1637e-09
257.000000	3.17696e-09
256.950000	3.19026e-09
256.900000	3.20363e-09
256.850000	3.21705e-09
256.800000	3.23053e-09
256.750000	3.24406e-09
256.700000	3.25765e-09
256.650000	3.2713e-09
256.600000	3.285e-09
256.550000	3.29877e-09
256.500000	3.31259e-09
256.450000	3.32646e-09
256.400000	3.3404e-09
256.350000	3.35439e-09
256.300000	3.36844e-09
256.250000	3.38256e-09
256.200000	3.39673e-09
256.150000	3.41096e-09
256.100000	3.42524e-09
256.050000	3.43959e-09
256.000000	3.454e-09
255.950000	3.46847e-09
255.900000	3.483e-09
255.850000	3.49759e-09
255.800000	3.51224e-09
255.750000	3.52696e-09
255.700000	3.54173e-09
255.650000	3.55657e-09
255.600000	3.57147e-09
255.550000	3.58643e-09
255.500000	3.60145e-09
255.450000	3.61654e-09
255.400000	3.63169e-09
255.350000	3.6469e-09
255.300000	3.66218e-09
255.250000	3.67752e-09
255.200000	3.69292e-09
255.150000	3.70839e-09
255.100000	3.72392e-09
255.050000	3.73952e-09
255.000000	3.75519e-09
254.950000	3.77092e-09
254.900000	3.78671e-09
254.850000	3.80257e-09
254.800000	3.8185e-09
254.750000	3.8345e-09
254.700000	3.85056e-09
254.650000	3.86669e-09
254.600000	3.88288e-09
254.550000	3.89915e-09
254.500000	3.91548e-09
254.450000	3.93188e-09
254.400000	3.94835e-09
254.350000	3.96489e-09
254.300000	3.9815e-09
254.250000	3.99817e-09
254.200000	4.01492e-09
254.150000	4.03174e-09
254.100000	4.04862e-09
254.050000	4.06558e-09
254.000000	4.08261e-09
253.950000	4.09971e-09
253.900000	4.11688e-09
253.850000	4.13413e-09
253.800000	4.15144e-09
253.750000	4.16883e-09
253.700000	4.18629e-09
253.650000	4.20383e-09
253.600000	4.22143e-09
253.550000	4.23911e-09
253.500000	4.25687e-09
253.450000	4.2747e-09
253.400000	4.2926e-09
253.350000	4.31058e-09
253.300000	4.32864e-09
253.250000	4.34676e-09
253.200000	4.36497e-09
253.150000	4.38325e-09
253.100000	4.40161e-09
253.050000	4.42005e-09
253.000000	4.43856e-09
252.950000	4.45715e-09
252.900000	4.47582e-09
252.850000	4.49456e-09
252.800000	4.51338e-09
252.750000	4.53229e-09
252.700000	4.55127e-09
252.650000	4.57033e-09
252.600000	4.58947e-09
252.550000	4.60869e-09
252.500000	4.62799e-09
252.450000	4.64738e-09
252.400000	4.66684e-09
252.350000	4.68639e-09
252.300000	4.70601e-09
252.250000	4.72572e-09
252.200000	4.74551e-09
252.150000	4.76539e-09
252.100000	4.78534e-09
252.050000	4.80538e-09
252.000000	4.82551e-09
251.950000	4.84572e-09
251.900000	4.86601e-09
251.850000	4.88639e-09
251.800000	4.90685e-09
251.750000	4.9274e-09
251.700000	4.94804e-09
251.650000	4.96876e-09
251.600000	4.98957e-09
251.550000	5.01046e-09
251.500000	5.03145e-09
251.450000	5.05252e-09
251.400000	5.07368e-09
251.350000	5.09492e-09
251.300000	5.11626e-09
251.250000	5.13768e-09
251.200000	5.1592e-09
251.150000	5.1808e-09
251.100000	5.2025e-09
251.050000	5.22429e-09
251.000000	5.24616e-09
250.950000	5.26813e-09
250.900000	5.29019e-09
250.850000	5.31235e-09
250.800000	5.33459e-09
250.750000	5.35693e-09
250.700000	5.37936e-09
250.650000	5.40189e-09
250.600000	5.42451e-09
250.550000	5.44723e-09
250.500000	5.47004e-09
250.450000	5.49294e-09
250.400000	5.51594e-09
250.350000	5.53904e-09
250.300000	5.56223e-09
250.250000	5.58553e-09
250.200000	5.60891e-09
250.150000	5.6324e-09
250.100000	5.65599e-09
250.050000	5.67967e-09
250.000000	5.70345e-09
249.950000	5.72733e-09
249.900000	5.75132e-09
249.850000	5.7754e-09
249.800000	5.79958e-09
249.750000	5.82387e-09
249.700000	5.84825e-09
249.650000	5.87274e-09
249.600000	5.89733e-09
249.550000	5.92202e-09
249.500000	5.94682e-09
249.450000	5.97172e-09
249.400000	5.99672e-09
249.350000	6.02183e-09
249.300000	6.04705e-09
249.250000	6.07237e-09
249.200000	6.09779e-09
249.150000	6.12332e-09
249.100000	6.14896e-09
249.050000	6.17471e-09
249.000000	6.20056e-09
248.950000	6.22652e-09
248.900000	6.25259e-09
248.850000	6.27877e-09
248.800000	6.30506e-09
248.750000	6.33146e-09
248.700000	6.35797e-09
248.650000	6.38459e-09
248.600000	6.41132e-09
248.550000	6.43817e-09
248.500000	6.46512e-09
248.450000	6.49219e-09
248.400000	6.51937e-09
248.350000	6.54667e-09
248.300000	6.57408e-09
248.250000	6.6016e-09
248.200000	6.62924e-09
248.150000	6.65699e-09
248.100000	6.68487e-09
248.050000	6.71285e-09
248.000000	6.74096e-09
247.950000	6.76918e-09
247.900000	6.79752e-09
247.850000	6.82598e-09
247.800000	6.85456e-09
247.750000	6.88325e-09
247.700000	6.91207e-09
247.650000	6.94101e-09
247.600000	6.97007e-09
247.550000	6.99925e-09
247.500000	7.02855e-09
247.450000	7.05798e-09
247.400000	7.08753e-09
247.350000	7.1172e-09
247.300000	7.14699e-09
247.250000	7.17691e-09
247.200000	7.20696e-09
247.150000	7.23713e-09
247.100000	7.26743e-09
247.050000	7.29785e-09
247.000000	7.3284e-09
246.950000	7.35908e-09
246.900000	7.38989e-09
246.850000	7.42083e-09
246.800000	7.45189e-09
246.750000	7.48309e-09
246.700000	7.51441e-09
246.650000	7.54587e-09
246.600000	7.57746e-09
246.550000	7.60918e-09
246.500000	7.64104e-09
246.450000	7.67302e-09
246.400000	7.70514e-09
246.350000	7.7374e-09
246.300000	7.76979e-09
246.250000	7.80231e-09
246.200000	7.83497e-09
246.150000	7.86777e-09
246.100000	7.90071e-09
246.050000	7.93378e-09
246.000000	7.96699e-09
245.950000	8.00034e-09
245.900000	8.03383e-09
245.850000	8.06746e-09
245.800000	8.10123e-09
245.750000	8.13514e-09
245.700000	8.1692e-09
245.650000	8.20339e-09
245.600000	8.23773e-09
245.550000	8.27221e-09
245.500000	8.30684e-09
245.450000	8.34161e-09
245.400000	8.37653e-09
245.350000	8.41159e-09
245.300000	8.4468e-09
245.250000	8.48215e-09
245.200000	8.51766e-09
245.150000	8.55331e-09
245.100000	8.58911e-09
245.050000	8.62507e-09
245.000000	8.66117e-09
244.950000	8.69742e-09
244.900000	8.73383e-09
244.850000	8.77038e-09
244.800000	8.80709e-09
244.750000	8.84395e-09
244.700000	8.88097e-09
244.650000	8.91814e-09
244.600000	8.95547e-09
244.550000	8.99296e-09
244.500000	9.0306e-09
244.450000	9.06839e-09
244.400000	9.10635e-09
244.350000	9.14446e-09
244.300000	9.18274e-09
244.250000	9.22117e-09
244.200000	9.25977e-09
244.150000	9.29852e-09
244.100000	9.33744e-09
244.050000	9.37652e-09
244.000000	9.41577e-09
243.950000	9.45517e-09
243.900000	9.49475e-09
243.850000	9.53449e-09
243.800000	9.57439e-09
243.750000	9.61446e-09
243.700000	9.6547e-09
243.650000	9.69511e-09
243.600000	9.73568e-09
243.550000	9.77643e-09
243.500000	9.81735e-09
243.450000	9.85843e-09
243.400000	9.89969e-09
243.350000	9.94113e-09
243.300000	9.98273e-09
243.250000	1.00245e-08
243.200000	1.00665e-08
243.150000	1.01086e-08
243.100000	1.01509e-08
243.050000	1.01934e-08
243.000000	1.0236e-08
242.950000	1.02789e-08
242.900000	1.03219e-08
242.850000	1.03651e-08
242.800000	1.04085e-08
242.750000	1.0452e-08
242.700000	1.04958e-08
242.650000	1.05397e-08
242.600000	1.05838e-08
242.550000	1.06281e-08
242.500000	1.06726e-08
242.450000	1.07172e-08
242.400000	1.07621e-08
242.350000	1.08071e-08
242.300000	1.08523e-08
242.250000	1.08978e-08
242.200000	1.09434e-08
242.150000	1.09892e-08
242.100000	1.10351e-08
242.050000	1.10813e-08
242.000000	1.11277e-08
241.950000	1.11743e-08
241.900000	1.1221e-08
241.850000	1.1268e-08
241.800000	1.13151e-08
241.750000	1.13625e-08
241.700000	1.141e-08
241.650000	1.14578e-08
241.600000	1.15057e-08
241.550000	1.15539e-08
241.500000	1.16022e-08
241.450000	1.16508e-08
241.400000	1.16995e-08
241.350000	1.17485e-08
241.300000	1.17976e-08
241.250000	1.1847e-08
241.200000	1.18966e-08
241.150000	1.19463e-08
241.100000	1.19963e-08
241.050000	1.20465e-08
241.000000	1.20969e-08
240.950000	1.21476e-08
240.900000	1.21984e-08
240.850000	1.22494e-08
240.800000	1.23007e-08
240.750000	1.23522e-08
240.700000	1.24038e-08
240.650000	1.24557e-08
240.600000	1.25079e-08
240.550000	1.25602e-08
240.500000	1.26127e-08
240.450000	1.26655e-08
240.400000	1.27185e-08
240.350000	1.27717e-08
240.300000	1.28252e-08
240.250000	1.28788e-08
240.200000	1.29327e-08
240.150000	1.29868e-08
240.100000	1.30412e-08
240.050000	1.30957e-08
240.000000	1.31505e-08
239.950000	1.32055e-08
239.900000	1.32608e-08
239.850000	1.33163e-08
239.800000	1.3372e-08
239.750000	1.34279e-08
239.700000	1.34841e-08
239.650000	1.35405e-08
239.600000	1.35972e-08
239.550000	1.36541e-08
239.500000	1.37112e-08
239.450000	1.37686e-08
239.400000	1.38262e-08
239.350000	1.3884e-08
239.300000	1.39421e-08
239.250000	1.40004e-08
239.200000	1.4059e-08
239.150000	1.41178e-08
239.100000	1.41769e-08
239.050000	1.42362e-08
239.000000	1.42957e-08
238.950000	1.43556e-08
238.900000	1.44156e-08
238.850000	1.44759e-08
238.800000	1.45365e-08
238.750000	1.45973e-08
238.700000	1.46584e-08
238.650000	1.47197e-08
238.600000	1.47813e-08
238.550000	1.48431e-08
238.500000	1.49052e-08
238.450000	1.49676e-08
238.400000	1.50302e-08
238.350000	1.5093e-08
238.300000	1.51562e-08
238.250000	1.52196e-08
238.200000	1.52833e-08
238.150000	1.53472e-08
238.100000	1.54114e-08
238.050000	1.54759e-08
238.000000	1.55406e-08
237.950000	1.56056e-08
237.900000	1.56709e-08
237.850000	1.57364e-08
237.800000	1.58023e-08
237.750000	1.58684e-08
237.700000	1.59348e-08
237.650000	1.60014e-08
237.600000	1.60683e-08
237.550000	1.61356e-08
237.500000	1.62031e-08
237.450000	1.62708e-08
237.400000	1.63389e-08
237.350000	1.64072e-08
237.300000	1.64759e-08
237.250000	1.65448e-08
237.200000	1.6614e-08
237.150000	1.66835e-08
237.100000	1.67533e-08
237.050000	1.68234e-08
237.000000	1.68937e-08
236.950000	1.69644e-08
236.900000	1.70354e-08
236.850000	1.71066e-08
236.800000	1.71782e-08
236.750000	1.725e-08
236.700000	1.73222e-08
236.650000	1.73946e-08
236.600000	1.74674e-08
236.550000	1.75404e-08
236.500000	1.76138e-08
236.450000	1.76875e-08
236.400000	1.77615e-08
236.350000	1.78357e-08
236.300000	1.79103e-08
236.250000	1.79853e-08
236.200000	1.80605e-08
236.150000	1.8136e-08
236.100000	1.82119e-08
236.050000	1.82881e-08
236.000000	1.83645e-08
235.950000	1.84414e-08
235.900000	1.85185e-08
235.850000	1.85959e-08
235.800000	1.86737e-08
235.750000	1.87518e-08
235.700000	1.88302e-08
235.650000	1.8909e-08
235.600000	1.89881e-08
235.550000	1.90675e-08
235.500000	1.91472e-08
235.450000	1.92273e-08
235.400000	1.93077e-08
235.350000	1.93885e-08
235.300000	1.94696e-08
235.250000	1.9551e-08
235.200000	1.96328e-08
235.150000	1.97149e-08
235.100000	1.97973e-08
235.050000	1.98801e-08
235.000000	1.99633e-08
234.950000	2.00467e-08
234.900000	2.01306e-08
234.850000	2.02148e-08
234.800000	2.02993e-08
234.750000	2.03842e-08
234.700000	2.04694e-08
234.650000	2.0555e-08
234.600000	2.0641e-08
234.550000	2.07273e-08
234.500000	2.0814e-08
234.450000	2.0901e-08
234.400000	2.09885e-08
234.350000	2.10762e-08
234.300000	2.11644e-08
234.250000	2.12529e-08
234.200000	2.13417e-08
234.150000	2.1431e-08
234.100000	2.15206e-08
234.050000	2.16106e-08
234.000000	2.1701e-08
233.950000	2.17917e-08
233.900000	2.18828e-08
233.850000	2.19744e-08
233.800000	2.20662e-08
233.750000	2.21585e-08
233.700000	2.22512e-08
233.650000	2.23442e-08
233.600000	2.24377e-08
233.550000	2.25315e-08
233.500000	2.26257e-08
233.450000	2.27203e-08
233.400000	2.28153e-08
233.350000	2.29107e-08
233.300000	2.30065e-08
233.250000	2.31027e-08
233.200000	2.31993e-08
233.150000	2.32963e-08
233.100000	2.33937e-08
233.050000	2.34915e-08
233.000000	2.35898e-08
232.950000	2.36884e-08
232.900000	2.37875e-08
232.850000	2.38869e-08
232.800000	2.39868e-08
232.750000	2.40871e-08
232.700000	2.41878e-08
232.650000	2.42889e-08
232.600000	2.43905e-08
232.550000	2.44925e-08
232.500000	2.45949e-08
232.450000	2.46977e-08
232.400000	2.4801e-08
232.350000	2.49047e-08
232.300000	2.50088e-08
232.250000	2.51134e-08
232.200000	2.52184e-08
232.150000	2.53238e-08
232.100000	2.54297e-08
232.050000	2.5536e-08
232.000000	2.56428e-08
231.950000	2.575e-08
231.900000	2.58576e-08
231.850000	2.59657e-08
231.800000	2.60743e-08
231.750000	2.61833e-08
231.700000	2.62928e-08
231.650000	2.64027e-08
231.600000	2.65131e-08
231.550000	2.66239e-08
231.500000	2.67352e-08
231.450000	2.6847e-08
231.400000	2.69592e-08
231.350000	2.7072e-08
231.300000	2.71851e-08
231.250000	2.72988e-08
231.200000	2.74129e-08
231.150000	2.75275e-08
231.100000	2.76426e-08
231.050000	2.77582e-08
231.000000	2.78742e-08
230.950000	2.79907e-08
230.900000	2.81077e-08
230.850000	2.82252e-08
230.800000	2.83432e-08
230.750000	2.84617e-08
230.700000	2.85807e-08
230.650000	2.87002e-08
230.600000	2.88202e-08
230.550000	2.89406e-08
230.500000	2.90616e-08
230.450000	2.91831e-08
230.400000	2.93051e-08
230.350000	2.94276e-08
230.300000	2.95506e-08
230.250000	2.96741e-08
230.200000	2.97982e-08
230.150000	2.99228e-08
230.100000	3.00478e-08
230.050000	3.01734e-08
230.000000	3.02996e-08
229.950000	3.04262e-08
229.900000	3.05534e-08
229.850000	3.06811e-08
229.800000	3.08094e-08
229.750000	3.09382e-08
229.700000	3.10675e-08
229.650000	3.11973e-08
229.600000	3.13277e-08
229.550000	3.14587e-08
229.500000	3.15902e-08
229.450000	3.17222e-08
229.400000	3.18548e-08
229.350000	3.1988e-08
229.300000	3.21217e-08
229.250000	3.22559e-08
229.200000	3.23908e-08
229.150000	3.25261e-08
229.100000	3.26621e-08
229.050000	3.27986e-08
229.000000	3.29357e-08
228.950000	3.30734e-08
228.900000	3.32116e-08
228.850000	3.33504e-08
228.800000	3.34898e-08
228.750000	3.36298e-08
228.700000	3.37703e-08
228.650000	3.39115e-08
228.600000	3.40532e-08
228.550000	3.41955e-08
228.500000	3.43384e-08
228.450000	3.4482e-08
228.400000	3.46261e-08
228.350000	3.47708e-08
228.300000	3.49161e-08
228.250000	3.5062e-08
228.200000	3.52086e-08
228.150000	3.53557e-08
228.100000	3.55035e-08
228.050000	3.56519e-08
228.000000	3.58009e-08
227.950000	3.59505e-08
227.900000	3.61007e-08
227.850000	3.62516e-08
227.800000	3.64031e-08
227.750000	3.65552e-08
227.700000	3.6708e-08
227.650000	3.68614e-08
227.600000	3.70155e-08
227.550000	3.71702e-08
227.500000	3.73255e-08
227.450000	3.74815e-08
227.400000	3.76381e-08
227.350000	3.77954e-08
227.300000	3.79534e-08
227.250000	3.8112e-08
227.200000	3.82712e-08
227.150000	3.84312e-08
227.100000	3.85918e-08
227.050000	3.8753e-08
227.000000	3.8915e-08
226.950000	3.90776e-08
226.900000	3.92409e-08
226.850000	3.94049e-08
226.800000	3.95695e-08
226.750000	3.97349e-08
226.700000	3.99009e-08
226.650000	4.00676e-08
226.600000	4.02351e-08
226.550000	4.04032e-08
226.500000	4.0572e-08
226.450000	4.07416e-08
226.400000	4.09118e-08
226.350000	4.10828e-08
226.300000	4.12544e-08
226.250000	4.14268e-08
226.200000	4.15999e-08
226.150000	4.17737e-08
226.100000	4.19483e-08
226.050000	4.21236e-08
226.000000	4.22996e-08
225.950000	4.24763e-08
225.900000	4.26538e-08
225.850000	4.2832e-08
225.800000	4.3011e-08
225.750000	4.31907e-08
225.700000	4.33712e-08
225.650000	4.35524e-08
225.600000	4.37343e-08
225.550000	4.39171e-08
225.500000	4.41006e-08
225.450000	4.42848e-08
225.400000	4.44699e-08
225.350000	4.46556e-08
225.300000	4.48422e-08
225.250000	4.50296e-08
225.200000	4.52177e-08
225.150000	4.54066e-08
225.100000	4.55963e-08
225.050000	4.57868e-08
225.000000	4.59781e-08
224.950000	4.61702e-08
224.900000	4.63631e-08
224.850000	4.65568e-08
224.800000	4.67513e-08
224.750000	4.69467e-08
224.700000	4.71428e-08
224.650000	4.73397e-08
224.600000	4.75375e-08
224.550000	4.77361e-08
224.500000	4.79355e-08
224.450000	4.81358e-08
224.400000	4.83369e-08
224.350000	4.85388e-08
224.300000	4.87416e-08
224.250000	4.89452e-08
224.200000	4.91497e-08
224.150000	4.9355e-08
224.100000	4.95612e-08
224.050000	4.97683e-08
224.000000	4.99762e-08
223.950000	5.01849e-08
223.900000	5.03946e-08
223.850000	5.06051e-08
223.800000	5.08165e-08
223.750000	5.10288e-08
223.700000	5.12419e-08
223.650000	5.1456e-08
223.600000	5.16709e-08
223.550000	5.18868e-08
223.500000	5.21035e-08
223.450000	5.23212e-08
223.400000	5.25397e-08
223.350000	5.27592e-08
223.300000	5.29796e-08
223.250000	5.32009e-08
223.200000	5.34231e-08
223.150000	5.36463e-08
223.100000	5.38704e-08
223.050000	5.40954e-08
223.000000	5.43213e-08
222.950000	5.45482e-08
222.900000	5.47761e-08
222.850000	5.50049e-08
222.800000	5.52346e-08
222.750000	5.54654e-08
222.700000	5.5697e-08
222.650000	5.59297e-08
222.600000	5.61633e-08
222.550000	5.63979e-08
222.500000	5.66334e-08
222.450000	5.687e-08
222.400000	5.71075e-08
222.350000	5.7346e-08
222.300000	5.75855e-08
222.250000	5.78261e-08
222.200000	5.80676e-08
222.150000	5.83101e-08
222.100000	5.85536e-08
222.050000	5.87982e-08
222.000000	5.90438e-08
221.950000	5.92904e-08
221.900000	5.9538e-08
221.850000	5.97867e-08
221.800000	6.00364e-08
221.750000	6.02871e-08
221.700000	6.05389e-08
221.650000	6.07917e-08
221.600000	6.10456e-08
221.550000	6.13005e-08
221.500000	6.15566e-08
221.450000	6.18136e-08
221.400000	6.20718e-08
221.350000	6.2331e-08
221.300000	6.25913e-08
221.250000	6.28527e-08
221.200000	6.31152e-08
221.150000	6.33788e-08
221.100000	6.36435e-08
221.050000	6.39092e-08
221.000000	6.41761e-08
220.950000	6.44441e-08
220.900000	6.47133e-08
220.850000	6.49835e-08
220.800000	6.52549e-08
220.750000	6.55274e-08
220.700000	6.5801e-08
220.650000	6.60758e-08
220.600000	6.63517e-08
220.550000	6.66288e-08
220.500000	6.6907e-08
220.450000	6.71864e-08
220.400000	6.7467e-08
220.350000	6.77487e-08
220.300000	6.80316e-08
220.250000	6.83157e-08
220.200000	6.86009e-08
220.150000	6.88874e-08
220.100000	6.91751e-08
220.050000	6.94639e-08
220.000000	6.9754e-08
219.950000	7.00452e-08
219.900000	7.03377e-08
219.850000	7.06314e-08
219.800000	7.09263e-08
219.750000	7.12225e-08
219.700000	7.15199e-08
219.650000	7.18185e-08
219.600000	7.21184e-08
219.550000	7.24195e-08
219.500000	7.27219e-08
219.450000	7.30255e-08
219.400000	7.33304e-08
219.350000	7.36366e-08
219.300000	7.3944e-08
219.250000	7.42528e-08
219.200000	7.45628e-08
219.150000	7.48741e-08
219.100000	7.51867e-08
219.050000	7.55006e-08
219.000000	7.58158e-08
218.950000	7.61324e-08
218.900000	7.64502e-08
218.850000	7.67694e-08
218.800000	7.70899e-08
218.750000	7.74118e-08
218.700000	7.7735e-08
218.650000	7.80595e-08
218.600000	7.83854e-08
218.550000	7.87126e-08
218.500000	7.90413e-08
218.450000	7.93712e-08
218.400000	7.97026e-08
218.350000	8.00353e-08
218.300000	8.03695e-08
218.250000	8.0705e-08
218.200000	8.10419e-08
218.150000	8.13802e-08
218.100000	8.172e-08
218.050000	8.20611e-08
218.000000	8.24037e-08
217.950000	8.27477e-08
217.900000	8.30931e-08
217.850000	8.344e-08
217.800000	8.37883e-08
217.750000	8.41381e-08
217.700000	8.44893e-08
217.650000	8.4842e-08
217.600000	8.51962e-08
217.550000	8.55518e-08
217.500000	8.5909e-08
217.450000	8.62676e-08
217.400000	8.66277e-08
217.350000	8.69893e-08
217.300000	8.73524e-08
217.250000	8.7717e-08
217.200000	8.80832e-08
217.150000	8.84509e-08
217.100000	8.88201e-08
217.050000	8.91908e-08
217.000000	8.95631e-08
216.950000	8.99369e-08
216.900000	9.03123e-08
216.850000	9.06893e-08
216.800000	9.10678e-08
216.750000	9.1448e-08
216.700000	9.18297e-08
216.650000	9.22129e-08
216.600000	9.25978e-08
216.550000	9.29843e-08
216.500000	9.33724e-08
216.450000	9.37621e-08
216.400000	9.41535e-08
216.350000	9.45465e-08
216.300000	9.49411e-08
216.250000	9.53373e-08
216.200000	9.57352e-08
216.150000	9.61348e-08
216.100000	9.6536e-08
216.050000	9.69389e-08
216.000000	9.73435e-08
215.950000	9.77498e-08
215.900000	9.81578e-08
215.850000	9.85674e-08
215.800000	9.89788e-08
215.750000	9.93919e-08
215.700000	9.98067e-08
215.650000	1.00223e-07
215.600000	1.00641e-07
215.550000	1.01061e-07
215.500000	1.01483e-07
215.450000	1.01907e-07
215.400000	1.02332e-07
215.350000	1.02759e-07
215.300000	1.03188e-07
215.250000	1.03619e-07
215.200000	1.04051e-07
215.150000	1.04485e-07
215.100000	1.04921e-07
215.050000	1.05359e-07
215.000000	1.05799e-07
214.950000	1.0624e-07
214.900000	1.06684e-07
214.850000	1.07129e-07
214.800000	1.07576e-07
214.750000	1.08025e-07
214.700000	1.08475e-07
214.650000	1.08928e-07
214.600000	1.09383e-07
214.550000	1.09839e-07
214.500000	1.10297e-07
214.450000	1.10758e-07
214.400000	1.1122e-07
214.350000	1.11684e-07
214.300000	1.1215e-07
214.250000	1.12618e-07
214.200000	1.13088e-07
214.150000	1.1356e-07
214.100000	1.14034e-07
214.050000	1.14509e-07
214.000000	1.14987e-07
213.950000	1.15467e-07
213.900000	1.15949e-07
213.850000	1.16432e-07
213.800000	1.16918e-07
213.750000	1.17406e-07
213.700000	1.17896e-07
213.650000	1.18388e-07
213.600000	1.18882e-07
213.550000	1.19378e-07
213.500000	1.19876e-07
213.450000	1.20376e-07
213.400000	1.20878e-07
213.350000	1.21383e-07
213.300000	1.21889e-07
213.250000	1.22398e-07
213.200000	1.22908e-07
213.150000	1.23421e-07
213.100000	1.23936e-07
213.050000	1.24453e-07
213.000000	1.24972e-07
212.950000	1.25494e-07
212.900000	1.26017e-07
212.850000	1.26543e-07
212.800000	1.27071e-07
212.750000	1.27601e-07
212.700000	1.28133e-07
212.650000	1.28668e-07
212.600000	1.29205e-07
212.550000	1.29744e-07
212.500000	1.30285e-07
212.450000	1.30828e-07
212.400000	1.31374e-07
212.350000	1.31922e-07
212.300000	1.32472e-07
212.250000	1.33025e-07
212.200000	1.3358e-07
212.150000	1.34137e-07
212.100000	1.34697e-07
212.050000	1.35259e-07
212.000000	1.35823e-07
211.950000	1.36389e-07
211.900000	1.36958e-07
211.850000	1.3753e-07
211.800000	1.38103e-07
211.750000	1.38679e-07
211.700000	1.39258e-07
211.650000	1.39839e-07
211.600000	1.40422e-07
211.550000	1.41008e-07
211.500000	1.41596e-07
211.450000	1.42186e-07
211.400000	1.4278e-07
211.350000	1.43375e-07
211.300000	1.43973e-07
211.250000	1.44574e-07
211.200000	1.45177e-07
211.150000	1.45782e-07
211.100000	1.4639e-07
211.050000	1.47001e-07
211.000000	1.47614e-07
210.950000	1.4823e-07
210.900000	1.48848e-07
210.850000	1.49469e-07
210.800000	1.50092e-07
210.750000	1.50718e-07
210.700000	1.51347e-07
210.650000	1.51978e-07
210.600000	1.52612e-07
210.550000	1.53248e-07
210.500000	1.53887e-07
210.450000	1.54529e-07
210.400000	1.55174e-07
210.350000	1.55821e-07
210.300000	1.5647e-07
210.250000	1.57123e-07
210.200000	1.57778e-07
210.150000	1.58436e-07
210.100000	1.59097e-07
210.050000	1.59761e-07
210.000000	1.60427e-07
209.950000	1.61096e-07
209.900000	1.61768e-07
209.850000	1.62442e-07
209.800000	1.6312e-07
209.750000	1.638e-07
209.700000	1.64483e-07
209.650000	1.65169e-07
209.600000	1.65858e-07
209.550000	1.66549e-07
209.500000	1.67244e-07
209.450000	1.67941e-07
209.400000	1.68641e-07
209.350000	1.69345e-07
209.300000	1.70051e-07
209.250000	1.7076e-07
209.200000	1.71472e-07
209.150000	1.72187e-07
209.100000	1.72905e-07
209.050000	1.73626e-07
209.000000	1.7435e-07
208.950000	1.75077e-07
208.900000	1.75807e-07
208.850000	1.7654e-07
208.800000	1.77276e-07
208.750000	1.78015e-07
208.700000	1.78757e-07
208.650000	1.79503e-07
208.600000	1.80251e-07
208.550000	1.81003e-07
208.500000	1.81757e-07
208.450000	1.82515e-07
208.400000	1.83276e-07
208.350000	1.8404e-07
208.300000	1.84807e-07
208.250000	1.85578e-07
208.200000	1.86352e-07
208.150000	1.87129e-07
208.100000	1.87909e-07
208.050000	1.88692e-07
208.000000	1.89479e-07
207.950000	1.90269e-07
207.900000	1.91062e-07
207.850000	1.91859e-07
207.800000	1.92658e-07
207.750000	1.93462e-07
207.700000	1.94268e-07
207.650000	1.95078e-07
207.600000	1.95891e-07
207.550000	1.96708e-07
207.500000	1.97528e-07
207.450000	1.98351e-07
207.400000	1.99178e-07
207.350000	2.00008e-07
207.300000	2.00842e-07
207.250000	2.01679e-07
207.200000	2.0252e-07
207.150000	2.03364e-07
207.100000	2.04212e-07
207.050000	2.05063e-07
207.000000	2.05918e-07
206.950000	2.06777e-07
206.900000	2.07639e-07
206.850000	2.08504e-07
206.800000	2.09373e-07
206.750000	2.10246e-07
206.700000	2.11122e-07
206.650000	2.12002e-07
206.600000	2.12886e-07
206.550000	2.13773e-07
206.500000	2.14664e-07
206.450000	2.15559e-07
206.400000	2.16458e-07
206.350000	2.1736e-07
206.300000	2.18266e-07
206.250000	2.19175e-07
206.200000	2.20089e-07
206.150000	2.21006e-07
206.100000	2.21927e-07
206.050000	2.22852e-07
206.000000	2.23781e-07
205.950000	2.24714e-07
205.900000	2.2565e-07
205.850000	2.26591e-07
205.800000	2.27535e-07
205.750000	2.28484e-07
205.700000	2.29436e-07
205.650000	2.30392e-07
205.600000	2.31352e-07
205.550000	2.32316e-07
205.500000	2.33285e-07
205.450000	2.34257e-07
205.400000	2.35233e-07
205.350000	2.36213e-07
205.300000	2.37198e-07
205.250000	2.38186e-07
205.200000	2.39179e-07
205.150000	2.40176e-07
205.100000	2.41176e-07
205.050000	2.42181e-07
205.000000	2.43191e-07
204.950000	2.44204e-07
204.900000	2.45222e-07
204.850000	2.46244e-07
204.800000	2.4727e-07
204.750000	2.483e-07
204.700000	2.49335e-07
204.650000	2.50374e-07
204.600000	2.51417e-07
204.550000	2.52465e-07
204.500000	2.53517e-07
204.450000	2.54573e-07
204.400000	2.55634e-07
204.350000	2.56699e-07
204.300000	2.57769e-07
204.250000	2.58843e-07
204.200000	2.59921e-07
204.150000	2.61004e-07
204.100000	2.62092e-07
204.050000	2.63184e-07
204.000000	2.6428e-07
203.950000	2.65381e-07
203.900000	2.66487e-07
203.850000	2.67597e-07
203.800000	2.68712e-07
203.750000	2.69832e-07
203.700000	2.70956e-07
203.650000	2.72085e-07
203.600000	2.73219e-07
203.550000	2.74357e-07
203.500000	2.755e-07
203.450000	2.76648e-07
203.400000	2.778e-07
203.350000	2.78958e-07
203.300000	2.8012e-07
203.250000	2.81287e-07
203.200000	2.82459e-07
203.150000	2.83635e-07
203.100000	2.84817e-07
203.050000	2.86004e-07
203.000000	2.87195e-07
202.950000	2.88391e-07
202.900000	2.89593e-07
202.850000	2.90799e-07
202.800000	2.92011e-07
202.750000	2.93227e-07
202.700000	2.94449e-07
202.650000	2.95675e-07
202.600000	2.96907e-07
202.550000	2.98144e-07
202.500000	2.99386e-07
202.450000	3.00633e-07
202.400000	3.01885e-07
202.350000	3.03142e-07
202.300000	3.04405e-07
202.250000	3.05673e-07
202.200000	3.06946e-07
202.150000	3.08225e-07
202.100000	3.09509e-07
202.050000	3.10798e-07
202.000000	3.12093e-07
201.950000	3.13392e-07
201.900000	3.14698e-07
201.850000	3.16009e-07
201.800000	3.17325e-07
201.750000	3.18646e-07
201.700000	3.19974e-07
201.650000	3.21306e-07
201.600000	3.22645e-07
201.550000	3.23988e-07
201.500000	3.25338e-07
201.450000	3.26693e-07
201.400000	3.28053e-07
201.350000	3.2942e-07
201.300000	3.30792e-07
201.250000	3.32169e-07
201.200000	3.33553e-07
201.150000	3.34942e-07
201.100000	3.36337e-07
201.050000	3.37737e-07
201.000000	3.39144e-07
200.950000	3.40556e-07
200.900000	3.41974e-07
200.850000	3.43399e-07
200.800000	3.44829e-07
200.750000	3.46265e-07
200.700000	3.47707e-07
200.650000	3.49155e-07
200.600000	3.50609e-07
200.550000	3.52069e-07
200.500000	3.53535e-07
200.450000	3.55007e-07
200.400000	3.56485e-07
200.350000	3.5797e-07
200.300000	3.5946e-07
200.250000	3.60957e-07
200.200000	3.6246e-07
200.150000	3.63969e-07
200.100000	3.65485e-07
200.050000	3.67007e-07
200.000000	3.68535e-07
199.950000	3.70069e-07
199.900000	3.7161e-07
199.850000	3.73158e-07
199.800000	3.74711e-07
199.750000	3.76271e-07
199.700000	3.77838e-07
199.650000	3.79411e-07
199.600000	3.80991e-07
199.550000	3.82577e-07
199.500000	3.8417e-07
199.450000	3.8577e-07
199.400000	3.87376e-07
199.350000	3.88988e-07
199.300000	3.90608e-07
199.250000	3.92234e-07
199.200000	3.93867e-07
199.150000	3.95507e-07
199.100000	3.97154e-07
199.050000	3.98807e-07
199.000000	4.00467e-07
198.950000	4.02134e-07
198.900000	4.03809e-07
198.850000	4.0549e-07
198.800000	4.07178e-07
198.750000	4.08873e-07
198.700000	4.10575e-07
198.650000	4.12284e-07
198.600000	4.14e-07
198.550000	4.15724e-07
198.500000	4.17454e-07
198.450000	4.19192e-07
198.400000	4.20937e-07
198.350000	4.22689e-07
198.300000	4.24449e-07
198.250000	4.26216e-07
198.200000	4.2799e-07
198.150000	4.29771e-07
198.100000	4.3156e-07
198.050000	4.33356e-07
198.000000	4.3516e-07
197.950000	4.36972e-07
197.900000	4.3879e-07
197.850000	4.40617e-07
197.800000	4.42451e-07
197.750000	4.44292e-07
197.700000	4.46142e-07
197.650000	4.47998e-07
197.600000	4.49863e-07
197.550000	4.51735e-07
197.500000	4.53616e-07
197.450000	4.55504e-07
197.400000	4.57399e-07
197.350000	4.59303e-07
197.300000	4.61215e-07
197.250000	4.63134e-07
197.200000	4.65062e-07
197.150000	4.66997e-07
197.100000	4.68941e-07
197.050000	4.70892e-07
197.000000	4.72852e-07
196.950000	4.7482e-07
196.900000	4.76796e-07
196.850000	4.7878e-07
196.800000	4.80772e-07
196.750000	4.82773e-07
196.700000	4.84782e-07
196.650000	4.868e-07
196.600000	4.88825e-07
196.550000	4.90859e-07
196.500000	4.92902e-07
196.450000	4.94953e-07
196.400000	4.97013e-07
196.350000	4.99081e-07
196.300000	5.01158e-07
196.250000	5.03243e-07
196.200000	5.05337e-07
196.150000	5.0744e-07
196.100000	5.09551e-07
196.050000	5.11671e-07
196.000000	5.138e-07
195.950000	5.15938e-07
195.900000	5.18085e-07
195.850000	5.20241e-07
195.800000	5.22405e-07
195.750000	5.24579e-07
195.700000	5.26761e-07
195.650000	5.28953e-07
195.600000	5.31154e-07
195.550000	5.33364e-07
195.500000	5.35583e-07
195.450000	5.37811e-07
195.400000	5.40049e-07
195.350000	5.42296e-07
195.300000	5.44552e-07
195.250000	5.46817e-07
195.200000	5.49092e-07
195.150000	5.51376e-07
195.100000	5.5367e-07
195.050000	5.55974e-07
195.000000	5.58287e-07
194.950000	5.60609e-07
194.900000	5.62941e-07
194.850000	5.65283e-07
194.800000	5.67635e-07
194.750000	5.69996e-07
194.700000	5.72367e-07
194.650000	5.74748e-07
194.600000	5.77139e-07
194.550000	5.7954e-07
194.500000	5.81951e-07
194.450000	5.84371e-07
194.400000	5.86802e-07
194.350000	5.89243e-07
194.300000	5.91694e-07
194.250000	5.94155e-07
194.200000	5.96626e-07
194.150000	5.99108e-07
194.100000	6.016e-07
194.050000	6.04102e-07
194.000000	6.06615e-07
193.950000	6.09138e-07
193.900000	6.11672e-07
193.850000	6.14216e-07
193.800000	6.1677e-07
193.750000	6.19336e-07
193.700000	6.21912e-07
193.650000	6.24498e-07
193.600000	6.27095e-07
193.550000	6.29703e-07
193.500000	6.32322e-07
193.450000	6.34952e-07
193.400000	6.37593e-07
193.350000	6.40244e-07
193.300000	6.42907e-07
193.250000	6.45581e-07
193.200000	6.48266e-07
193.150000	6.50961e-07
193.100000	6.53669e-07
193.050000	6.56387e-07
193.000000	6.59117e-07
192.950000	6.61857e-07
192.900000	6.6461e-07
192.850000	6.67373e-07
192.800000	6.70149e-07
192.750000	6.72935e-07
192.700000	6.75734e-07
192.650000	6.78544e-07
192.600000	6.81365e-07
192.550000	6.84198e-07
192.500000	6.87043e-07
192.450000	6.899e-07
192.400000	6.92769e-07
192.350000	6.95649e-07
192.300000	6.98542e-07
192.250000	7.01446e-07
192.200000	7.04363e-07
192.150000	7.07291e-07
192.100000	7.10232e-07
192.050000	7.13185e-07
192.000000	7.1615e-07
191.950000	7.19128e-07
191.900000	7.22118e-07
191.850000	7.2512e-07
191.800000	7.28135e-07
191.750000	7.31162e-07
191.700000	7.34202e-07
191.650000	7.37254e-07
191.600000	7.40319e-07
191.550000	7.43397e-07
191.500000	7.46487e-07
191.450000	7.49591e-07
191.400000	7.52707e-07
191.350000	7.55836e-07
191.300000	7.58978e-07
191.250000	7.62133e-07
191.200000	7.65301e-07
191.150000	7.68483e-07
191.100000	7.71677e-07
191.050000	7.74885e-07
191.000000	7.78106e-07
190.950000	7.81341e-07
190.900000	7.84589e-07
190.850000	7.8785e-07
190.800000	7.91125e-07
190.750000	7.94413e-07
190.700000	7.97715e-07
190.650000	8.01031e-07
190.600000	8.0436e-07
190.550000	8.07704e-07
190.500000	8.11061e-07
190.450000	8.14432e-07
190.400000	8.17817e-07
190.350000	8.21216e-07
190.300000	8.24629e-07
190.250000	8.28057e-07
190.200000	8.31498e-07
190.150000	8.34954e-07
190.100000	8.38424e-07
190.050000	8.41909e-07
190.000000	8.45408e-07
189.950000	8.48921e-07
189.900000	8.52449e-07
189.850000	8.55992e-07
189.800000	8.59549e-07
189.750000	8.63121e-07
189.700000	8.66708e-07
189.650000	8.7031e-07
189.600000	8.73927e-07
189.550000	8.77558e-07
189.500000	8.81205e-07
189.450000	8.84867e-07
189.400000	8.88544e-07
189.350000	8.92236e-07
189.300000	8.95944e-07
189.250000	8.99667e-07
189.200000	9.03405e-07
189.150000	9.07159e-07
189.100000	9.10929e-07
189.050000	9.14714e-07
189.000000	9.18514e-07
188.950000	9.22331e-07
188.900000	9.26163e-07
188.850000	9.30011e-07
188.800000	9.33876e-07
188.750000	9.37756e-07
188.700000	9.41652e-07
188.650000	9.45564e-07
188.600000	9.49493e-07
188.550000	9.53438e-07
188.500000	9.57399e-07
188.450000	9.61377e-07
188.400000	9.65371e-07
188.350000	9.69381e-07
188.300000	9.73409e-07
188.250000	9.77453e-07
188.200000	9.81513e-07
188.150000	9.85591e-07
188.100000	9.89685e-07
188.050000	9.93797e-07
188.000000	9.97925e-07
187.950000	1.00207e-06
187.900000	1.00623e-06
187.850000	1.01041e-06
187.800000	1.01461e-06
187.750000	1.01883e-06
187.700000	1.02306e-06
187.650000	1.02731e-06
187.600000	1.03157e-06
187.550000	1.03586e-06
187.500000	1.04016e-06
187.450000	1.04448e-06
187.400000	1.04882e-06
187.350000	1.05318e-06
187.300000	1.05755e-06
187.250000	1.06194e-06
187.200000	1.06636e-06
187.150000	1.07078e-06
187.100000	1.07523e-06
187.050000	1.0797e-06
187.000000	1.08418e-06
186.950000	1.08868e-06
186.900000	1.09321e-06
186.850000	1.09775e-06
186.800000	1.10231e-06
186.750000	1.10688e-06
186.700000	1.11148e-06
186.650000	1.1161e-06
186.600000	1.12073e-06
186.550000	1.12539e-06
186.500000	1.13006e-06
186.450000	1.13475e-06
186.400000	1.13946e-06
186.350000	1.1442e-06
186.300000	1.14895e-06
186.250000	1.15372e-06
186.200000	1.15851e-06
186.150000	1.16332e-06
186.100000	1.16815e-06
186.050000	1.173e-06
186.000000	1.17787e-06
185.950000	1.18276e-06
185.900000	1.18767e-06
185.850000	1.19261e-06
185.800000	1.19756e-06
185.750000	1.20253e-06
185.700000	1.20752e-06
185.650000	1.21254e-06
185.600000	1.21757e-06
185.550000	1.22263e-06
185.500000	1.2277e-06
185.450000	1.2328e-06
185.400000	1.23792e-06
185.350000	1.24306e-06
185.300000	1.24822e-06
185.250000	1.2534e-06
185.200000	1.2586e-06
185.150000	1.26383e-06
185.100000	1.26908e-06
185.050000	1.27434e-06
185.000000	1.27963e-06
184.950000	1.28495e-06
184.900000	1.29028e-06
184.850000	1.29564e-06
184.800000	1.30102e-06
184.750000	1.30642e-06
184.700000	1.31184e-06
184.650000	1.31728e-06
184.600000	1.32275e-06
184.550000	1.32824e-06
184.500000	1.33376e-06
184.450000	1.33929e-06
184.400000	1.34485e-06
184.350000	1.35043e-06
184.300000	1.35604e-06
184.250000	1.36167e-06
184.200000	1.36732e-06
184.150000	1.37299e-06
184.100000	1.37869e-06
184.050000	1.38442e-06
184.000000	1.39016e-06
183.950000	1.39593e-06
183.900000	1.40172e-06
183.850000	1.40754e-06
183.800000	1.41338e-06
183.750000	1.41925e-06
183.700000	1.42514e-06
183.650000	1.43105e-06
183.600000	1.43699e-06
183.550000	1.44296e-06
183.500000	1.44894e-06
183.450000	1.45496e-06
183.400000	1.46099e-06
183.350000	1.46706e-06
183.300000	1.47314e-06
183.250000	1.47926e-06
183.200000	1.4854e-06
183.150000	1.49156e-06
183.100000	1.49775e-06
183.050000	1.50396e-06
183.000000	1.5102e-06
182.950000	1.51647e-06
182.900000	1.52276e-06
182.850000	1.52908e-06
182.800000	1.53543e-06
182.750000	1.5418e-06
182.700000	1.54819e-06
182.650000	1.55462e-06
182.600000	1.56107e-06
182.550000	1.56754e-06
182.500000	1.57405e-06
182.450000	1.58058e-06
182.400000	1.58713e-06
182.350000	1.59372e-06
182.300000	1.60033e-06
182.250000	1.60697e-06
182.200000	1.61364e-06
182.150000	1.62033e-06
182.100000	1.62705e-06
182.050000	1.6338e-06
182.000000	1.64058e-06
181.950000	1.64739e-06
181.900000	1.65422e-06
181.850000	1.66108e-06
181.800000	1.66797e-06
181.750000	1.67489e-06
181.700000	1.68184e-06
181.650000	1.68881e-06
181.600000	1.69582e-06
181.550000	1.70285e-06
181.500000	1.70992e-06
181.450000	1.71701e-06
181.400000	1.72413e-06
181.350000	1.73128e-06
181.300000	1.73846e-06
181.250000	1.74567e-06
181.200000	1.75291e-06
181.150000	1.76018e-06
181.100000	1.76748e-06
181.050000	1.77481e-06
181.000000	1.78217e-06
180.950000	1.78956e-06
180.900000	1.79699e-06
180.850000	1.80444e-06
180.800000	1.81192e-06
180.750000	1.81943e-06
180.700000	1.82698e-06
180.650000	1.83456e-06
180.600000	1.84216e-06
180.550000	1.8498e-06
180.500000	1.85747e-06
180.450000	1.86518e-06
180.400000	1.87291e-06
180.350000	1.88068e-06
180.300000	1.88847e-06
180.250000	1.8963e-06
180.200000	1.90417e-06
180.150000	1.91206e-06
180.100000	1.91999e-06
180.050000	1.92795e-06
180.000000	1.93594e-06
179.950000	1.94397e-06
179.900000	1.95203e-06
179.850000	1.96012e-06
179.800000	1.96825e-06
179.750000	1.97641e-06
179.700000	1.9846e-06
179.650000	1.99283e-06
179.600000	2.00109e-06
179.550000	2.00939e-06
179.500000	2.01772e-06
179.450000	2.02608e-06
179.400000	2.03448e-06
179.350000	2.04292e-06
179.300000	2.05139e-06
179.250000	2.05989e-06
179.200000	2.06843e-06
179.150000	2.077e-06
179.100000	2.08561e-06
179.050000	2.09426e-06
179.000000	2.10294e-06
178.950000	2.11165e-06
178.900000	2.12041e-06
178.850000	2.1292e-06
178.800000	2.13802e-06
178.750000	2.14688e-06
178.700000	2.15578e-06
178.650000	2.16472e-06
178.600000	2.17369e-06
178.550000	2.1827e-06
178.500000	2.19174e-06
178.450000	2.20083e-06
178.400000	2.20995e-06
178.350000	2.21911e-06
178.300000	2.2283e-06
178.250000	2.23754e-06
178.200000	2.24681e-06
178.150000	2.25612e-06
178.100000	2.26547e-06
178.050000	2.27486e-06
178.000000	2.28428e-06
177.950000	2.29375e-06
177.900000	2.30325e-06
177.850000	2.3128e-06
177.800000	2.32238e-06
177.750000	2.332e-06
177.700000	2.34167e-06
177.650000	2.35137e-06
177.600000	2.36111e-06
177.550000	2.3709e-06
177.500000	2.38072e-06
177.450000	2.39058e-06
177.400000	2.40049e-06
177.350000	2.41043e-06
177.300000	2.42042e-06
177.250000	2.43045e-06
177.200000	2.44052e-06
177.150000	2.45063e-06
177.100000	2.46078e-06
177.050000	2.47097e-06
177.000000	2.48121e-06
176.950000	2.49149e-06
176.900000	2.50181e-06
176.850000	2.51217e-06
176.800000	2.52258e-06
176.750000	2.53303e-06
176.700000	2.54352e-06
176.650000	2.55406e-06
176.600000	2.56464e-06
176.550000	2.57526e-06
176.500000	2.58593e-06
176.450000	2.59664e-06
176.400000	2.60739e-06
176.350000	2.61819e-06
176.300000	2.62904e-06
176.250000	2.63993e-06
176.200000	2.65086e-06
176.150000	2.66184e-06
176.100000	2.67286e-06
176.050000	2.68393e-06
176.000000	2.69505e-06
175.950000	2.70621e-06
175.900000	2.71742e-06
175.850000	2.72867e-06
175.800000	2.73997e-06
175.750000	2.75132e-06
175.700000	2.76271e-06
175.650000	2.77415e-06
175.600000	2.78564e-06
175.550000	2.79718e-06
175.500000	2.80876e-06
175.450000	2.82039e-06
175.400000	2.83207e-06
175.350000	2.84379e-06
175.300000	2.85557e-06
175.250000	2.86739e-06
175.200000	2.87927e-06
175.150000	2.89119e-06
175.100000	2.90316e-06
175.050000	2.91518e-06
175.000000	2.92725e-06
174.950000	2.93937e-06
174.900000	2.95153e-06
174.850000	2.96375e-06
174.800000	2.97602e-06
174.750000	2.98834e-06
174.700000	3.00072e-06
174.650000	3.01314e-06
174.600000	3.02561e-06
174.550000	3.03814e-06
174.500000	3.05071e-06
174.450000	3.06334e-06
174.400000	3.07602e-06
174.350000	3.08876e-06
174.300000	3.10154e-06
174.250000	3.11438e-06
174.200000	3.12727e-06
174.150000	3.14021e-06
174.100000	3.15321e-06
174.050000	3.16626e-06
174.000000	3.17937e-06
173.950000	3.19253e-06
173.900000	3.20574e-06
173.850000	3.21901e-06
173.800000	3.23233e-06
173.750000	3.24571e-06
173.700000	3.25914e-06
173.650000	3.27263e-06
173.600000	3.28617e-06
173.550000	3.29977e-06
173.500000	3.31343e-06
173.450000	3.32714e-06
173.400000	3.34091e-06
173.350000	3.35473e-06
173.300000	3.36861e-06
173.250000	3.38255e-06
173.200000	3.39655e-06
173.150000	3.4106e-06
173.100000	3.42472e-06
173.050000	3.43889e-06
173.000000	3.45312e-06
172.950000	3.4674e-06
172.900000	3.48175e-06
172.850000	3.49615e-06
172.800000	3.51062e-06
172.750000	3.52514e-06
172.700000	3.53973e-06
172.650000	3.55437e-06
172.600000	3.56908e-06
172.550000	3.58384e-06
172.500000	3.59867e-06
172.450000	3.61356e-06
172.400000	3.6285e-06
172.350000	3.64351e-06
172.300000	3.65859e-06
172.250000	3.67372e-06
172.200000	3.68892e-06
172.150000	3.70418e-06
172.100000	3.7195e-06
172.050000	3.73488e-06
172.000000	3.75033e-06
171.950000	3.76584e-06
171.900000	3.78142e-06
171.850000	3.79706e-06
171.800000	3.81277e-06
171.750000	3.82853e-06
171.700000	3.84437e-06
171.650000	3.86027e-06
171.600000	3.87623e-06
171.550000	3.89226e-06
171.500000	3.90836e-06
171.450000	3.92452e-06
171.400000	3.94075e-06
171.350000	3.95705e-06
171.300000	3.97341e-06
171.250000	3.98984e-06
171.200000	4.00634e-06
171.150000	4.02291e-06
171.100000	4.03954e-06
171.050000	4.05625e-06
171.000000	4.07302e-06
170.950000	4.08986e-06
170.900000	4.10677e-06
170.850000	4.12375e-06
170.800000	4.1408e-06
170.750000	4.15792e-06
170.700000	4.17511e-06
170.650000	4.19237e-06
170.600000	4.20971e-06
170.550000	4.22711e-06
170.500000	4.24459e-06
170.450000	4.26213e-06
170.400000	4.27975e-06
170.350000	4.29745e-06
170.300000	4.31521e-06
170.250000	4.33305e-06
170.200000	4.35096e-06
170.150000	4.36895e-06
170.100000	4.387e-06
170.050000	4.40514e-06
170.000000	4.42335e-06
169.950000	4.44163e-06
169.900000	4.45999e-06
169.850000	4.47842e-06
169.800000	4.49693e-06
169.750000	4.51552e-06
169.700000	4.53418e-06
169.650000	4.55292e-06
169.600000	4.57174e-06
169.550000	4.59063e-06
169.500000	4.6096e-06
169.450000	4.62865e-06
169.400000	4.64778e-06
169.350000	4.66699e-06
169.300000	4.68627e-06
169.250000	4.70564e-06
169.200000	4.72508e-06
169.150000	4.74461e-06
169.100000	4.76421e-06
169.050000	4.7839e-06
169.000000	4.80367e-06
168.950000	4.82352e-06
168.900000	4.84344e-06
168.850000	4.86346e-06
168.800000	4.88355e-06
168.750000	4.90373e-06
168.700000	4.92399e-06
168.650000	4.94433e-06
168.600000	4.96476e-06
168.550000	4.98527e-06
168.500000	5.00586e-06
168.450000	5.02654e-06
168.400000	5.04731e-06
168.350000	5.06816e-06
168.300000	5.08909e-06
168.250000	5.11012e-06
168.200000	5.13122e-06
168.150000	5.15242e-06
168.100000	5.1737e-06
168.050000	5.19507e-06
168.000000	5.21653e-06
167.950000	5.23808e-06
167.900000	5.25971e-06
167.850000	5.28143e-06
167.800000	5.30325e-06
167.750000	5.32515e-06
167.700000	5.34714e-06
167.650000	5.36923e-06
167.600000	5.3914e-06
167.550000	5.41367e-06
167.500000	5.43602e-06
167.450000	5.45847e-06
167.400000	5.48101e-06
167.350000	5.50364e-06
167.300000	5.52637e-06
167.250000	5.54919e-06
167.200000	5.5721e-06
167.150000	5.59511e-06
167.100000	5.61821e-06
167.050000	5.64141e-06
167.000000	5.6647e-06
166.950000	5.68809e-06
166.900000	5.71158e-06
166.850000	5.73516e-06
166.800000	5.75884e-06
166.750000	5.78261e-06
166.700000	5.80648e-06
166.650000	5.83045e-06
166.600000	5.85452e-06
166.550000	5.87869e-06
166.500000	5.90296e-06
166.450000	5.92733e-06
166.400000	5.95179e-06
166.350000	5.97636e-06
166.300000	6.00103e-06
166.250000	6.0258e-06
166.200000	6.05067e-06
166.150000	6.07565e-06
166.100000	6.10072e-06
166.050000	6.1259e-06
166.000000	6.15119e-06
165.950000	6.17657e-06
165.900000	6.20206e-06
165.850000	6.22766e-06
165.800000	6.25336e-06
165.750000	6.27917e-06
165.700000	6.30508e-06
165.650000	6.3311e-06
165.600000	6.35723e-06
165.550000	6.38346e-06
165.500000	6.4098e-06
165.450000	6.43625e-06
165.400000	6.46281e-06
165.350000	6.48947e-06
165.300000	6.51625e-06
165.250000	6.54313e-06
165.200000	6.57013e-06
165.150000	6.59724e-06
165.100000	6.62446e-06
165.050000	6.65179e-06
165.000000	6.67923e-06
164.950000	6.70678e-06
164.900000	6.73445e-06
164.850000	6.76223e-06
164.800000	6.79013e-06
164.750000	6.81814e-06
164.700000	6.84626e-06
164.650000	6.87451e-06
164.600000	6.90286e-06
164.550000	6.93133e-06
164.500000	6.95992e-06
164.450000	6.98863e-06
164.400000	7.01746e-06
164.350000	7.0464e-06
164.300000	7.07546e-06
164.250000	7.10464e-06
164.200000	7.13394e-06
164.150000	7.16336e-06
164.100000	7.19291e-06
164.050000	7.22257e-06
164.000000	7.25235e-06
163.950000	7.28226e-06
163.900000	7.31229e-06
163.850000	7.34244e-06
163.800000	7.37272e-06
163.750000	7.40312e-06
163.700000	7.43365e-06
163.650000	7.4643e-06
163.600000	7.49507e-06
163.550000	7.52598e-06
163.500000	7.557e-06
163.450000	7.58816e-06
163.400000	7.61945e-06
163.350000	7.65086e-06
163.300000	7.6824e-06
163.250000	7.71407e-06
163.200000	7.74587e-06
163.150000	7.7778e-06
163.100000	7.80986e-06
163.050000	7.84206e-06
163.000000	7.87438e-06
162.950000	7.90684e-06
162.900000	7.93943e-06
162.850000	7.97216e-06
162.800000	8.00502e-06
162.750000	8.03801e-06
162.700000	8.07114e-06
162.650000	8.1044e-06
162.600000	8.1378e-06
162.550000	8.17134e-06
162.500000	8.20502e-06
162.450000	8.23883e-06
162.400000	8.27278e-06
162.350000	8.30687e-06
162.300000	8.3411e-06
162.250000	8.37547e-06
162.200000	8.40999e-06
162.150000	8.44464e-06
162.100000	8.47944e-06
162.050000	8.51437e-06
162.000000	8.54945e-06
161.950000	8.58468e-06
161.900000	8.62005e-06
161.850000	8.65556e-06
161.800000	8.69122e-06
161.750000	8.72703e-06
161.700000	8.76298e-06
161.650000	8.79908e-06
161.600000	8.83533e-06
161.550000	8.87172e-06
161.500000	8.90827e-06
161.450000	8.94496e-06
161.400000	8.98181e-06
161.350000	9.0188e-06
161.300000	9.05595e-06
161.250000	9.09325e-06
161.200000	9.1307e-06
161.150000	9.16831e-06
161.100000	9.20607e-06
161.050000	9.24398e-06
161.000000	9.28205e-06
160.950000	9.32028e-06
160.900000	9.35866e-06
160.850000	9.3972e-06
160.800000	9.4359e-06
160.750000	9.47475e-06
160.700000	9.51377e-06
160.650000	9.55294e-06
160.600000	9.59227e-06
160.550000	9.63177e-06
160.500000	9.67143e-06
160.450000	9.71125e-06
160.400000	9.75123e-06
160.350000	9.79138e-06
160.300000	9.83169e-06
160.250000	9.87216e-06
160.200000	9.9128e-06
160.150000	9.95361e-06
160.100000	9.99458e-06
160.050000	1.00357e-05
160.000000	1.0077e-05
159.950000	1.01185e-05
159.900000	1.01602e-05
159.850000	1.0202e-05
159.800000	1.0244e-05
159.750000	1.02861e-05
159.700000	1.03285e-05
159.650000	1.0371e-05
159.600000	1.04137e-05
159.550000	1.04565e-05
159.500000	1.04996e-05
159.450000	1.05428e-05
159.400000	1.05861e-05
159.350000	1.06297e-05
159.300000	1.06734e-05
159.250000	1.07174e-05
159.200000	1.07615e-05
159.150000	1.08057e-05
159.100000	1.08502e-05
159.050000	1.08948e-05
159.000000	1.09397e-05
158.950000	1.09847e-05
158.900000	1.10299e-05
158.850000	1.10753e-05
158.800000	1.11208e-05
158.750000	1.11666e-05
158.700000	1.12125e-05
158.650000	1.12586e-05
158.600000	1.13049e-05
158.550000	1.13514e-05
158.500000	1.13981e-05
158.450000	1.1445e-05
158.400000	1.14921e-05
158.350000	1.15393e-05
158.300000	1.15868e-05
158.250000	1.16345e-05
158.200000	1.16823e-05
158.150000	1.17304e-05
158.100000	1.17786e-05
158.050000	1.1827e-05
158.000000	1.18757e-05
157.950000	1.19245e-05
157.900000	1.19735e-05
157.850000	1.20228e-05
157.800000	1.20722e-05
157.750000	1.21218e-05
157.700000	1.21717e-05
157.650000	1.22217e-05
157.600000	1.2272e-05
157.550000	1.23224e-05
157.500000	1.23731e-05
157.450000	1.24239e-05
157.400000	1.2475e-05
157.350000	1.25263e-05
157.300000	1.25778e-05
157.250000	1.26295e-05
157.200000	1.26814e-05
157.150000	1.27335e-05
157.100000	1.27859e-05
157.050000	1.28384e-05
157.000000	1.28912e-05
156.950000	1.29442e-05
156.900000	1.29974e-05
156.850000	1.30508e-05
156.800000	1.31044e-05
156.750000	1.31583e-05
156.700000	1.32123e-05
156.650000	1.32666e-05
156.600000	1.33211e-05
156.550000	1.33759e-05
156.500000	1.34308e-05
156.450000	1.3486e-05
156.400000	1.35414e-05
156.350000	1.35971e-05
156.300000	1.36529e-05
156.250000	1.3709e-05
156.200000	1.37653e-05
156.150000	1.38219e-05
156.100000	1.38787e-05
156.050000	1.39357e-05
156.000000	1.39929e-05
155.950000	1.40504e-05
155.900000	1.41081e-05
155.850000	1.41661e-05
155.800000	1.42242e-05
155.750000	1.42827e-05
155.700000	1.43413e-05
155.650000	1.44002e-05
155.600000	1.44594e-05
155.550000	1.45187e-05
155.500000	1.45784e-05
155.450000	1.46382e-05
155.400000	1.46983e-05
155.350000	1.47587e-05
155.300000	1.48193e-05
155.250000	1.48801e-05
155.200000	1.49412e-05
155.150000	1.50026e-05
155.100000	1.50642e-05
155.050000	1.5126e-05
155.000000	1.51881e-05
154.950000	1.52505e-05
154.900000	1.53131e-05
154.850000	1.53759e-05
154.800000	1.54391e-05
154.750000	1.55024e-05
154.700000	1.55661e-05
154.650000	1.563e-05
154.600000	1.56941e-05
154.550000	1.57585e-05
154.500000	1.58232e-05
154.450000	1.58881e-05
154.400000	1.59533e-05
154.350000	1.60188e-05
154.300000	1.60845e-05
154.250000	1.61505e-05
154.200000	1.62168e-05
154.150000	1.62834e-05
154.100000	1.63502e-05
154.050000	1.64173e-05
154.000000	1.64846e-05
153.950000	1.65522e-05
153.900000	1.66202e-05
153.850000	1.66883e-05
153.800000	1.67568e-05
153.750000	1.68255e-05
153.700000	1.68946e-05
153.650000	1.69639e-05
153.600000	1.70335e-05
153.550000	1.71033e-05
153.500000	1.71735e-05
153.450000	1.72439e-05
153.400000	1.73146e-05
153.350000	1.73856e-05
153.300000	1.7457e-05
153.250000	1.75285e-05
153.200000	1.76004e-05
153.150000	1.76726e-05
153.100000	1.77451e-05
153.050000	1.78178e-05
153.000000	1.78909e-05
152.950000	1.79643e-05
152.900000	1.80379e-05
152.850000	1.81119e-05
152.800000	1.81861e-05
152.750000	1.82607e-05
152.700000	1.83355e-05
152.650000	1.84107e-05
152.600000	1.84862e-05
152.550000	1.8562e-05
152.500000	1.8638e-05
152.450000	1.87144e-05
152.400000	1.87911e-05
152.350000	1.88682e-05
152.300000	1.89455e-05
152.250000	1.90231e-05
152.200000	1.91011e-05
152.150000	1.91794e-05
152.100000	1.9258e-05
152.050000	1.93369e-05
152.000000	1.94161e-05
151.950000	1.94957e-05
151.900000	1.95756e-05
151.850000	1.96558e-05
151.800000	1.97363e-05
151.750000	1.98172e-05
151.700000	1.98984e-05
151.650000	1.99799e-05
151.600000	2.00617e-05
151.550000	2.01439e-05
151.500000	2.02264e-05
151.450000	2.03093e-05
151.400000	2.03925e-05
151.350000	2.0476e-05
151.300000	2.05599e-05
151.250000	2.06441e-05
151.200000	2.07286e-05
151.150000	2.08135e-05
151.100000	2.08988e-05
151.050000	2.09843e-05
151.000000	2.10703e-05
150.950000	2.11565e-05
150.900000	2.12432e-05
150.850000	2.13302e-05
150.800000	2.14175e-05
150.750000	2.15052e-05
150.700000	2.15932e-05
150.650000	2.16816e-05
150.600000	2.17704e-05
150.550000	2.18595e-05
150.500000	2.1949e-05
150.450000	2.20388e-05
150.400000	2.2129e-05
150.350000	2.22196e-05
150.300000	2.23106e-05
150.250000	2.24019e-05
150.200000	2.24936e-05
150.150000	2.25856e-05
150.100000	2.26781e-05
150.050000	2.27709e-05
150.000000	2.2864e-05
149.950000	2.29576e-05
149.900000	2.30515e-05
149.850000	2.31459e-05
149.800000	2.32406e-05
149.750000	2.33356e-05
149.700000	2.34311e-05
149.650000	2.3527e-05
149.600000	2.36232e-05
149.550000	2.37199e-05
149.500000	2.38169e-05
149.450000	2.39143e-05
149.400000	2.40121e-05
149.350000	2.41103e-05
149.300000	2.42089e-05
149.250000	2.4308e-05
149.200000	2.44074e-05
149.150000	2.45072e-05
149.100000	2.46074e-05
149.050000	2.4708e-05
149.000000	2.48091e-05
148.950000	2.49105e-05
148.900000	2.50124e-05
148.850000	2.51146e-05
148.800000	2.52173e-05
148.750000	2.53204e-05
148.700000	2.54239e-05
148.650000	2.55279e-05
148.600000	2.56322e-05
148.550000	2.5737e-05
148.500000	2.58422e-05
148.450000	2.59478e-05
148.400000	2.60539e-05
148.350000	2.61604e-05
148.300000	2.62673e-05
148.250000	2.63746e-05
148.200000	2.64824e-05
148.150000	2.65906e-05
148.100000	2.66993e-05
148.050000	2.68084e-05
148.000000	2.69179e-05
147.950000	2.70279e-05
147.900000	2.71383e-05
147.850000	2.72492e-05
147.800000	2.73605e-05
147.750000	2.74723e-05
147.700000	2.75845e-05
147.650000	2.76972e-05
147.600000	2.78103e-05
147.550000	2.79239e-05
147.500000	2.8038e-05
147.450000	2.81525e-05
147.400000	2.82675e-05
147.350000	2.83829e-05
147.300000	2.84988e-05
147.250000	2.86152e-05
147.200000	2.8732e-05
147.150000	2.88493e-05
147.100000	2.89671e-05
147.050000	2.90854e-05
147.000000	2.92042e-05
146.950000	2.93234e-05
146.900000	2.94431e-05
146.850000	2.95633e-05
146.800000	2.9684e-05
146.750000	2.98051e-05
146.700000	2.99268e-05
146.650000	3.00489e-05
146.600000	3.01716e-05
146.550000	3.02947e-05
146.500000	3.04183e-05
146.450000	3.05425e-05
146.400000	3.06671e-05
146.350000	3.07922e-05
146.300000	3.09179e-05
146.250000	3.1044e-05
146.200000	3.11707e-05
146.150000	3.12979e-05
146.100000	3.14255e-05
146.050000	3.15537e-05
146.000000	3.16825e-05
145.950000	3.18117e-05
145.900000	3.19415e-05
145.850000	3.20717e-05
145.800000	3.22025e-05
145.750000	3.23339e-05
145.700000	3.24657e-05
145.650000	3.25981e-05
145.600000	3.27311e-05
145.550000	3.28645e-05
145.500000	3.29985e-05
145.450000	3.31331e-05
145.400000	3.32682e-05
145.350000	3.34038e-05
145.300000	3.354e-05
145.250000	3.36767e-05
145.200000	3.3814e-05
145.150000	3.39518e-05
145.100000	3.40902e-05
145.050000	3.42292e-05
145.000000	3.43687e-05
144.950000	3.45087e-05
144.900000	3.46494e-05
144.850000	3.47906e-05
144.800000	3.49324e-05
144.750000	3.50747e-05
144.700000	3.52176e-05
144.650000	3.53611e-05
144.600000	3.55052e-05
144.550000	3.56498e-05
144.500000	3.57951e-05
144.450000	3.59409e-05
144.400000	3.60873e-05
144.350000	3.62343e-05
144.300000	3.63818e-05
144.250000	3.653e-05
144.200000	3.66788e-05
144.150000	3.68282e-05
144.100000	3.69782e-05
144.050000	3.71287e-05
144.000000	3.72799e-05
143.950000	3.74317e-05
143.900000	3.75841e-05
143.850000	3.77371e-05
143.800000	3.78908e-05
143.750000	3.8045e-05
143.700000	3.81999e-05
143.650000	3.83554e-05
143.600000	3.85115e-05
143.550000	3.86683e-05
143.500000	3.88256e-05
143.450000	3.89837e-05
143.400000	3.91423e-05
143.350000	3.93016e-05
143.300000	3.94615e-05
143.250000	3.96221e-05
143.200000	3.97833e-05
143.150000	3.99452e-05
143.100000	4.01077e-05
143.050000	4.02708e-05
143.000000	4.04347e-05
142.950000	4.05991e-05
142.900000	4.07643e-05
142.850000	4.09301e-05
142.800000	4.10965e-05
142.750000	4.12637e-05
142.700000	4.14315e-05
142.650000	4.16e-05
142.600000	4.17691e-05
142.550000	4.1939e-05
142.500000	4.21095e-05
142.450000	4.22807e-05
142.400000	4.24526e-05
142.350000	4.26252e-05
142.300000	4.27985e-05
142.250000	4.29724e-05
142.200000	4.31471e-05
142.150000	4.33225e-05
142.100000	4.34985e-05
142.050000	4.36753e-05
142.000000	4.38528e-05
141.950000	4.4031e-05
141.900000	4.42099e-05
141.850000	4.43896e-05
141.800000	4.45699e-05
141.750000	4.4751e-05
141.700000	4.49328e-05
141.650000	4.51153e-05
141.600000	4.52986e-05
141.550000	4.54826e-05
141.500000	4.56673e-05
141.450000	4.58528e-05
141.400000	4.6039e-05
141.350000	4.6226e-05
141.300000	4.64137e-05
141.250000	4.66022e-05
141.200000	4.67914e-05
141.150000	4.69814e-05
141.100000	4.71721e-05
141.050000	4.73636e-05
141.000000	4.75559e-05
140.950000	4.77489e-05
140.900000	4.79427e-05
140.850000	4.81373e-05
140.800000	4.83327e-05
140.750000	4.85288e-05
140.700000	4.87258e-05
140.650000	4.89235e-05
140.600000	4.9122e-05
140.550000	4.93213e-05
140.500000	4.95214e-05
140.450000	4.97223e-05
140.400000	4.99241e-05
140.350000	5.01266e-05
140.300000	5.03299e-05
140.250000	5.0534e-05
140.200000	5.0739e-05
140.150000	5.09448e-05
140.100000	5.11514e-05
140.050000	5.13588e-05
140.000000	5.1567e-05
139.950000	5.17761e-05
139.900000	5.1986e-05
139.850000	5.21968e-05
139.800000	5.24084e-05
139.750000	5.26208e-05
139.700000	5.28341e-05
139.650000	5.30483e-05
139.600000	5.32633e-05
139.550000	5.34792e-05
139.500000	5.36959e-05
139.450000	5.39135e-05
139.400000	5.41319e-05
139.350000	5.43512e-05
139.300000	5.45714e-05
139.250000	5.47925e-05
139.200000	5.50145e-05
139.150000	5.52373e-05
139.100000	5.54611e-05
139.050000	5.56857e-05
139.000000	5.59112e-05
138.950000	5.61377e-05
138.900000	5.6365e-05
138.850000	5.65932e-05
138.800000	5.68224e-05
138.750000	5.70524e-05
138.700000	5.72834e-05
138.650000	5.75153e-05
138.600000	5.77481e-05
138.550000	5.79819e-05
138.500000	5.82165e-05
138.450000	5.84522e-05
138.400000	5.86887e-05
138.350000	5.89262e-05
138.300000	5.91646e-05
138.250000	5.9404e-05
138.200000	5.96444e-05
138.150000	5.98857e-05
138.100000	6.01279e-05
138.050000	6.03712e-05
138.000000	6.06154e-05
137.950000	6.08605e-05
137.900000	6.11067e-05
137.850000	6.13538e-05
137.800000	6.16019e-05
137.750000	6.1851e-05
137.700000	6.2101e-05
137.650000	6.23521e-05
137.600000	6.26042e-05
137.550000	6.28573e-05
137.500000	6.31113e-05
137.450000	6.33664e-05
137.400000	6.36225e-05
137.350000	6.38796e-05
137.300000	6.41378e-05
137.250000	6.4397e-05
137.200000	6.46572e-05
137.150000	6.49184e-05
137.100000	6.51806e-05
137.050000	6.5444e-05
137.000000	6.57083e-05
136.950000	6.59737e-05
136.900000	6.62402e-05
136.850000	6.65077e-05
136.800000	6.67763e-05
136.750000	6.70459e-05
136.700000	6.73166e-05
136.650000	6.75884e-05
136.600000	6.78613e-05
136.550000	6.81352e-05
136.500000	6.84102e-05
136.450000	6.86863e-05
136.400000	6.89636e-05
136.350000	6.92419e-05
136.300000	6.95213e-05
136.250000	6.98018e-05
136.200000	7.00835e-05
136.150000	7.03662e-05
136.100000	7.06501e-05
136.050000	7.09351e-05
136.000000	7.12212e-05
135.950000	7.15085e-05
135.900000	7.17968e-05
135.850000	7.20864e-05
135.800000	7.23771e-05
135.750000	7.26689e-05
135.700000	7.29619e-05
135.650000	7.3256e-05
135.600000	7.35513e-05
135.550000	7.38478e-05
135.500000	7.41455e-05
135.450000	7.44443e-05
135.400000	7.47443e-05
135.350000	7.50455e-05
135.300000	7.53479e-05
135.250000	7.56514e-05
135.200000	7.59562e-05
135.150000	7.62622e-05
135.100000	7.65694e-05
135.050000	7.68778e-05
135.000000	7.71874e-05
134.950000	7.74983e-05
134.900000	7.78103e-05
134.850000	7.81236e-05
134.800000	7.84382e-05
134.750000	7.87539e-05
134.700000	7.9071e-05
134.650000	7.93892e-05
134.600000	7.97088e-05
134.550000	8.00296e-05
134.500000	8.03516e-05
134.450000	8.0675e-05
134.400000	8.09995e-05
134.350000	8.13254e-05
134.300000	8.16526e-05
134.250000	8.1981e-05
134.200000	8.23108e-05
134.150000	8.26418e-05
134.100000	8.29742e-05
134.050000	8.33078e-05
134.000000	8.36428e-05
133.950000	8.39791e-05
133.900000	8.43167e-05
133.850000	8.46556e-05
133.800000	8.49959e-05
133.750000	8.53375e-05
133.700000	8.56805e-05
133.650000	8.60248e-05
133.600000	8.63705e-05
133.550000	8.67175e-05
133.500000	8.70658e-05
133.450000	8.74156e-05
133.400000	8.77667e-05
133.350000	8.81192e-05
133.300000	8.84731e-05
133.250000	8.88284e-05
133.200000	8.91851e-05
133.150000	8.95431e-05
133.100000	8.99026e-05
133.050000	9.02635e-05
133.000000	9.06258e-05
132.950000	9.09895e-05
132.900000	9.13547e-05
132.850000	9.17213e-05
132.800000	9.20893e-05
132.750000	9.24588e-05
132.700000	9.28297e-05
132.650000	9.3202e-05
132.600000	9.35759e-05
132.550000	9.39512e-05
132.500000	9.43279e-05
132.450000	9.47061e-05
132.400000	9.50859e-05
132.350000	9.54671e-05
132.300000	9.58498e-05
132.250000	9.62339e-05
132.200000	9.66196e-05
132.150000	9.70068e-05
132.100000	9.73956e-05
132.050000	9.77858e-05
132.000000	9.81776e-05
131.950000	9.85709e-05
131.900000	9.89657e-05
131.850000	9.93621e-05
131.800000	9.976e-05
131.750000	0.000100159
131.700000	0.00010056
131.650000	0.000100963
131.600000	0.000101367
131.550000	0.000101773
131.500000	0.00010218
131.450000	0.000102589
131.400000	0.000103
131.350000	0.000103412
131.300000	0.000103826
131.250000	0.000104241
131.200000	0.000104658
131.150000	0.000105077
131.100000	0.000105497
131.050000	0.000105919
131.000000	0.000106342
130.950000	0.000106767
130.900000	0.000107194
130.850000	0.000107622
130.800000	0.000108053
130.750000	0.000108484
130.700000	0.000108918
130.650000	0.000109353
130.600000	0.00010979
130.550000	0.000110228
130.500000	0.000110669
130.450000	0.000111111
130.400000	0.000111554
130.350000	0.000112
130.300000	0.000112447
130.250000	0.000112896
130.200000	0.000113346
130.150000	0.000113799
130.100000	0.000114253
130.050000	0.000114709
130.000000	0.000115166
129.950000	0.000115626
129.900000	0.000116087
129.850000	0.00011655
129.800000	0.000117015
129.750000	0.000117481
129.700000	0.00011795
129.650000	0.00011842
129.600000	0.000118892
129.550000	0.000119366
129.500000	0.000119841
129.450000	0.000120319
129.400000	0.000120798
129.350000	0.000121279
129.300000	0.000121762
129.250000	0.000122247
129.200000	0.000122734
129.150000	0.000123223
129.100000	0.000123713
129.050000	0.000124206
129.000000	0.0001247
128.950000	0.000125196
128.900000	0.000125695
128.850000	0.000126195
128.800000	0.000126697
128.750000	0.000127201
128.700000	0.000127707
128.650000	0.000128214
128.600000	0.000128724
128.550000	0.000129236
128.500000	0.00012975
128.450000	0.000130265
128.400000	0.000130783
128.350000	0.000131303
128.300000	0.000131825
128.250000	0.000132348
128.200000	0.000132874
128.150000	0.000133402
128.100000	0.000133931
128.050000	0.000134463
128.000000	0.000134997
127.950000	0.000135533
127.900000	0.000136071
127.850000	0.000136611
127.800000	0.000137153
127.750000	0.000137697
127.700000	0.000138243
127.650000	0.000138791
127.600000	0.000139342
127.550000	0.000139894
127.500000	0.000140449
127.450000	0.000141006
127.400000	0.000141564
127.350000	0.000142125
127.300000	0.000142689
127.250000	0.000143254
127.200000	0.000143821
127.150000	0.000144391
127.100000	0.000144963
127.050000	0.000145537
127.000000	0.000146113
126.950000	0.000146691
126.900000	0.000147272
126.850000	0.000147855
126.800000	0.00014844
126.750000	0.000149027
126.700000	0.000149616
126.650000	0.000150208
126.600000	0.000150802
126.550000	0.000151398
126.500000	0.000151997
126.450000	0.000152597
126.400000	0.0001532
126.350000	0.000153806
126.300000	0.000154413
126.250000	0.000155023
126.200000	0.000155635
126.150000	0.00015625
126.100000	0.000156867
126.050000	0.000157486
126.000000	0.000158107
125.950000	0.000158731
125.900000	0.000159358
125.850000	0.000159986
125.800000	0.000160617
125.750000	0.000161251
125.700000	0.000161886
125.650000	0.000162525
125.600000	0.000163165
125.550000	0.000163808
125.500000	0.000164454
125.450000	0.000165102
125.400000	0.000165752
125.350000	0.000166405
125.300000	0.00016706
125.250000	0.000167718
125.200000	0.000168378
125.150000	0.00016904
125.100000	0.000169705
125.050000	0.000170373
125.000000	0.000171043
124.950000	0.000171716
124.900000	0.000172391
124.850000	0.000173069
124.800000	0.000173749
124.750000	0.000174432
124.700000	0.000175117
124.650000	0.000175805
124.600000	0.000176496
124.550000	0.000177189
124.500000	0.000177884
124.450000	0.000178583
124.400000	0.000179284
124.350000	0.000179987
124.300000	0.000180693
124.250000	0.000181402
124.200000	0.000182113
124.150000	0.000182827
124.100000	0.000183544
124.050000	0.000184263
124.000000	0.000184986
123.950000	0.00018571
123.900000	0.000186438
123.850000	0.000187168
123.800000	0.000187901
123.750000	0.000188636
123.700000	0.000189375
123.650000	0.000190116
123.600000	0.000190859
123.550000	0.000191606
123.500000	0.000192355
123.450000	0.000193107
123.400000	0.000193862
123.350000	0.00019462
123.300000	0.00019538
123.250000	0.000196143
123.200000	0.00019691
123.150000	0.000197678
123.100000	0.00019845
123.050000	0.000199225
123.000000	0.000200002
122.950000	0.000200782
122.900000	0.000201566
122.850000	0.000202352
122.800000	0.000203141
122.750000	0.000203932
122.700000	0.000204727
122.650000	0.000205525
122.600000	0.000206325
122.550000	0.000207129
122.500000	0.000207935
122.450000	0.000208744
122.400000	0.000209557
122.350000	0.000210372
122.300000	0.00021119
122.250000	0.000212012
122.200000	0.000212836
122.150000	0.000213663
122.100000	0.000214493
122.050000	0.000215327
122.000000	0.000216163
121.950000	0.000217002
121.900000	0.000217845
121.850000	0.00021869
121.800000	0.000219538
121.750000	0.00022039
121.700000	0.000221245
121.650000	0.000222102
121.600000	0.000222963
121.550000	0.000223827
121.500000	0.000224694
121.450000	0.000225564
121.400000	0.000226438
121.350000	0.000227314
121.300000	0.000228194
121.250000	0.000229077
121.200000	0.000229963
121.150000	0.000230852
121.100000	0.000231744
121.050000	0.00023264
121.000000	0.000233538
120.950000	0.00023444
120.900000	0.000235345
120.850000	0.000236254
120.800000	0.000237165
120.750000	0.00023808
120.700000	0.000238998
120.650000	0.00023992
120.600000	0.000240844
120.550000	0.000241772
120.500000	0.000242704
120.450000	0.000243638
120.400000	0.000244576
120.350000	0.000245517
120.300000	0.000246462
120.250000	0.00024741
120.200000	0.000248361
120.150000	0.000249315
120.100000	0.000250273
120.050000	0.000251234
120.000000	0.000252199
119.950000	0.000253167
119.900000	0.000254138
119.850000	0.000255113
119.800000	0.000256091
119.750000	0.000257073
119.700000	0.000258058
119.650000	0.000259046
119.600000	0.000260038
119.550000	0.000261034
119.500000	0.000262033
119.450000	0.000263035
119.400000	0.000264041
119.350000	0.00026505
119.300000	0.000266063
119.250000	0.000267079
119.200000	0.000268099
119.150000	0.000269122
119.100000	0.000270149
119.050000	0.000271179
119.000000	0.000272213
118.950000	0.00027325
118.900000	0.000274291
118.850000	0.000275335
118.800000	0.000276383
118.750000	0.000277435
118.700000	0.00027849
118.650000	0.000279549
118.600000	0.000280611
118.550000	0.000281677
118.500000	0.000282747
118.450000	0.00028382
118.400000	0.000284897
118.350000	0.000285977
118.300000	0.000287061
118.250000	0.000288149
118.200000	0.00028924
118.150000	0.000290335
118.100000	0.000291434
118.050000	0.000292536
118.000000	0.000293642
117.950000	0.000294751
117.900000	0.000295865
117.850000	0.000296982
117.800000	0.000298102
117.750000	0.000299227
117.700000	0.000300355
117.650000	0.000301487
117.600000	0.000302622
117.550000	0.000303761
117.500000	0.000304904
117.450000	0.000306051
117.400000	0.000307201
117.350000	0.000308355
117.300000	0.000309513
117.250000	0.000310675
117.200000	0.00031184
117.150000	0.000313009
117.100000	0.000314182
117.050000	0.000315358
117.000000	0.000316539
116.950000	0.000317723
116.900000	0.00031891
116.850000	0.000320102
116.800000	0.000321297
116.750000	0.000322496
116.700000	0.000323699
116.650000	0.000324906
116.600000	0.000326117
116.550000	0.000327331
116.500000	0.000328549
116.450000	0.000329771
116.400000	0.000330996
116.350000	0.000332225
116.300000	0.000333459
116.250000	0.000334695
116.200000	0.000335936
116.150000	0.000337181
116.100000	0.000338429
116.050000	0.000339681
116.000000	0.000340937
115.950000	0.000342196
115.900000	0.000343459
115.850000	0.000344726
115.800000	0.000345997
115.750000	0.000347272
115.700000	0.00034855
115.650000	0.000349832
115.600000	0.000351118
115.550000	0.000352408
115.500000	0.000353701
115.450000	0.000354998
115.400000	0.000356299
115.350000	0.000357604
115.300000	0.000358912
115.250000	0.000360224
115.200000	0.000361539
115.150000	0.000362859
115.100000	0.000364182
115.050000	0.000365508
115.000000	0.000366839
114.950000	0.000368173
114.900000	0.00036951
114.850000	0.000370852
114.800000	0.000372196
114.750000	0.000373545
114.700000	0.000374897
114.650000	0.000376253
114.600000	0.000377612
114.550000	0.000378974
114.500000	0.000380341
114.450000	0.00038171
114.400000	0.000383084
114.350000	0.00038446
114.300000	0.000385841
114.250000	0.000387224
114.200000	0.000388611
114.150000	0.000390002
114.100000	0.000391396
114.050000	0.000392793
114.000000	0.000394193
113.950000	0.000395597
113.900000	0.000397004
113.850000	0.000398414
113.800000	0.000399827
113.750000	0.000401244
113.700000	0.000402664
113.650000	0.000404086
113.600000	0.000405512
113.550000	0.000406941
113.500000	0.000408373
113.450000	0.000409808
113.400000	0.000411246
113.350000	0.000412686
113.300000	0.00041413
113.250000	0.000415576
113.200000	0.000417025
113.150000	0.000418476
113.100000	0.00041993
113.050000	0.000421387
113.000000	0.000422846
112.950000	0.000424308
112.900000	0.000425772
112.850000	0.000427238
112.800000	0.000428706
112.750000	0.000430177
112.700000	0.00043165
112.650000	0.000433124
112.600000	0.000434601
112.550000	0.000436079
112.500000	0.000437559
112.450000	0.000439041
112.400000	0.000440524
112.350000	0.000442009
112.300000	0.000443495
112.250000	0.000444982
112.200000	0.00044647
112.150000	0.000447959
112.100000	0.000449448
112.050000	0.000450939
112.000000	0.00045243
111.950000	0.000453921
111.900000	0.000455412
111.850000	0.000456903
111.800000	0.000458394
111.750000	0.000459884
111.700000	0.000461374
111.650000	0.000462863
111.600000	0.00046435
111.550000	0.000465836
111.500000	0.00046732
111.450000	0.000468803
111.400000	0.000470282
111.350000	0.000471759
111.300000	0.000473233
111.250000	0.000474703
111.200000	0.000476168
111.150000	0.00047763
111.100000	0.000479085
111.050000	0.000480535
111.000000	0.000481979
110.950000	0.000483414
110.900000	0.000484842
110.850000	0.00048626
110.800000	0.000487667
110.750000	0.000489062
110.700000	0.000490444
110.650000	0.000491809
110.600000	0.000493157
110.550000	0.000494483
110.500000	0.000495783
110.450000	0.000497053
110.400000	0.000498283
110.350000	0.000499461
110.300000	0.00050056
&
```
