## Supplementary material for "All-at-once RNA folding with 3D motif prediction framed by evolutionary information": RF03066_COG3610-DE.cacofold.helixcov

```
# RMs = 8 L = 141

# RM_HELIX NESTED 12-24 31-44, nbp = 11 nbp_cov = 0
# pvals: 0.574478,0.0855518,0.111867,0.555124,0.424053,0.0644232,0.723572,0.0220847,0.012211,0.413505,0.413505
# aggregated NONE
NESTED  :::::::::<<<<<<<-<<<<_____>>>>->>>>>>>:::::::::::::::::::::::::::::::::::::::::::::::::::::::::::::::::::::::::::::::::::::::::
        :::::::::::::::::::::::::::::::::::::::::::::::::::::::::::::::::::::::::::::::::::::::::::::::::::::::::::::::::::::::::::::::

# RM_HELIX NESTED 6-8 47-49, nbp = 3 nbp_cov = 1
# pvals: 0.325622,0.000537433,0.00702412
# aggregated NONE
NESTED  :::::<<<________________________________>>>::::::::::::::::::::::::::::::::::::::::::::::::::::::::::::::::::::::::::::::::::::
        ::::::<__________________________________>:::::::::::::::::::::::::::::::::::::::::::::::::::::::::::::::::::::::::::::::::::::

# RM_HELIX NESTED 1-3 55-57, nbp = 3 nbp_cov = 0
# pvals: 0.670379,0.424053,0.735483
# aggregated NONE
NESTED  <<<_____________________________________________>>>::::::::::::::::::::::::::::::::::::::::::::::::::::::::::::::::::::::::::::
        :::::::::::::::::::::::::::::::::::::::::::::::::::::::::::::::::::::::::::::::::::::::::::::::::::::::::::::::::::::::::::::::

# RM_HELIX NESTED 63-66 73-76, nbp = 4 nbp_cov = 3
# pvals: 1.56888e-05,0.0134171,3.41542e-05,0.000244934
# aggregated NONE
NESTED  :::::::::::::::::::::::::::::::::::::::::::::::::::::::<<<<______>>>>::::::::::::::::::::::::::::::::::::::::::::::::::::::::::
        :::::::::::::::::::::::::::::::::::::::::::::::::::::::<-<<______>>->::::::::::::::::::::::::::::::::::::::::::::::::::::::::::

# RM_HELIX NESTED 79-83 89-93, nbp = 5 nbp_cov = 1
# pvals: 0.167998,0.00487439,0.00418698,5.1822e-05,0.413505
# aggregated NONE
NESTED  ::::::::::::::::::::::::::::::::::::::::::::::::::::::::::::::::::::::<<<<<_____>>>>>::::::::::::::::::::::::::::::::::::::::::
        :::::::::::::::::::::::::::::::::::::::::::::::::::::::::::::::::::::::::<_______>:::::::::::::::::::::::::::::::::::::::::::::

# RM_HELIX NESTED 97-113 121-141, nbp = 15 nbp_cov = 3
# pvals: 0.872597,1,0.424053,0.413505,1.62885e-05,3.78918e-08,0.158043,0.166123,0.0916698,0.157255,0.131727,0.0229596,3.15252e-06,0.00690539,0.50953
# aggregated NONE
NESTED  ::::::::::::::::::::::::::::::::::::::::::::::::::::::::::::::::::::::::::::::::::::::::<<<<<<<<<<<<<<<_______>>>>>>-->>>>>>>>>
        ::::::::::::::::::::::::::::::::::::::::::::::::::::::::::::::::::::::::::::::::::::::::::::<<------<___________>-------->>::::

# RM_BL AA-bulge 108-132, nbp = 0 nbp_cov = 0 nhl_b_cov 0/2
# aggregated NONE
RM_BL   ::::::::::::::::::::::::::::::::::::::::::::::::::::::::::::::::::::::::::::::::::::::::::::::::zz::::::::::::::::::xx::::::::: AA-bulge

# RM_IL K-turn-b 4-5 50-54, nbp = 0 nbp_cov = 0 nhl_b_cov 1/2
# aggregated NONE
RM_IL   :::xx::::::::::::::::::::::::::::::::::::::XXXXX::::::::::::::::::::::::::::::::::::::::::::::::::::::::::::::::::::::::::::::: K-turn-b
```
