## Supplementary material for "All-at-once RNA folding with 3D motif prediction framed by evolutionary information": RF03066_COG3610-DE.cacofold.power

```
# Power analysis of CaCoFold structure 
#
# Powertype = SINGLE SUBSTITUTIONS
# covary  left_pos      right_pos    substitutions      power
#----------------------------------------------------------------
          1		57		2		0.00
          2		56		4		0.07
          3		55		3		0.02
          6		49		4		0.07
     *    7		48		4		0.07
          8		47		2		0.00
          12		44		1		0.00
          13		43		4		0.07
          14		42		6		0.16
          15		41		2		0.00
          16		40		1		0.00
          18		39		5		0.11
          19		38		7		0.20
          21		34		3		0.02
          22		33		2		0.00
          23		32		0		0.00
          24		31		0		0.00
     *    63		76		5		0.11
          64		75		2		0.00
     *    65		74		7		0.20
     *    66		73		3		0.02
          79		93		6		0.16
          80		92		5		0.11
          81		91		4		0.07
     *    82		90		4		0.07
          83		89		0		0.00
          97		141		5		0.11
          98		140		8		0.24
          99		139		1		0.00
          102		138		0		0.00
     *    103		137		7		0.20
     *    104		136		8		0.24
          105		135		4		0.07
          106		134		8		0.24
          107		133		7		0.20
          108		128		5		0.11
          109		127		3		0.02
          110		124		6		0.16
     *    111		123		6		0.16
          112		122		5		0.11
          113		121		2		0.00
#
# BPAIRS 41
# avg substitutions per BP  3.9
# BPAIRS expected to covary 3.4 +/- 1.7
# BPAIRS observed to covary 8
#
```
