## Supplementary material for "All-at-once RNA folding with 3D motif prediction framed by evolutionary information": RF03066_COG3610-DE.helixcov

```
# RMs = 8 L = 141

# RM_HELIX NESTED 21-24 31-34, nbp = 4 nbp_cov = 0
# pvals: 0.0220847,0.012211,0.413505,0.413505
# aggregated NONE
NESTED  :::::::::::::::::<<<<_____>>>>:::::::::::::::::::::::::::::::::::::::::::::::::::::::::::::::::::::::::::::::::::::::::::::::::
        :::::::::::::::::::::::::::::::::::::::::::::::::::::::::::::::::::::::::::::::::::::::::::::::::::::::::::::::::::::::::::::::

# RM_HELIX NESTED 11-15 38-42, nbp = 5 nbp_cov = 0
# pvals: 0.0794276,0.0146794,0.424053,0.00403075,0.555124
# aggregated NONE
NESTED  ::::::::<<<<<__________________>>>>>:::::::::::::::::::::::::::::::::::::::::::::::::::::::::::::::::::::::::::::::::::::::::::
        :::::::::::::::::::::::::::::::::::::::::::::::::::::::::::::::::::::::::::::::::::::::::::::::::::::::::::::::::::::::::::::::

# RM_HELIX NESTED 6-8 47-49, nbp = 3 nbp_cov = 1
# pvals: 0.325622,0.000537433,0.00702412
# aggregated NONE
NESTED  :::::<<<________________________________>>>::::::::::::::::::::::::::::::::::::::::::::::::::::::::::::::::::::::::::::::::::::
        ::::::<__________________________________>:::::::::::::::::::::::::::::::::::::::::::::::::::::::::::::::::::::::::::::::::::::

# RM_HELIX NESTED 63-66 73-76, nbp = 4 nbp_cov = 3
# pvals: 1.56888e-05,0.0134171,3.41542e-05,0.000244934
# aggregated NONE
NESTED  :::::::::::::::::::::::::::::::::::::::::::::::::::::::<<<<______>>>>::::::::::::::::::::::::::::::::::::::::::::::::::::::::::
        :::::::::::::::::::::::::::::::::::::::::::::::::::::::<-<<______>>->::::::::::::::::::::::::::::::::::::::::::::::::::::::::::

# RM_HELIX NESTED 79-83 89-93, nbp = 5 nbp_cov = 1
# pvals: 0.167998,0.00487439,0.00418698,5.1822e-05,0.413505
# aggregated NONE
NESTED  ::::::::::::::::::::::::::::::::::::::::::::::::::::::::::::::::::::::<<<<<_____>>>>>::::::::::::::::::::::::::::::::::::::::::
        :::::::::::::::::::::::::::::::::::::::::::::::::::::::::::::::::::::::::<_______>:::::::::::::::::::::::::::::::::::::::::::::

# RM_HELIX NESTED 55-60 94-99, nbp = 6 nbp_cov = 0
# pvals: 0.413505,0.0134921,0.012211,0.0229596,0.00301212,0.413505
# aggregated NONE
NESTED  ::::::::::::::::::::::::::::::::::::::::::::::::<<<<<<_______________________________>>>>>>::::::::::::::::::::::::::::::::::::
        :::::::::::::::::::::::::::::::::::::::::::::::::::::::::::::::::::::::::::::::::::::::::::::::::::::::::::::::::::::::::::::::

# RM_HELIX NESTED 108-112 122-128, nbp = 5 nbp_cov = 1
# pvals: 0.157255,0.131727,0.0229596,3.15252e-06,0.00690539
# aggregated NONE
NESTED  :::::::::::::::::::::::::::::::::::::::::::::::::::::::::::::::::::::::::::::::::::::::::::::::::<<<<<_________>>>>>:::::::::::
        ::::::::::::::::::::::::::::::::::::::::::::::::::::::::::::::::::::::::::::::::::::::::::::::::::::<___________>::::::::::::::

# RM_HELIX NESTED 102-104 136-138, nbp = 3 nbp_cov = 2
# pvals: 0.413505,1.62885e-05,3.78918e-08
# aggregated NONE
NESTED  :::::::::::::::::::::::::::::::::::::::::::::::::::::::::::::::::::::::::::::::::::::::::::<<<___________________________>>>:::
        ::::::::::::::::::::::::::::::::::::::::::::::::::::::::::::::::::::::::::::::::::::::::::::<<___________________________>>::::
```
