## Supplementary material for "All-at-once RNA folding with 3D motif prediction framed by evolutionary information": RF03066_COG3610-DE.power

```
# Power analysis of given structure 
#
# Powertype = SINGLE SUBSTITUTIONS
# covary  left_pos      right_pos    substitutions      power
#----------------------------------------------------------------
          6		49		4		0.07
     *    7		48		4		0.07
          8		47		2		0.00
          11		42		6		0.16
          12		41		2		0.00
          13		40		4		0.07
          14		39		5		0.11
          15		38		2		0.00
          21		34		3		0.02
          22		33		2		0.00
          23		32		0		0.00
          24		31		0		0.00
          55		99		1		0.00
          56		98		10		0.32
          57		97		2		0.00
          58		96		4		0.07
          59		95		6		0.16
          60		94		0		0.00
     *    63		76		5		0.11
          64		75		2		0.00
     *    65		74		7		0.20
     *    66		73		3		0.02
          79		93		6		0.16
          80		92		5		0.11
          81		91		4		0.07
     *    82		90		4		0.07
          83		89		0		0.00
          102		138		0		0.00
     *    103		137		7		0.20
     *    104		136		8		0.24
          108		128		5		0.11
          109		127		3		0.02
          110		124		6		0.16
     *    111		123		6		0.16
          112		122		5		0.11
#
# BPAIRS 35
# avg substitutions per BP  3.8
# BPAIRS expected to covary 2.8 +/- 1.5
# BPAIRS observed to covary 8
#
```
