## Supplementary material for "All-at-once RNA folding with 3D motif prediction framed by evolutionary information": RF03066_COG3610-DE.sorted.cov

```
#
# Method Target_E-val [cov_min,cov_max] [FP | TP True Found | Sen PPV F] 
# GTp    0.05         [-9.95,84.31]     [0 | 8 35 8 | 22.86 100.00 37.21] 
#
#       left_pos       right_pos        score          E-value           pvalue       substitutions      power
#--------------------------------------------------------------------------------------------------------------
*	     104	     136	84.31181	1.32621e-06	3.78918e-08	8		0.24
*	     111	     123	66.36947	0.000110338	3.15252e-06	6		0.16
*	      63	      76	59.90266	0.000549107	1.56888e-05	5		0.11
*	     103	     137	59.77954	0.000570097	1.62885e-05	7		0.20
*	      65	      74	56.80877	0.0011954	3.41542e-05	7		0.20
*	      82	      90	55.15096	0.00181377	5.1822e-05	4		0.07
*	      66	      73	49.17181	0.0085727	0.000244934	3		0.02
*	       7	      48	46.46434	0.0188101	0.000537433	4		0.07
```
