## Supplementary material for "All-at-once RNA folding with 3D motif prediction framed by evolutionary information": RF03066_COG3610-DE.surv

```
84.300000	0.0285714
66.350000	0.0571429
59.900000	0.0857143
59.750000	0.114286
56.800000	0.142857
55.150000	0.171429
49.150000	0.2
46.450000	0.228571
36.600000	0.257143
34.950000	0.285714
34.650000	0.314286
33.650000	0.342857
31.100000	0.371429
31.000000	0.4
27.550000	0.457143
26.850000	0.485714
26.800000	0.514286
26.150000	0.542857
23.250000	0.571429
22.950000	0.628571
11.150000	0.657143
6.300000	0.685714
4.750000	0.714286
4.150000	0.742857
0.000000	0.771429
-0.050000	0.942857
-0.100000	0.971429
-1.150000	1
&
47.150000	0.000125534
46.450000	0.000753201
43.900000	0.000878735
40.750000	0.00138087
40.000000	0.001883
39.800000	0.00200854
37.950000	0.00213407
37.500000	0.0022596
37.450000	0.00238514
37.250000	0.00251067
35.100000	0.0026362
33.350000	0.00288727
33.100000	0.00313834
32.850000	0.00326387
32.700000	0.0033894
32.600000	0.00351494
32.150000	0.00364047
31.650000	0.00376601
31.500000	0.00389154
31.100000	0.00401707
30.150000	0.00414261
29.200000	0.00426814
29.000000	0.00439367
28.550000	0.00451921
28.200000	0.00464474
27.700000	0.00477027
27.550000	0.00640221
27.350000	0.00652774
27.150000	0.00665328
27.100000	0.00677881
26.700000	0.00690434
26.600000	0.00715541
26.500000	0.00728094
26.450000	0.00740648
26.150000	0.00765754
25.950000	0.00815968
25.900000	0.00828521
25.850000	0.00841075
25.750000	0.00853628
25.700000	0.00866181
25.400000	0.00878735
25.300000	0.00903841
25.100000	0.00916395
25.050000	0.00941501
24.900000	0.00954055
24.500000	0.00966608
24.450000	0.00991715
24.350000	0.0100427
24.200000	0.0102937
23.750000	0.0104193
23.550000	0.0105448
23.500000	0.0106703
23.400000	0.0107959
23.250000	0.0114236
23.200000	0.0115491
23.000000	0.0116746
22.750000	0.0118002
22.700000	0.0119257
22.600000	0.0121768
22.550000	0.0123023
22.300000	0.0124278
22.150000	0.0125534
22.050000	0.0126789
21.850000	0.0128044
21.750000	0.0133066
21.600000	0.0134321
21.550000	0.0135576
21.450000	0.0136832
21.350000	0.0138087
21.250000	0.0139342
21.200000	0.0143108
21.150000	0.015064
21.000000	0.0151896
20.850000	0.0154406
20.750000	0.0155662
20.450000	0.0160683
20.300000	0.0161938
20.200000	0.0163194
20.150000	0.016696
20.100000	0.0171981
20.050000	0.0173236
20.000000	0.0175747
19.950000	0.0178258
19.850000	0.0179513
19.800000	0.0180768
19.750000	0.0187045
19.700000	0.01883
19.550000	0.0189556
19.500000	0.0190811
19.450000	0.0193322
19.300000	0.0194577
19.250000	0.0203364
19.200000	0.020713
19.050000	0.0210896
18.850000	0.0212152
18.750000	0.0213407
18.600000	0.0215918
18.500000	0.0217173
18.450000	0.0220939
18.400000	0.022345
18.350000	0.0224705
18.300000	0.022596
18.250000	0.0227216
18.100000	0.0229726
18.000000	0.0230982
17.950000	0.0233492
17.900000	0.0236003
17.850000	0.0237258
17.700000	0.0238514
17.650000	0.0243535
17.350000	0.0246046
17.300000	0.0248556
17.250000	0.0253578
17.150000	0.0254833
17.100000	0.0256088
16.950000	0.0257344
16.850000	0.0259854
16.800000	0.026111
16.700000	0.0264876
16.650000	0.0266131
16.600000	0.0267386
16.550000	0.0272408
16.200000	0.0273663
15.950000	0.0276174
15.900000	0.0277429
15.850000	0.0278684
15.800000	0.0288727
15.750000	0.0289982
15.700000	0.0291238
15.550000	0.0293748
15.450000	0.0295004
15.400000	0.0296259
15.350000	0.0297514
15.300000	0.0300025
15.200000	0.030128
15.150000	0.0302536
15.100000	0.0303791
15.050000	0.0305046
14.950000	0.0306302
14.900000	0.0307557
14.850000	0.0316344
14.800000	0.032011
14.750000	0.0322621
14.700000	0.0325132
14.650000	0.0326387
14.600000	0.0328898
14.550000	0.0331408
14.450000	0.0335174
14.400000	0.033643
14.350000	0.0337685
14.250000	0.033894
14.200000	0.0340196
14.050000	0.0347728
14.000000	0.0348983
13.900000	0.0354005
13.800000	0.0356515
13.750000	0.0361537
13.650000	0.0362792
13.550000	0.0364047
13.500000	0.0369069
13.400000	0.0371579
13.350000	0.0375345
13.300000	0.0381622
13.200000	0.0385388
13.100000	0.0391665
13.050000	0.0396686
13.000000	0.0397941
12.950000	0.0405473
12.850000	0.0406729
12.750000	0.0407984
12.700000	0.0410495
12.600000	0.0416771
12.550000	0.0420537
12.500000	0.0421793
12.450000	0.0423048
12.400000	0.0438112
12.350000	0.0439367
12.200000	0.0445644
12.150000	0.044941
12.100000	0.0453176
12.050000	0.0455687
12.000000	0.0459453
11.900000	0.0461963
11.750000	0.0463219
11.700000	0.0465729
11.650000	0.046824
11.600000	0.0470751
11.550000	0.0472006
11.500000	0.0475772
11.400000	0.0477027
11.300000	0.0483304
11.250000	0.0485815
11.200000	0.048707
11.150000	0.0492091
11.050000	0.0493347
11.000000	0.0494602
10.950000	0.0497113
10.900000	0.0502134
10.850000	0.0503389
10.800000	0.0510921
10.750000	0.0513432
10.700000	0.0514687
10.650000	0.0517198
10.600000	0.0519709
10.550000	0.0520964
10.500000	0.052473
10.450000	0.0527241
10.400000	0.0531007
10.350000	0.0534773
10.300000	0.0541049
10.250000	0.054356
10.200000	0.0546071
10.150000	0.0551092
10.100000	0.0552347
10.050000	0.0557369
10.000000	0.056239
9.950000	0.0563645
9.900000	0.0564901
9.850000	0.0566156
9.800000	0.0568667
9.750000	0.0571178
9.700000	0.0574944
9.650000	0.0579965
9.600000	0.0582476
9.550000	0.0584986
9.500000	0.0590008
9.400000	0.0592518
9.350000	0.0598795
9.300000	0.0606327
9.250000	0.0610093
9.200000	0.0612604
9.150000	0.061637
9.100000	0.0622646
9.050000	0.0625157
9.000000	0.0636455
8.900000	0.0640221
8.850000	0.0642732
8.800000	0.0649008
8.750000	0.0650264
8.700000	0.065403
8.650000	0.0655285
8.600000	0.0662817
8.550000	0.0667838
8.500000	0.0669094
8.450000	0.0670349
8.400000	0.067286
8.350000	0.067537
8.300000	0.0677881
8.250000	0.0686668
8.200000	0.0692945
8.150000	0.0695456
8.100000	0.0696711
8.050000	0.0700477
8.000000	0.0708009
7.950000	0.0726839
7.900000	0.0728094
7.850000	0.073186
7.800000	0.0734371
7.700000	0.0739392
7.650000	0.0744414
7.600000	0.075069
7.550000	0.0751946
7.500000	0.0756967
7.450000	0.0758222
7.400000	0.0765754
7.350000	0.0772031
7.300000	0.0773286
7.250000	0.0774542
7.200000	0.0780818
7.150000	0.0783329
7.100000	0.078584
7.050000	0.0789606
7.000000	0.0794627
6.900000	0.0799649
6.850000	0.080467
6.800000	0.0805925
6.750000	0.0809691
6.700000	0.0815968
6.650000	0.0818479
6.600000	0.0822245
6.550000	0.0829777
6.500000	0.0857394
6.450000	0.086116
6.400000	0.0866181
6.350000	0.0867437
6.250000	0.0872458
6.200000	0.0881245
6.150000	0.0888777
6.100000	0.0896309
6.050000	0.0902586
6.000000	0.0911373
5.950000	0.0923927
5.900000	0.0927693
5.850000	0.0930203
5.800000	0.0935225
5.750000	0.0940246
5.700000	0.0941501
5.650000	0.0946523
5.600000	0.0947778
5.550000	0.0956565
5.500000	0.0967863
5.450000	0.0970374
5.400000	0.0972885
5.350000	0.0976651
5.300000	0.0986693
5.250000	0.0987949
5.200000	0.100678
5.150000	0.101431
5.100000	0.101808
5.050000	0.103063
5.000000	0.103314
4.950000	0.104444
4.900000	0.10482
4.850000	0.105072
4.800000	0.106327
4.750000	0.106452
4.700000	0.107582
4.650000	0.109089
4.600000	0.109967
4.550000	0.110344
4.500000	0.111725
4.450000	0.112855
4.400000	0.113231
4.350000	0.114487
4.300000	0.114738
4.250000	0.115365
4.200000	0.116495
4.150000	0.116997
4.100000	0.117123
4.050000	0.117499
4.000000	0.119006
3.950000	0.119633
3.900000	0.12001
3.850000	0.120512
3.800000	0.120889
3.750000	0.122019
3.700000	0.122646
3.650000	0.123148
3.600000	0.124153
3.550000	0.124278
3.500000	0.125031
3.450000	0.125785
3.400000	0.126789
3.350000	0.128295
3.300000	0.1293
3.250000	0.130806
3.200000	0.131057
3.150000	0.132689
3.100000	0.13407
3.050000	0.135325
3.000000	0.136455
2.950000	0.137334
2.900000	0.138212
2.850000	0.138966
2.800000	0.140974
2.750000	0.141476
2.700000	0.141978
2.650000	0.142229
2.600000	0.142732
2.550000	0.143359
2.500000	0.143861
2.450000	0.144615
2.400000	0.145242
2.350000	0.145744
2.300000	0.146121
2.250000	0.146623
2.200000	0.147627
2.150000	0.148506
2.100000	0.149259
2.050000	0.150138
2.000000	0.151519
1.950000	0.152398
1.900000	0.153779
1.850000	0.154657
1.800000	0.15541
1.750000	0.156289
1.700000	0.15767
1.650000	0.159177
1.600000	0.160181
1.550000	0.16106
1.500000	0.162064
1.450000	0.163194
1.400000	0.165453
1.350000	0.166332
1.300000	0.168215
1.250000	0.169972
1.200000	0.171228
1.150000	0.173111
1.100000	0.174115
1.050000	0.17537
1.000000	0.1765
0.950000	0.178258
0.900000	0.180141
0.850000	0.182149
0.800000	0.182902
0.750000	0.184283
0.700000	0.18579
0.650000	0.1883
0.600000	0.189807
0.550000	0.191313
0.500000	0.193949
0.450000	0.195456
0.400000	0.2001
0.350000	0.205373
0.300000	0.206503
0.250000	0.208135
0.200000	0.209767
0.150000	0.211398
0.100000	0.232237
0.050000	0.256842
0.000000	0.2999
-0.050000	0.534647
-0.100000	0.582476
-0.150000	0.588501
-0.200000	0.593899
-0.250000	0.599423
-0.300000	0.605825
-0.350000	0.611976
-0.400000	0.616621
-0.450000	0.620763
-0.500000	0.625282
-0.550000	0.628797
-0.600000	0.63181
-0.650000	0.634949
-0.700000	0.638212
-0.750000	0.644238
-0.800000	0.647251
-0.850000	0.652398
-0.900000	0.65541
-0.950000	0.657168
-1.000000	0.660432
-1.050000	0.663445
-1.100000	0.666332
-1.150000	0.670223
-1.200000	0.674743
-1.250000	0.678634
-1.300000	0.682024
-1.350000	0.687547
-1.400000	0.691188
-1.450000	0.694577
-1.500000	0.698594
-1.550000	0.703239
-1.600000	0.706628
-1.650000	0.711775
-1.700000	0.713281
-1.750000	0.716545
-1.800000	0.720186
-1.850000	0.723701
-1.900000	0.726839
-1.950000	0.729099
-2.000000	0.731609
-2.050000	0.734873
-2.100000	0.737635
-2.150000	0.740899
-2.200000	0.743409
-2.250000	0.745292
-2.300000	0.750063
-2.350000	0.753201
-2.400000	0.755963
-2.450000	0.76224
-2.500000	0.767512
-2.550000	0.771152
-2.600000	0.775044
-2.650000	0.777304
-2.700000	0.779312
-2.750000	0.782199
-2.800000	0.78358
-2.850000	0.785212
-2.900000	0.785965
-2.950000	0.788727
-3.000000	0.790359
-3.050000	0.79174
-3.100000	0.794125
-3.150000	0.795757
-3.200000	0.799272
-3.250000	0.800527
-3.300000	0.801783
-3.350000	0.805925
-3.400000	0.807808
-3.450000	0.815717
-3.500000	0.819357
-3.550000	0.821491
-3.600000	0.823374
-3.650000	0.825759
-3.700000	0.828396
-3.750000	0.830655
-3.800000	0.832664
-3.850000	0.835049
-3.900000	0.835928
-3.950000	0.837057
-4.000000	0.838815
-4.050000	0.840698
-4.100000	0.843962
-4.150000	0.84459
-4.200000	0.846347
-4.250000	0.848481
-4.300000	0.850992
-4.350000	0.852247
-4.400000	0.854005
-4.450000	0.855134
-4.500000	0.857017
-4.550000	0.859779
-4.600000	0.86003
-4.650000	0.864675
-4.700000	0.867939
-4.750000	0.870826
-4.800000	0.876224
-4.850000	0.877354
-4.900000	0.879613
-4.950000	0.881496
-5.000000	0.883379
-5.050000	0.885639
-5.100000	0.888401
-5.150000	0.891037
-5.200000	0.892041
-5.250000	0.893297
-5.300000	0.894552
-5.350000	0.89656
-5.400000	0.897314
-5.450000	0.899573
-5.500000	0.900954
-5.550000	0.90246
-5.600000	0.903716
-5.650000	0.904469
-5.700000	0.905599
-5.750000	0.907356
-5.800000	0.907984
-5.850000	0.90949
-5.900000	0.910244
-5.950000	0.911122
-6.000000	0.91175
-6.050000	0.913005
-6.100000	0.913884
-6.150000	0.915265
-6.200000	0.915767
-6.250000	0.916018
-6.300000	0.918152
-6.350000	0.919282
-6.400000	0.919784
-6.450000	0.922295
-6.500000	0.923425
-6.550000	0.924052
-6.600000	0.925182
-6.650000	0.925684
-6.700000	0.927316
-6.750000	0.927567
-6.800000	0.928069
-6.850000	0.929074
-6.900000	0.929701
-6.950000	0.931333
-7.000000	0.932212
-7.050000	0.933342
-7.100000	0.933593
-7.150000	0.936103
-7.200000	0.93648
-7.250000	0.937108
-7.300000	0.937861
-7.350000	0.938489
-7.400000	0.938865
-7.450000	0.940372
-7.500000	0.941376
-7.550000	0.942631
-7.600000	0.943133
-7.650000	0.944389
-7.700000	0.944765
-7.750000	0.945518
-7.800000	0.947401
-7.850000	0.947653
-7.900000	0.947778
-7.950000	0.948531
-8.000000	0.948782
-8.050000	0.948908
-8.100000	0.950791
-8.150000	0.951167
-8.200000	0.951293
-8.250000	0.952172
-8.300000	0.953553
-8.350000	0.954306
-8.400000	0.954557
-8.450000	0.955436
-8.500000	0.956063
-8.550000	0.95644
-8.600000	0.957193
-8.650000	0.958197
-8.700000	0.958951
-8.750000	0.959578
-8.800000	0.959955
-8.850000	0.96008
-8.900000	0.960206
-8.950000	0.960582
-9.000000	0.960834
-9.050000	0.961085
-9.100000	0.961587
-9.150000	0.962591
-9.200000	0.962717
-9.250000	0.963595
-9.300000	0.963972
-9.350000	0.964348
-9.400000	0.964474
-9.450000	0.964851
-9.500000	0.965353
-9.550000	0.966231
-9.600000	0.966734
-9.650000	0.967361
-9.700000	0.967612
-9.750000	0.967989
-9.800000	0.968366
-9.900000	0.968742
-9.950000	1
&
66.950000	6.24922e-06
59.500000	1.24984e-05
59.200000	1.87477e-05
58.950000	2.49969e-05
58.400000	3.12461e-05
57.650000	3.74953e-05
56.550000	4.37445e-05
56.000000	4.99938e-05
54.850000	5.6243e-05
54.450000	6.24922e-05
54.200000	6.87414e-05
54.150000	7.49906e-05
53.900000	8.12398e-05
53.650000	9.37383e-05
53.000000	0.000106237
52.450000	0.000112486
52.100000	0.000118735
51.600000	0.000124984
51.550000	0.000131234
51.400000	0.000137483
51.350000	0.000143732
51.300000	0.000149981
51.200000	0.00015623
51.100000	0.00016248
51.000000	0.000168729
50.850000	0.000174978
50.500000	0.000181227
50.400000	0.000187477
50.150000	0.000193726
49.950000	0.000199975
49.850000	0.000206224
49.750000	0.000212473
49.500000	0.000218723
49.450000	0.000224972
49.250000	0.000231221
49.150000	0.00024372
49.100000	0.000249969
48.950000	0.000256218
48.900000	0.000262467
48.800000	0.000268716
48.750000	0.000274966
48.650000	0.000281215
48.550000	0.000287464
48.400000	0.000299963
48.100000	0.000306212
48.000000	0.000312461
47.900000	0.00031871
47.750000	0.000324959
47.550000	0.000337458
47.500000	0.000349956
47.400000	0.000368704
47.250000	0.000374953
47.150000	0.00039995
47.100000	0.000412448
47.050000	0.000437445
47.000000	0.000443695
46.950000	0.000462442
46.900000	0.000468691
46.850000	0.000493688
46.800000	0.000499938
46.700000	0.000518685
46.650000	0.000524934
46.550000	0.000537433
46.350000	0.000543682
46.300000	0.000549931
46.250000	0.00055618
46.200000	0.00056243
45.950000	0.000568679
45.850000	0.000574928
45.700000	0.000581177
45.650000	0.000593676
45.500000	0.000599925
45.400000	0.000606174
45.150000	0.000618673
45.000000	0.000624922
44.950000	0.00063742
44.800000	0.00064367
44.650000	0.000649919
44.600000	0.000656168
44.550000	0.000662417
44.500000	0.000674916
44.400000	0.000681165
44.350000	0.000687414
44.300000	0.000693663
44.250000	0.000706162
44.200000	0.00071866
44.150000	0.000724909
44.050000	0.000731159
44.000000	0.000737408
43.900000	0.000756155
43.850000	0.000774903
43.800000	0.000781152
43.700000	0.0007999
43.500000	0.000812398
43.450000	0.000818648
43.350000	0.000831146
43.300000	0.000837395
43.250000	0.000862392
43.200000	0.000874891
43.150000	0.000887389
43.100000	0.000912386
43.050000	0.000918635
42.850000	0.000943632
42.800000	0.00095613
42.700000	0.000968629
42.650000	0.000981127
42.600000	0.000999875
42.550000	0.00102487
42.500000	0.00103112
42.400000	0.00103737
42.300000	0.00104987
42.250000	0.00106862
42.100000	0.00108111
42.050000	0.00108736
42.000000	0.00109361
41.950000	0.00109986
41.900000	0.00110611
41.850000	0.00112486
41.800000	0.00113111
41.700000	0.00116235
41.650000	0.0011686
41.600000	0.00117485
41.550000	0.0011811
41.500000	0.0011936
41.450000	0.00122485
41.350000	0.00124984
41.300000	0.00127484
41.250000	0.00128734
41.200000	0.00129359
41.150000	0.00130609
41.100000	0.00131859
41.050000	0.00133108
41.000000	0.00134983
40.950000	0.00138108
40.900000	0.00140607
40.850000	0.00142482
40.800000	0.00143732
40.750000	0.00144357
40.700000	0.00145607
40.650000	0.00148106
40.600000	0.00150606
40.550000	0.00153106
40.500000	0.00154356
40.450000	0.00154981
40.400000	0.0015748
40.350000	0.00158105
40.300000	0.00159355
40.250000	0.00161855
40.200000	0.00163105
40.150000	0.00164354
40.100000	0.00165604
40.050000	0.00166854
40.000000	0.00168104
39.950000	0.00171854
39.900000	0.00174978
39.850000	0.00176228
39.800000	0.00177478
39.750000	0.00178103
39.700000	0.00179353
39.650000	0.00179978
39.600000	0.00181227
39.550000	0.00181852
39.500000	0.00182477
39.450000	0.00186852
39.400000	0.00187477
39.350000	0.00189976
39.300000	0.00191851
39.250000	0.00195601
39.200000	0.0019685
39.150000	0.0019935
39.100000	0.00199975
39.050000	0.00201225
39.000000	0.00203725
38.950000	0.00204974
38.900000	0.00206849
38.850000	0.00207474
38.800000	0.00209974
38.750000	0.00212473
38.700000	0.00214973
38.650000	0.00217473
38.600000	0.00224347
38.550000	0.00225597
38.500000	0.00228721
38.450000	0.00230596
38.400000	0.00231221
38.350000	0.00233096
38.300000	0.00234346
38.250000	0.0023622
38.200000	0.00236845
38.150000	0.00238095
38.100000	0.00239345
38.050000	0.0024122
38.000000	0.00243095
37.950000	0.00245594
37.900000	0.00247469
37.850000	0.00248719
37.800000	0.00251219
37.750000	0.00254968
37.650000	0.00257468
37.600000	0.00262467
37.550000	0.00265592
37.450000	0.00266217
37.400000	0.00268091
37.350000	0.00269341
37.300000	0.00269966
37.250000	0.00274341
37.200000	0.00275591
37.150000	0.00277465
37.100000	0.00278715
37.050000	0.00279965
37.000000	0.00281215
36.950000	0.00283715
36.900000	0.00289339
36.850000	0.00292463
36.800000	0.00294338
36.750000	0.00295588
36.700000	0.00298088
36.650000	0.00299338
36.600000	0.00301212
36.550000	0.00301837
36.500000	0.00305587
36.450000	0.00309336
36.400000	0.00310586
36.350000	0.00311836
36.300000	0.00314961
36.250000	0.00320585
36.200000	0.0032371
36.150000	0.00327459
36.100000	0.00330584
36.050000	0.00333083
36.000000	0.00334958
35.950000	0.00339958
35.900000	0.00343707
35.850000	0.00347457
35.800000	0.00351206
35.750000	0.00353081
35.700000	0.00355581
35.650000	0.0035808
35.600000	0.0036183
35.550000	0.00364329
35.500000	0.00366829
35.450000	0.00369954
35.400000	0.00374328
35.350000	0.00377453
35.300000	0.00379328
35.250000	0.00383077
35.200000	0.00386202
35.150000	0.00389951
35.100000	0.00391826
35.050000	0.00395576
35.000000	0.0039995
34.950000	0.00403075
34.900000	0.00404324
34.850000	0.00406199
34.800000	0.00406824
34.750000	0.00411199
34.700000	0.00414323
34.650000	0.00418698
34.600000	0.00423697
34.550000	0.00424947
34.500000	0.00429946
34.450000	0.00434321
34.400000	0.0043932
34.350000	0.0044182
34.300000	0.00444319
34.250000	0.00445569
34.200000	0.00451194
34.150000	0.00455568
34.100000	0.00458693
34.050000	0.00461817
34.000000	0.00464942
33.950000	0.00465567
33.900000	0.00468066
33.850000	0.00469316
33.800000	0.00474316
33.750000	0.00478065
33.700000	0.00484314
33.650000	0.00487439
33.600000	0.00489314
33.550000	0.00494938
33.500000	0.00499938
33.450000	0.00501812
33.400000	0.00505562
33.350000	0.00508061
33.300000	0.00511186
33.250000	0.00514311
33.200000	0.00519935
33.150000	0.00524934
33.100000	0.00527434
33.050000	0.00531184
33.000000	0.00534308
32.950000	0.00539933
32.900000	0.00544932
32.850000	0.00546807
32.800000	0.00548681
32.750000	0.00550556
32.700000	0.00552431
32.650000	0.00554931
32.600000	0.00561805
32.550000	0.00564304
32.500000	0.00567429
32.450000	0.00573053
32.400000	0.00577428
32.350000	0.00579928
32.300000	0.00582427
32.250000	0.00586177
32.200000	0.00591176
32.150000	0.00594301
32.100000	0.00599925
32.050000	0.00602425
32.000000	0.00608049
31.950000	0.00613048
31.900000	0.00618048
31.850000	0.00621172
31.800000	0.00626797
31.750000	0.00631171
31.700000	0.0063617
31.650000	0.0064242
31.600000	0.00645544
31.550000	0.00646794
31.500000	0.00651794
31.450000	0.00659918
31.400000	0.00663667
31.350000	0.00667417
31.300000	0.00671166
31.250000	0.00673041
31.200000	0.00677415
31.150000	0.00682415
31.100000	0.00690539
31.050000	0.00696788
31.000000	0.00702412
30.950000	0.00711161
30.900000	0.00718035
30.850000	0.00723035
30.800000	0.00726159
30.750000	0.00732408
30.700000	0.00738033
30.650000	0.00744282
30.600000	0.00751156
30.550000	0.0075678
30.500000	0.0076178
30.450000	0.00768654
30.400000	0.00773653
30.350000	0.00781152
30.300000	0.00786777
30.250000	0.0079865
30.200000	0.00806774
30.150000	0.00814898
30.100000	0.00821772
30.050000	0.00826772
30.000000	0.00834896
29.950000	0.0084052
29.900000	0.00848019
29.850000	0.00859893
29.800000	0.00867392
29.750000	0.00872391
29.700000	0.0088114
29.650000	0.00888639
29.600000	0.00894888
29.550000	0.00901137
29.500000	0.00910511
29.450000	0.00917385
29.400000	0.00924259
29.350000	0.00935508
29.300000	0.00943632
29.250000	0.00947382
29.200000	0.00951131
29.150000	0.0095863
29.100000	0.00961755
29.050000	0.00965504
29.000000	0.00971754
28.950000	0.00981127
28.900000	0.00996125
28.850000	0.00998625
28.800000	0.0100237
28.750000	0.01008
28.700000	0.010155
28.650000	0.0102425
28.600000	0.0103362
28.550000	0.0104112
28.500000	0.0104862
28.450000	0.0105862
28.400000	0.0106799
28.350000	0.0107674
28.300000	0.0108424
28.250000	0.0109174
28.200000	0.0109611
28.150000	0.0110486
28.100000	0.0111049
28.050000	0.0112048
28.000000	0.0113173
27.950000	0.0114173
27.900000	0.0115236
27.850000	0.011636
27.800000	0.0116923
27.750000	0.0118173
27.700000	0.0119048
27.650000	0.012011
27.600000	0.012111
27.550000	0.012211
27.500000	0.0123172
27.450000	0.012386
27.400000	0.0124859
27.350000	0.0125609
27.300000	0.0127047
27.250000	0.0128171
27.200000	0.0128859
27.150000	0.0129734
27.100000	0.0130484
27.050000	0.0131421
27.000000	0.0132296
26.950000	0.0132983
26.900000	0.0133608
26.850000	0.0134171
26.800000	0.0134921
26.750000	0.0135483
26.700000	0.0136233
26.650000	0.0137045
26.600000	0.0138045
26.550000	0.0139045
26.500000	0.0139983
26.450000	0.0141357
26.400000	0.0142107
26.350000	0.0143295
26.300000	0.0144419
26.250000	0.0144982
26.200000	0.0145919
26.150000	0.0146794
26.100000	0.0147544
26.050000	0.0149044
26.000000	0.0149919
25.950000	0.0150981
25.900000	0.0151669
25.850000	0.0152981
25.800000	0.0153856
25.750000	0.0154856
25.700000	0.0155731
25.650000	0.015673
25.600000	0.015773
25.550000	0.015923
25.500000	0.016098
25.450000	0.016173
25.400000	0.016273
25.350000	0.016398
25.300000	0.0165417
25.250000	0.0166729
25.200000	0.0167667
25.150000	0.0169166
25.100000	0.0170541
25.050000	0.0171791
25.000000	0.0173353
24.950000	0.0174666
24.900000	0.0175478
24.850000	0.017654
24.800000	0.0177603
24.750000	0.0178665
24.700000	0.0179978
24.650000	0.0181227
24.600000	0.0182602
24.550000	0.018354
24.500000	0.0184539
24.450000	0.0185664
24.400000	0.0186539
24.350000	0.0187602
24.300000	0.0188914
24.250000	0.0190164
24.200000	0.0191101
24.150000	0.0193101
24.100000	0.0194976
24.050000	0.0196538
24.000000	0.0198413
23.950000	0.020035
23.900000	0.0201912
23.850000	0.0203537
23.800000	0.0204787
23.750000	0.0206349
23.700000	0.0208099
23.650000	0.0209411
23.600000	0.0210911
23.550000	0.0212536
23.500000	0.0214098
23.450000	0.0215411
23.400000	0.0217035
23.350000	0.0218285
23.300000	0.0219535
23.250000	0.0220847
23.200000	0.0222285
23.150000	0.0224222
23.100000	0.0225534
23.050000	0.0226784
23.000000	0.0228159
22.950000	0.0229596
22.900000	0.0231409
22.850000	0.0232283
22.800000	0.0233346
22.750000	0.0234658
22.700000	0.0236033
22.650000	0.0238533
22.600000	0.0240345
22.550000	0.024147
22.500000	0.024272
22.450000	0.0244282
22.400000	0.0246282
22.350000	0.0247969
22.300000	0.0249156
22.250000	0.0251281
22.200000	0.0252718
22.150000	0.0254031
22.100000	0.0255093
22.050000	0.0256655
22.000000	0.0258155
21.950000	0.0259905
21.900000	0.026128
21.850000	0.0263092
21.800000	0.0264404
21.750000	0.0265842
21.700000	0.0267779
21.650000	0.0268654
21.600000	0.0270591
21.550000	0.0271966
21.500000	0.0273403
21.450000	0.0274653
21.400000	0.0275903
21.350000	0.0277965
21.300000	0.0279465
21.250000	0.0281027
21.200000	0.0283402
21.150000	0.0284902
21.100000	0.0287027
21.050000	0.0287964
21.000000	0.0290214
20.950000	0.0291901
20.900000	0.0293088
20.850000	0.0294713
20.800000	0.0296025
20.750000	0.0297338
20.700000	0.0299213
20.650000	0.030065
20.600000	0.03024
20.550000	0.0303837
20.500000	0.0305462
20.450000	0.0306962
20.400000	0.0308024
20.350000	0.0309524
20.300000	0.0311336
20.250000	0.0312586
20.200000	0.0315273
20.150000	0.0316398
20.100000	0.031796
20.050000	0.0319023
20.000000	0.0321397
19.950000	0.0323397
19.900000	0.0324897
19.850000	0.0326897
19.800000	0.0328521
19.750000	0.0329521
19.700000	0.0331146
19.650000	0.0332833
19.600000	0.0334333
19.550000	0.0336145
19.500000	0.0338083
19.450000	0.0339958
19.400000	0.0341582
19.350000	0.0343395
19.300000	0.0345144
19.250000	0.0346894
19.200000	0.0349331
19.150000	0.0351394
19.100000	0.0353393
19.050000	0.0355331
19.000000	0.0357018
18.950000	0.035933
18.900000	0.036083
18.850000	0.0363267
18.800000	0.0365642
18.750000	0.0367142
18.700000	0.0369579
18.650000	0.0371391
18.600000	0.0373141
18.550000	0.0375266
18.500000	0.0377265
18.450000	0.0379453
18.400000	0.0381452
18.350000	0.038389
18.300000	0.0385327
18.250000	0.0387327
18.200000	0.0390014
18.150000	0.0392138
18.100000	0.0394201
18.050000	0.0396763
18.000000	0.0399138
17.950000	0.0401075
17.900000	0.0403762
17.850000	0.0406199
17.800000	0.0408324
17.750000	0.0410511
17.700000	0.0412886
17.650000	0.0414886
17.600000	0.0417135
17.550000	0.0419198
17.500000	0.042201
17.450000	0.042376
17.400000	0.0425947
17.350000	0.0428321
17.300000	0.0430634
17.250000	0.0433508
17.200000	0.0435196
17.150000	0.043757
17.100000	0.0439695
17.050000	0.0442132
17.000000	0.0444819
16.950000	0.0447132
16.900000	0.0449569
16.850000	0.0451694
16.800000	0.0454568
16.750000	0.0457443
16.700000	0.0459568
16.650000	0.0462192
16.600000	0.0465317
16.550000	0.0468004
16.500000	0.0471004
16.450000	0.0472691
16.400000	0.0475003
16.350000	0.0477503
16.300000	0.0480377
16.250000	0.0483315
16.200000	0.0485314
16.150000	0.0487564
16.100000	0.0490626
16.050000	0.0493313
16.000000	0.0496063
15.950000	0.0498563
15.900000	0.0500562
15.850000	0.0502812
15.800000	0.0505874
15.750000	0.0508436
15.700000	0.0510936
15.650000	0.0513248
15.600000	0.0516435
15.550000	0.0519935
15.500000	0.0522497
15.450000	0.0525434
15.400000	0.0528184
15.350000	0.0530996
15.300000	0.0534183
15.250000	0.0535933
15.200000	0.0539308
15.150000	0.054162
15.100000	0.0544057
15.050000	0.0546744
15.000000	0.0549244
14.950000	0.0551869
14.900000	0.0554181
14.850000	0.055718
14.800000	0.055993
14.750000	0.056293
14.700000	0.0565617
14.650000	0.0568866
14.600000	0.0572553
14.550000	0.0575366
14.500000	0.0578115
14.450000	0.0580802
14.400000	0.0583865
14.350000	0.0586614
14.300000	0.0589239
14.250000	0.0591739
14.200000	0.0594613
14.150000	0.0597863
14.100000	0.060105
14.050000	0.06038
14.000000	0.0606862
13.950000	0.0609549
13.900000	0.0612173
13.850000	0.0615236
13.800000	0.0617673
13.750000	0.0620735
13.700000	0.0624109
13.650000	0.0626984
13.600000	0.0629421
13.550000	0.0632671
13.500000	0.0635733
13.450000	0.063792
13.400000	0.064142
13.350000	0.0644232
13.300000	0.0646669
13.250000	0.0650169
13.200000	0.0653043
13.150000	0.0655793
13.100000	0.0658168
13.050000	0.0661667
13.000000	0.0664667
12.950000	0.0667729
12.900000	0.0670979
12.850000	0.0673666
12.800000	0.0676728
12.750000	0.0679353
12.700000	0.0681977
12.650000	0.0685227
12.600000	0.0688539
12.550000	0.0691726
12.500000	0.0694726
12.450000	0.0698288
12.400000	0.07021
12.350000	0.0705537
12.300000	0.0708974
12.250000	0.0711849
12.200000	0.0715161
12.150000	0.0718285
12.100000	0.072166
12.050000	0.0725847
12.000000	0.0729096
11.950000	0.0733033
11.900000	0.0736158
11.850000	0.0739845
11.800000	0.0743407
11.750000	0.0747032
11.700000	0.0750656
11.650000	0.0754968
11.600000	0.0758968
11.550000	0.0762467
11.500000	0.0766592
11.450000	0.0769841
11.400000	0.0773778
11.350000	0.0777028
11.300000	0.0782277
11.250000	0.0785652
11.200000	0.0790651
11.150000	0.0794276
11.100000	0.0798713
11.050000	0.0803462
11.000000	0.0807774
10.950000	0.0810836
10.900000	0.0813711
10.850000	0.0817023
10.800000	0.0821522
10.750000	0.0825397
10.700000	0.0829271
10.650000	0.0833771
10.600000	0.0838395
10.550000	0.0842332
10.500000	0.0847269
10.450000	0.0852018
10.400000	0.0855518
10.350000	0.0860017
10.300000	0.0864017
10.250000	0.0869266
10.200000	0.0873328
10.150000	0.0877578
10.100000	0.0881327
10.050000	0.0886389
10.000000	0.0890951
9.950000	0.0893763
9.900000	0.0897888
9.850000	0.0901637
9.800000	0.0907137
9.750000	0.0912511
9.700000	0.0916698
9.650000	0.0920822
9.600000	0.0925634
9.550000	0.0930634
9.500000	0.0934508
9.450000	0.0939695
9.400000	0.0944382
9.350000	0.0948881
9.300000	0.0952943
9.250000	0.0957005
9.200000	0.0962067
9.150000	0.0967379
9.100000	0.0972628
9.050000	0.097844
9.000000	0.0983565
8.950000	0.0989376
8.900000	0.0995688
8.850000	0.1
8.800000	0.1005
8.750000	0.101137
8.700000	0.101675
8.650000	0.102243
8.600000	0.102787
8.550000	0.1033
8.500000	0.103843
8.450000	0.104299
8.400000	0.104743
8.350000	0.105206
8.300000	0.105787
8.250000	0.106343
8.200000	0.106924
8.150000	0.10743
8.100000	0.108086
8.050000	0.108693
8.000000	0.109355
7.950000	0.109999
7.900000	0.110686
7.850000	0.111317
7.800000	0.111867
7.750000	0.112423
7.700000	0.113142
7.650000	0.113786
7.600000	0.114486
7.550000	0.115173
7.500000	0.115904
7.450000	0.11656
7.400000	0.117135
7.350000	0.117685
7.300000	0.118335
7.250000	0.118966
7.200000	0.119616
7.150000	0.120129
7.100000	0.120841
7.050000	0.121429
7.000000	0.122053
6.950000	0.122641
6.900000	0.123353
6.850000	0.124047
6.800000	0.124684
6.750000	0.125247
6.700000	0.125909
6.650000	0.126572
6.600000	0.127328
6.550000	0.128034
6.500000	0.128759
6.450000	0.129471
6.400000	0.130296
6.350000	0.13099
6.300000	0.131727
6.250000	0.132515
6.200000	0.133271
6.150000	0.134139
6.100000	0.134877
6.050000	0.135677
6.000000	0.136502
5.950000	0.137333
5.900000	0.138295
5.850000	0.139058
5.800000	0.139789
5.750000	0.140601
5.700000	0.141501
5.650000	0.142401
5.600000	0.143157
5.550000	0.144032
5.500000	0.144863
5.450000	0.145582
5.400000	0.146388
5.350000	0.147232
5.300000	0.147969
5.250000	0.148731
5.200000	0.149506
5.150000	0.150294
5.100000	0.151137
5.050000	0.151994
5.000000	0.152837
4.950000	0.1537
4.900000	0.154556
4.850000	0.155537
4.800000	0.156362
4.750000	0.157255
4.700000	0.158043
4.650000	0.159068
4.600000	0.159936
4.550000	0.160799
4.500000	0.161617
4.450000	0.162461
4.400000	0.163467
4.350000	0.164311
4.300000	0.165161
4.250000	0.166123
4.200000	0.167117
4.150000	0.167998
4.100000	0.16891
4.050000	0.169954
4.000000	0.170854
3.950000	0.171754
3.900000	0.172735
3.850000	0.173772
3.800000	0.174847
3.750000	0.175953
3.700000	0.177109
3.650000	0.178128
3.600000	0.179178
3.550000	0.180177
3.500000	0.181202
3.450000	0.182358
3.400000	0.183427
3.350000	0.184402
3.300000	0.185383
3.250000	0.18637
3.200000	0.187495
3.150000	0.188589
3.100000	0.189814
3.050000	0.190832
3.000000	0.191939
2.950000	0.192932
2.900000	0.19397
2.850000	0.195151
2.800000	0.196425
2.750000	0.19755
2.700000	0.198731
2.650000	0.199988
2.600000	0.201069
2.550000	0.202137
2.500000	0.203356
2.450000	0.204518
2.400000	0.205737
2.350000	0.20713
2.300000	0.208468
2.250000	0.209843
2.200000	0.211105
2.150000	0.21253
2.100000	0.213961
2.050000	0.215379
2.000000	0.216704
1.950000	0.218048
1.900000	0.21946
1.850000	0.221054
1.800000	0.222335
1.750000	0.22356
1.700000	0.224797
1.650000	0.226384
1.600000	0.227922
1.550000	0.229009
1.500000	0.230434
1.450000	0.231759
1.400000	0.233227
1.350000	0.234827
1.300000	0.236433
1.250000	0.237964
1.200000	0.239339
1.150000	0.240782
1.100000	0.242363
1.050000	0.244051
1.000000	0.245432
0.950000	0.247213
0.900000	0.248925
0.850000	0.250437
0.800000	0.252068
0.750000	0.253831
0.700000	0.255524
0.650000	0.257393
0.600000	0.259255
0.550000	0.260999
0.500000	0.262798
0.450000	0.264673
0.400000	0.266598
0.350000	0.26856
0.300000	0.270779
0.250000	0.273022
0.200000	0.275134
0.150000	0.277665
0.100000	0.280021
0.050000	0.285139
0.000000	0.325622
-0.050000	0.413505
-0.100000	0.424053
-0.150000	0.432602
-0.200000	0.440895
-0.250000	0.4491
-0.300000	0.457043
-0.350000	0.464561
-0.400000	0.471541
-0.450000	0.47889
-0.500000	0.485477
-0.550000	0.491976
-0.600000	0.497919
-0.650000	0.503875
-0.700000	0.50953
-0.750000	0.515342
-0.800000	0.520629
-0.850000	0.525678
-0.900000	0.530634
-0.950000	0.535596
-1.000000	0.540707
-1.050000	0.545469
-1.100000	0.550381
-1.150000	0.555124
-1.200000	0.560017
-1.250000	0.564873
-1.300000	0.56981
-1.350000	0.574478
-1.400000	0.578834
-1.450000	0.583265
-1.500000	0.58742
-1.550000	0.592057
-1.600000	0.59665
-1.650000	0.601162
-1.700000	0.605762
-1.750000	0.61018
-1.800000	0.614517
-1.850000	0.618816
-1.900000	0.623216
-1.950000	0.627159
-2.000000	0.630884
-2.050000	0.634758
-2.100000	0.639214
-2.150000	0.643145
-2.200000	0.647032
-2.250000	0.651294
-2.300000	0.654943
-2.350000	0.65888
-2.400000	0.66263
-2.450000	0.666273
-2.500000	0.670379
-2.550000	0.674128
-2.600000	0.678053
-2.650000	0.68189
-2.700000	0.685321
-2.750000	0.689233
-2.800000	0.692782
-2.850000	0.696363
-2.900000	0.700094
-2.950000	0.703637
-3.000000	0.706724
-3.050000	0.710192
-3.100000	0.713467
-3.150000	0.716804
-3.200000	0.720229
-3.250000	0.723572
-3.300000	0.726478
-3.350000	0.729353
-3.400000	0.732596
-3.450000	0.735483
-3.500000	0.738795
-3.550000	0.741951
-3.600000	0.745069
-3.650000	0.748106
-3.700000	0.751175
-3.750000	0.754081
-3.800000	0.757205
-3.850000	0.75993
-3.900000	0.763117
-3.950000	0.765617
-4.000000	0.768454
-4.050000	0.771404
-4.100000	0.773997
-4.150000	0.776472
-4.200000	0.778971
-4.250000	0.78149
-4.300000	0.783983
-4.350000	0.786358
-4.400000	0.78887
-4.450000	0.791376
-4.500000	0.794001
-4.550000	0.796444
-4.600000	0.798856
-4.650000	0.801381
-4.700000	0.803693
-4.750000	0.806099
-4.800000	0.808411
-4.850000	0.810624
-4.900000	0.813036
-4.950000	0.815292
-5.000000	0.817542
-5.050000	0.819885
-5.100000	0.822128
-5.150000	0.824297
-5.200000	0.82649
-5.250000	0.828678
-5.300000	0.830402
-5.350000	0.832483
-5.400000	0.834627
-5.450000	0.836583
-5.500000	0.838533
-5.550000	0.840476
-5.600000	0.842463
-5.650000	0.844407
-5.700000	0.846457
-5.750000	0.848344
-5.800000	0.850131
-5.850000	0.851975
-5.900000	0.854024
-5.950000	0.855756
-6.000000	0.857693
-6.050000	0.85943
-6.100000	0.860974
-6.150000	0.862686
-6.200000	0.864379
-6.250000	0.866329
-6.300000	0.868054
-6.350000	0.869648
-6.400000	0.871129
-6.450000	0.872597
-6.500000	0.874103
-6.550000	0.875728
-6.600000	0.877328
-6.650000	0.878965
-6.700000	0.88049
-6.750000	0.882027
-6.800000	0.883633
-6.850000	0.885071
-6.900000	0.886352
-6.950000	0.88792
-7.000000	0.889176
-7.050000	0.890614
-7.100000	0.892251
-7.150000	0.893582
-7.200000	0.894888
-7.250000	0.896282
-7.300000	0.897732
-7.350000	0.899006
-7.400000	0.900206
-7.450000	0.90165
-7.500000	0.902906
-7.550000	0.904174
-7.600000	0.905574
-7.650000	0.906868
-7.700000	0.907855
-7.750000	0.909043
-7.800000	0.910211
-7.850000	0.911374
-7.900000	0.912486
-7.950000	0.913655
-8.000000	0.914829
-8.050000	0.915898
-8.100000	0.917073
-8.150000	0.918323
-8.200000	0.91926
-8.250000	0.920397
-8.300000	0.921354
-8.350000	0.92236
-8.400000	0.92331
-8.450000	0.924341
-8.500000	0.925453
-8.550000	0.926472
-8.600000	0.927472
-8.650000	0.928459
-8.700000	0.929459
-8.750000	0.93049
-8.800000	0.931546
-8.850000	0.932527
-8.900000	0.933333
-8.950000	0.934102
-9.000000	0.934964
-9.050000	0.935852
-9.100000	0.936739
-9.150000	0.937614
-9.200000	0.938589
-9.250000	0.939376
-9.300000	0.940232
-9.350000	0.941026
-9.400000	0.94197
-9.450000	0.942757
-9.500000	0.94357
-9.550000	0.944294
-9.600000	0.945176
-9.650000	0.946063
-9.700000	0.946913
-9.750000	0.947763
-9.800000	0.948563
-9.850000	0.949394
-9.900000	0.950125
-9.950000	1
&
179.050000	3.57109e-18
179.000000	3.61476e-18
178.950000	3.65896e-18
178.900000	3.7037e-18
178.850000	3.74899e-18
178.800000	3.79484e-18
178.750000	3.84124e-18
178.700000	3.88821e-18
178.650000	3.93576e-18
178.600000	3.98389e-18
178.550000	4.03261e-18
178.500000	4.08192e-18
178.450000	4.13184e-18
178.400000	4.18236e-18
178.350000	4.23351e-18
178.300000	4.28528e-18
178.250000	4.33768e-18
178.200000	4.39072e-18
178.150000	4.44442e-18
178.100000	4.49877e-18
178.050000	4.55378e-18
178.000000	4.60947e-18
177.950000	4.66584e-18
177.900000	4.72289e-18
177.850000	4.78065e-18
177.800000	4.83911e-18
177.750000	4.89829e-18
177.700000	4.95819e-18
177.650000	5.01882e-18
177.600000	5.08019e-18
177.550000	5.14232e-18
177.500000	5.2052e-18
177.450000	5.26886e-18
177.400000	5.33329e-18
177.350000	5.39851e-18
177.300000	5.46453e-18
177.250000	5.53136e-18
177.200000	5.599e-18
177.150000	5.66747e-18
177.100000	5.73678e-18
177.050000	5.80693e-18
177.000000	5.87795e-18
176.950000	5.94983e-18
176.900000	6.02259e-18
176.850000	6.09624e-18
176.800000	6.17079e-18
176.750000	6.24626e-18
176.700000	6.32264e-18
176.650000	6.39996e-18
176.600000	6.47823e-18
176.550000	6.55745e-18
176.500000	6.63765e-18
176.450000	6.71882e-18
176.400000	6.80099e-18
176.350000	6.88416e-18
176.300000	6.96835e-18
176.250000	7.05357e-18
176.200000	7.13983e-18
176.150000	7.22714e-18
176.100000	7.31553e-18
176.050000	7.40499e-18
176.000000	7.49555e-18
175.950000	7.58722e-18
175.900000	7.68001e-18
175.850000	7.77393e-18
175.800000	7.869e-18
175.750000	7.96523e-18
175.700000	8.06265e-18
175.650000	8.16125e-18
175.600000	8.26106e-18
175.550000	8.36209e-18
175.500000	8.46435e-18
175.450000	8.56787e-18
175.400000	8.67265e-18
175.350000	8.77872e-18
175.300000	8.88608e-18
175.250000	8.99475e-18
175.200000	9.10475e-18
175.150000	9.2161e-18
175.100000	9.32881e-18
175.050000	9.4429e-18
175.000000	9.55839e-18
174.950000	9.67529e-18
174.900000	9.79362e-18
174.850000	9.91339e-18
174.800000	1.00346e-17
174.750000	1.01574e-17
174.700000	1.02816e-17
174.650000	1.04073e-17
174.600000	1.05346e-17
174.550000	1.06634e-17
174.500000	1.07939e-17
174.450000	1.09259e-17
174.400000	1.10595e-17
174.350000	1.11947e-17
174.300000	1.13317e-17
174.250000	1.14702e-17
174.200000	1.16105e-17
174.150000	1.17525e-17
174.100000	1.18963e-17
174.050000	1.20418e-17
174.000000	1.2189e-17
173.950000	1.23381e-17
173.900000	1.2489e-17
173.850000	1.26417e-17
173.800000	1.27964e-17
173.750000	1.29529e-17
173.700000	1.31113e-17
173.650000	1.32716e-17
173.600000	1.3434e-17
173.550000	1.35983e-17
173.500000	1.37646e-17
173.450000	1.39329e-17
173.400000	1.41033e-17
173.350000	1.42758e-17
173.300000	1.44504e-17
173.250000	1.46272e-17
173.200000	1.4806e-17
173.150000	1.49871e-17
173.100000	1.51704e-17
173.050000	1.5356e-17
173.000000	1.55438e-17
172.950000	1.57339e-17
172.900000	1.59263e-17
172.850000	1.61211e-17
172.800000	1.63183e-17
172.750000	1.65179e-17
172.700000	1.67199e-17
172.650000	1.69244e-17
172.600000	1.71314e-17
172.550000	1.73409e-17
172.500000	1.7553e-17
172.450000	1.77677e-17
172.400000	1.7985e-17
172.350000	1.8205e-17
172.300000	1.84277e-17
172.250000	1.86531e-17
172.200000	1.88812e-17
172.150000	1.91121e-17
172.100000	1.93459e-17
172.050000	1.95825e-17
172.000000	1.9822e-17
171.950000	2.00645e-17
171.900000	2.03099e-17
171.850000	2.05583e-17
171.800000	2.08098e-17
171.750000	2.10643e-17
171.700000	2.13219e-17
171.650000	2.15827e-17
171.600000	2.18467e-17
171.550000	2.21139e-17
171.500000	2.23844e-17
171.450000	2.26582e-17
171.400000	2.29353e-17
171.350000	2.32158e-17
171.300000	2.34998e-17
171.250000	2.37872e-17
171.200000	2.40782e-17
171.150000	2.43727e-17
171.100000	2.46708e-17
171.050000	2.49726e-17
171.000000	2.5278e-17
170.950000	2.55872e-17
170.900000	2.59002e-17
170.850000	2.6217e-17
170.800000	2.65376e-17
170.750000	2.68622e-17
170.700000	2.71908e-17
170.650000	2.75234e-17
170.600000	2.786e-17
170.550000	2.82008e-17
170.500000	2.85458e-17
170.450000	2.88949e-17
170.400000	2.92483e-17
170.350000	2.96061e-17
170.300000	2.99682e-17
170.250000	3.03348e-17
170.200000	3.07058e-17
170.150000	3.10814e-17
170.100000	3.14616e-17
170.050000	3.18464e-17
170.000000	3.2236e-17
169.950000	3.26303e-17
169.900000	3.30294e-17
169.850000	3.34334e-17
169.800000	3.38424e-17
169.750000	3.42563e-17
169.700000	3.46754e-17
169.650000	3.50995e-17
169.600000	3.55289e-17
169.550000	3.59634e-17
169.500000	3.64033e-17
169.450000	3.68486e-17
169.400000	3.72994e-17
169.350000	3.77556e-17
169.300000	3.82175e-17
169.250000	3.86849e-17
169.200000	3.91581e-17
169.150000	3.96371e-17
169.100000	4.0122e-17
169.050000	4.06128e-17
169.000000	4.11095e-17
168.950000	4.16124e-17
168.900000	4.21214e-17
168.850000	4.26367e-17
168.800000	4.31582e-17
168.750000	4.36861e-17
168.700000	4.42205e-17
168.650000	4.47614e-17
168.600000	4.5309e-17
168.550000	4.58632e-17
168.500000	4.64242e-17
168.450000	4.69921e-17
168.400000	4.7567e-17
168.350000	4.81488e-17
168.300000	4.87378e-17
168.250000	4.9334e-17
168.200000	4.99375e-17
168.150000	5.05483e-17
168.100000	5.11667e-17
168.050000	5.17926e-17
168.000000	5.24261e-17
167.950000	5.30674e-17
167.900000	5.37166e-17
167.850000	5.43737e-17
167.800000	5.50388e-17
167.750000	5.57121e-17
167.700000	5.63936e-17
167.650000	5.70835e-17
167.600000	5.77818e-17
167.550000	5.84886e-17
167.500000	5.92041e-17
167.450000	5.99283e-17
167.400000	6.06614e-17
167.350000	6.14035e-17
167.300000	6.21547e-17
167.250000	6.2915e-17
167.200000	6.36846e-17
167.150000	6.44637e-17
167.100000	6.52523e-17
167.050000	6.60505e-17
167.000000	6.68585e-17
166.950000	6.76764e-17
166.900000	6.85043e-17
166.850000	6.93423e-17
166.800000	7.01906e-17
166.750000	7.10493e-17
166.700000	7.19184e-17
166.650000	7.27982e-17
166.600000	7.36888e-17
166.550000	7.45902e-17
166.500000	7.55027e-17
166.450000	7.64264e-17
166.400000	7.73613e-17
166.350000	7.83077e-17
166.300000	7.92657e-17
166.250000	8.02354e-17
166.200000	8.12169e-17
166.150000	8.22105e-17
166.100000	8.32162e-17
166.050000	8.42342e-17
166.000000	8.52647e-17
165.950000	8.63078e-17
165.900000	8.73637e-17
165.850000	8.84324e-17
165.800000	8.95143e-17
165.750000	9.06094e-17
165.700000	9.17178e-17
165.650000	9.28399e-17
165.600000	9.39757e-17
165.550000	9.51253e-17
165.500000	9.62891e-17
165.450000	9.74671e-17
165.400000	9.86595e-17
165.350000	9.98664e-17
165.300000	1.01088e-16
165.250000	1.02325e-16
165.200000	1.03577e-16
165.150000	1.04844e-16
165.100000	1.06127e-16
165.050000	1.07425e-16
165.000000	1.08739e-16
164.950000	1.10069e-16
164.900000	1.11416e-16
164.850000	1.12779e-16
164.800000	1.14159e-16
164.750000	1.15555e-16
164.700000	1.16969e-16
164.650000	1.184e-16
164.600000	1.19849e-16
164.550000	1.21315e-16
164.500000	1.22799e-16
164.450000	1.24301e-16
164.400000	1.25822e-16
164.350000	1.27362e-16
164.300000	1.2892e-16
164.250000	1.30497e-16
164.200000	1.32094e-16
164.150000	1.3371e-16
164.100000	1.35345e-16
164.050000	1.37001e-16
164.000000	1.38677e-16
163.950000	1.40374e-16
163.900000	1.42092e-16
163.850000	1.4383e-16
163.800000	1.4559e-16
163.750000	1.47371e-16
163.700000	1.49174e-16
163.650000	1.50999e-16
163.600000	1.52846e-16
163.550000	1.54716e-16
163.500000	1.56609e-16
163.450000	1.58525e-16
163.400000	1.60465e-16
163.350000	1.62428e-16
163.300000	1.64415e-16
163.250000	1.66427e-16
163.200000	1.68463e-16
163.150000	1.70524e-16
163.100000	1.72611e-16
163.050000	1.74722e-16
163.000000	1.7686e-16
162.950000	1.79024e-16
162.900000	1.81214e-16
162.850000	1.83432e-16
162.800000	1.85676e-16
162.750000	1.87948e-16
162.700000	1.90247e-16
162.650000	1.92575e-16
162.600000	1.94931e-16
162.550000	1.97316e-16
162.500000	1.9973e-16
162.450000	2.02174e-16
162.400000	2.04647e-16
162.350000	2.07151e-16
162.300000	2.09686e-16
162.250000	2.12251e-16
162.200000	2.14848e-16
162.150000	2.17477e-16
162.100000	2.20138e-16
162.050000	2.22832e-16
162.000000	2.25558e-16
161.950000	2.28318e-16
161.900000	2.31111e-16
161.850000	2.33939e-16
161.800000	2.36801e-16
161.750000	2.39699e-16
161.700000	2.42632e-16
161.650000	2.456e-16
161.600000	2.48605e-16
161.550000	2.51647e-16
161.500000	2.54726e-16
161.450000	2.57843e-16
161.400000	2.60998e-16
161.350000	2.64191e-16
161.300000	2.67424e-16
161.250000	2.70696e-16
161.200000	2.74008e-16
161.150000	2.77361e-16
161.100000	2.80755e-16
161.050000	2.8419e-16
161.000000	2.87667e-16
160.950000	2.91187e-16
160.900000	2.9475e-16
160.850000	2.98356e-16
160.800000	3.02007e-16
160.750000	3.05702e-16
160.700000	3.09443e-16
160.650000	3.13229e-16
160.600000	3.17062e-16
160.550000	3.20942e-16
160.500000	3.24869e-16
160.450000	3.28844e-16
160.400000	3.32868e-16
160.350000	3.36941e-16
160.300000	3.41063e-16
160.250000	3.45237e-16
160.200000	3.49461e-16
160.150000	3.53737e-16
160.100000	3.58066e-16
160.050000	3.62447e-16
160.000000	3.66882e-16
159.950000	3.71371e-16
159.900000	3.75916e-16
159.850000	3.80515e-16
159.800000	3.85172e-16
159.750000	3.89885e-16
159.700000	3.94655e-16
159.650000	3.99485e-16
159.600000	4.04373e-16
159.550000	4.09321e-16
159.500000	4.1433e-16
159.450000	4.194e-16
159.400000	4.24532e-16
159.350000	4.29727e-16
159.300000	4.34985e-16
159.250000	4.40308e-16
159.200000	4.45696e-16
159.150000	4.5115e-16
159.100000	4.5667e-16
159.050000	4.62258e-16
159.000000	4.67915e-16
158.950000	4.73641e-16
158.900000	4.79437e-16
158.850000	4.85303e-16
158.800000	4.91242e-16
158.750000	4.97253e-16
158.700000	5.03338e-16
158.650000	5.09497e-16
158.600000	5.15732e-16
158.550000	5.22043e-16
158.500000	5.28431e-16
158.450000	5.34898e-16
158.400000	5.41443e-16
158.350000	5.48069e-16
158.300000	5.54776e-16
158.250000	5.61565e-16
158.200000	5.68437e-16
158.150000	5.75393e-16
158.100000	5.82434e-16
158.050000	5.89562e-16
158.000000	5.96776e-16
157.950000	6.04079e-16
157.900000	6.11471e-16
157.850000	6.18954e-16
157.800000	6.26529e-16
157.750000	6.34196e-16
157.700000	6.41957e-16
157.650000	6.49813e-16
157.600000	6.57765e-16
157.550000	6.65814e-16
157.500000	6.73962e-16
157.450000	6.8221e-16
157.400000	6.90558e-16
157.350000	6.99009e-16
157.300000	7.07563e-16
157.250000	7.16222e-16
157.200000	7.24987e-16
157.150000	7.33859e-16
157.100000	7.4284e-16
157.050000	7.51931e-16
157.000000	7.61133e-16
156.950000	7.70447e-16
156.900000	7.79876e-16
156.850000	7.8942e-16
156.800000	7.99081e-16
156.750000	8.0886e-16
156.700000	8.18759e-16
156.650000	8.28779e-16
156.600000	8.38921e-16
156.550000	8.49188e-16
156.500000	8.5958e-16
156.450000	8.701e-16
156.400000	8.80748e-16
156.350000	8.91527e-16
156.300000	9.02438e-16
156.250000	9.13482e-16
156.200000	9.24661e-16
156.150000	9.35978e-16
156.100000	9.47432e-16
156.050000	9.59027e-16
156.000000	9.70764e-16
155.950000	9.82645e-16
155.900000	9.94671e-16
155.850000	1.00684e-15
155.800000	1.01917e-15
155.750000	1.03164e-15
155.700000	1.04426e-15
155.650000	1.05704e-15
155.600000	1.06998e-15
155.550000	1.08308e-15
155.500000	1.09633e-15
155.450000	1.10975e-15
155.400000	1.12333e-15
155.350000	1.13708e-15
155.300000	1.151e-15
155.250000	1.16508e-15
155.200000	1.17934e-15
155.150000	1.19378e-15
155.100000	1.20839e-15
155.050000	1.22317e-15
155.000000	1.23815e-15
154.950000	1.2533e-15
154.900000	1.26864e-15
154.850000	1.28416e-15
154.800000	1.29988e-15
154.750000	1.31579e-15
154.700000	1.33189e-15
154.650000	1.3482e-15
154.600000	1.3647e-15
154.550000	1.3814e-15
154.500000	1.39831e-15
154.450000	1.41542e-15
154.400000	1.43274e-15
154.350000	1.45028e-15
154.300000	1.46803e-15
154.250000	1.486e-15
154.200000	1.50418e-15
154.150000	1.52259e-15
154.100000	1.54123e-15
154.050000	1.56009e-15
154.000000	1.57919e-15
153.950000	1.59852e-15
153.900000	1.61808e-15
153.850000	1.63789e-15
153.800000	1.65793e-15
153.750000	1.67823e-15
153.700000	1.69877e-15
153.650000	1.71956e-15
153.600000	1.7406e-15
153.550000	1.76191e-15
153.500000	1.78347e-15
153.450000	1.8053e-15
153.400000	1.8274e-15
153.350000	1.84977e-15
153.300000	1.87241e-15
153.250000	1.89533e-15
153.200000	1.91852e-15
153.150000	1.94201e-15
153.100000	1.96578e-15
153.050000	1.98984e-15
153.000000	2.01419e-15
152.950000	2.03885e-15
152.900000	2.0638e-15
152.850000	2.08906e-15
152.800000	2.11463e-15
152.750000	2.14052e-15
152.700000	2.16672e-15
152.650000	2.19324e-15
152.600000	2.22008e-15
152.550000	2.24726e-15
152.500000	2.27476e-15
152.450000	2.30261e-15
152.400000	2.33079e-15
152.350000	2.35932e-15
152.300000	2.3882e-15
152.250000	2.41743e-15
152.200000	2.44702e-15
152.150000	2.47697e-15
152.100000	2.50729e-15
152.050000	2.53798e-15
152.000000	2.56905e-15
151.950000	2.6005e-15
151.900000	2.63233e-15
151.850000	2.66455e-15
151.800000	2.69716e-15
151.750000	2.73018e-15
151.700000	2.7636e-15
151.650000	2.79743e-15
151.600000	2.83167e-15
151.550000	2.86633e-15
151.500000	2.90142e-15
151.450000	2.93693e-15
151.400000	2.97288e-15
151.350000	3.00927e-15
151.300000	3.04611e-15
151.250000	3.0834e-15
151.200000	3.12114e-15
151.150000	3.15935e-15
151.100000	3.19802e-15
151.050000	3.23717e-15
151.000000	3.27679e-15
150.950000	3.31691e-15
150.900000	3.35751e-15
150.850000	3.39861e-15
150.800000	3.44021e-15
150.750000	3.48232e-15
150.700000	3.52495e-15
150.650000	3.5681e-15
150.600000	3.61178e-15
150.550000	3.65599e-15
150.500000	3.70075e-15
150.450000	3.74605e-15
150.400000	3.7919e-15
150.350000	3.83832e-15
150.300000	3.88531e-15
150.250000	3.93287e-15
150.200000	3.98102e-15
150.150000	4.02975e-15
150.100000	4.07908e-15
150.050000	4.12901e-15
150.000000	4.17956e-15
149.950000	4.23072e-15
149.900000	4.28252e-15
149.850000	4.33494e-15
149.800000	4.38801e-15
149.750000	4.44172e-15
149.700000	4.4961e-15
149.650000	4.55114e-15
149.600000	4.60685e-15
149.550000	4.66325e-15
149.500000	4.72034e-15
149.450000	4.77812e-15
149.400000	4.83662e-15
149.350000	4.89583e-15
149.300000	4.95576e-15
149.250000	5.01643e-15
149.200000	5.07784e-15
149.150000	5.14001e-15
149.100000	5.20293e-15
149.050000	5.26663e-15
149.000000	5.3311e-15
148.950000	5.39637e-15
148.900000	5.46243e-15
148.850000	5.5293e-15
148.800000	5.59699e-15
148.750000	5.66551e-15
148.700000	5.73487e-15
148.650000	5.80508e-15
148.600000	5.87615e-15
148.550000	5.94809e-15
148.500000	6.02091e-15
148.450000	6.09462e-15
148.400000	6.16923e-15
148.350000	6.24476e-15
148.300000	6.32121e-15
148.250000	6.3986e-15
148.200000	6.47694e-15
148.150000	6.55623e-15
148.100000	6.6365e-15
148.050000	6.71775e-15
148.000000	6.79999e-15
147.950000	6.88324e-15
147.900000	6.96751e-15
147.850000	7.05282e-15
147.800000	7.13916e-15
147.750000	7.22657e-15
147.700000	7.31504e-15
147.650000	7.4046e-15
147.600000	7.49525e-15
147.550000	7.58702e-15
147.500000	7.67991e-15
147.450000	7.77393e-15
147.400000	7.86911e-15
147.350000	7.96545e-15
147.300000	8.06298e-15
147.250000	8.16169e-15
147.200000	8.26162e-15
147.150000	8.36277e-15
147.100000	8.46516e-15
147.050000	8.5688e-15
147.000000	8.67371e-15
146.950000	8.77991e-15
146.900000	8.8874e-15
146.850000	8.99622e-15
146.800000	9.10636e-15
146.750000	9.21786e-15
146.700000	9.33072e-15
146.650000	9.44496e-15
146.600000	9.5606e-15
146.550000	9.67766e-15
146.500000	9.79615e-15
146.450000	9.91609e-15
146.400000	1.00375e-14
146.350000	1.01604e-14
146.300000	1.02848e-14
146.250000	1.04107e-14
146.200000	1.05382e-14
146.150000	1.06672e-14
146.100000	1.07978e-14
146.050000	1.093e-14
146.000000	1.10639e-14
145.950000	1.11993e-14
145.900000	1.13365e-14
145.850000	1.14753e-14
145.800000	1.16158e-14
145.750000	1.1758e-14
145.700000	1.1902e-14
145.650000	1.20477e-14
145.600000	1.21952e-14
145.550000	1.23445e-14
145.500000	1.24957e-14
145.450000	1.26487e-14
145.400000	1.28036e-14
145.350000	1.29603e-14
145.300000	1.3119e-14
145.250000	1.32797e-14
145.200000	1.34423e-14
145.150000	1.36069e-14
145.100000	1.37735e-14
145.050000	1.39421e-14
145.000000	1.41128e-14
144.950000	1.42856e-14
144.900000	1.44606e-14
144.850000	1.46376e-14
144.800000	1.48169e-14
144.750000	1.49983e-14
144.700000	1.51819e-14
144.650000	1.53678e-14
144.600000	1.5556e-14
144.550000	1.57465e-14
144.500000	1.59393e-14
144.450000	1.61345e-14
144.400000	1.63321e-14
144.350000	1.65321e-14
144.300000	1.67345e-14
144.250000	1.69394e-14
144.200000	1.71468e-14
144.150000	1.73568e-14
144.100000	1.75693e-14
144.050000	1.77845e-14
144.000000	1.80023e-14
143.950000	1.82227e-14
143.900000	1.84458e-14
143.850000	1.86717e-14
143.800000	1.89004e-14
143.750000	1.91318e-14
143.700000	1.93661e-14
143.650000	1.96032e-14
143.600000	1.98433e-14
143.550000	2.00863e-14
143.500000	2.03323e-14
143.450000	2.05812e-14
143.400000	2.08333e-14
143.350000	2.10884e-14
143.300000	2.13466e-14
143.250000	2.1608e-14
143.200000	2.18726e-14
143.150000	2.21405e-14
143.100000	2.24116e-14
143.050000	2.26861e-14
143.000000	2.29639e-14
142.950000	2.32451e-14
142.900000	2.35298e-14
142.850000	2.38179e-14
142.800000	2.41096e-14
142.750000	2.44048e-14
142.700000	2.47037e-14
142.650000	2.50062e-14
142.600000	2.53125e-14
142.550000	2.56224e-14
142.500000	2.59362e-14
142.450000	2.62538e-14
142.400000	2.65754e-14
142.350000	2.69008e-14
142.300000	2.72303e-14
142.250000	2.75637e-14
142.200000	2.79013e-14
142.150000	2.8243e-14
142.100000	2.85889e-14
142.050000	2.8939e-14
142.000000	2.92934e-14
141.950000	2.96521e-14
141.900000	3.00153e-14
141.850000	3.03829e-14
141.800000	3.0755e-14
141.750000	3.11316e-14
141.700000	3.15129e-14
141.650000	3.18988e-14
141.600000	3.22895e-14
141.550000	3.26849e-14
141.500000	3.30852e-14
141.450000	3.34904e-14
141.400000	3.39006e-14
141.350000	3.43157e-14
141.300000	3.4736e-14
141.250000	3.51614e-14
141.200000	3.5592e-14
141.150000	3.6028e-14
141.100000	3.64692e-14
141.050000	3.69158e-14
141.000000	3.7368e-14
140.950000	3.78256e-14
140.900000	3.82889e-14
140.850000	3.87578e-14
140.800000	3.92325e-14
140.750000	3.9713e-14
140.700000	4.01994e-14
140.650000	4.06917e-14
140.600000	4.11901e-14
140.550000	4.16946e-14
140.500000	4.22053e-14
140.450000	4.27222e-14
140.400000	4.32454e-14
140.350000	4.37751e-14
140.300000	4.43112e-14
140.250000	4.4854e-14
140.200000	4.54033e-14
140.150000	4.59594e-14
140.100000	4.65223e-14
140.050000	4.70921e-14
140.000000	4.76689e-14
139.950000	4.82528e-14
139.900000	4.88438e-14
139.850000	4.9442e-14
139.800000	5.00476e-14
139.750000	5.06606e-14
139.700000	5.12811e-14
139.650000	5.19092e-14
139.600000	5.2545e-14
139.550000	5.31886e-14
139.500000	5.38401e-14
139.450000	5.44995e-14
139.400000	5.5167e-14
139.350000	5.58428e-14
139.300000	5.65267e-14
139.250000	5.72191e-14
139.200000	5.792e-14
139.150000	5.86294e-14
139.100000	5.93475e-14
139.050000	6.00745e-14
139.000000	6.08103e-14
138.950000	6.15552e-14
138.900000	6.23091e-14
138.850000	6.30724e-14
138.800000	6.38449e-14
138.750000	6.4627e-14
138.700000	6.54186e-14
138.650000	6.62199e-14
138.600000	6.7031e-14
138.550000	6.78521e-14
138.500000	6.86832e-14
138.450000	6.95245e-14
138.400000	7.03761e-14
138.350000	7.12382e-14
138.300000	7.21108e-14
138.250000	7.29941e-14
138.200000	7.38882e-14
138.150000	7.47933e-14
138.100000	7.57095e-14
138.050000	7.66369e-14
138.000000	7.75756e-14
137.950000	7.85259e-14
137.900000	7.94878e-14
137.850000	8.04615e-14
137.800000	8.14471e-14
137.750000	8.24448e-14
137.700000	8.34547e-14
137.650000	8.4477e-14
137.600000	8.55119e-14
137.550000	8.65594e-14
137.500000	8.76197e-14
137.450000	8.8693e-14
137.400000	8.97795e-14
137.350000	9.08793e-14
137.300000	9.19926e-14
137.250000	9.31195e-14
137.200000	9.42602e-14
137.150000	9.54149e-14
137.100000	9.65838e-14
137.050000	9.77669e-14
137.000000	9.89646e-14
136.950000	1.00177e-13
136.900000	1.01404e-13
136.850000	1.02646e-13
136.800000	1.03904e-13
136.750000	1.05177e-13
136.700000	1.06465e-13
136.650000	1.07769e-13
136.600000	1.0909e-13
136.550000	1.10426e-13
136.500000	1.11779e-13
136.450000	1.13148e-13
136.400000	1.14534e-13
136.350000	1.15937e-13
136.300000	1.17358e-13
136.250000	1.18795e-13
136.200000	1.20251e-13
136.150000	1.21724e-13
136.100000	1.23215e-13
136.050000	1.24725e-13
136.000000	1.26253e-13
135.950000	1.27799e-13
135.900000	1.29365e-13
135.850000	1.3095e-13
135.800000	1.32554e-13
135.750000	1.34178e-13
135.700000	1.35822e-13
135.650000	1.37486e-13
135.600000	1.3917e-13
135.550000	1.40875e-13
135.500000	1.42601e-13
135.450000	1.44348e-13
135.400000	1.46117e-13
135.350000	1.47907e-13
135.300000	1.49719e-13
135.250000	1.51553e-13
135.200000	1.5341e-13
135.150000	1.5529e-13
135.100000	1.57192e-13
135.050000	1.59118e-13
135.000000	1.61068e-13
134.950000	1.63041e-13
134.900000	1.65039e-13
134.850000	1.67061e-13
134.800000	1.69107e-13
134.750000	1.71179e-13
134.700000	1.73277e-13
134.650000	1.754e-13
134.600000	1.77549e-13
134.550000	1.79724e-13
134.500000	1.81926e-13
134.450000	1.84155e-13
134.400000	1.86411e-13
134.350000	1.88695e-13
134.300000	1.91007e-13
134.250000	1.93347e-13
134.200000	1.95716e-13
134.150000	1.98114e-13
134.100000	2.00542e-13
134.050000	2.02999e-13
134.000000	2.05486e-13
133.950000	2.08004e-13
133.900000	2.10552e-13
133.850000	2.13132e-13
133.800000	2.15744e-13
133.750000	2.18387e-13
133.700000	2.21063e-13
133.650000	2.23772e-13
133.600000	2.26514e-13
133.550000	2.29289e-13
133.500000	2.32098e-13
133.450000	2.34942e-13
133.400000	2.37821e-13
133.350000	2.40735e-13
133.300000	2.43685e-13
133.250000	2.46671e-13
133.200000	2.49693e-13
133.150000	2.52753e-13
133.100000	2.5585e-13
133.050000	2.58985e-13
133.000000	2.62158e-13
132.950000	2.65371e-13
132.900000	2.68622e-13
132.850000	2.71914e-13
132.800000	2.75246e-13
132.750000	2.78619e-13
132.700000	2.82033e-13
132.650000	2.85489e-13
132.600000	2.88987e-13
132.550000	2.92528e-13
132.500000	2.96113e-13
132.450000	2.99741e-13
132.400000	3.03414e-13
132.350000	3.07132e-13
132.300000	3.10896e-13
132.250000	3.14705e-13
132.200000	3.18562e-13
132.150000	3.22465e-13
132.100000	3.26417e-13
132.050000	3.30417e-13
132.000000	3.34466e-13
131.950000	3.38565e-13
131.900000	3.42713e-13
131.850000	3.46913e-13
131.800000	3.51164e-13
131.750000	3.55468e-13
131.700000	3.59824e-13
131.650000	3.64233e-13
131.600000	3.68697e-13
131.550000	3.73215e-13
131.500000	3.77788e-13
131.450000	3.82418e-13
131.400000	3.87105e-13
131.350000	3.91848e-13
131.300000	3.9665e-13
131.250000	4.01511e-13
131.200000	4.06432e-13
131.150000	4.11413e-13
131.100000	4.16454e-13
131.050000	4.21558e-13
131.000000	4.26724e-13
130.950000	4.31954e-13
130.900000	4.37247e-13
130.850000	4.42606e-13
130.800000	4.4803e-13
130.750000	4.53521e-13
130.700000	4.59079e-13
130.650000	4.64705e-13
130.600000	4.704e-13
130.550000	4.76165e-13
130.500000	4.82001e-13
130.450000	4.87908e-13
130.400000	4.93887e-13
130.350000	4.9994e-13
130.300000	5.06067e-13
130.250000	5.1227e-13
130.200000	5.18548e-13
130.150000	5.24903e-13
130.100000	5.31336e-13
130.050000	5.37848e-13
130.000000	5.4444e-13
129.950000	5.51113e-13
129.900000	5.57867e-13
129.850000	5.64704e-13
129.800000	5.71625e-13
129.750000	5.78631e-13
129.700000	5.85723e-13
129.650000	5.92902e-13
129.600000	6.00169e-13
129.550000	6.07524e-13
129.500000	6.1497e-13
129.450000	6.22508e-13
129.400000	6.30137e-13
129.350000	6.37861e-13
129.300000	6.45679e-13
129.250000	6.53593e-13
129.200000	6.61603e-13
129.150000	6.69712e-13
129.100000	6.77921e-13
129.050000	6.8623e-13
129.000000	6.94641e-13
128.950000	7.03155e-13
128.900000	7.11774e-13
128.850000	7.20498e-13
128.800000	7.29329e-13
128.750000	7.38268e-13
128.700000	7.47317e-13
128.650000	7.56477e-13
128.600000	7.65749e-13
128.550000	7.75135e-13
128.500000	7.84636e-13
128.450000	7.94254e-13
128.400000	8.03989e-13
128.350000	8.13844e-13
128.300000	8.2382e-13
128.250000	8.33918e-13
128.200000	8.44139e-13
128.150000	8.54486e-13
128.100000	8.6496e-13
128.050000	8.75563e-13
128.000000	8.86295e-13
127.950000	8.97159e-13
127.900000	9.08156e-13
127.850000	9.19288e-13
127.800000	9.30557e-13
127.750000	9.41964e-13
127.700000	9.5351e-13
127.650000	9.65198e-13
127.600000	9.7703e-13
127.550000	9.89006e-13
127.500000	1.00113e-12
127.450000	1.0134e-12
127.400000	1.02582e-12
127.350000	1.0384e-12
127.300000	1.05113e-12
127.250000	1.06401e-12
127.200000	1.07706e-12
127.150000	1.09026e-12
127.100000	1.10362e-12
127.050000	1.11715e-12
127.000000	1.13085e-12
126.950000	1.14471e-12
126.900000	1.15874e-12
126.850000	1.17295e-12
126.800000	1.18733e-12
126.750000	1.20188e-12
126.700000	1.21662e-12
126.650000	1.23153e-12
126.600000	1.24663e-12
126.550000	1.26191e-12
126.500000	1.27738e-12
126.450000	1.29304e-12
126.400000	1.30889e-12
126.350000	1.32494e-12
126.300000	1.34118e-12
126.250000	1.35762e-12
126.200000	1.37427e-12
126.150000	1.39111e-12
126.100000	1.40817e-12
126.050000	1.42543e-12
126.000000	1.44291e-12
125.950000	1.4606e-12
125.900000	1.4785e-12
125.850000	1.49663e-12
125.800000	1.51498e-12
125.750000	1.53355e-12
125.700000	1.55235e-12
125.650000	1.57138e-12
125.600000	1.59065e-12
125.550000	1.61015e-12
125.500000	1.62989e-12
125.450000	1.64987e-12
125.400000	1.6701e-12
125.350000	1.69058e-12
125.300000	1.7113e-12
125.250000	1.73229e-12
125.200000	1.75352e-12
125.150000	1.77502e-12
125.100000	1.79678e-12
125.050000	1.81881e-12
125.000000	1.84111e-12
124.950000	1.86369e-12
124.900000	1.88654e-12
124.850000	1.90967e-12
124.800000	1.93308e-12
124.750000	1.95678e-12
124.700000	1.98077e-12
124.650000	2.00506e-12
124.600000	2.02964e-12
124.550000	2.05453e-12
124.500000	2.07972e-12
124.450000	2.10522e-12
124.400000	2.13103e-12
124.350000	2.15716e-12
124.300000	2.18361e-12
124.250000	2.21039e-12
124.200000	2.23749e-12
124.150000	2.26492e-12
124.100000	2.29269e-12
124.050000	2.32081e-12
124.000000	2.34926e-12
123.950000	2.37807e-12
123.900000	2.40723e-12
123.850000	2.43674e-12
123.800000	2.46662e-12
123.750000	2.49687e-12
123.700000	2.52748e-12
123.650000	2.55848e-12
123.600000	2.58985e-12
123.550000	2.6216e-12
123.500000	2.65375e-12
123.450000	2.68629e-12
123.400000	2.71923e-12
123.350000	2.75258e-12
123.300000	2.78633e-12
123.250000	2.8205e-12
123.200000	2.85508e-12
123.150000	2.89009e-12
123.100000	2.92553e-12
123.050000	2.96141e-12
123.000000	2.99772e-12
122.950000	3.03448e-12
122.900000	3.07169e-12
122.850000	3.10936e-12
122.800000	3.14749e-12
122.750000	3.18608e-12
122.700000	3.22516e-12
122.650000	3.26471e-12
122.600000	3.30474e-12
122.550000	3.34527e-12
122.500000	3.38629e-12
122.450000	3.42782e-12
122.400000	3.46985e-12
122.350000	3.5124e-12
122.300000	3.55548e-12
122.250000	3.59908e-12
122.200000	3.64322e-12
122.150000	3.6879e-12
122.100000	3.73312e-12
122.050000	3.7789e-12
122.000000	3.82525e-12
121.950000	3.87216e-12
121.900000	3.91965e-12
121.850000	3.96772e-12
121.800000	4.01638e-12
121.750000	4.06563e-12
121.700000	4.11549e-12
121.650000	4.16596e-12
121.600000	4.21706e-12
121.550000	4.26878e-12
121.500000	4.32113e-12
121.450000	4.37412e-12
121.400000	4.42777e-12
121.350000	4.48207e-12
121.300000	4.53704e-12
121.250000	4.59269e-12
121.200000	4.64901e-12
121.150000	4.70603e-12
121.100000	4.76375e-12
121.050000	4.82218e-12
121.000000	4.88132e-12
120.950000	4.94119e-12
120.900000	5.00179e-12
120.850000	5.06314e-12
120.800000	5.12523e-12
120.750000	5.1881e-12
120.700000	5.25173e-12
120.650000	5.31614e-12
120.600000	5.38134e-12
120.550000	5.44735e-12
120.500000	5.51416e-12
120.450000	5.58179e-12
120.400000	5.65026e-12
120.350000	5.71956e-12
120.300000	5.78971e-12
120.250000	5.86073e-12
120.200000	5.93261e-12
120.150000	6.00538e-12
120.100000	6.07904e-12
120.050000	6.1536e-12
120.000000	6.22908e-12
119.950000	6.30549e-12
119.900000	6.38283e-12
119.850000	6.46112e-12
119.800000	6.54037e-12
119.750000	6.6206e-12
119.700000	6.70181e-12
119.650000	6.78401e-12
119.600000	6.86723e-12
119.550000	6.95147e-12
119.500000	7.03673e-12
119.450000	7.12305e-12
119.400000	7.21043e-12
119.350000	7.29887e-12
119.300000	7.3884e-12
119.250000	7.47904e-12
119.200000	7.57078e-12
119.150000	7.66365e-12
119.100000	7.75766e-12
119.050000	7.85282e-12
119.000000	7.94915e-12
118.950000	8.04666e-12
118.900000	8.14537e-12
118.850000	8.24529e-12
118.800000	8.34644e-12
118.750000	8.44883e-12
118.700000	8.55247e-12
118.650000	8.65739e-12
118.600000	8.76359e-12
118.550000	8.8711e-12
118.500000	8.97992e-12
118.450000	9.09009e-12
118.400000	9.2016e-12
118.350000	9.31448e-12
118.300000	9.42875e-12
118.250000	9.54442e-12
118.200000	9.66151e-12
118.150000	9.78004e-12
118.100000	9.90002e-12
118.050000	1.00215e-11
118.000000	1.01444e-11
117.950000	1.02689e-11
117.900000	1.03949e-11
117.850000	1.05224e-11
117.800000	1.06515e-11
117.750000	1.07822e-11
117.700000	1.09144e-11
117.650000	1.10483e-11
117.600000	1.11839e-11
117.550000	1.13211e-11
117.500000	1.146e-11
117.450000	1.16006e-11
117.400000	1.17429e-11
117.350000	1.1887e-11
117.300000	1.20328e-11
117.250000	1.21805e-11
117.200000	1.23299e-11
117.150000	1.24812e-11
117.100000	1.26343e-11
117.050000	1.27893e-11
117.000000	1.29462e-11
116.950000	1.31051e-11
116.900000	1.32659e-11
116.850000	1.34286e-11
116.800000	1.35934e-11
116.750000	1.37602e-11
116.700000	1.3929e-11
116.650000	1.40999e-11
116.600000	1.42729e-11
116.550000	1.44481e-11
116.500000	1.46253e-11
116.450000	1.48048e-11
116.400000	1.49865e-11
116.350000	1.51703e-11
116.300000	1.53565e-11
116.250000	1.55449e-11
116.200000	1.57356e-11
116.150000	1.59287e-11
116.100000	1.61242e-11
116.050000	1.6322e-11
116.000000	1.65223e-11
115.950000	1.67251e-11
115.900000	1.69303e-11
115.850000	1.7138e-11
115.800000	1.73483e-11
115.750000	1.75612e-11
115.700000	1.77767e-11
115.650000	1.79948e-11
115.600000	1.82157e-11
115.550000	1.84392e-11
115.500000	1.86655e-11
115.450000	1.88945e-11
115.400000	1.91264e-11
115.350000	1.93611e-11
115.300000	1.95987e-11
115.250000	1.98392e-11
115.200000	2.00826e-11
115.150000	2.03291e-11
115.100000	2.05785e-11
115.050000	2.08311e-11
115.000000	2.10867e-11
114.950000	2.13455e-11
114.900000	2.16074e-11
114.850000	2.18726e-11
114.800000	2.2141e-11
114.750000	2.24127e-11
114.700000	2.26878e-11
114.650000	2.29662e-11
114.600000	2.32481e-11
114.550000	2.35334e-11
114.500000	2.38222e-11
114.450000	2.41146e-11
114.400000	2.44105e-11
114.350000	2.47101e-11
114.300000	2.50133e-11
114.250000	2.53203e-11
114.200000	2.56311e-11
114.150000	2.59456e-11
114.100000	2.62641e-11
114.050000	2.65864e-11
114.000000	2.69127e-11
113.950000	2.7243e-11
113.900000	2.75774e-11
113.850000	2.79159e-11
113.800000	2.82585e-11
113.750000	2.86053e-11
113.700000	2.89564e-11
113.650000	2.93118e-11
113.600000	2.96716e-11
113.550000	3.00357e-11
113.500000	3.04044e-11
113.450000	3.07776e-11
113.400000	3.11553e-11
113.350000	3.15377e-11
113.300000	3.19248e-11
113.250000	3.23167e-11
113.200000	3.27133e-11
113.150000	3.31149e-11
113.100000	3.35213e-11
113.050000	3.39328e-11
113.000000	3.43493e-11
112.950000	3.47709e-11
112.900000	3.51977e-11
112.850000	3.56297e-11
112.800000	3.60671e-11
112.750000	3.65098e-11
112.700000	3.6958e-11
112.650000	3.74116e-11
112.600000	3.78708e-11
112.550000	3.83357e-11
112.500000	3.88063e-11
112.450000	3.92826e-11
112.400000	3.97649e-11
112.350000	4.0253e-11
112.300000	4.07471e-11
112.250000	4.12473e-11
112.200000	4.17536e-11
112.150000	4.22662e-11
112.100000	4.2785e-11
112.050000	4.33102e-11
112.000000	4.38419e-11
111.950000	4.43801e-11
111.900000	4.49249e-11
111.850000	4.54764e-11
111.800000	4.60347e-11
111.750000	4.65998e-11
111.700000	4.71719e-11
111.650000	4.7751e-11
111.600000	4.83372e-11
111.550000	4.89306e-11
111.500000	4.95313e-11
111.450000	5.01394e-11
111.400000	5.07549e-11
111.350000	5.13781e-11
111.300000	5.20088e-11
111.250000	5.26473e-11
111.200000	5.32937e-11
111.150000	5.3948e-11
111.100000	5.46103e-11
111.050000	5.52807e-11
111.000000	5.59594e-11
110.950000	5.66465e-11
110.900000	5.73419e-11
110.850000	5.8046e-11
110.800000	5.87586e-11
110.750000	5.948e-11
110.700000	6.02103e-11
110.650000	6.09496e-11
110.600000	6.16979e-11
110.550000	6.24554e-11
110.500000	6.32222e-11
110.450000	6.39985e-11
110.400000	6.47843e-11
110.350000	6.55797e-11
110.300000	6.63849e-11
110.250000	6.72e-11
110.200000	6.80251e-11
110.150000	6.88604e-11
110.100000	6.97059e-11
110.050000	7.05618e-11
110.000000	7.14282e-11
109.950000	7.23052e-11
109.900000	7.31931e-11
109.850000	7.40918e-11
109.800000	7.50016e-11
109.750000	7.59225e-11
109.700000	7.68548e-11
109.650000	7.77985e-11
109.600000	7.87538e-11
109.550000	7.97209e-11
109.500000	8.06998e-11
109.450000	8.16907e-11
109.400000	8.26939e-11
109.350000	8.37093e-11
109.300000	8.47373e-11
109.250000	8.57778e-11
109.200000	8.68312e-11
109.150000	8.78975e-11
109.100000	8.89768e-11
109.050000	9.00695e-11
109.000000	9.11756e-11
108.950000	9.22952e-11
108.900000	9.34287e-11
108.850000	9.4576e-11
108.800000	9.57374e-11
108.750000	9.69132e-11
108.700000	9.81033e-11
108.650000	9.93081e-11
108.600000	1.00528e-10
108.550000	1.01762e-10
108.500000	1.03012e-10
108.450000	1.04277e-10
108.400000	1.05558e-10
108.350000	1.06854e-10
108.300000	1.08166e-10
108.250000	1.09495e-10
108.200000	1.1084e-10
108.150000	1.12201e-10
108.100000	1.13579e-10
108.050000	1.14974e-10
108.000000	1.16386e-10
107.950000	1.17815e-10
107.900000	1.19262e-10
107.850000	1.20727e-10
107.800000	1.2221e-10
107.750000	1.23711e-10
107.700000	1.2523e-10
107.650000	1.26769e-10
107.600000	1.28326e-10
107.550000	1.29902e-10
107.500000	1.31497e-10
107.450000	1.33112e-10
107.400000	1.34747e-10
107.350000	1.36402e-10
107.300000	1.38078e-10
107.250000	1.39774e-10
107.200000	1.41491e-10
107.150000	1.43229e-10
107.100000	1.44988e-10
107.050000	1.46769e-10
107.000000	1.48572e-10
106.950000	1.50397e-10
106.900000	1.52244e-10
106.850000	1.54114e-10
106.800000	1.56007e-10
106.750000	1.57924e-10
106.700000	1.59864e-10
106.650000	1.61827e-10
106.600000	1.63815e-10
106.550000	1.65828e-10
106.500000	1.67865e-10
106.450000	1.69927e-10
106.400000	1.72014e-10
106.350000	1.74127e-10
106.300000	1.76266e-10
106.250000	1.78432e-10
106.200000	1.80624e-10
106.150000	1.82843e-10
106.100000	1.85089e-10
106.050000	1.87363e-10
106.000000	1.89664e-10
105.950000	1.91994e-10
105.900000	1.94353e-10
105.850000	1.96741e-10
105.800000	1.99158e-10
105.750000	2.01605e-10
105.700000	2.04081e-10
105.650000	2.06589e-10
105.600000	2.09127e-10
105.550000	2.11696e-10
105.500000	2.14297e-10
105.450000	2.1693e-10
105.400000	2.19595e-10
105.350000	2.22293e-10
105.300000	2.25024e-10
105.250000	2.27789e-10
105.200000	2.30587e-10
105.150000	2.33421e-10
105.100000	2.36288e-10
105.050000	2.39192e-10
105.000000	2.42131e-10
104.950000	2.45106e-10
104.900000	2.48117e-10
104.850000	2.51166e-10
104.800000	2.54252e-10
104.750000	2.57376e-10
104.700000	2.60538e-10
104.650000	2.6374e-10
104.600000	2.6698e-10
104.550000	2.70261e-10
104.500000	2.73582e-10
104.450000	2.76943e-10
104.400000	2.80346e-10
104.350000	2.83791e-10
104.300000	2.87279e-10
104.250000	2.90809e-10
104.200000	2.94382e-10
104.150000	2.98e-10
104.100000	3.01661e-10
104.050000	3.05368e-10
104.000000	3.09121e-10
103.950000	3.1292e-10
103.900000	3.16765e-10
103.850000	3.20658e-10
103.800000	3.24598e-10
103.750000	3.28587e-10
103.700000	3.32625e-10
103.650000	3.36713e-10
103.600000	3.40851e-10
103.550000	3.45039e-10
103.500000	3.4928e-10
103.450000	3.53572e-10
103.400000	3.57918e-10
103.350000	3.62316e-10
103.300000	3.66769e-10
103.250000	3.71277e-10
103.200000	3.7584e-10
103.150000	3.80459e-10
103.100000	3.85134e-10
103.050000	3.89868e-10
103.000000	3.94659e-10
102.950000	3.9951e-10
102.900000	4.0442e-10
102.850000	4.09391e-10
102.800000	4.14422e-10
102.750000	4.19516e-10
102.700000	4.24672e-10
102.650000	4.29892e-10
102.600000	4.35176e-10
102.550000	4.40525e-10
102.500000	4.45939e-10
102.450000	4.5142e-10
102.400000	4.56969e-10
102.350000	4.62586e-10
102.300000	4.68272e-10
102.250000	4.74028e-10
102.200000	4.79854e-10
102.150000	4.85753e-10
102.100000	4.91723e-10
102.050000	4.97768e-10
102.000000	5.03886e-10
101.950000	5.1008e-10
101.900000	5.1635e-10
101.850000	5.22698e-10
101.800000	5.29123e-10
101.750000	5.35627e-10
101.700000	5.42212e-10
101.650000	5.48877e-10
101.600000	5.55624e-10
101.550000	5.62455e-10
101.500000	5.69369e-10
101.450000	5.76368e-10
101.400000	5.83454e-10
101.350000	5.90627e-10
101.300000	5.97887e-10
101.250000	6.05238e-10
101.200000	6.12678e-10
101.150000	6.2021e-10
101.100000	6.27835e-10
101.050000	6.35554e-10
101.000000	6.43367e-10
100.950000	6.51277e-10
100.900000	6.59284e-10
100.850000	6.6739e-10
100.800000	6.75595e-10
100.750000	6.83901e-10
100.700000	6.9231e-10
100.650000	7.00821e-10
100.600000	7.09438e-10
100.550000	7.18161e-10
100.500000	7.2699e-10
100.450000	7.35929e-10
100.400000	7.44977e-10
100.350000	7.54137e-10
100.300000	7.6341e-10
100.250000	7.72796e-10
100.200000	7.82299e-10
100.150000	7.91918e-10
100.100000	8.01655e-10
100.050000	8.11512e-10
100.000000	8.21491e-10
99.950000	8.31592e-10
99.900000	8.41817e-10
99.850000	8.52169e-10
99.800000	8.62648e-10
99.750000	8.73255e-10
99.700000	8.83994e-10
99.650000	8.94864e-10
99.600000	9.05868e-10
99.550000	9.17008e-10
99.500000	9.28284e-10
99.450000	9.397e-10
99.400000	9.51255e-10
99.350000	9.62954e-10
99.300000	9.74796e-10
99.250000	9.86783e-10
99.200000	9.98919e-10
99.150000	1.0112e-09
99.100000	1.02364e-09
99.050000	1.03623e-09
99.000000	1.04897e-09
98.950000	1.06187e-09
98.900000	1.07493e-09
98.850000	1.08815e-09
98.800000	1.10153e-09
98.750000	1.11508e-09
98.700000	1.1288e-09
98.650000	1.14268e-09
98.600000	1.15673e-09
98.550000	1.17096e-09
98.500000	1.18536e-09
98.450000	1.19994e-09
98.400000	1.2147e-09
98.350000	1.22964e-09
98.300000	1.24477e-09
98.250000	1.26008e-09
98.200000	1.27557e-09
98.150000	1.29126e-09
98.100000	1.30715e-09
98.050000	1.32323e-09
98.000000	1.3395e-09
97.950000	1.35598e-09
97.900000	1.37266e-09
97.850000	1.38954e-09
97.800000	1.40663e-09
97.750000	1.42394e-09
97.700000	1.44145e-09
97.650000	1.45919e-09
97.600000	1.47713e-09
97.550000	1.49531e-09
97.500000	1.5137e-09
97.450000	1.53232e-09
97.400000	1.55117e-09
97.350000	1.57025e-09
97.300000	1.58957e-09
97.250000	1.60913e-09
97.200000	1.62892e-09
97.150000	1.64896e-09
97.100000	1.66925e-09
97.050000	1.68978e-09
97.000000	1.71057e-09
96.950000	1.73162e-09
96.900000	1.75292e-09
96.850000	1.77449e-09
96.800000	1.79632e-09
96.750000	1.81842e-09
96.700000	1.84079e-09
96.650000	1.86344e-09
96.600000	1.88637e-09
96.550000	1.90958e-09
96.500000	1.93307e-09
96.450000	1.95686e-09
96.400000	1.98093e-09
96.350000	2.00531e-09
96.300000	2.02998e-09
96.250000	2.05496e-09
96.200000	2.08024e-09
96.150000	2.10584e-09
96.100000	2.13175e-09
96.050000	2.15798e-09
96.000000	2.18454e-09
95.950000	2.21142e-09
95.900000	2.23863e-09
95.850000	2.26618e-09
95.800000	2.29406e-09
95.750000	2.32229e-09
95.700000	2.35087e-09
95.650000	2.3798e-09
95.600000	2.40909e-09
95.550000	2.43873e-09
95.500000	2.46874e-09
95.450000	2.49912e-09
95.400000	2.52988e-09
95.350000	2.56101e-09
95.300000	2.59253e-09
95.250000	2.62444e-09
95.200000	2.65674e-09
95.150000	2.68943e-09
95.100000	2.72253e-09
95.050000	2.75604e-09
95.000000	2.78996e-09
94.950000	2.8243e-09
94.900000	2.85906e-09
94.850000	2.89425e-09
94.800000	2.92987e-09
94.750000	2.96593e-09
94.700000	3.00243e-09
94.650000	3.03939e-09
94.600000	3.0768e-09
94.550000	3.11467e-09
94.500000	3.15301e-09
94.450000	3.19182e-09
94.400000	3.2311e-09
94.350000	3.27088e-09
94.300000	3.31114e-09
94.250000	3.35189e-09
94.200000	3.39315e-09
94.150000	3.43492e-09
94.100000	3.47721e-09
94.050000	3.52001e-09
94.000000	3.56334e-09
93.950000	3.60721e-09
93.900000	3.65161e-09
93.850000	3.69656e-09
93.800000	3.74207e-09
93.750000	3.78814e-09
93.700000	3.83477e-09
93.650000	3.88198e-09
93.600000	3.92977e-09
93.550000	3.97815e-09
93.500000	4.02713e-09
93.450000	4.07671e-09
93.400000	4.1269e-09
93.350000	4.17771e-09
93.300000	4.22914e-09
93.250000	4.28121e-09
93.200000	4.33392e-09
93.150000	4.38728e-09
93.100000	4.4413e-09
93.050000	4.49598e-09
93.000000	4.55134e-09
92.950000	4.60738e-09
92.900000	4.6641e-09
92.850000	4.72153e-09
92.800000	4.77967e-09
92.750000	4.83852e-09
92.700000	4.8981e-09
92.650000	4.95841e-09
92.600000	5.01947e-09
92.550000	5.08128e-09
92.500000	5.14385e-09
92.450000	5.20719e-09
92.400000	5.27131e-09
92.350000	5.33623e-09
92.300000	5.40194e-09
92.250000	5.46846e-09
92.200000	5.5358e-09
92.150000	5.60398e-09
92.100000	5.67299e-09
92.050000	5.74285e-09
92.000000	5.81358e-09
91.950000	5.88517e-09
91.900000	5.95765e-09
91.850000	6.03103e-09
91.800000	6.1053e-09
91.750000	6.18049e-09
91.700000	6.25661e-09
91.650000	6.33367e-09
91.600000	6.41168e-09
91.550000	6.49065e-09
91.500000	6.57059e-09
91.450000	6.65152e-09
91.400000	6.73345e-09
91.350000	6.81638e-09
91.300000	6.90034e-09
91.250000	6.98534e-09
91.200000	7.07138e-09
91.150000	7.15848e-09
91.100000	7.24666e-09
91.050000	7.33592e-09
91.000000	7.42629e-09
90.950000	7.51777e-09
90.900000	7.61037e-09
90.850000	7.70412e-09
90.800000	7.79903e-09
90.750000	7.8951e-09
90.700000	7.99236e-09
90.650000	8.09082e-09
90.600000	8.19049e-09
90.550000	8.2914e-09
90.500000	8.39354e-09
90.450000	8.49695e-09
90.400000	8.60163e-09
90.350000	8.7076e-09
90.300000	8.81488e-09
90.250000	8.92348e-09
90.200000	9.03342e-09
90.150000	9.14472e-09
90.100000	9.25739e-09
90.050000	9.37145e-09
90.000000	9.48692e-09
89.950000	9.60381e-09
89.900000	9.72214e-09
89.850000	9.84193e-09
89.800000	9.9632e-09
89.750000	1.0086e-08
89.700000	1.02102e-08
89.650000	1.03361e-08
89.600000	1.04634e-08
89.550000	1.05924e-08
89.500000	1.07229e-08
89.450000	1.0855e-08
89.400000	1.09888e-08
89.350000	1.11242e-08
89.300000	1.12613e-08
89.250000	1.14001e-08
89.200000	1.15405e-08
89.150000	1.16828e-08
89.100000	1.18267e-08
89.050000	1.19725e-08
89.000000	1.21201e-08
88.950000	1.22694e-08
88.900000	1.24206e-08
88.850000	1.25737e-08
88.800000	1.27287e-08
88.750000	1.28856e-08
88.700000	1.30444e-08
88.650000	1.32052e-08
88.600000	1.33679e-08
88.550000	1.35327e-08
88.500000	1.36995e-08
88.450000	1.38683e-08
88.400000	1.40393e-08
88.350000	1.42123e-08
88.300000	1.43875e-08
88.250000	1.45649e-08
88.200000	1.47444e-08
88.150000	1.49262e-08
88.100000	1.51102e-08
88.050000	1.52964e-08
88.000000	1.5485e-08
87.950000	1.56759e-08
87.900000	1.58691e-08
87.850000	1.60648e-08
87.800000	1.62628e-08
87.750000	1.64633e-08
87.700000	1.66663e-08
87.650000	1.68717e-08
87.600000	1.70797e-08
87.550000	1.72903e-08
87.500000	1.75035e-08
87.450000	1.77193e-08
87.400000	1.79378e-08
87.350000	1.81589e-08
87.300000	1.83828e-08
87.250000	1.86095e-08
87.200000	1.88389e-08
87.150000	1.90712e-08
87.100000	1.93064e-08
87.050000	1.95444e-08
87.000000	1.97854e-08
86.950000	2.00294e-08
86.900000	2.02764e-08
86.850000	2.05264e-08
86.800000	2.07795e-08
86.750000	2.10358e-08
86.700000	2.12952e-08
86.650000	2.15578e-08
86.600000	2.18237e-08
86.550000	2.20928e-08
86.500000	2.23653e-08
86.450000	2.26411e-08
86.400000	2.29203e-08
86.350000	2.3203e-08
86.300000	2.34892e-08
86.250000	2.37789e-08
86.200000	2.40721e-08
86.150000	2.4369e-08
86.100000	2.46696e-08
86.050000	2.49739e-08
86.000000	2.52819e-08
85.950000	2.55938e-08
85.900000	2.59095e-08
85.850000	2.6229e-08
85.800000	2.65526e-08
85.750000	2.68801e-08
85.700000	2.72117e-08
85.650000	2.75474e-08
85.600000	2.78872e-08
85.550000	2.82312e-08
85.500000	2.85795e-08
85.450000	2.8932e-08
85.400000	2.92889e-08
85.350000	2.96503e-08
85.300000	3.00161e-08
85.250000	3.03864e-08
85.200000	3.07613e-08
85.150000	3.11408e-08
85.100000	3.1525e-08
85.050000	3.19139e-08
85.000000	3.23077e-08
84.950000	3.27063e-08
84.900000	3.31098e-08
84.850000	3.35184e-08
84.800000	3.39319e-08
84.750000	3.43506e-08
84.700000	3.47745e-08
84.650000	3.52036e-08
84.600000	3.5638e-08
84.550000	3.60777e-08
84.500000	3.65229e-08
84.450000	3.69736e-08
84.400000	3.74299e-08
84.350000	3.78918e-08
84.300000	3.83594e-08
84.250000	3.88328e-08
84.200000	3.9312e-08
84.150000	3.97972e-08
84.100000	4.02884e-08
84.050000	4.07856e-08
84.000000	4.1289e-08
83.950000	4.17986e-08
83.900000	4.23144e-08
83.850000	4.28367e-08
83.800000	4.33654e-08
83.750000	4.39007e-08
83.700000	4.44426e-08
83.650000	4.49911e-08
83.600000	4.55465e-08
83.550000	4.61087e-08
83.500000	4.66778e-08
83.450000	4.7254e-08
83.400000	4.78374e-08
83.350000	4.84279e-08
83.300000	4.90257e-08
83.250000	4.96309e-08
83.200000	5.02436e-08
83.150000	5.08639e-08
83.100000	5.14919e-08
83.050000	5.21276e-08
83.000000	5.27711e-08
82.950000	5.34227e-08
82.900000	5.40822e-08
82.850000	5.475e-08
82.800000	5.5426e-08
82.750000	5.61103e-08
82.700000	5.68031e-08
82.650000	5.75045e-08
82.600000	5.82145e-08
82.550000	5.89334e-08
82.500000	5.96611e-08
82.450000	6.03978e-08
82.400000	6.11436e-08
82.350000	6.18987e-08
82.300000	6.2663e-08
82.250000	6.34369e-08
82.200000	6.42203e-08
82.150000	6.50134e-08
82.100000	6.58163e-08
82.050000	6.66291e-08
82.000000	6.7452e-08
81.950000	6.82851e-08
81.900000	6.91284e-08
81.850000	6.99823e-08
81.800000	7.08466e-08
81.750000	7.17217e-08
81.700000	7.26075e-08
81.650000	7.35044e-08
81.600000	7.44123e-08
81.550000	7.53315e-08
81.500000	7.6262e-08
81.450000	7.72041e-08
81.400000	7.81578e-08
81.350000	7.91233e-08
81.300000	8.01007e-08
81.250000	8.10902e-08
81.200000	8.2092e-08
81.150000	8.31062e-08
81.100000	8.41329e-08
81.050000	8.51723e-08
81.000000	8.62246e-08
80.950000	8.72899e-08
80.900000	8.83684e-08
80.850000	8.94603e-08
80.800000	9.05656e-08
80.750000	9.16846e-08
80.700000	9.28175e-08
80.650000	9.39644e-08
80.600000	9.51255e-08
80.550000	9.6301e-08
80.500000	9.7491e-08
80.450000	9.86957e-08
80.400000	9.99153e-08
80.350000	1.0115e-07
80.300000	1.024e-07
80.250000	1.03666e-07
80.200000	1.04947e-07
80.150000	1.06244e-07
80.100000	1.07557e-07
80.050000	1.08886e-07
80.000000	1.10232e-07
79.950000	1.11594e-07
79.900000	1.12974e-07
79.850000	1.1437e-07
79.800000	1.15784e-07
79.750000	1.17215e-07
79.700000	1.18664e-07
79.650000	1.20131e-07
79.600000	1.21616e-07
79.550000	1.23119e-07
79.500000	1.24641e-07
79.450000	1.26182e-07
79.400000	1.27742e-07
79.350000	1.29321e-07
79.300000	1.3092e-07
79.250000	1.32539e-07
79.200000	1.34177e-07
79.150000	1.35836e-07
79.100000	1.37516e-07
79.050000	1.39216e-07
79.000000	1.40937e-07
78.950000	1.4268e-07
78.900000	1.44444e-07
78.850000	1.4623e-07
78.800000	1.48039e-07
78.750000	1.49869e-07
78.700000	1.51723e-07
78.650000	1.53599e-07
78.600000	1.55498e-07
78.550000	1.57421e-07
78.500000	1.59368e-07
78.450000	1.61339e-07
78.400000	1.63335e-07
78.350000	1.65355e-07
78.300000	1.674e-07
78.250000	1.69471e-07
78.200000	1.71567e-07
78.150000	1.73689e-07
78.100000	1.75837e-07
78.050000	1.78012e-07
78.000000	1.80214e-07
77.950000	1.82444e-07
77.900000	1.84701e-07
77.850000	1.86985e-07
77.800000	1.89299e-07
77.750000	1.91641e-07
77.700000	1.94011e-07
77.650000	1.96412e-07
77.600000	1.98842e-07
77.550000	2.01302e-07
77.500000	2.03793e-07
77.450000	2.06314e-07
77.400000	2.08867e-07
77.350000	2.11451e-07
77.300000	2.14068e-07
77.250000	2.16717e-07
77.200000	2.19399e-07
77.150000	2.22114e-07
77.100000	2.24862e-07
77.050000	2.27645e-07
77.000000	2.30462e-07
76.950000	2.33314e-07
76.900000	2.36202e-07
76.850000	2.39125e-07
76.800000	2.42085e-07
76.750000	2.45081e-07
76.700000	2.48115e-07
76.650000	2.51186e-07
76.600000	2.54295e-07
76.550000	2.57443e-07
76.500000	2.6063e-07
76.450000	2.63856e-07
76.400000	2.67122e-07
76.350000	2.70429e-07
76.300000	2.73777e-07
76.250000	2.77166e-07
76.200000	2.80598e-07
76.150000	2.84072e-07
76.100000	2.87589e-07
76.050000	2.9115e-07
76.000000	2.94754e-07
75.950000	2.98404e-07
75.900000	3.02099e-07
75.850000	3.0584e-07
75.800000	3.09627e-07
75.750000	3.13461e-07
75.700000	3.17343e-07
75.650000	3.21273e-07
75.600000	3.25252e-07
75.550000	3.2928e-07
75.500000	3.33358e-07
75.450000	3.37486e-07
75.400000	3.41666e-07
75.350000	3.45898e-07
75.300000	3.50182e-07
75.250000	3.5452e-07
75.200000	3.58911e-07
75.150000	3.63357e-07
75.100000	3.67858e-07
75.050000	3.72415e-07
75.000000	3.77029e-07
74.950000	3.81699e-07
74.900000	3.86428e-07
74.850000	3.91216e-07
74.800000	3.96062e-07
74.750000	4.0097e-07
74.700000	4.05938e-07
74.650000	4.10967e-07
74.600000	4.1606e-07
74.550000	4.21215e-07
74.500000	4.26434e-07
74.450000	4.31719e-07
74.400000	4.37069e-07
74.350000	4.42485e-07
74.300000	4.47968e-07
74.250000	4.5352e-07
74.200000	4.59141e-07
74.150000	4.64831e-07
74.100000	4.70593e-07
74.050000	4.76425e-07
74.000000	4.82331e-07
73.950000	4.88309e-07
73.900000	4.94362e-07
73.850000	5.0049e-07
73.800000	5.06694e-07
73.750000	5.12976e-07
73.700000	5.19335e-07
73.650000	5.25773e-07
73.600000	5.32292e-07
73.550000	5.38891e-07
73.500000	5.45573e-07
73.450000	5.52337e-07
73.400000	5.59186e-07
73.350000	5.66119e-07
73.300000	5.73139e-07
73.250000	5.80246e-07
73.200000	5.87442e-07
73.150000	5.94726e-07
73.100000	6.02102e-07
73.050000	6.09569e-07
73.000000	6.17129e-07
72.950000	6.24783e-07
72.900000	6.32532e-07
72.850000	6.40378e-07
72.800000	6.48321e-07
72.750000	6.56362e-07
72.700000	6.64504e-07
72.650000	6.72747e-07
72.600000	6.81093e-07
72.550000	6.89542e-07
72.500000	6.98097e-07
72.450000	7.06758e-07
72.400000	7.15526e-07
72.350000	7.24404e-07
72.300000	7.33392e-07
72.250000	7.42492e-07
72.200000	7.51705e-07
72.150000	7.61033e-07
72.100000	7.70476e-07
72.050000	7.80038e-07
72.000000	7.89718e-07
71.950000	7.99518e-07
71.900000	8.09441e-07
71.850000	8.19487e-07
71.800000	8.29658e-07
71.750000	8.39956e-07
71.700000	8.50382e-07
71.650000	8.60938e-07
71.600000	8.71625e-07
71.550000	8.82445e-07
71.500000	8.93399e-07
71.450000	9.0449e-07
71.400000	9.1572e-07
71.350000	9.27089e-07
71.300000	9.38599e-07
71.250000	9.50253e-07
71.200000	9.62052e-07
71.150000	9.73998e-07
71.100000	9.86092e-07
71.050000	9.98337e-07
71.000000	1.01074e-06
70.950000	1.02329e-06
70.900000	1.036e-06
70.850000	1.04886e-06
70.800000	1.06189e-06
70.750000	1.07508e-06
70.700000	1.08843e-06
70.650000	1.10195e-06
70.600000	1.11564e-06
70.550000	1.1295e-06
70.500000	1.14353e-06
70.450000	1.15774e-06
70.400000	1.17212e-06
70.350000	1.18668e-06
70.300000	1.20143e-06
70.250000	1.21635e-06
70.200000	1.23147e-06
70.150000	1.24677e-06
70.100000	1.26226e-06
70.050000	1.27795e-06
70.000000	1.29383e-06
69.950000	1.30991e-06
69.900000	1.32619e-06
69.850000	1.34267e-06
69.800000	1.35936e-06
69.750000	1.37626e-06
69.700000	1.39336e-06
69.650000	1.41069e-06
69.600000	1.42822e-06
69.550000	1.44598e-06
69.500000	1.46395e-06
69.450000	1.48215e-06
69.400000	1.50058e-06
69.350000	1.51924e-06
69.300000	1.53813e-06
69.250000	1.55726e-06
69.200000	1.57662e-06
69.150000	1.59623e-06
69.100000	1.61608e-06
69.050000	1.63618e-06
69.000000	1.65653e-06
68.950000	1.67713e-06
68.900000	1.69799e-06
68.850000	1.71911e-06
68.800000	1.74049e-06
68.750000	1.76214e-06
68.700000	1.78407e-06
68.650000	1.80626e-06
68.600000	1.82873e-06
68.550000	1.85149e-06
68.500000	1.87452e-06
68.450000	1.89785e-06
68.400000	1.92146e-06
68.350000	1.94537e-06
68.300000	1.96958e-06
68.250000	1.99409e-06
68.200000	2.01891e-06
68.150000	2.04404e-06
68.100000	2.06948e-06
68.050000	2.09524e-06
68.000000	2.12132e-06
67.950000	2.14772e-06
67.900000	2.17446e-06
67.850000	2.20153e-06
67.800000	2.22894e-06
67.750000	2.25669e-06
67.700000	2.28479e-06
67.650000	2.31324e-06
67.600000	2.34204e-06
67.550000	2.37121e-06
67.500000	2.40074e-06
67.450000	2.43063e-06
67.400000	2.46091e-06
67.350000	2.49156e-06
67.300000	2.52259e-06
67.250000	2.55401e-06
67.200000	2.58583e-06
67.150000	2.61804e-06
67.100000	2.65065e-06
67.050000	2.68368e-06
67.000000	2.71711e-06
66.950000	2.75097e-06
66.900000	2.78525e-06
66.850000	2.81995e-06
66.800000	2.85509e-06
66.750000	2.89067e-06
66.700000	2.9267e-06
66.650000	2.96318e-06
66.600000	3.00011e-06
66.550000	3.0375e-06
66.500000	3.07537e-06
66.450000	3.1137e-06
66.400000	3.15252e-06
66.350000	3.19182e-06
66.300000	3.23162e-06
66.250000	3.27191e-06
66.200000	3.31271e-06
66.150000	3.35402e-06
66.100000	3.39584e-06
66.050000	3.43819e-06
66.000000	3.48107e-06
65.950000	3.52449e-06
65.900000	3.56845e-06
65.850000	3.61296e-06
65.800000	3.65803e-06
65.750000	3.70366e-06
65.700000	3.74987e-06
65.650000	3.79665e-06
65.600000	3.84402e-06
65.550000	3.89198e-06
65.500000	3.94055e-06
65.450000	3.98972e-06
65.400000	4.03951e-06
65.350000	4.08993e-06
65.300000	4.14097e-06
65.250000	4.19266e-06
65.200000	4.245e-06
65.150000	4.29799e-06
65.100000	4.35164e-06
65.050000	4.40597e-06
65.000000	4.46098e-06
64.950000	4.51668e-06
64.900000	4.57308e-06
64.850000	4.63018e-06
64.800000	4.68801e-06
64.750000	4.74655e-06
64.700000	4.80584e-06
64.650000	4.86586e-06
64.600000	4.92664e-06
64.550000	4.98819e-06
64.500000	5.0505e-06
64.450000	5.1136e-06
64.400000	5.17749e-06
64.350000	5.24218e-06
64.300000	5.30768e-06
64.250000	5.37401e-06
64.200000	5.44117e-06
64.150000	5.50917e-06
64.100000	5.57803e-06
64.050000	5.64776e-06
64.000000	5.71835e-06
63.950000	5.78984e-06
63.900000	5.86222e-06
63.850000	5.93552e-06
63.800000	6.00973e-06
63.750000	6.08488e-06
63.700000	6.16097e-06
63.650000	6.23802e-06
63.600000	6.31604e-06
63.550000	6.39504e-06
63.500000	6.47503e-06
63.450000	6.55603e-06
63.400000	6.63804e-06
63.350000	6.72109e-06
63.300000	6.80518e-06
63.250000	6.89033e-06
63.200000	6.97656e-06
63.150000	7.06386e-06
63.100000	7.15227e-06
63.050000	7.24179e-06
63.000000	7.33243e-06
62.950000	7.42422e-06
62.900000	7.51716e-06
62.850000	7.61127e-06
62.800000	7.70657e-06
62.750000	7.80307e-06
62.700000	7.90078e-06
62.650000	7.99972e-06
62.600000	8.09991e-06
62.550000	8.20136e-06
62.500000	8.30409e-06
62.450000	8.40812e-06
62.400000	8.51345e-06
62.350000	8.62012e-06
62.300000	8.72812e-06
62.250000	8.83749e-06
62.200000	8.94824e-06
62.150000	9.06039e-06
62.100000	9.17394e-06
62.050000	9.28894e-06
62.000000	9.40538e-06
61.950000	9.52329e-06
61.900000	9.64269e-06
61.850000	9.76359e-06
61.800000	9.88602e-06
61.750000	1.001e-05
61.700000	1.01355e-05
61.650000	1.02627e-05
61.600000	1.03914e-05
61.550000	1.05217e-05
61.500000	1.06537e-05
61.450000	1.07874e-05
61.400000	1.09228e-05
61.350000	1.10598e-05
61.300000	1.11986e-05
61.250000	1.13392e-05
61.200000	1.14815e-05
61.150000	1.16256e-05
61.100000	1.17716e-05
61.050000	1.19194e-05
61.000000	1.2069e-05
60.950000	1.22206e-05
60.900000	1.23741e-05
60.850000	1.25295e-05
60.800000	1.26869e-05
60.750000	1.28462e-05
60.700000	1.30076e-05
60.650000	1.3171e-05
60.600000	1.33365e-05
60.550000	1.35041e-05
60.500000	1.36738e-05
60.450000	1.38457e-05
60.400000	1.40198e-05
60.350000	1.4196e-05
60.300000	1.43745e-05
60.250000	1.45552e-05
60.200000	1.47382e-05
60.150000	1.49236e-05
60.100000	1.51113e-05
60.050000	1.53014e-05
60.000000	1.54938e-05
59.950000	1.56888e-05
59.900000	1.58862e-05
59.850000	1.60861e-05
59.800000	1.62885e-05
59.750000	1.64935e-05
59.700000	1.67011e-05
59.650000	1.69114e-05
59.600000	1.71243e-05
59.550000	1.73399e-05
59.500000	1.75582e-05
59.450000	1.77793e-05
59.400000	1.80033e-05
59.350000	1.82301e-05
59.300000	1.84597e-05
59.250000	1.86923e-05
59.200000	1.89278e-05
59.150000	1.91664e-05
59.100000	1.94079e-05
59.050000	1.96525e-05
59.000000	1.99003e-05
58.950000	2.01512e-05
58.900000	2.04053e-05
58.850000	2.06626e-05
58.800000	2.09232e-05
58.750000	2.11871e-05
58.700000	2.14544e-05
58.650000	2.1725e-05
58.600000	2.19992e-05
58.550000	2.22768e-05
58.500000	2.25579e-05
58.450000	2.28427e-05
58.400000	2.3131e-05
58.350000	2.34231e-05
58.300000	2.37188e-05
58.250000	2.40184e-05
58.200000	2.43217e-05
58.150000	2.46289e-05
58.100000	2.49401e-05
58.050000	2.52552e-05
58.000000	2.55744e-05
57.950000	2.58976e-05
57.900000	2.62249e-05
57.850000	2.65564e-05
57.800000	2.68922e-05
57.750000	2.72322e-05
57.700000	2.75766e-05
57.650000	2.79254e-05
57.600000	2.82787e-05
57.550000	2.86365e-05
57.500000	2.89988e-05
57.450000	2.93658e-05
57.400000	2.97375e-05
57.350000	3.0114e-05
57.300000	3.04952e-05
57.250000	3.08814e-05
57.200000	3.12725e-05
57.150000	3.16686e-05
57.100000	3.20698e-05
57.050000	3.24761e-05
57.000000	3.28876e-05
56.950000	3.33044e-05
56.900000	3.37266e-05
56.850000	3.41542e-05
56.800000	3.45872e-05
56.750000	3.50259e-05
56.700000	3.54701e-05
56.650000	3.59201e-05
56.600000	3.63758e-05
56.550000	3.68374e-05
56.500000	3.7305e-05
56.450000	3.77785e-05
56.400000	3.82581e-05
56.350000	3.87439e-05
56.300000	3.9236e-05
56.250000	3.97344e-05
56.200000	4.02392e-05
56.150000	4.07505e-05
56.100000	4.12684e-05
56.050000	4.1793e-05
56.000000	4.23243e-05
55.950000	4.28625e-05
55.900000	4.34076e-05
55.850000	4.39598e-05
55.800000	4.45191e-05
55.750000	4.50856e-05
55.700000	4.56594e-05
55.650000	4.62406e-05
55.600000	4.68294e-05
55.550000	4.74257e-05
55.500000	4.80298e-05
55.450000	4.86417e-05
55.400000	4.92615e-05
55.350000	4.98893e-05
55.300000	5.05252e-05
55.250000	5.11694e-05
55.200000	5.1822e-05
55.150000	5.24829e-05
55.100000	5.31525e-05
55.050000	5.38307e-05
55.000000	5.45178e-05
54.950000	5.52138e-05
54.900000	5.59188e-05
54.850000	5.66329e-05
54.800000	5.73563e-05
54.750000	5.80892e-05
54.700000	5.88316e-05
54.650000	5.95836e-05
54.600000	6.03454e-05
54.550000	6.11171e-05
54.500000	6.18989e-05
54.450000	6.26909e-05
54.400000	6.34932e-05
54.350000	6.43059e-05
54.300000	6.51293e-05
54.250000	6.59634e-05
54.200000	6.68084e-05
54.150000	6.76645e-05
54.100000	6.85317e-05
54.050000	6.94103e-05
54.000000	7.03004e-05
53.950000	7.12021e-05
53.900000	7.21156e-05
53.850000	7.30411e-05
53.800000	7.39787e-05
53.750000	7.49287e-05
53.700000	7.5891e-05
53.650000	7.68661e-05
53.600000	7.78539e-05
53.550000	7.88547e-05
53.500000	7.98687e-05
53.450000	8.0896e-05
53.400000	8.19368e-05
53.350000	8.29913e-05
53.300000	8.40598e-05
53.250000	8.51423e-05
53.200000	8.62391e-05
53.150000	8.73504e-05
53.100000	8.84763e-05
53.050000	8.96171e-05
53.000000	9.07731e-05
52.950000	9.19443e-05
52.900000	9.3131e-05
52.850000	9.43334e-05
52.800000	9.55518e-05
52.750000	9.67864e-05
52.700000	9.80373e-05
52.650000	9.93049e-05
52.600000	0.000100589
52.550000	0.000101891
52.500000	0.00010321
52.450000	0.000104546
52.400000	0.0001059
52.350000	0.000107272
52.300000	0.000108663
52.250000	0.000110072
52.200000	0.0001115
52.150000	0.000112947
52.100000	0.000114414
52.050000	0.0001159
52.000000	0.000117406
51.950000	0.000118933
51.900000	0.000120479
51.850000	0.000122047
51.800000	0.000123636
51.750000	0.000125246
51.700000	0.000126878
51.650000	0.000128532
51.600000	0.000130208
51.550000	0.000131907
51.500000	0.000133629
51.450000	0.000135375
51.400000	0.000137144
51.350000	0.000138937
51.300000	0.000140754
51.250000	0.000142596
51.200000	0.000144464
51.150000	0.000146356
51.100000	0.000148275
51.050000	0.00015022
51.000000	0.000152192
50.950000	0.00015419
50.900000	0.000156216
50.850000	0.00015827
50.800000	0.000160352
50.750000	0.000162463
50.700000	0.000164603
50.650000	0.000166773
50.600000	0.000168973
50.550000	0.000171203
50.500000	0.000173464
50.450000	0.000175757
50.400000	0.000178082
50.350000	0.000180439
50.300000	0.000182829
50.250000	0.000185252
50.200000	0.00018771
50.150000	0.000190202
50.100000	0.00019273
50.050000	0.000195292
50.000000	0.000197892
49.950000	0.000200528
49.900000	0.000203201
49.850000	0.000205913
49.800000	0.000208663
49.750000	0.000211453
49.700000	0.000214282
49.650000	0.000217152
49.600000	0.000220064
49.550000	0.000223018
49.500000	0.000226014
49.450000	0.000229054
49.400000	0.000232138
49.350000	0.000235268
49.300000	0.000238443
49.250000	0.000241665
49.200000	0.000244934
49.150000	0.000248252
49.100000	0.000251619
49.050000	0.000255037
49.000000	0.000258505
48.950000	0.000262026
48.900000	0.000265599
48.850000	0.000269227
48.800000	0.00027291
48.750000	0.00027665
48.700000	0.000280447
48.650000	0.000284302
48.600000	0.000288218
48.550000	0.000292194
48.500000	0.000296233
48.450000	0.000300336
48.400000	0.000304504
48.350000	0.000308738
48.300000	0.000313041
48.250000	0.000317414
48.200000	0.000321858
48.150000	0.000326376
48.100000	0.000330969
48.050000	0.000335639
48.000000	0.000340388
47.950000	0.000345219
47.900000	0.000350133
47.850000	0.000355134
47.800000	0.000360223
47.750000	0.000365404
47.700000	0.00037068
47.650000	0.000376054
47.600000	0.000381529
47.550000	0.00038711
47.500000	0.0003928
47.450000	0.000398604
47.400000	0.000404528
47.350000	0.000410577
47.300000	0.000416757
47.250000	0.000423077
47.200000	0.000429545
47.150000	0.000436171
47.100000	0.000442966
47.050000	0.000449947
47.000000	0.00045713
46.950000	0.000464539
46.900000	0.000472207
46.850000	0.000480177
46.800000	0.000488518
46.750000	0.000497349
46.700000	0.000506929
&
```
