## Supplementary material for "All-at-once RNA folding with 3D motif prediction framed by evolutionary information": RF03067_terC.cacofold.helixcov

```
# RMs = 3 L = 105

# RM_HELIX NESTED 21-35 79-89, nbp = 10 nbp_cov = 6
# pvals: 0.444126,0.465027,0.472869,0.0228142,1.86042e-07,2.81435e-14,1.27298e-14,4.94577e-16,3.00597e-08,7.67086e-05
# aggregated NONE
NESTED  :::::::::::::::::::<<<<<<<<<<_______>>>>>>>>>>:::::::::::::::
        :::::::::::::::::::::::<<<<<<_______>>>>>>:::::::::::::::::::

# RM_HELIX NESTED 4-15 91-101, nbp = 10 nbp_cov = 3
# pvals: 0.00303279,2.34636e-06,2.00622e-06,3.42499e-15,0.0906831,0.0181967,0.444126,0.444126,0.487814,0.444126
# aggregated NONE
NESTED  :::<<<<<<<-<<<_________________________________>>>>>>>>>>::::
        ::::<<<______________________________________________>>>:::::

# RM_BL bulged-G 12-94, nbp = 0 nbp_cov = 0 nhl_b_cov 0/2
# aggregated NONE
RM_BL   ::::::::::x::::::::::::::::::::::::::::::::::::::zz:::::::::: bulged-G
```
