## Supplementary material for "All-at-once RNA folding with 3D motif prediction framed by evolutionary information": RF03067_terC.cacofold.power

```
# Power analysis of CaCoFold structure 
#
# Powertype = SINGLE SUBSTITUTIONS
# covary  left_pos      right_pos    substitutions      power
#----------------------------------------------------------------
          4		101		36		0.79
     *    5		100		33		0.77
     *    6		99		15		0.47
     *    7		98		35		0.78
          9		97		33		0.77
          10		96		7		0.20
          11		95		0		0.00
          13		94		1		0.00
          14		92		3		0.02
          15		91		0		0.00
          21		89		0		0.00
          23		88		3		0.02
          24		87		26		0.69
          25		86		8		0.24
     *    26		85		16		0.50
     *    27		84		36		0.79
     *    30		83		57		0.88
     *    33		81		44		0.84
     *    34		80		37		0.80
     *    35		79		39		0.81
#
# BPAIRS 20
# avg substitutions per BP  21.4
# BPAIRS expected to covary 9.4 +/- 1.6
# BPAIRS observed to covary 9
#
```
