## Supplementary material for "All-at-once RNA folding with 3D motif prediction framed by evolutionary information": RF03067_terC.helixcov

```
# RMs = 2 L = 105

# RM_HELIX NESTED 24-35 79-87, nbp = 8 nbp_cov = 6
# pvals: 0.472869,0.0228142,1.86042e-07,2.81435e-14,1.27298e-14,4.94577e-16,3.00597e-08,7.67086e-05
# aggregated NONE
NESTED  :::::::::::::::::::::<<<<<<<<_______>>>>>>>>:::::::::::::::::
        :::::::::::::::::::::::<<<<<<_______>>>>>>:::::::::::::::::::

# RM_HELIX NESTED 6-13 92-99, nbp = 7 nbp_cov = 2
# pvals: 2.00622e-06,3.42499e-15,0.0906831,0.0181967,0.444126,0.444126,0.452186
# aggregated NONE
NESTED  :::::<<<<<<<____________________________________>>>>>>>::::::
        :::::<<______________________________________________>>::::::
```
