## Supplementary material for "All-at-once RNA folding with 3D motif prediction framed by evolutionary information": RF03067_terC.sorted.cacofold.cov

```
# The predicted CaCoFold structure
# BPAIRS observed to covary 9
#
#
# Method Target_E-val [cov_min,cov_max] [FP | TP True Found | Sen PPV F] 
# GTp    0.05         [-9.95,203.57]     [0 | 9 80 9 | 11.25 100.00 20.22] 
#
# in_fold in_given   left_pos       right_pos      score           E-value    pvalue       substitutions      power
#-----------------------------------------------------------------------------------------------------------------------
*	*	        33	        81	203.57275	7.41865e-15	4.94577e-16	44		0.84
*	*	         7	        98	194.08949	5.13749e-14	3.42499e-15	35		0.78
*	*	        30	        83	187.63663	1.90947e-13	1.27298e-14	57		0.88
*	*	        27	        84	183.70221	4.22152e-13	2.81435e-14	36		0.79
*	*	        34	        80	115.03149	4.50895e-07	3.00597e-08	37		0.80
*	*	        26	        85	105.87599	2.79064e-06	1.86042e-07	16		0.50
*	*	         6	        99	93.82099	3.00933e-05	2.00622e-06	15		0.47
*	*	        35	        79	74.76727	0.00115063	7.67086e-05	39		0.81
*	~	         5	       100	93.03959	0.00425865	2.34636e-06	33		0.77
```
