## Supplementary material for "All-at-once RNA folding with 3D motif prediction framed by evolutionary information": RF03067_terC.surv

```
203.550000	0.0666667
194.050000	0.133333
187.600000	0.2
183.700000	0.266667
115.000000	0.333333
105.850000	0.4
93.800000	0.466667
74.750000	0.533333
31.400000	0.6
29.400000	0.666667
16.450000	0.733333
-0.050000	0.866667
-0.250000	0.933333
-0.800000	1
&
93.000000	0.000550964
60.950000	0.00110193
51.700000	0.00165289
46.350000	0.00220386
40.300000	0.00275482
38.950000	0.00330579
37.950000	0.00385675
35.300000	0.00440771
35.150000	0.00495868
33.600000	0.00550964
33.250000	0.00606061
32.550000	0.00661157
32.050000	0.00716253
31.550000	0.0077135
31.350000	0.00826446
30.300000	0.00881543
28.900000	0.00936639
27.800000	0.00991736
26.750000	0.0104683
26.700000	0.0110193
26.600000	0.0115702
25.900000	0.0121212
25.800000	0.0126722
25.700000	0.0132231
25.050000	0.0137741
24.700000	0.0143251
23.200000	0.014876
23.150000	0.015427
22.900000	0.015978
22.700000	0.0165289
22.000000	0.0170799
21.500000	0.0181818
20.700000	0.0187328
20.300000	0.0192837
19.250000	0.0198347
18.450000	0.0203857
18.400000	0.0209366
18.200000	0.0214876
18.000000	0.0220386
17.800000	0.0231405
17.750000	0.0236915
17.650000	0.0242424
17.350000	0.0247934
16.800000	0.0253444
16.500000	0.0264463
16.400000	0.0269972
16.000000	0.0275482
15.700000	0.0286501
15.550000	0.0292011
15.450000	0.030303
15.250000	0.030854
15.150000	0.031405
15.050000	0.0319559
14.900000	0.0325069
14.850000	0.0330579
14.800000	0.0341598
14.700000	0.0347107
14.600000	0.0352617
14.550000	0.0358127
14.450000	0.0363636
14.300000	0.0369146
14.200000	0.0380165
14.050000	0.0385675
13.800000	0.0391185
13.750000	0.0396694
13.350000	0.0407713
13.300000	0.0418733
13.150000	0.0424242
13.000000	0.0429752
12.950000	0.0435262
12.900000	0.0440771
12.850000	0.0446281
12.750000	0.0451791
12.650000	0.04573
12.350000	0.046281
12.200000	0.0473829
12.150000	0.0479339
12.050000	0.0484848
11.950000	0.0490358
11.900000	0.0501377
11.750000	0.0506887
11.650000	0.0517906
11.450000	0.0523416
11.400000	0.0528926
11.250000	0.0534435
11.100000	0.0545455
11.050000	0.0556474
11.000000	0.0567493
10.900000	0.0573003
10.850000	0.0578512
10.750000	0.0584022
10.550000	0.0589532
10.450000	0.0606061
10.350000	0.061157
10.250000	0.061708
10.150000	0.062259
10.000000	0.0628099
9.950000	0.0633609
9.900000	0.0639118
9.850000	0.0644628
9.750000	0.0650138
9.650000	0.0655647
9.450000	0.0661157
9.350000	0.0666667
9.100000	0.0677686
8.950000	0.0683196
8.850000	0.0688705
8.650000	0.0694215
8.600000	0.0710744
8.500000	0.0721763
8.450000	0.0727273
8.350000	0.0732782
8.300000	0.0738292
8.250000	0.0743802
8.200000	0.0749311
8.150000	0.0754821
8.100000	0.076584
7.950000	0.077135
7.900000	0.077686
7.850000	0.0782369
7.600000	0.0787879
7.500000	0.0804408
7.400000	0.0809917
7.300000	0.0815427
7.250000	0.0826446
7.050000	0.0831956
7.000000	0.0837466
6.950000	0.0853994
6.800000	0.0859504
6.750000	0.0876033
6.550000	0.0892562
6.500000	0.0898072
6.400000	0.0909091
6.350000	0.092562
6.300000	0.0942149
6.200000	0.0958678
6.150000	0.0975207
6.050000	0.0986226
6.000000	0.0991736
5.950000	0.0997245
5.900000	0.101377
5.800000	0.101928
5.750000	0.102479
5.700000	0.10303
5.600000	0.104683
5.500000	0.105234
5.400000	0.106336
5.350000	0.107438
5.300000	0.107989
5.250000	0.110193
5.200000	0.110744
5.150000	0.111295
5.100000	0.112397
5.050000	0.113499
4.950000	0.115152
4.900000	0.116253
4.850000	0.117906
4.800000	0.119008
4.750000	0.120661
4.700000	0.121763
4.650000	0.123416
4.600000	0.123967
4.500000	0.12562
4.450000	0.127273
4.400000	0.127824
4.350000	0.128375
4.250000	0.128926
4.200000	0.129477
4.150000	0.131129
4.100000	0.13168
4.050000	0.133333
4.000000	0.134435
3.900000	0.136088
3.850000	0.136639
3.800000	0.137741
3.650000	0.138292
3.500000	0.139945
3.450000	0.140496
3.400000	0.142149
3.350000	0.1427
3.300000	0.144353
3.250000	0.144904
3.200000	0.145455
3.150000	0.14876
3.000000	0.149311
2.950000	0.150964
2.900000	0.152066
2.850000	0.15427
2.800000	0.154821
2.750000	0.156474
2.700000	0.157025
2.650000	0.158127
2.600000	0.159229
2.500000	0.160882
2.450000	0.163085
2.400000	0.164187
2.350000	0.164738
2.300000	0.166391
2.250000	0.168044
2.200000	0.168595
2.150000	0.169697
2.100000	0.172452
2.050000	0.173554
2.000000	0.175207
1.950000	0.176309
1.850000	0.177961
1.800000	0.179063
1.700000	0.179614
1.650000	0.181818
1.600000	0.184022
1.550000	0.186226
1.500000	0.186777
1.450000	0.18843
1.400000	0.190083
1.350000	0.191736
1.300000	0.193939
1.250000	0.195041
1.200000	0.198347
1.150000	0.2
1.100000	0.202204
1.050000	0.204959
1.000000	0.207163
0.950000	0.209366
0.900000	0.21157
0.850000	0.214876
0.800000	0.216529
0.750000	0.220386
0.700000	0.222039
0.650000	0.225344
0.600000	0.227548
0.550000	0.230854
0.500000	0.231956
0.450000	0.233609
0.400000	0.236915
0.350000	0.240771
0.300000	0.245179
0.250000	0.247934
0.200000	0.253444
0.150000	0.261708
0.100000	0.279339
0.050000	0.306887
0.000000	0.401653
-0.050000	0.573003
-0.100000	0.627548
-0.150000	0.631405
-0.200000	0.632507
-0.250000	0.633609
-0.300000	0.635813
-0.350000	0.636364
-0.400000	0.637466
-0.450000	0.638567
-0.500000	0.640771
-0.550000	0.643526
-0.600000	0.648485
-0.650000	0.652342
-0.700000	0.656198
-0.750000	0.659504
-0.800000	0.663361
-0.850000	0.666667
-0.900000	0.669421
-0.950000	0.671074
-1.000000	0.674931
-1.050000	0.677135
-1.100000	0.678788
-1.150000	0.682645
-1.200000	0.684848
-1.250000	0.687052
-1.300000	0.688705
-1.350000	0.69146
-1.400000	0.694215
-1.450000	0.698072
-1.500000	0.700826
-1.550000	0.70303
-1.600000	0.704132
-1.700000	0.706887
-1.750000	0.707438
-1.800000	0.707989
-1.850000	0.709091
-1.900000	0.710193
-1.950000	0.711846
-2.000000	0.712948
-2.050000	0.715152
-2.100000	0.717355
-2.150000	0.719559
-2.200000	0.722314
-2.300000	0.722865
-2.350000	0.725069
-2.400000	0.727824
-2.450000	0.729477
-2.500000	0.73168
-2.550000	0.734435
-2.600000	0.736639
-2.650000	0.738292
-2.700000	0.738843
-2.750000	0.740496
-2.800000	0.7427
-2.850000	0.743802
-2.900000	0.746556
-2.950000	0.748209
-3.000000	0.749862
-3.100000	0.750413
-3.150000	0.751515
-3.200000	0.752617
-3.250000	0.75427
-3.300000	0.755923
-3.350000	0.758678
-3.400000	0.75978
-3.450000	0.761433
-3.500000	0.765289
-3.550000	0.76584
-3.600000	0.766391
-3.650000	0.766942
-3.700000	0.768595
-3.750000	0.769146
-3.800000	0.770248
-3.850000	0.773003
-3.900000	0.774656
-3.950000	0.775758
-4.000000	0.77686
-4.050000	0.779063
-4.100000	0.781267
-4.150000	0.781818
-4.200000	0.784022
-4.250000	0.785124
-4.300000	0.786226
-4.350000	0.788981
-4.400000	0.790634
-4.450000	0.791185
-4.500000	0.792837
-4.550000	0.793939
-4.600000	0.795592
-4.650000	0.796143
-4.700000	0.798898
-4.750000	0.799449
-4.800000	0.8
-4.850000	0.800551
-4.900000	0.801102
-4.950000	0.801653
-5.000000	0.803306
-5.050000	0.806061
-5.100000	0.808264
-5.150000	0.809917
-5.200000	0.811019
-5.250000	0.812121
-5.300000	0.813774
-5.350000	0.815978
-5.400000	0.818733
-5.450000	0.819284
-5.500000	0.82314
-5.550000	0.824793
-5.600000	0.825895
-5.700000	0.826997
-5.750000	0.828099
-5.800000	0.829752
-5.850000	0.830854
-5.900000	0.833058
-5.950000	0.833609
-6.050000	0.83416
-6.150000	0.834711
-6.200000	0.835262
-6.250000	0.836364
-6.300000	0.836915
-6.350000	0.837466
-6.400000	0.838567
-6.450000	0.841322
-6.500000	0.842975
-6.550000	0.844628
-6.600000	0.845179
-6.650000	0.846281
-6.700000	0.849587
-6.750000	0.850138
-6.850000	0.850689
-6.900000	0.851791
-6.950000	0.852342
-7.000000	0.856749
-7.050000	0.857851
-7.100000	0.858402
-7.150000	0.859504
-7.200000	0.861708
-7.250000	0.862259
-7.300000	0.86281
-7.350000	0.863361
-7.400000	0.863912
-7.450000	0.865014
-7.500000	0.865565
-7.550000	0.866116
-7.650000	0.868871
-7.700000	0.869972
-7.750000	0.870523
-7.800000	0.872176
-7.850000	0.873278
-7.900000	0.874931
-7.950000	0.876033
-8.000000	0.877686
-8.050000	0.878788
-8.100000	0.880992
-8.150000	0.881543
-8.200000	0.883747
-8.250000	0.884848
-8.300000	0.886501
-8.400000	0.887603
-8.500000	0.889256
-8.550000	0.889807
-8.600000	0.89146
-8.650000	0.894215
-8.700000	0.895868
-8.750000	0.896419
-8.800000	0.897521
-8.950000	0.899174
-9.000000	0.899725
-9.050000	0.900826
-9.100000	0.90303
-9.150000	0.904683
-9.250000	0.906336
-9.300000	0.907438
-9.350000	0.907989
-9.400000	0.909091
-9.450000	0.909642
-9.500000	0.911846
-9.550000	0.912397
-9.650000	0.913499
-9.800000	0.91405
-9.850000	0.914601
-9.900000	0.915702
-9.950000	1
&
78.700000	2.73224e-05
76.950000	5.46448e-05
76.850000	8.19672e-05
75.450000	0.00010929
74.700000	0.000136612
71.750000	0.000163934
69.400000	0.000191257
69.050000	0.000218579
68.300000	0.000245902
68.250000	0.000273224
67.700000	0.000300546
66.500000	0.000327869
66.250000	0.000355191
64.650000	0.000382514
64.450000	0.000409836
63.900000	0.000437158
63.600000	0.000464481
63.200000	0.000491803
62.800000	0.000519126
61.250000	0.000546448
60.100000	0.00057377
59.650000	0.000601093
59.250000	0.000628415
59.100000	0.000655738
58.850000	0.00068306
57.350000	0.000710383
57.250000	0.000737705
57.200000	0.000765027
57.050000	0.00079235
57.000000	0.000819672
56.900000	0.000846995
56.800000	0.000874317
56.650000	0.000928962
56.250000	0.000956284
55.950000	0.00101093
55.850000	0.00103825
55.650000	0.00106557
55.450000	0.0010929
55.300000	0.00112022
55.250000	0.00114754
54.600000	0.00117486
54.350000	0.00120219
54.050000	0.00122951
53.800000	0.00125683
53.650000	0.00128415
53.250000	0.0013388
53.100000	0.00136612
52.950000	0.00139344
52.850000	0.00142077
52.450000	0.00144809
52.400000	0.00147541
52.350000	0.00150273
51.800000	0.00155738
51.600000	0.0015847
51.400000	0.00166667
51.200000	0.00169399
51.150000	0.00172131
50.950000	0.00174863
50.800000	0.00177596
50.700000	0.00180328
50.400000	0.0018306
50.350000	0.00185792
50.300000	0.00193989
50.250000	0.00196721
50.150000	0.00199454
50.100000	0.00202186
50.050000	0.00204918
49.850000	0.0020765
49.750000	0.00210383
49.700000	0.00215847
49.650000	0.00221311
49.450000	0.00229508
49.300000	0.0023224
49.100000	0.00234973
48.800000	0.00237705
48.750000	0.00243169
48.700000	0.00245902
48.600000	0.00251366
48.450000	0.00254098
47.950000	0.00256831
47.850000	0.00259563
47.700000	0.00265027
47.600000	0.00270492
47.500000	0.00273224
47.400000	0.00275956
47.100000	0.00278689
46.950000	0.00284153
46.900000	0.00286885
46.850000	0.00295082
46.700000	0.00297814
46.550000	0.00300546
46.450000	0.00303279
46.200000	0.00308743
46.150000	0.00311475
46.000000	0.00314208
45.850000	0.00319672
45.800000	0.00322404
45.600000	0.00325137
45.500000	0.00327869
45.350000	0.00330601
45.300000	0.00333333
45.250000	0.0034153
45.050000	0.00344262
45.000000	0.00346995
44.900000	0.00349727
44.800000	0.00355191
44.750000	0.00357923
44.550000	0.00360656
44.400000	0.0036612
44.350000	0.00368852
44.300000	0.00371585
44.250000	0.00377049
44.200000	0.00379781
44.100000	0.00382514
44.000000	0.00385246
43.950000	0.00387978
43.900000	0.0039071
43.850000	0.00396175
43.800000	0.00398907
43.750000	0.00404372
43.700000	0.00415301
43.650000	0.00418033
43.600000	0.00420765
43.550000	0.00423497
43.450000	0.0042623
43.400000	0.00431694
43.350000	0.00434426
43.250000	0.00437158
43.200000	0.00439891
43.150000	0.00442623
43.100000	0.00445355
43.050000	0.0045082
43.000000	0.00453552
42.950000	0.00456284
42.850000	0.00459016
42.700000	0.00461749
42.650000	0.00464481
42.550000	0.00467213
42.400000	0.0047541
42.250000	0.00480874
42.200000	0.00483607
42.150000	0.00489071
42.100000	0.00494536
42.050000	0.00497268
41.950000	0.00505464
41.900000	0.00508197
41.800000	0.00510929
41.700000	0.00513661
41.650000	0.00516393
41.600000	0.0052459
41.550000	0.00530055
41.400000	0.00535519
41.250000	0.00540984
41.150000	0.00546448
41.050000	0.00554645
40.950000	0.00560109
40.900000	0.00562842
40.850000	0.00568306
40.800000	0.00576503
40.700000	0.00581967
40.600000	0.00587432
40.550000	0.00592896
40.500000	0.00595628
40.400000	0.00601093
40.300000	0.00603825
40.250000	0.00606557
40.200000	0.00614754
40.100000	0.00622951
40.000000	0.0063388
39.950000	0.00636612
39.850000	0.00644809
39.800000	0.00647541
39.700000	0.00653005
39.600000	0.0065847
39.550000	0.00663934
39.500000	0.00666667
39.450000	0.00669399
39.400000	0.00672131
39.350000	0.0068306
39.250000	0.00688525
39.200000	0.00691257
39.150000	0.00702186
39.100000	0.0070765
39.050000	0.00713115
39.000000	0.00715847
38.850000	0.00724044
38.800000	0.00737705
38.750000	0.00751366
38.650000	0.00759563
38.550000	0.00770492
38.500000	0.00773224
38.450000	0.00775956
38.400000	0.00778689
38.300000	0.00786885
38.250000	0.00789617
38.200000	0.0079235
38.150000	0.00797814
38.100000	0.00806011
38.050000	0.00814208
38.000000	0.0081694
37.950000	0.00819672
37.900000	0.00825137
37.850000	0.00830601
37.750000	0.00833333
37.700000	0.0084153
37.600000	0.00849727
37.550000	0.00852459
37.500000	0.0086612
37.450000	0.00871585
37.400000	0.00877049
37.350000	0.0089071
37.300000	0.00896175
37.250000	0.00901639
37.200000	0.00912568
37.150000	0.00915301
37.100000	0.00920765
37.050000	0.00934426
37.000000	0.00939891
36.950000	0.00942623
36.900000	0.00945355
36.850000	0.00956284
36.800000	0.00964481
36.750000	0.00969945
36.700000	0.00972678
36.650000	0.00978142
36.550000	0.00980874
36.500000	0.00986339
36.450000	0.00989071
36.400000	0.00991803
36.350000	0.0100273
36.300000	0.010082
36.250000	0.0101366
36.200000	0.0101639
36.150000	0.0102459
36.100000	0.0103005
36.050000	0.0103825
36.000000	0.0104372
35.950000	0.0104645
35.900000	0.0105464
35.850000	0.0106831
35.800000	0.0107377
35.750000	0.0108197
35.700000	0.0108743
35.600000	0.0109016
35.550000	0.0109563
35.500000	0.0110929
35.450000	0.0112022
35.400000	0.0112295
35.350000	0.0113115
35.250000	0.0113934
35.200000	0.0114754
35.150000	0.0115574
35.100000	0.011694
35.050000	0.0118033
35.000000	0.0118579
34.950000	0.0119945
34.900000	0.0120219
34.850000	0.0121585
34.800000	0.0122131
34.700000	0.0122951
34.650000	0.0123497
34.600000	0.0124044
34.550000	0.012459
34.500000	0.0125137
34.450000	0.012541
34.400000	0.0125956
34.350000	0.012623
34.300000	0.0127049
34.250000	0.0128415
34.200000	0.0128962
34.100000	0.0129235
34.050000	0.0130601
34.000000	0.0132787
33.950000	0.0133607
33.900000	0.0134153
33.850000	0.0134699
33.800000	0.0134973
33.750000	0.0136885
33.700000	0.0138251
33.650000	0.0139344
33.550000	0.0140164
33.500000	0.014071
33.450000	0.014153
33.400000	0.0142077
33.350000	0.0142623
33.300000	0.0143716
33.250000	0.0144536
33.200000	0.0146448
33.150000	0.0146721
33.100000	0.0147814
33.050000	0.0148634
33.000000	0.0149727
32.950000	0.0150273
32.900000	0.0150546
32.850000	0.015082
32.800000	0.0153005
32.750000	0.0153279
32.700000	0.0153552
32.650000	0.0154372
32.600000	0.0155464
32.550000	0.0156557
32.500000	0.0158197
32.450000	0.0159836
32.400000	0.0161475
32.300000	0.0162842
32.250000	0.0164208
32.200000	0.016612
32.150000	0.0166667
32.100000	0.0167486
32.050000	0.0169126
32.000000	0.0169945
31.950000	0.0171038
31.900000	0.0171585
31.850000	0.0172678
31.800000	0.0174317
31.750000	0.0174863
31.700000	0.0175683
31.650000	0.0176503
31.600000	0.0177596
31.550000	0.0178962
31.500000	0.0179781
31.450000	0.0181148
31.400000	0.0181967
31.350000	0.018306
31.300000	0.0183333
31.250000	0.0184153
31.200000	0.0186066
31.150000	0.0186885
31.100000	0.0187705
31.000000	0.0189617
30.950000	0.0190437
30.900000	0.0191803
30.850000	0.0192623
30.800000	0.0193716
30.750000	0.0194536
30.700000	0.0196721
30.650000	0.0196995
30.600000	0.0197814
30.550000	0.019918
30.500000	0.0199727
30.450000	0.0200546
30.400000	0.0201913
30.350000	0.0203825
30.300000	0.0204372
30.250000	0.0204918
30.200000	0.0206557
30.150000	0.0207377
30.100000	0.020847
30.050000	0.0210109
30.000000	0.0211202
29.950000	0.0212295
29.900000	0.0213115
29.850000	0.0213934
29.800000	0.0215574
29.750000	0.0216667
29.700000	0.0218306
29.650000	0.0219945
29.600000	0.0222404
29.550000	0.0224044
29.500000	0.0225137
29.450000	0.0227049
29.400000	0.0228142
29.350000	0.0229235
29.300000	0.0230328
29.250000	0.0230874
29.200000	0.0231694
29.150000	0.0233333
29.100000	0.0234699
29.050000	0.0235246
29.000000	0.0236066
28.950000	0.0237432
28.900000	0.0238798
28.850000	0.0240164
28.800000	0.024153
28.750000	0.0243443
28.700000	0.0243989
28.650000	0.0245628
28.600000	0.0246448
28.550000	0.0246721
28.500000	0.0248087
28.450000	0.025
28.400000	0.0251366
28.350000	0.0252186
28.300000	0.0253279
28.250000	0.0254918
28.200000	0.0257104
28.150000	0.025765
28.100000	0.0259836
28.050000	0.0260383
28.000000	0.0262568
27.950000	0.0263661
27.900000	0.0263934
27.850000	0.0265027
27.800000	0.0267213
27.750000	0.0269945
27.700000	0.0270765
27.650000	0.0272131
27.600000	0.027459
27.550000	0.027541
27.500000	0.0278689
27.450000	0.0279508
27.400000	0.0281421
27.350000	0.028306
27.300000	0.0283333
27.250000	0.0284973
27.200000	0.0287158
27.150000	0.0288525
27.100000	0.0290984
27.050000	0.0292623
27.000000	0.0293716
26.950000	0.0295628
26.900000	0.0296448
26.850000	0.0297541
26.800000	0.029918
26.750000	0.0301639
26.700000	0.0303005
26.650000	0.0305191
26.600000	0.0307104
26.550000	0.030847
26.500000	0.0309563
26.450000	0.0311749
26.400000	0.0313934
26.350000	0.0315301
26.300000	0.0317213
26.250000	0.0319399
26.200000	0.0321038
26.150000	0.0322951
26.100000	0.032541
26.050000	0.0327869
26.000000	0.0329781
25.950000	0.0331694
25.900000	0.0334153
25.850000	0.0335792
25.800000	0.0337705
25.750000	0.0339344
25.700000	0.0339891
25.650000	0.0341803
25.600000	0.0343443
25.550000	0.0344536
25.500000	0.0347268
25.450000	0.0350273
25.400000	0.0352186
25.350000	0.0354645
25.300000	0.035765
25.250000	0.035929
25.200000	0.0361475
25.150000	0.0363934
25.100000	0.0365574
25.050000	0.036776
25.000000	0.0370765
24.950000	0.0371858
24.900000	0.0374044
24.850000	0.0375956
24.800000	0.0377322
24.750000	0.0380328
24.700000	0.0383607
24.650000	0.0385519
24.600000	0.0387705
24.550000	0.0390437
24.500000	0.0392077
24.450000	0.0394536
24.400000	0.0396995
24.350000	0.0397814
24.300000	0.0400546
24.250000	0.0403825
24.200000	0.040847
24.150000	0.0409563
24.100000	0.0412295
24.050000	0.0414754
24.000000	0.0417213
23.950000	0.0418852
23.900000	0.0420765
23.850000	0.0422678
23.800000	0.042459
23.750000	0.0426503
23.700000	0.0429508
23.650000	0.0431967
23.600000	0.0435246
23.550000	0.0437705
23.500000	0.0438798
23.450000	0.0440984
23.400000	0.0442077
23.350000	0.0444536
23.300000	0.0445628
23.250000	0.0449454
23.200000	0.0451639
23.150000	0.0453552
23.100000	0.0455738
23.050000	0.0457104
23.000000	0.0459563
22.950000	0.0463661
22.900000	0.0466667
22.850000	0.0469945
22.800000	0.0471858
22.750000	0.0474317
22.700000	0.0477322
22.650000	0.0481148
22.600000	0.048306
22.550000	0.0485792
22.500000	0.0487705
22.450000	0.0489344
22.400000	0.0492623
22.350000	0.0495628
22.300000	0.0498907
22.250000	0.0501366
22.200000	0.0504372
22.150000	0.0506831
22.100000	0.0508197
22.050000	0.0510383
22.000000	0.0513115
21.950000	0.0515574
21.900000	0.0518306
21.850000	0.0521311
21.800000	0.0522678
21.750000	0.0525956
21.700000	0.0528689
21.650000	0.0531694
21.600000	0.0534426
21.550000	0.0536066
21.500000	0.0538798
21.450000	0.054153
21.400000	0.0544536
21.350000	0.0547541
21.300000	0.055
21.250000	0.055082
21.200000	0.0553552
21.150000	0.0555738
21.100000	0.0558197
21.050000	0.0560929
21.000000	0.0564208
20.950000	0.0567486
20.900000	0.0570219
20.850000	0.0572951
20.800000	0.0575137
20.750000	0.0578142
20.700000	0.0581694
20.650000	0.0586066
20.600000	0.0590164
20.550000	0.0593443
20.500000	0.0596721
20.450000	0.0600546
20.400000	0.0605738
20.350000	0.0608197
20.300000	0.0610929
20.250000	0.0614481
20.200000	0.0618033
20.150000	0.0620492
20.100000	0.0623497
20.050000	0.0625683
20.000000	0.0630874
19.950000	0.063388
19.900000	0.0637978
19.850000	0.064071
19.800000	0.0644262
19.750000	0.0646721
19.700000	0.0650546
19.650000	0.0655191
19.600000	0.0659016
19.550000	0.0661202
19.500000	0.0666393
19.450000	0.0670492
19.400000	0.0674863
19.350000	0.0677869
19.300000	0.068224
19.250000	0.0685792
19.200000	0.0688798
19.150000	0.0692077
19.100000	0.0695082
19.050000	0.0701093
19.000000	0.0705464
18.950000	0.0708197
18.900000	0.0709563
18.850000	0.0716667
18.800000	0.0719945
18.750000	0.0724044
18.700000	0.0727869
18.650000	0.0730601
18.600000	0.073388
18.550000	0.0736885
18.500000	0.0741803
18.450000	0.0745902
18.400000	0.0748361
18.350000	0.075082
18.300000	0.0754918
18.250000	0.075847
18.200000	0.0762568
18.150000	0.076694
18.100000	0.0772131
18.050000	0.0776503
18.000000	0.0778962
17.950000	0.078306
17.900000	0.0785246
17.850000	0.0788251
17.800000	0.0790437
17.750000	0.0793716
17.700000	0.079918
17.650000	0.0804098
17.600000	0.0808197
17.550000	0.0811749
17.500000	0.0814481
17.450000	0.0818306
17.400000	0.0822951
17.350000	0.0826776
17.300000	0.0830328
17.250000	0.0834699
17.200000	0.0837978
17.150000	0.0841803
17.100000	0.0845355
17.050000	0.085082
17.000000	0.0855191
16.950000	0.0857923
16.900000	0.0861749
16.850000	0.0866667
16.800000	0.0871858
16.750000	0.0876776
16.700000	0.0880601
16.650000	0.0887978
16.600000	0.0893716
16.550000	0.0897268
16.500000	0.0902732
16.450000	0.0906831
16.400000	0.0910383
16.350000	0.0914208
16.300000	0.0918306
16.250000	0.0924317
16.200000	0.0930328
16.150000	0.0938798
16.100000	0.0944809
16.050000	0.095082
16.000000	0.0955464
15.950000	0.0961475
15.900000	0.0964754
15.850000	0.0969945
15.800000	0.097377
15.750000	0.0978962
15.700000	0.0983607
15.650000	0.0987158
15.600000	0.0992896
15.550000	0.0998087
15.500000	0.100082
15.450000	0.100574
15.400000	0.100902
15.350000	0.101421
15.300000	0.101995
15.250000	0.102432
15.200000	0.102951
15.150000	0.103333
15.100000	0.10377
15.050000	0.104208
15.000000	0.104481
14.950000	0.105
14.900000	0.105328
14.850000	0.105902
14.800000	0.106421
14.750000	0.10724
14.700000	0.107623
14.650000	0.108142
14.600000	0.108634
14.550000	0.109235
14.500000	0.110109
14.450000	0.110738
14.400000	0.111421
14.350000	0.111913
14.300000	0.112541
14.250000	0.113197
14.200000	0.113716
14.150000	0.114426
14.100000	0.115328
14.050000	0.115738
14.000000	0.116284
13.950000	0.116885
13.900000	0.117432
13.850000	0.118306
13.800000	0.118907
13.750000	0.119508
13.700000	0.120137
13.650000	0.120628
13.600000	0.121284
13.550000	0.121913
13.500000	0.122459
13.450000	0.123169
13.400000	0.123689
13.350000	0.12429
13.300000	0.124863
13.250000	0.125628
13.200000	0.126038
13.150000	0.126831
13.100000	0.127322
13.050000	0.128087
13.000000	0.128743
12.950000	0.129153
12.900000	0.130082
12.850000	0.13071
12.800000	0.131093
12.750000	0.131776
12.700000	0.132404
12.650000	0.133251
12.600000	0.133852
12.550000	0.134563
12.500000	0.135273
12.450000	0.13582
12.400000	0.136393
12.350000	0.137077
12.300000	0.137623
12.250000	0.138197
12.200000	0.138825
12.150000	0.139481
12.100000	0.140219
12.050000	0.140628
12.000000	0.14123
11.950000	0.141776
11.900000	0.142568
11.850000	0.143142
11.800000	0.143934
11.750000	0.144781
11.700000	0.145546
11.650000	0.14612
11.600000	0.146995
11.550000	0.147678
11.500000	0.148443
11.450000	0.149153
11.400000	0.149836
11.350000	0.150765
11.300000	0.151202
11.250000	0.152268
11.200000	0.153087
11.150000	0.153743
11.100000	0.154672
11.050000	0.155464
11.000000	0.156585
10.950000	0.157213
10.900000	0.158169
10.850000	0.158989
10.800000	0.159727
10.750000	0.160519
10.700000	0.161339
10.650000	0.162131
10.600000	0.162923
10.550000	0.163962
10.500000	0.164918
10.450000	0.16571
10.400000	0.166831
10.350000	0.167732
10.300000	0.168825
10.250000	0.169645
10.200000	0.170574
10.150000	0.171585
10.100000	0.172459
10.050000	0.173197
10.000000	0.174235
9.950000	0.175246
9.900000	0.176175
9.850000	0.176749
9.800000	0.177787
9.750000	0.178689
9.700000	0.179727
9.650000	0.180683
9.600000	0.181749
9.550000	0.182869
9.500000	0.183989
9.450000	0.184727
9.400000	0.185765
9.350000	0.186667
9.300000	0.18776
9.250000	0.188661
9.200000	0.18959
9.150000	0.190355
9.100000	0.191475
9.050000	0.192432
9.000000	0.193169
8.950000	0.193907
8.900000	0.195
8.850000	0.195847
8.800000	0.196858
8.750000	0.197732
8.700000	0.198661
8.650000	0.199918
8.600000	0.200738
8.550000	0.201913
8.500000	0.202951
8.450000	0.203852
8.400000	0.204809
8.350000	0.205902
8.300000	0.206639
8.250000	0.207623
8.200000	0.208798
8.150000	0.210055
8.100000	0.211011
8.050000	0.212049
8.000000	0.212923
7.950000	0.213962
7.900000	0.215273
7.850000	0.216284
7.800000	0.217377
7.750000	0.218415
7.700000	0.219672
7.650000	0.220628
7.600000	0.221913
7.550000	0.223224
7.500000	0.224317
7.450000	0.225328
7.400000	0.226366
7.350000	0.227459
7.300000	0.228552
7.250000	0.229699
7.200000	0.231093
7.150000	0.231858
7.100000	0.23306
7.050000	0.23429
7.000000	0.235355
6.950000	0.236257
6.900000	0.237377
6.850000	0.238607
6.800000	0.239918
6.750000	0.241038
6.700000	0.242268
6.650000	0.243443
6.600000	0.244426
6.550000	0.245683
6.500000	0.246803
6.450000	0.248087
6.400000	0.249153
6.350000	0.250191
6.300000	0.251393
6.250000	0.252705
6.200000	0.253798
6.150000	0.255082
6.100000	0.256066
6.050000	0.257104
6.000000	0.258306
5.950000	0.259645
5.900000	0.260519
5.850000	0.261803
5.800000	0.263279
5.750000	0.26459
5.700000	0.265765
5.650000	0.267049
5.600000	0.26847
5.550000	0.269699
5.500000	0.271011
5.450000	0.272814
5.400000	0.27418
5.350000	0.275683
5.300000	0.277104
5.250000	0.278251
5.200000	0.279699
5.150000	0.281038
5.100000	0.282186
5.050000	0.283607
5.000000	0.284863
4.950000	0.285874
4.900000	0.287705
4.850000	0.28918
4.800000	0.290519
4.750000	0.291667
4.700000	0.293005
4.650000	0.294481
4.600000	0.295792
4.550000	0.297131
4.500000	0.298579
4.450000	0.300273
4.400000	0.301585
4.350000	0.303224
4.300000	0.304536
4.250000	0.30571
4.200000	0.306967
4.150000	0.308443
4.100000	0.309809
4.050000	0.311448
4.000000	0.312951
3.950000	0.314098
3.900000	0.315355
3.850000	0.316749
3.800000	0.318279
3.750000	0.319481
3.700000	0.320628
3.650000	0.322077
3.600000	0.323333
3.550000	0.324781
3.500000	0.326339
3.450000	0.327678
3.400000	0.329481
3.350000	0.33082
3.300000	0.33235
3.250000	0.333716
3.200000	0.335
3.150000	0.336967
3.100000	0.33847
3.050000	0.340273
3.000000	0.341803
2.950000	0.343197
2.900000	0.344672
2.850000	0.346503
2.800000	0.348333
2.750000	0.350164
2.700000	0.35153
2.650000	0.353005
2.600000	0.354945
2.550000	0.356503
2.500000	0.358197
2.450000	0.359645
2.400000	0.361284
2.350000	0.362787
2.300000	0.36429
2.250000	0.365765
2.200000	0.367377
2.150000	0.36929
2.100000	0.371093
2.050000	0.372432
2.000000	0.373798
1.950000	0.375
1.900000	0.376721
1.850000	0.378552
1.800000	0.380301
1.750000	0.381858
1.700000	0.38347
1.650000	0.385328
1.600000	0.387077
1.550000	0.389016
1.500000	0.39071
1.450000	0.392404
1.400000	0.394098
1.350000	0.396038
1.300000	0.397377
1.250000	0.398907
1.200000	0.40071
1.150000	0.40265
1.100000	0.40459
1.050000	0.406202
1.000000	0.407541
0.950000	0.409016
0.900000	0.410355
0.850000	0.412049
0.800000	0.413716
0.750000	0.415874
0.700000	0.417705
0.650000	0.419399
0.600000	0.420984
0.550000	0.422404
0.500000	0.424044
0.450000	0.425765
0.400000	0.427541
0.350000	0.429208
0.300000	0.43123
0.250000	0.432842
0.200000	0.434399
0.150000	0.435984
0.100000	0.438115
0.050000	0.44
0.000000	0.442104
-0.050000	0.444126
-0.100000	0.446257
-0.150000	0.448333
-0.200000	0.450191
-0.250000	0.452186
-0.300000	0.454071
-0.350000	0.456202
-0.400000	0.457869
-0.450000	0.459699
-0.500000	0.461831
-0.550000	0.463361
-0.600000	0.465027
-0.650000	0.467104
-0.700000	0.468689
-0.750000	0.470902
-0.800000	0.472869
-0.850000	0.474754
-0.900000	0.476585
-0.950000	0.478852
-1.000000	0.480519
-1.050000	0.482514
-1.100000	0.484208
-1.150000	0.486148
-1.200000	0.487814
-1.250000	0.489973
-1.300000	0.491585
-1.350000	0.49347
-1.400000	0.495383
-1.450000	0.497213
-1.500000	0.499044
-1.550000	0.501175
-1.600000	0.503169
-1.650000	0.505055
-1.700000	0.507568
-1.750000	0.509891
-1.800000	0.511858
-1.850000	0.513907
-1.900000	0.515792
-1.950000	0.518087
-2.000000	0.519781
-2.050000	0.521448
-2.100000	0.523087
-2.150000	0.525246
-2.200000	0.527514
-2.250000	0.52959
-2.300000	0.531257
-2.350000	0.533333
-2.400000	0.535683
-2.450000	0.537322
-2.500000	0.539454
-2.550000	0.541339
-2.600000	0.54306
-2.650000	0.545055
-2.700000	0.547404
-2.750000	0.549508
-2.800000	0.551585
-2.850000	0.553443
-2.900000	0.555492
-2.950000	0.557678
-3.000000	0.559563
-3.050000	0.561284
-3.100000	0.563388
-3.150000	0.565628
-3.200000	0.567486
-3.250000	0.569235
-3.300000	0.57123
-3.350000	0.573306
-3.400000	0.575492
-3.450000	0.577404
-3.500000	0.579481
-3.550000	0.581448
-3.600000	0.583607
-3.650000	0.586202
-3.700000	0.588333
-3.750000	0.59071
-3.800000	0.593142
-3.850000	0.595082
-3.900000	0.597268
-3.950000	0.599208
-4.000000	0.601202
-4.050000	0.603169
-4.100000	0.605219
-4.150000	0.607077
-4.200000	0.609317
-4.250000	0.611503
-4.300000	0.613525
-4.350000	0.615683
-4.400000	0.617432
-4.450000	0.61959
-4.500000	0.621366
-4.550000	0.623005
-4.600000	0.624836
-4.650000	0.626913
-4.700000	0.628634
-4.750000	0.630519
-4.800000	0.632787
-4.850000	0.634563
-4.900000	0.636585
-4.950000	0.638579
-5.000000	0.640601
-5.050000	0.642705
-5.100000	0.644645
-5.150000	0.646585
-5.200000	0.648333
-5.250000	0.650109
-5.300000	0.652022
-5.350000	0.653743
-5.400000	0.655984
-5.450000	0.658033
-5.500000	0.660219
-5.550000	0.662596
-5.600000	0.664754
-5.650000	0.666749
-5.700000	0.668497
-5.750000	0.670738
-5.800000	0.67265
-5.850000	0.674344
-5.900000	0.67653
-5.950000	0.678415
-6.000000	0.680301
-6.050000	0.682486
-6.100000	0.684399
-6.150000	0.686066
-6.200000	0.687923
-6.250000	0.689781
-6.300000	0.691557
-6.350000	0.693306
-6.400000	0.695383
-6.450000	0.697077
-6.500000	0.698962
-6.550000	0.700956
-6.600000	0.703197
-6.650000	0.704973
-6.700000	0.706694
-6.750000	0.708415
-6.800000	0.710273
-6.850000	0.712049
-6.900000	0.714044
-6.950000	0.715765
-7.000000	0.717432
-7.050000	0.719617
-7.100000	0.721284
-7.150000	0.722951
-7.200000	0.724781
-7.250000	0.726885
-7.300000	0.728525
-7.350000	0.730492
-7.400000	0.732104
-7.450000	0.733852
-7.500000	0.736093
-7.550000	0.737923
-7.600000	0.739836
-7.650000	0.741284
-7.700000	0.742951
-7.750000	0.745137
-7.800000	0.746639
-7.850000	0.748552
-7.900000	0.750219
-7.950000	0.751667
-8.000000	0.753333
-8.050000	0.754973
-8.100000	0.75653
-8.150000	0.758005
-8.200000	0.759617
-8.250000	0.761038
-8.300000	0.763033
-8.350000	0.764672
-8.400000	0.766311
-8.450000	0.767923
-8.500000	0.769317
-8.550000	0.770683
-8.600000	0.772022
-8.650000	0.773333
-8.700000	0.774699
-8.750000	0.776339
-8.800000	0.778033
-8.850000	0.779426
-8.900000	0.780902
-8.950000	0.782486
-9.000000	0.784208
-9.050000	0.786038
-9.100000	0.787678
-9.150000	0.789208
-9.200000	0.790765
-9.250000	0.792404
-9.300000	0.793825
-9.350000	0.795027
-9.400000	0.796475
-9.450000	0.798251
-9.500000	0.800137
-9.550000	0.801776
-9.600000	0.803552
-9.650000	0.805137
-9.700000	0.806475
-9.750000	0.807814
-9.800000	0.809098
-9.850000	0.810437
-9.900000	0.811749
-9.950000	1
&
417.550000	4.64981e-35
417.500000	4.69779e-35
417.450000	4.74626e-35
417.400000	4.79523e-35
417.350000	4.84471e-35
417.300000	4.8947e-35
417.250000	4.94521e-35
417.200000	4.99623e-35
417.150000	5.04779e-35
417.100000	5.09987e-35
417.050000	5.15249e-35
417.000000	5.20566e-35
416.950000	5.25937e-35
416.900000	5.31364e-35
416.850000	5.36846e-35
416.800000	5.42386e-35
416.750000	5.47982e-35
416.700000	5.53636e-35
416.650000	5.59349e-35
416.600000	5.6512e-35
416.550000	5.70951e-35
416.500000	5.76842e-35
416.450000	5.82794e-35
416.400000	5.88808e-35
416.350000	5.94883e-35
416.300000	6.01021e-35
416.250000	6.07223e-35
416.200000	6.13488e-35
416.150000	6.19818e-35
416.100000	6.26213e-35
416.050000	6.32675e-35
416.000000	6.39203e-35
415.950000	6.45798e-35
415.900000	6.52461e-35
415.850000	6.59194e-35
415.800000	6.65995e-35
415.750000	6.72867e-35
415.700000	6.7981e-35
415.650000	6.86824e-35
415.600000	6.93911e-35
415.550000	7.0107e-35
415.500000	7.08304e-35
415.450000	7.15612e-35
415.400000	7.22996e-35
415.350000	7.30456e-35
415.300000	7.37993e-35
415.250000	7.45607e-35
415.200000	7.533e-35
415.150000	7.61073e-35
415.100000	7.68926e-35
415.050000	7.76859e-35
415.000000	7.84875e-35
414.950000	7.92973e-35
414.900000	8.01155e-35
414.850000	8.09421e-35
414.800000	8.17773e-35
414.750000	8.26211e-35
414.700000	8.34735e-35
414.650000	8.43348e-35
414.600000	8.5205e-35
414.550000	8.60841e-35
414.500000	8.69723e-35
414.450000	8.78697e-35
414.400000	8.87763e-35
414.350000	8.96923e-35
414.300000	9.06177e-35
414.250000	9.15527e-35
414.200000	9.24973e-35
414.150000	9.34517e-35
414.100000	9.44159e-35
414.050000	9.539e-35
414.000000	9.63743e-35
413.950000	9.73686e-35
413.900000	9.83733e-35
413.850000	9.93883e-35
413.800000	1.00414e-34
413.750000	1.0145e-34
413.700000	1.02496e-34
413.650000	1.03554e-34
413.600000	1.04622e-34
413.550000	1.05702e-34
413.500000	1.06793e-34
413.450000	1.07894e-34
413.400000	1.09008e-34
413.350000	1.10132e-34
413.300000	1.11269e-34
413.250000	1.12417e-34
413.200000	1.13577e-34
413.150000	1.14748e-34
413.100000	1.15932e-34
413.050000	1.17128e-34
413.000000	1.18337e-34
412.950000	1.19558e-34
412.900000	1.20791e-34
412.850000	1.22038e-34
412.800000	1.23297e-34
412.750000	1.24569e-34
412.700000	1.25854e-34
412.650000	1.27153e-34
412.600000	1.28465e-34
412.550000	1.2979e-34
412.500000	1.31129e-34
412.450000	1.32482e-34
412.400000	1.33849e-34
412.350000	1.3523e-34
412.300000	1.36625e-34
412.250000	1.38035e-34
412.200000	1.39459e-34
412.150000	1.40898e-34
412.100000	1.42352e-34
412.050000	1.4382e-34
412.000000	1.45304e-34
411.950000	1.46803e-34
411.900000	1.48318e-34
411.850000	1.49848e-34
411.800000	1.51394e-34
411.750000	1.52956e-34
411.700000	1.54535e-34
411.650000	1.56129e-34
411.600000	1.5774e-34
411.550000	1.59367e-34
411.500000	1.61012e-34
411.450000	1.62673e-34
411.400000	1.64351e-34
411.350000	1.66047e-34
411.300000	1.6776e-34
411.250000	1.69491e-34
411.200000	1.71239e-34
411.150000	1.73006e-34
411.100000	1.74791e-34
411.050000	1.76595e-34
411.000000	1.78417e-34
410.950000	1.80257e-34
410.900000	1.82117e-34
410.850000	1.83996e-34
410.800000	1.85894e-34
410.750000	1.87812e-34
410.700000	1.8975e-34
410.650000	1.91708e-34
410.600000	1.93686e-34
410.550000	1.95684e-34
410.500000	1.97703e-34
410.450000	1.99743e-34
410.400000	2.01803e-34
410.350000	2.03886e-34
410.300000	2.05989e-34
410.250000	2.08114e-34
410.200000	2.10261e-34
410.150000	2.12431e-34
410.100000	2.14622e-34
410.050000	2.16837e-34
410.000000	2.19074e-34
409.950000	2.21334e-34
409.900000	2.23618e-34
409.850000	2.25925e-34
409.800000	2.28256e-34
409.750000	2.30611e-34
409.700000	2.3299e-34
409.650000	2.35394e-34
409.600000	2.37822e-34
409.550000	2.40276e-34
409.500000	2.42755e-34
409.450000	2.45259e-34
409.400000	2.4779e-34
409.350000	2.50346e-34
409.300000	2.52929e-34
409.250000	2.55539e-34
409.200000	2.58175e-34
409.150000	2.60839e-34
409.100000	2.6353e-34
409.050000	2.66248e-34
409.000000	2.68995e-34
408.950000	2.71771e-34
408.900000	2.74574e-34
408.850000	2.77407e-34
408.800000	2.80269e-34
408.750000	2.83161e-34
408.700000	2.86082e-34
408.650000	2.89034e-34
408.600000	2.92016e-34
408.550000	2.95028e-34
408.500000	2.98072e-34
408.450000	3.01147e-34
408.400000	3.04254e-34
408.350000	3.07393e-34
408.300000	3.10565e-34
408.250000	3.13769e-34
408.200000	3.17006e-34
408.150000	3.20276e-34
408.100000	3.23581e-34
408.050000	3.26919e-34
408.000000	3.30292e-34
407.950000	3.33699e-34
407.900000	3.37142e-34
407.850000	3.4062e-34
407.800000	3.44134e-34
407.750000	3.47685e-34
407.700000	3.51272e-34
407.650000	3.54896e-34
407.600000	3.58557e-34
407.550000	3.62256e-34
407.500000	3.65994e-34
407.450000	3.6977e-34
407.400000	3.73584e-34
407.350000	3.77439e-34
407.300000	3.81332e-34
407.250000	3.85267e-34
407.200000	3.89241e-34
407.150000	3.93257e-34
407.100000	3.97314e-34
407.050000	4.01413e-34
407.000000	4.05554e-34
406.950000	4.09738e-34
406.900000	4.13966e-34
406.850000	4.18236e-34
406.800000	4.22551e-34
406.750000	4.2691e-34
406.700000	4.31315e-34
406.650000	4.35764e-34
406.600000	4.4026e-34
406.550000	4.44802e-34
406.500000	4.49391e-34
406.450000	4.54027e-34
406.400000	4.58711e-34
406.350000	4.63444e-34
406.300000	4.68225e-34
406.250000	4.73055e-34
406.200000	4.77936e-34
406.150000	4.82866e-34
406.100000	4.87848e-34
406.050000	4.92881e-34
406.000000	4.97966e-34
405.950000	5.03103e-34
405.900000	5.08293e-34
405.850000	5.13537e-34
405.800000	5.18835e-34
405.750000	5.24187e-34
405.700000	5.29595e-34
405.650000	5.35059e-34
405.600000	5.40579e-34
405.550000	5.46156e-34
405.500000	5.5179e-34
405.450000	5.57483e-34
405.400000	5.63234e-34
405.350000	5.69044e-34
405.300000	5.74915e-34
405.250000	5.80846e-34
405.200000	5.86838e-34
405.150000	5.92892e-34
405.100000	5.99009e-34
405.050000	6.05189e-34
405.000000	6.11432e-34
404.950000	6.1774e-34
404.900000	6.24113e-34
404.850000	6.30551e-34
404.800000	6.37056e-34
404.750000	6.43628e-34
404.700000	6.50268e-34
404.650000	6.56977e-34
404.600000	6.63754e-34
404.550000	6.70602e-34
404.500000	6.7752e-34
404.450000	6.84509e-34
404.400000	6.91571e-34
404.350000	6.98706e-34
404.300000	7.05914e-34
404.250000	7.13196e-34
404.200000	7.20554e-34
404.150000	7.27987e-34
404.100000	7.35497e-34
404.050000	7.43085e-34
404.000000	7.50751e-34
403.950000	7.58495e-34
403.900000	7.6632e-34
403.850000	7.74226e-34
403.800000	7.82213e-34
403.750000	7.90282e-34
403.700000	7.98435e-34
403.650000	8.06672e-34
403.600000	8.14994e-34
403.550000	8.23401e-34
403.500000	8.31896e-34
403.450000	8.40478e-34
403.400000	8.49148e-34
403.350000	8.57908e-34
403.300000	8.66759e-34
403.250000	8.757e-34
403.200000	8.84734e-34
403.150000	8.93861e-34
403.100000	9.03082e-34
403.050000	9.12398e-34
403.000000	9.21811e-34
402.950000	9.3132e-34
402.900000	9.40928e-34
402.850000	9.50635e-34
402.800000	9.60441e-34
402.750000	9.70349e-34
402.700000	9.8036e-34
402.650000	9.90473e-34
402.600000	1.00069e-33
402.550000	1.01101e-33
402.500000	1.02144e-33
402.450000	1.03198e-33
402.400000	1.04263e-33
402.350000	1.05338e-33
402.300000	1.06425e-33
402.250000	1.07523e-33
402.200000	1.08632e-33
402.150000	1.09753e-33
402.100000	1.10885e-33
402.050000	1.12029e-33
402.000000	1.13184e-33
401.950000	1.14352e-33
401.900000	1.15532e-33
401.850000	1.16723e-33
401.800000	1.17928e-33
401.750000	1.19144e-33
401.700000	1.20373e-33
401.650000	1.21615e-33
401.600000	1.2287e-33
401.550000	1.24137e-33
401.500000	1.25418e-33
401.450000	1.26711e-33
401.400000	1.28019e-33
401.350000	1.29339e-33
401.300000	1.30673e-33
401.250000	1.32021e-33
401.200000	1.33383e-33
401.150000	1.34759e-33
401.100000	1.36149e-33
401.050000	1.37554e-33
401.000000	1.38973e-33
400.950000	1.40406e-33
400.900000	1.41855e-33
400.850000	1.43318e-33
400.800000	1.44797e-33
400.750000	1.4629e-33
400.700000	1.47799e-33
400.650000	1.49324e-33
400.600000	1.50864e-33
400.550000	1.52421e-33
400.500000	1.53993e-33
400.450000	1.55582e-33
400.400000	1.57187e-33
400.350000	1.58808e-33
400.300000	1.60446e-33
400.250000	1.62101e-33
400.200000	1.63774e-33
400.150000	1.65463e-33
400.100000	1.6717e-33
400.050000	1.68894e-33
400.000000	1.70637e-33
399.950000	1.72397e-33
399.900000	1.74175e-33
399.850000	1.75972e-33
399.800000	1.77787e-33
399.750000	1.79621e-33
399.700000	1.81474e-33
399.650000	1.83346e-33
399.600000	1.85237e-33
399.550000	1.87148e-33
399.500000	1.89079e-33
399.450000	1.91029e-33
399.400000	1.93e-33
399.350000	1.94991e-33
399.300000	1.97002e-33
399.250000	1.99034e-33
399.200000	2.01087e-33
399.150000	2.03162e-33
399.100000	2.05257e-33
399.050000	2.07375e-33
399.000000	2.09514e-33
398.950000	2.11675e-33
398.900000	2.13859e-33
398.850000	2.16065e-33
398.800000	2.18293e-33
398.750000	2.20545e-33
398.700000	2.2282e-33
398.650000	2.25119e-33
398.600000	2.27441e-33
398.550000	2.29787e-33
398.500000	2.32157e-33
398.450000	2.34552e-33
398.400000	2.36972e-33
398.350000	2.39416e-33
398.300000	2.41886e-33
398.250000	2.44381e-33
398.200000	2.46902e-33
398.150000	2.49449e-33
398.100000	2.52022e-33
398.050000	2.54622e-33
398.000000	2.57248e-33
397.950000	2.59902e-33
397.900000	2.62583e-33
397.850000	2.65291e-33
397.800000	2.68028e-33
397.750000	2.70793e-33
397.700000	2.73586e-33
397.650000	2.76408e-33
397.600000	2.79259e-33
397.550000	2.8214e-33
397.500000	2.8505e-33
397.450000	2.8799e-33
397.400000	2.90961e-33
397.350000	2.93962e-33
397.300000	2.96995e-33
397.250000	3.00058e-33
397.200000	3.03153e-33
397.150000	3.06281e-33
397.100000	3.0944e-33
397.050000	3.12632e-33
397.000000	3.15857e-33
396.950000	3.19115e-33
396.900000	3.22406e-33
396.850000	3.25732e-33
396.800000	3.29092e-33
396.750000	3.32487e-33
396.700000	3.35916e-33
396.650000	3.39381e-33
396.600000	3.42882e-33
396.550000	3.46419e-33
396.500000	3.49992e-33
396.450000	3.53602e-33
396.400000	3.5725e-33
396.350000	3.60935e-33
396.300000	3.64658e-33
396.250000	3.68419e-33
396.200000	3.7222e-33
396.150000	3.76059e-33
396.100000	3.79938e-33
396.050000	3.83857e-33
396.000000	3.87817e-33
395.950000	3.91817e-33
395.900000	3.95859e-33
395.850000	3.99942e-33
395.800000	4.04067e-33
395.750000	4.08235e-33
395.700000	4.12446e-33
395.650000	4.167e-33
395.600000	4.20999e-33
395.550000	4.25341e-33
395.500000	4.29729e-33
395.450000	4.34161e-33
395.400000	4.38639e-33
395.350000	4.43164e-33
395.300000	4.47735e-33
395.250000	4.52353e-33
395.200000	4.57019e-33
395.150000	4.61733e-33
395.100000	4.66496e-33
395.050000	4.71308e-33
395.000000	4.76169e-33
394.950000	4.81081e-33
394.900000	4.86043e-33
394.850000	4.91057e-33
394.800000	4.96122e-33
394.750000	5.01239e-33
394.700000	5.06409e-33
394.650000	5.11633e-33
394.600000	5.1691e-33
394.550000	5.22242e-33
394.500000	5.27629e-33
394.450000	5.33071e-33
394.400000	5.3857e-33
394.350000	5.44125e-33
394.300000	5.49737e-33
394.250000	5.55408e-33
394.200000	5.61137e-33
394.150000	5.66925e-33
394.100000	5.72772e-33
394.050000	5.7868e-33
394.000000	5.84649e-33
393.950000	5.90679e-33
393.900000	5.96772e-33
393.850000	6.02928e-33
393.800000	6.09147e-33
393.750000	6.1543e-33
393.700000	6.21778e-33
393.650000	6.28191e-33
393.600000	6.3467e-33
393.550000	6.41217e-33
393.500000	6.47831e-33
393.450000	6.54513e-33
393.400000	6.61264e-33
393.350000	6.68084e-33
393.300000	6.74975e-33
393.250000	6.81937e-33
393.200000	6.88971e-33
393.150000	6.96078e-33
393.100000	7.03257e-33
393.050000	7.10511e-33
393.000000	7.1784e-33
392.950000	7.25244e-33
392.900000	7.32724e-33
392.850000	7.40282e-33
392.800000	7.47918e-33
392.750000	7.55632e-33
392.700000	7.63426e-33
392.650000	7.713e-33
392.600000	7.79256e-33
392.550000	7.87293e-33
392.500000	7.95414e-33
392.450000	8.03618e-33
392.400000	8.11907e-33
392.350000	8.20281e-33
392.300000	8.28742e-33
392.250000	8.37289e-33
392.200000	8.45926e-33
392.150000	8.54651e-33
392.100000	8.63466e-33
392.050000	8.72372e-33
392.000000	8.8137e-33
391.950000	8.90461e-33
391.900000	8.99645e-33
391.850000	9.08924e-33
391.800000	9.18299e-33
391.750000	9.27771e-33
391.700000	9.3734e-33
391.650000	9.47008e-33
391.600000	9.56776e-33
391.550000	9.66644e-33
391.500000	9.76614e-33
391.450000	9.86687e-33
391.400000	9.96864e-33
391.350000	1.00715e-32
391.300000	1.01753e-32
391.250000	1.02803e-32
391.200000	1.03863e-32
391.150000	1.04934e-32
391.100000	1.06017e-32
391.050000	1.0711e-32
391.000000	1.08215e-32
390.950000	1.09331e-32
390.900000	1.10459e-32
390.850000	1.11598e-32
390.800000	1.12749e-32
390.750000	1.13912e-32
390.700000	1.15087e-32
390.650000	1.16274e-32
390.600000	1.17473e-32
390.550000	1.18685e-32
390.500000	1.19909e-32
390.450000	1.21146e-32
390.400000	1.22395e-32
390.350000	1.23658e-32
390.300000	1.24933e-32
390.250000	1.26222e-32
390.200000	1.27523e-32
390.150000	1.28839e-32
390.100000	1.30168e-32
390.050000	1.3151e-32
390.000000	1.32866e-32
389.950000	1.34237e-32
389.900000	1.35621e-32
389.850000	1.3702e-32
389.800000	1.38433e-32
389.750000	1.39861e-32
389.700000	1.41304e-32
389.650000	1.42761e-32
389.600000	1.44234e-32
389.550000	1.45721e-32
389.500000	1.47224e-32
389.450000	1.48743e-32
389.400000	1.50277e-32
389.350000	1.51827e-32
389.300000	1.53392e-32
389.250000	1.54975e-32
389.200000	1.56573e-32
389.150000	1.58188e-32
389.100000	1.59819e-32
389.050000	1.61468e-32
389.000000	1.63133e-32
388.950000	1.64816e-32
388.900000	1.66515e-32
388.850000	1.68233e-32
388.800000	1.69968e-32
388.750000	1.71721e-32
388.700000	1.73492e-32
388.650000	1.75281e-32
388.600000	1.77089e-32
388.550000	1.78916e-32
388.500000	1.80761e-32
388.450000	1.82625e-32
388.400000	1.84509e-32
388.350000	1.86412e-32
388.300000	1.88334e-32
388.250000	1.90277e-32
388.200000	1.92239e-32
388.150000	1.94222e-32
388.100000	1.96225e-32
388.050000	1.98249e-32
388.000000	2.00293e-32
387.950000	2.02359e-32
387.900000	2.04446e-32
387.850000	2.06555e-32
387.800000	2.08685e-32
387.750000	2.10837e-32
387.700000	2.13012e-32
387.650000	2.15209e-32
387.600000	2.17428e-32
387.550000	2.19671e-32
387.500000	2.21936e-32
387.450000	2.24225e-32
387.400000	2.26538e-32
387.350000	2.28874e-32
387.300000	2.31235e-32
387.250000	2.3362e-32
387.200000	2.36029e-32
387.150000	2.38463e-32
387.100000	2.40923e-32
387.050000	2.43408e-32
387.000000	2.45918e-32
386.950000	2.48454e-32
386.900000	2.51017e-32
386.850000	2.53605e-32
386.800000	2.56221e-32
386.750000	2.58864e-32
386.700000	2.61533e-32
386.650000	2.64231e-32
386.600000	2.66956e-32
386.550000	2.69709e-32
386.500000	2.7249e-32
386.450000	2.75301e-32
386.400000	2.7814e-32
386.350000	2.81009e-32
386.300000	2.83907e-32
386.250000	2.86835e-32
386.200000	2.89793e-32
386.150000	2.92782e-32
386.100000	2.95801e-32
386.050000	2.98852e-32
386.000000	3.01934e-32
385.950000	3.05048e-32
385.900000	3.08194e-32
385.850000	3.11373e-32
385.800000	3.14584e-32
385.750000	3.17828e-32
385.700000	3.21106e-32
385.650000	3.24418e-32
385.600000	3.27763e-32
385.550000	3.31144e-32
385.500000	3.34559e-32
385.450000	3.38009e-32
385.400000	3.41495e-32
385.350000	3.45017e-32
385.300000	3.48575e-32
385.250000	3.5217e-32
385.200000	3.55802e-32
385.150000	3.59472e-32
385.100000	3.63179e-32
385.050000	3.66924e-32
385.000000	3.70709e-32
384.950000	3.74532e-32
384.900000	3.78394e-32
384.850000	3.82297e-32
384.800000	3.86239e-32
384.750000	3.90223e-32
384.700000	3.94247e-32
384.650000	3.98313e-32
384.600000	4.02421e-32
384.550000	4.06571e-32
384.500000	4.10764e-32
384.450000	4.15e-32
384.400000	4.1928e-32
384.350000	4.23604e-32
384.300000	4.27973e-32
384.250000	4.32386e-32
384.200000	4.36846e-32
384.150000	4.41351e-32
384.100000	4.45902e-32
384.050000	4.50501e-32
384.000000	4.55147e-32
383.950000	4.59841e-32
383.900000	4.64583e-32
383.850000	4.69374e-32
383.800000	4.74215e-32
383.750000	4.79105e-32
383.700000	4.84046e-32
383.650000	4.89038e-32
383.600000	4.94082e-32
383.550000	4.99177e-32
383.500000	5.04325e-32
383.450000	5.09526e-32
383.400000	5.14781e-32
383.350000	5.20089e-32
383.300000	5.25453e-32
383.250000	5.30872e-32
383.200000	5.36347e-32
383.150000	5.41878e-32
383.100000	5.47466e-32
383.050000	5.53112e-32
383.000000	5.58816e-32
382.950000	5.64579e-32
382.900000	5.70401e-32
382.850000	5.76284e-32
382.800000	5.82227e-32
382.750000	5.88231e-32
382.700000	5.94297e-32
382.650000	6.00426e-32
382.600000	6.06618e-32
382.550000	6.12874e-32
382.500000	6.19195e-32
382.450000	6.2558e-32
382.400000	6.32031e-32
382.350000	6.38549e-32
382.300000	6.45134e-32
382.250000	6.51787e-32
382.200000	6.58509e-32
382.150000	6.653e-32
382.100000	6.72161e-32
382.050000	6.79093e-32
382.000000	6.86096e-32
381.950000	6.93171e-32
381.900000	7.0032e-32
381.850000	7.07542e-32
381.800000	7.14838e-32
381.750000	7.2221e-32
381.700000	7.29658e-32
381.650000	7.37183e-32
381.600000	7.44785e-32
381.550000	7.52465e-32
381.500000	7.60225e-32
381.450000	7.68065e-32
381.400000	7.75986e-32
381.350000	7.83988e-32
381.300000	7.92073e-32
381.250000	8.00241e-32
381.200000	8.08493e-32
381.150000	8.16831e-32
381.100000	8.25254e-32
381.050000	8.33765e-32
381.000000	8.42363e-32
380.950000	8.5105e-32
380.900000	8.59826e-32
380.850000	8.68693e-32
380.800000	8.77651e-32
380.750000	8.86702e-32
380.700000	8.95846e-32
380.650000	9.05084e-32
380.600000	9.14417e-32
380.550000	9.23847e-32
380.500000	9.33374e-32
380.450000	9.42999e-32
380.400000	9.52724e-32
380.350000	9.62549e-32
380.300000	9.72475e-32
380.250000	9.82503e-32
380.200000	9.92635e-32
380.150000	1.00287e-31
380.100000	1.01321e-31
380.050000	1.02366e-31
380.000000	1.03422e-31
379.950000	1.04488e-31
379.900000	1.05566e-31
379.850000	1.06654e-31
379.800000	1.07754e-31
379.750000	1.08865e-31
379.700000	1.09988e-31
379.650000	1.11122e-31
379.600000	1.12268e-31
379.550000	1.13426e-31
379.500000	1.14596e-31
379.450000	1.15777e-31
379.400000	1.16971e-31
379.350000	1.18177e-31
379.300000	1.19396e-31
379.250000	1.20627e-31
379.200000	1.21871e-31
379.150000	1.23128e-31
379.100000	1.24398e-31
379.050000	1.2568e-31
379.000000	1.26976e-31
378.950000	1.28286e-31
378.900000	1.29609e-31
378.850000	1.30945e-31
378.800000	1.32296e-31
378.750000	1.3366e-31
378.700000	1.35038e-31
378.650000	1.36431e-31
378.600000	1.37837e-31
378.550000	1.39259e-31
378.500000	1.40695e-31
378.450000	1.42146e-31
378.400000	1.43612e-31
378.350000	1.45092e-31
378.300000	1.46589e-31
378.250000	1.481e-31
378.200000	1.49627e-31
378.150000	1.5117e-31
378.100000	1.52729e-31
378.050000	1.54304e-31
378.000000	1.55895e-31
377.950000	1.57503e-31
377.900000	1.59127e-31
377.850000	1.60768e-31
377.800000	1.62426e-31
377.750000	1.64101e-31
377.700000	1.65793e-31
377.650000	1.67502e-31
377.600000	1.6923e-31
377.550000	1.70975e-31
377.500000	1.72738e-31
377.450000	1.74519e-31
377.400000	1.76319e-31
377.350000	1.78137e-31
377.300000	1.79974e-31
377.250000	1.81829e-31
377.200000	1.83704e-31
377.150000	1.85599e-31
377.100000	1.87513e-31
377.050000	1.89446e-31
377.000000	1.914e-31
376.950000	1.93373e-31
376.900000	1.95367e-31
376.850000	1.97382e-31
376.800000	1.99417e-31
376.750000	2.01473e-31
376.700000	2.03551e-31
376.650000	2.0565e-31
376.600000	2.0777e-31
376.550000	2.09913e-31
376.500000	2.12077e-31
376.450000	2.14264e-31
376.400000	2.16474e-31
376.350000	2.18706e-31
376.300000	2.20961e-31
376.250000	2.2324e-31
376.200000	2.25541e-31
376.150000	2.27867e-31
376.100000	2.30217e-31
376.050000	2.32591e-31
376.000000	2.34989e-31
375.950000	2.37412e-31
375.900000	2.3986e-31
375.850000	2.42333e-31
375.800000	2.44832e-31
375.750000	2.47357e-31
375.700000	2.49907e-31
375.650000	2.52484e-31
375.600000	2.55088e-31
375.550000	2.57718e-31
375.500000	2.60376e-31
375.450000	2.6306e-31
375.400000	2.65773e-31
375.350000	2.68513e-31
375.300000	2.71282e-31
375.250000	2.74079e-31
375.200000	2.76906e-31
375.150000	2.79761e-31
375.100000	2.82645e-31
375.050000	2.8556e-31
375.000000	2.88504e-31
374.950000	2.91479e-31
374.900000	2.94485e-31
374.850000	2.97521e-31
374.800000	3.00589e-31
374.750000	3.03689e-31
374.700000	3.0682e-31
374.650000	3.09984e-31
374.600000	3.1318e-31
374.550000	3.16409e-31
374.500000	3.19672e-31
374.450000	3.22968e-31
374.400000	3.26298e-31
374.350000	3.29663e-31
374.300000	3.33062e-31
374.250000	3.36496e-31
374.200000	3.39966e-31
374.150000	3.43471e-31
374.100000	3.47013e-31
374.050000	3.50591e-31
374.000000	3.54206e-31
373.950000	3.57858e-31
373.900000	3.61548e-31
373.850000	3.65276e-31
373.800000	3.69042e-31
373.750000	3.72848e-31
373.700000	3.76692e-31
373.650000	3.80576e-31
373.600000	3.845e-31
373.550000	3.88465e-31
373.500000	3.9247e-31
373.450000	3.96517e-31
373.400000	4.00606e-31
373.350000	4.04736e-31
373.300000	4.08909e-31
373.250000	4.13126e-31
373.200000	4.17385e-31
373.150000	4.21689e-31
373.100000	4.26037e-31
373.050000	4.3043e-31
373.000000	4.34868e-31
372.950000	4.39352e-31
372.900000	4.43882e-31
372.850000	4.48459e-31
372.800000	4.53083e-31
372.750000	4.57754e-31
372.700000	4.62474e-31
372.650000	4.67243e-31
372.600000	4.7206e-31
372.550000	4.76928e-31
372.500000	4.81845e-31
372.450000	4.86814e-31
372.400000	4.91833e-31
372.350000	4.96904e-31
372.300000	5.02028e-31
372.250000	5.07204e-31
372.200000	5.12434e-31
372.150000	5.17717e-31
372.100000	5.23055e-31
372.050000	5.28448e-31
372.000000	5.33897e-31
371.950000	5.39402e-31
371.900000	5.44963e-31
371.850000	5.50582e-31
371.800000	5.56259e-31
371.750000	5.61995e-31
371.700000	5.67789e-31
371.650000	5.73644e-31
371.600000	5.79558e-31
371.550000	5.85534e-31
371.500000	5.91571e-31
371.450000	5.9767e-31
371.400000	6.03833e-31
371.350000	6.10059e-31
371.300000	6.16349e-31
371.250000	6.22704e-31
371.200000	6.29124e-31
371.150000	6.35611e-31
371.100000	6.42164e-31
371.050000	6.48785e-31
371.000000	6.55475e-31
370.950000	6.62233e-31
370.900000	6.69061e-31
370.850000	6.75959e-31
370.800000	6.82929e-31
370.750000	6.8997e-31
370.700000	6.97084e-31
370.650000	7.04271e-31
370.600000	7.11533e-31
370.550000	7.18869e-31
370.500000	7.26281e-31
370.450000	7.33769e-31
370.400000	7.41334e-31
370.350000	7.48978e-31
370.300000	7.567e-31
370.250000	7.64502e-31
370.200000	7.72384e-31
370.150000	7.80348e-31
370.100000	7.88394e-31
370.050000	7.96522e-31
370.000000	8.04735e-31
369.950000	8.13032e-31
369.900000	8.21414e-31
369.850000	8.29883e-31
369.800000	8.3844e-31
369.750000	8.47084e-31
369.700000	8.55818e-31
369.650000	8.64642e-31
369.600000	8.73556e-31
369.550000	8.82563e-31
369.500000	8.91662e-31
369.450000	9.00856e-31
369.400000	9.10144e-31
369.350000	9.19527e-31
369.300000	9.29008e-31
369.250000	9.38586e-31
369.200000	9.48263e-31
369.150000	9.5804e-31
369.100000	9.67917e-31
369.050000	9.77897e-31
369.000000	9.87979e-31
368.950000	9.98165e-31
368.900000	1.00846e-30
368.850000	1.01885e-30
368.800000	1.02936e-30
368.750000	1.03997e-30
368.700000	1.05069e-30
368.650000	1.06153e-30
368.600000	1.07247e-30
368.550000	1.08353e-30
368.500000	1.0947e-30
368.450000	1.10599e-30
368.400000	1.11739e-30
368.350000	1.12891e-30
368.300000	1.14055e-30
368.250000	1.15231e-30
368.200000	1.16419e-30
368.150000	1.17619e-30
368.100000	1.18832e-30
368.050000	1.20057e-30
368.000000	1.21295e-30
367.950000	1.22545e-30
367.900000	1.23808e-30
367.850000	1.25085e-30
367.800000	1.26375e-30
367.750000	1.27677e-30
367.700000	1.28994e-30
367.650000	1.30324e-30
367.600000	1.31667e-30
367.550000	1.33025e-30
367.500000	1.34396e-30
367.450000	1.35782e-30
367.400000	1.37182e-30
367.350000	1.38596e-30
367.300000	1.40025e-30
367.250000	1.41469e-30
367.200000	1.42927e-30
367.150000	1.44401e-30
367.100000	1.45889e-30
367.050000	1.47394e-30
367.000000	1.48913e-30
366.950000	1.50448e-30
366.900000	1.51999e-30
366.850000	1.53567e-30
366.800000	1.5515e-30
366.750000	1.56749e-30
366.700000	1.58365e-30
366.650000	1.59998e-30
366.600000	1.61648e-30
366.550000	1.63314e-30
366.500000	1.64998e-30
366.450000	1.66699e-30
366.400000	1.68417e-30
366.350000	1.70154e-30
366.300000	1.71908e-30
366.250000	1.7368e-30
366.200000	1.75471e-30
366.150000	1.7728e-30
366.100000	1.79108e-30
366.050000	1.80954e-30
366.000000	1.8282e-30
365.950000	1.84704e-30
365.900000	1.86609e-30
365.850000	1.88533e-30
365.800000	1.90476e-30
365.750000	1.9244e-30
365.700000	1.94424e-30
365.650000	1.96428e-30
365.600000	1.98453e-30
365.550000	2.00499e-30
365.500000	2.02566e-30
365.450000	2.04655e-30
365.400000	2.06765e-30
365.350000	2.08896e-30
365.300000	2.1105e-30
365.250000	2.13226e-30
365.200000	2.15424e-30
365.150000	2.17645e-30
365.100000	2.19889e-30
365.050000	2.22155e-30
365.000000	2.24446e-30
364.950000	2.2676e-30
364.900000	2.29097e-30
364.850000	2.31459e-30
364.800000	2.33845e-30
364.750000	2.36256e-30
364.700000	2.38692e-30
364.650000	2.41153e-30
364.600000	2.43639e-30
364.550000	2.4615e-30
364.500000	2.48688e-30
364.450000	2.51252e-30
364.400000	2.53842e-30
364.350000	2.56459e-30
364.300000	2.59103e-30
364.250000	2.61774e-30
364.200000	2.64473e-30
364.150000	2.67199e-30
364.100000	2.69954e-30
364.050000	2.72737e-30
364.000000	2.75548e-30
363.950000	2.78389e-30
363.900000	2.81259e-30
363.850000	2.84159e-30
363.800000	2.87088e-30
363.750000	2.90048e-30
363.700000	2.93038e-30
363.650000	2.96059e-30
363.600000	2.99111e-30
363.550000	3.02194e-30
363.500000	3.0531e-30
363.450000	3.08457e-30
363.400000	3.11637e-30
363.350000	3.1485e-30
363.300000	3.18096e-30
363.250000	3.21375e-30
363.200000	3.24688e-30
363.150000	3.28035e-30
363.100000	3.31417e-30
363.050000	3.34833e-30
363.000000	3.38285e-30
362.950000	3.41773e-30
362.900000	3.45296e-30
362.850000	3.48855e-30
362.800000	3.52452e-30
362.750000	3.56085e-30
362.700000	3.59756e-30
362.650000	3.63465e-30
362.600000	3.67212e-30
362.550000	3.70997e-30
362.500000	3.74822e-30
362.450000	3.78686e-30
362.400000	3.8259e-30
362.350000	3.86534e-30
362.300000	3.90518e-30
362.250000	3.94544e-30
362.200000	3.98611e-30
362.150000	4.02721e-30
362.100000	4.06872e-30
362.050000	4.11066e-30
362.000000	4.15304e-30
361.950000	4.19585e-30
361.900000	4.23911e-30
361.850000	4.28281e-30
361.800000	4.32696e-30
361.750000	4.37156e-30
361.700000	4.41663e-30
361.650000	4.46216e-30
361.600000	4.50816e-30
361.550000	4.55463e-30
361.500000	4.60158e-30
361.450000	4.64902e-30
361.400000	4.69694e-30
361.350000	4.74536e-30
361.300000	4.79428e-30
361.250000	4.8437e-30
361.200000	4.89363e-30
361.150000	4.94408e-30
361.100000	4.99505e-30
361.050000	5.04654e-30
361.000000	5.09856e-30
360.950000	5.15112e-30
360.900000	5.20422e-30
360.850000	5.25787e-30
360.800000	5.31207e-30
360.750000	5.36683e-30
360.700000	5.42215e-30
360.650000	5.47805e-30
360.600000	5.53452e-30
360.550000	5.59157e-30
360.500000	5.64921e-30
360.450000	5.70744e-30
360.400000	5.76628e-30
360.350000	5.82572e-30
360.300000	5.88577e-30
360.250000	5.94645e-30
360.200000	6.00774e-30
360.150000	6.06967e-30
360.100000	6.13224e-30
360.050000	6.19546e-30
360.000000	6.25932e-30
359.950000	6.32384e-30
359.900000	6.38903e-30
359.850000	6.45489e-30
359.800000	6.52143e-30
359.750000	6.58866e-30
359.700000	6.65657e-30
359.650000	6.72519e-30
359.600000	6.79452e-30
359.550000	6.86456e-30
359.500000	6.93532e-30
359.450000	7.00681e-30
359.400000	7.07904e-30
359.350000	7.15201e-30
359.300000	7.22573e-30
359.250000	7.30022e-30
359.200000	7.37547e-30
359.150000	7.4515e-30
359.100000	7.52831e-30
359.050000	7.60591e-30
359.000000	7.68431e-30
358.950000	7.76353e-30
358.900000	7.84355e-30
358.850000	7.9244e-30
358.800000	8.00609e-30
358.750000	8.08862e-30
358.700000	8.172e-30
358.650000	8.25623e-30
358.600000	8.34134e-30
358.550000	8.42732e-30
358.500000	8.51419e-30
358.450000	8.60196e-30
358.400000	8.69062e-30
358.350000	8.78021e-30
358.300000	8.87071e-30
358.250000	8.96215e-30
358.200000	9.05453e-30
358.150000	9.14787e-30
358.100000	9.24216e-30
358.050000	9.33743e-30
358.000000	9.43368e-30
357.950000	9.53092e-30
357.900000	9.62917e-30
357.850000	9.72842e-30
357.800000	9.8287e-30
357.750000	9.93002e-30
357.700000	1.00324e-29
357.650000	1.01358e-29
357.600000	1.02403e-29
357.550000	1.03458e-29
357.500000	1.04525e-29
357.450000	1.05602e-29
357.400000	1.06691e-29
357.350000	1.0779e-29
357.300000	1.08901e-29
357.250000	1.10024e-29
357.200000	1.11158e-29
357.150000	1.12304e-29
357.100000	1.13461e-29
357.050000	1.14631e-29
357.000000	1.15813e-29
356.950000	1.17006e-29
356.900000	1.18212e-29
356.850000	1.19431e-29
356.800000	1.20662e-29
356.750000	1.21906e-29
356.700000	1.23162e-29
356.650000	1.24432e-29
356.600000	1.25714e-29
356.550000	1.2701e-29
356.500000	1.28319e-29
356.450000	1.29642e-29
356.400000	1.30978e-29
356.350000	1.32328e-29
356.300000	1.33692e-29
356.250000	1.3507e-29
356.200000	1.36463e-29
356.150000	1.37869e-29
356.100000	1.3929e-29
356.050000	1.40726e-29
356.000000	1.42177e-29
355.950000	1.43642e-29
355.900000	1.45123e-29
355.850000	1.46619e-29
355.800000	1.4813e-29
355.750000	1.49657e-29
355.700000	1.51199e-29
355.650000	1.52758e-29
355.600000	1.54332e-29
355.550000	1.55923e-29
355.500000	1.5753e-29
355.450000	1.59154e-29
355.400000	1.60794e-29
355.350000	1.62452e-29
355.300000	1.64126e-29
355.250000	1.65818e-29
355.200000	1.67527e-29
355.150000	1.69254e-29
355.100000	1.70998e-29
355.050000	1.72761e-29
355.000000	1.74542e-29
354.950000	1.76341e-29
354.900000	1.78158e-29
354.850000	1.79994e-29
354.800000	1.8185e-29
354.750000	1.83724e-29
354.700000	1.85618e-29
354.650000	1.87531e-29
354.600000	1.89464e-29
354.550000	1.91417e-29
354.500000	1.9339e-29
354.450000	1.95383e-29
354.400000	1.97397e-29
354.350000	1.99431e-29
354.300000	2.01487e-29
354.250000	2.03564e-29
354.200000	2.05662e-29
354.150000	2.07782e-29
354.100000	2.09923e-29
354.050000	2.12087e-29
354.000000	2.14273e-29
353.950000	2.16482e-29
353.900000	2.18713e-29
353.850000	2.20967e-29
353.800000	2.23245e-29
353.750000	2.25546e-29
353.700000	2.2787e-29
353.650000	2.30219e-29
353.600000	2.32592e-29
353.550000	2.34989e-29
353.500000	2.37411e-29
353.450000	2.39858e-29
353.400000	2.4233e-29
353.350000	2.44828e-29
353.300000	2.47352e-29
353.250000	2.49901e-29
353.200000	2.52477e-29
353.150000	2.55079e-29
353.100000	2.57708e-29
353.050000	2.60364e-29
353.000000	2.63048e-29
352.950000	2.65759e-29
352.900000	2.68498e-29
352.850000	2.71265e-29
352.800000	2.74061e-29
352.750000	2.76886e-29
352.700000	2.7974e-29
352.650000	2.82623e-29
352.600000	2.85536e-29
352.550000	2.88479e-29
352.500000	2.91452e-29
352.450000	2.94456e-29
352.400000	2.97491e-29
352.350000	3.00557e-29
352.300000	3.03655e-29
352.250000	3.06785e-29
352.200000	3.09947e-29
352.150000	3.13141e-29
352.100000	3.16369e-29
352.050000	3.19629e-29
352.000000	3.22924e-29
351.950000	3.26252e-29
351.900000	3.29614e-29
351.850000	3.33012e-29
351.800000	3.36444e-29
351.750000	3.39911e-29
351.700000	3.43415e-29
351.650000	3.46954e-29
351.600000	3.5053e-29
351.550000	3.54143e-29
351.500000	3.57793e-29
351.450000	3.6148e-29
351.400000	3.65206e-29
351.350000	3.6897e-29
351.300000	3.72773e-29
351.250000	3.76615e-29
351.200000	3.80496e-29
351.150000	3.84418e-29
351.100000	3.8838e-29
351.050000	3.92383e-29
351.000000	3.96427e-29
350.950000	4.00513e-29
350.900000	4.0464e-29
350.850000	4.08811e-29
350.800000	4.13024e-29
350.750000	4.17281e-29
350.700000	4.21582e-29
350.650000	4.25927e-29
350.600000	4.30316e-29
350.550000	4.34751e-29
350.500000	4.39232e-29
350.450000	4.43759e-29
350.400000	4.48332e-29
350.350000	4.52953e-29
350.300000	4.57621e-29
350.250000	4.62338e-29
350.200000	4.67103e-29
350.150000	4.71917e-29
350.100000	4.7678e-29
350.050000	4.81694e-29
350.000000	4.86659e-29
349.950000	4.91674e-29
349.900000	4.96742e-29
349.850000	5.01861e-29
349.800000	5.07033e-29
349.750000	5.12259e-29
349.700000	5.17538e-29
349.650000	5.22872e-29
349.600000	5.28261e-29
349.550000	5.33705e-29
349.500000	5.39206e-29
349.450000	5.44763e-29
349.400000	5.50377e-29
349.350000	5.56049e-29
349.300000	5.6178e-29
349.250000	5.6757e-29
349.200000	5.73419e-29
349.150000	5.79329e-29
349.100000	5.85299e-29
349.050000	5.91332e-29
349.000000	5.97426e-29
348.950000	6.03583e-29
348.900000	6.09803e-29
348.850000	6.16088e-29
348.800000	6.22437e-29
348.750000	6.28852e-29
348.700000	6.35333e-29
348.650000	6.41881e-29
348.600000	6.48496e-29
348.550000	6.55179e-29
348.500000	6.61931e-29
348.450000	6.68753e-29
348.400000	6.75645e-29
348.350000	6.82608e-29
348.300000	6.89643e-29
348.250000	6.96751e-29
348.200000	7.03931e-29
348.150000	7.11186e-29
348.100000	7.18515e-29
348.050000	7.2592e-29
348.000000	7.33401e-29
347.950000	7.40959e-29
347.900000	7.48596e-29
347.850000	7.5631e-29
347.800000	7.64105e-29
347.750000	7.71979e-29
347.700000	7.79935e-29
347.650000	7.87973e-29
347.600000	7.96094e-29
347.550000	8.04298e-29
347.500000	8.12587e-29
347.450000	8.20961e-29
347.400000	8.29421e-29
347.350000	8.37969e-29
347.300000	8.46605e-29
347.250000	8.5533e-29
347.200000	8.64144e-29
347.150000	8.7305e-29
347.100000	8.82047e-29
347.050000	8.91137e-29
347.000000	9.00321e-29
346.950000	9.09599e-29
346.900000	9.18973e-29
346.850000	9.28443e-29
346.800000	9.38012e-29
346.750000	9.47678e-29
346.700000	9.57444e-29
346.650000	9.67311e-29
346.600000	9.7728e-29
346.550000	9.87351e-29
346.500000	9.97526e-29
346.450000	1.00781e-28
346.400000	1.01819e-28
346.350000	1.02869e-28
346.300000	1.03929e-28
346.250000	1.05e-28
346.200000	1.06082e-28
346.150000	1.07175e-28
346.100000	1.08279e-28
346.050000	1.09395e-28
346.000000	1.10523e-28
345.950000	1.11662e-28
345.900000	1.12812e-28
345.850000	1.13975e-28
345.800000	1.15149e-28
345.750000	1.16336e-28
345.700000	1.17535e-28
345.650000	1.18746e-28
345.600000	1.1997e-28
345.550000	1.21206e-28
345.500000	1.22455e-28
345.450000	1.23717e-28
345.400000	1.24992e-28
345.350000	1.2628e-28
345.300000	1.27581e-28
345.250000	1.28896e-28
345.200000	1.30224e-28
345.150000	1.31566e-28
345.100000	1.32922e-28
345.050000	1.34292e-28
345.000000	1.35676e-28
344.950000	1.37074e-28
344.900000	1.38487e-28
344.850000	1.39914e-28
344.800000	1.41356e-28
344.750000	1.42812e-28
344.700000	1.44284e-28
344.650000	1.45771e-28
344.600000	1.47273e-28
344.550000	1.48791e-28
344.500000	1.50324e-28
344.450000	1.51873e-28
344.400000	1.53438e-28
344.350000	1.55019e-28
344.300000	1.56617e-28
344.250000	1.58231e-28
344.200000	1.59861e-28
344.150000	1.61508e-28
344.100000	1.63173e-28
344.050000	1.64854e-28
344.000000	1.66553e-28
343.950000	1.68269e-28
343.900000	1.70003e-28
343.850000	1.71755e-28
343.800000	1.73525e-28
343.750000	1.75313e-28
343.700000	1.7712e-28
343.650000	1.78945e-28
343.600000	1.80789e-28
343.550000	1.82652e-28
343.500000	1.84534e-28
343.450000	1.86436e-28
343.400000	1.88357e-28
343.350000	1.90298e-28
343.300000	1.92259e-28
343.250000	1.9424e-28
343.200000	1.96242e-28
343.150000	1.98264e-28
343.100000	2.00307e-28
343.050000	2.02371e-28
343.000000	2.04456e-28
342.950000	2.06563e-28
342.900000	2.08692e-28
342.850000	2.10842e-28
342.800000	2.13015e-28
342.750000	2.1521e-28
342.700000	2.17427e-28
342.650000	2.19668e-28
342.600000	2.21932e-28
342.550000	2.24218e-28
342.500000	2.26529e-28
342.450000	2.28863e-28
342.400000	2.31222e-28
342.350000	2.33604e-28
342.300000	2.36011e-28
342.250000	2.38443e-28
342.200000	2.409e-28
342.150000	2.43383e-28
342.100000	2.45891e-28
342.050000	2.48424e-28
342.000000	2.50984e-28
341.950000	2.5357e-28
341.900000	2.56183e-28
341.850000	2.58823e-28
341.800000	2.6149e-28
341.750000	2.64185e-28
341.700000	2.66907e-28
341.650000	2.69657e-28
341.600000	2.72436e-28
341.550000	2.75243e-28
341.500000	2.78079e-28
341.450000	2.80945e-28
341.400000	2.8384e-28
341.350000	2.86764e-28
341.300000	2.89719e-28
341.250000	2.92705e-28
341.200000	2.95721e-28
341.150000	2.98768e-28
341.100000	3.01846e-28
341.050000	3.04957e-28
341.000000	3.08099e-28
340.950000	3.11274e-28
340.900000	3.14481e-28
340.850000	3.17722e-28
340.800000	3.20995e-28
340.750000	3.24303e-28
340.700000	3.27645e-28
340.650000	3.31021e-28
340.600000	3.34432e-28
340.550000	3.37878e-28
340.500000	3.41359e-28
340.450000	3.44876e-28
340.400000	3.4843e-28
340.350000	3.5202e-28
340.300000	3.55647e-28
340.250000	3.59312e-28
340.200000	3.63014e-28
340.150000	3.66755e-28
340.100000	3.70534e-28
340.050000	3.74352e-28
340.000000	3.78209e-28
339.950000	3.82106e-28
339.900000	3.86043e-28
339.850000	3.90021e-28
339.800000	3.9404e-28
339.750000	3.981e-28
339.700000	4.02202e-28
339.650000	4.06346e-28
339.600000	4.10533e-28
339.550000	4.14763e-28
339.500000	4.19037e-28
339.450000	4.23355e-28
339.400000	4.27717e-28
339.350000	4.32124e-28
339.300000	4.36576e-28
339.250000	4.41075e-28
339.200000	4.45619e-28
339.150000	4.50211e-28
339.100000	4.5485e-28
339.050000	4.59536e-28
339.000000	4.64271e-28
338.950000	4.69055e-28
338.900000	4.73888e-28
338.850000	4.78771e-28
338.800000	4.83704e-28
338.750000	4.88688e-28
338.700000	4.93723e-28
338.650000	4.9881e-28
338.600000	5.0395e-28
338.550000	5.09142e-28
338.500000	5.14388e-28
338.450000	5.19688e-28
338.400000	5.25043e-28
338.350000	5.30453e-28
338.300000	5.35918e-28
338.250000	5.4144e-28
338.200000	5.47019e-28
338.150000	5.52655e-28
338.100000	5.58349e-28
338.050000	5.64102e-28
338.000000	5.69914e-28
337.950000	5.75787e-28
337.900000	5.81719e-28
337.850000	5.87713e-28
337.800000	5.93768e-28
337.750000	5.99886e-28
337.700000	6.06067e-28
337.650000	6.12311e-28
337.600000	6.1862e-28
337.550000	6.24994e-28
337.500000	6.31434e-28
337.450000	6.3794e-28
337.400000	6.44512e-28
337.350000	6.51153e-28
337.300000	6.57862e-28
337.250000	6.6464e-28
337.200000	6.71488e-28
337.150000	6.78407e-28
337.100000	6.85397e-28
337.050000	6.92458e-28
337.000000	6.99593e-28
336.950000	7.06801e-28
336.900000	7.14083e-28
336.850000	7.21441e-28
336.800000	7.28874e-28
336.750000	7.36383e-28
336.700000	7.4397e-28
336.650000	7.51636e-28
336.600000	7.5938e-28
336.550000	7.67204e-28
336.500000	7.75108e-28
336.450000	7.83094e-28
336.400000	7.91163e-28
336.350000	7.99314e-28
336.300000	8.07549e-28
336.250000	8.1587e-28
336.200000	8.24276e-28
336.150000	8.32768e-28
336.100000	8.41348e-28
336.050000	8.50017e-28
336.000000	8.58774e-28
335.950000	8.67622e-28
335.900000	8.76561e-28
335.850000	8.85592e-28
335.800000	8.94717e-28
335.750000	9.03935e-28
335.700000	9.13248e-28
335.650000	9.22657e-28
335.600000	9.32163e-28
335.550000	9.41767e-28
335.500000	9.5147e-28
335.450000	9.61273e-28
335.400000	9.71176e-28
335.350000	9.81182e-28
335.300000	9.91291e-28
335.250000	1.0015e-27
335.200000	1.01182e-27
335.150000	1.02225e-27
335.100000	1.03278e-27
335.050000	1.04342e-27
335.000000	1.05417e-27
334.950000	1.06503e-27
334.900000	1.076e-27
334.850000	1.08709e-27
334.800000	1.09829e-27
334.750000	1.1096e-27
334.700000	1.12104e-27
334.650000	1.13259e-27
334.600000	1.14425e-27
334.550000	1.15604e-27
334.500000	1.16795e-27
334.450000	1.17999e-27
334.400000	1.19214e-27
334.350000	1.20443e-27
334.300000	1.21683e-27
334.250000	1.22937e-27
334.200000	1.24204e-27
334.150000	1.25483e-27
334.100000	1.26776e-27
334.050000	1.28082e-27
334.000000	1.29402e-27
333.950000	1.30735e-27
333.900000	1.32082e-27
333.850000	1.33443e-27
333.800000	1.34817e-27
333.750000	1.36206e-27
333.700000	1.37609e-27
333.650000	1.39027e-27
333.600000	1.4046e-27
333.550000	1.41907e-27
333.500000	1.43369e-27
333.450000	1.44846e-27
333.400000	1.46338e-27
333.350000	1.47845e-27
333.300000	1.49369e-27
333.250000	1.50907e-27
333.200000	1.52462e-27
333.150000	1.54033e-27
333.100000	1.5562e-27
333.050000	1.57223e-27
333.000000	1.58843e-27
332.950000	1.60479e-27
332.900000	1.62132e-27
332.850000	1.63803e-27
332.800000	1.6549e-27
332.750000	1.67195e-27
332.700000	1.68918e-27
332.650000	1.70658e-27
332.600000	1.72416e-27
332.550000	1.74192e-27
332.500000	1.75987e-27
332.450000	1.778e-27
332.400000	1.79632e-27
332.350000	1.81482e-27
332.300000	1.83352e-27
332.250000	1.85241e-27
332.200000	1.87149e-27
332.150000	1.89077e-27
332.100000	1.91025e-27
332.050000	1.92993e-27
332.000000	1.94981e-27
331.950000	1.9699e-27
331.900000	1.99019e-27
331.850000	2.01069e-27
331.800000	2.03141e-27
331.750000	2.05234e-27
331.700000	2.07348e-27
331.650000	2.09484e-27
331.600000	2.11642e-27
331.550000	2.13822e-27
331.500000	2.16025e-27
331.450000	2.18251e-27
331.400000	2.20499e-27
331.350000	2.2277e-27
331.300000	2.25065e-27
331.250000	2.27384e-27
331.200000	2.29726e-27
331.150000	2.32093e-27
331.100000	2.34484e-27
331.050000	2.369e-27
331.000000	2.3934e-27
330.950000	2.41806e-27
330.900000	2.44297e-27
330.850000	2.46813e-27
330.800000	2.49356e-27
330.750000	2.51925e-27
330.700000	2.5452e-27
330.650000	2.57142e-27
330.600000	2.59791e-27
330.550000	2.62467e-27
330.500000	2.65171e-27
330.450000	2.67903e-27
330.400000	2.70663e-27
330.350000	2.73451e-27
330.300000	2.76268e-27
330.250000	2.79114e-27
330.200000	2.81989e-27
330.150000	2.84894e-27
330.100000	2.87829e-27
330.050000	2.90794e-27
330.000000	2.9379e-27
329.950000	2.96816e-27
329.900000	2.99874e-27
329.850000	3.02963e-27
329.800000	3.06084e-27
329.750000	3.09237e-27
329.700000	3.12422e-27
329.650000	3.15641e-27
329.600000	3.18892e-27
329.550000	3.22177e-27
329.500000	3.25496e-27
329.450000	3.28849e-27
329.400000	3.32237e-27
329.350000	3.35659e-27
329.300000	3.39117e-27
329.250000	3.4261e-27
329.200000	3.4614e-27
329.150000	3.49705e-27
329.100000	3.53308e-27
329.050000	3.56947e-27
329.000000	3.60624e-27
328.950000	3.64339e-27
328.900000	3.68092e-27
328.850000	3.71884e-27
328.800000	3.75715e-27
328.750000	3.79585e-27
328.700000	3.83495e-27
328.650000	3.87446e-27
328.600000	3.91437e-27
328.550000	3.95469e-27
328.500000	3.99543e-27
328.450000	4.03659e-27
328.400000	4.07817e-27
328.350000	4.12018e-27
328.300000	4.16262e-27
328.250000	4.2055e-27
328.200000	4.24882e-27
328.150000	4.29259e-27
328.100000	4.33681e-27
328.050000	4.38148e-27
328.000000	4.42661e-27
327.950000	4.47221e-27
327.900000	4.51828e-27
327.850000	4.56482e-27
327.800000	4.61184e-27
327.750000	4.65935e-27
327.700000	4.70734e-27
327.650000	4.75583e-27
327.600000	4.80482e-27
327.550000	4.85432e-27
327.500000	4.90432e-27
327.450000	4.95484e-27
327.400000	5.00588e-27
327.350000	5.05744e-27
327.300000	5.10954e-27
327.250000	5.16217e-27
327.200000	5.21534e-27
327.150000	5.26907e-27
327.100000	5.32334e-27
327.050000	5.37818e-27
327.000000	5.43358e-27
326.950000	5.48955e-27
326.900000	5.54609e-27
326.850000	5.60322e-27
326.800000	5.66094e-27
326.750000	5.71925e-27
326.700000	5.77816e-27
326.650000	5.83768e-27
326.600000	5.89781e-27
326.550000	5.95856e-27
326.500000	6.01994e-27
326.450000	6.08195e-27
326.400000	6.14459e-27
326.350000	6.20789e-27
326.300000	6.27183e-27
326.250000	6.33643e-27
326.200000	6.4017e-27
326.150000	6.46764e-27
326.100000	6.53426e-27
326.050000	6.60157e-27
326.000000	6.66957e-27
325.950000	6.73827e-27
325.900000	6.80767e-27
325.850000	6.8778e-27
325.800000	6.94864e-27
325.750000	7.02021e-27
325.700000	7.09253e-27
325.650000	7.16558e-27
325.600000	7.23939e-27
325.550000	7.31396e-27
325.500000	7.38929e-27
325.450000	7.4654e-27
325.400000	7.5423e-27
325.350000	7.61999e-27
325.300000	7.69848e-27
325.250000	7.77777e-27
325.200000	7.85789e-27
325.150000	7.93882e-27
325.100000	8.0206e-27
325.050000	8.10321e-27
325.000000	8.18667e-27
324.950000	8.271e-27
324.900000	8.35619e-27
324.850000	8.44226e-27
324.800000	8.52922e-27
324.750000	8.61707e-27
324.700000	8.70583e-27
324.650000	8.7955e-27
324.600000	8.88609e-27
324.550000	8.97762e-27
324.500000	9.07009e-27
324.450000	9.16351e-27
324.400000	9.2579e-27
324.350000	9.35325e-27
324.300000	9.44959e-27
324.250000	9.54692e-27
324.200000	9.64525e-27
324.150000	9.7446e-27
324.100000	9.84497e-27
324.050000	9.94637e-27
324.000000	1.00488e-26
323.950000	1.01523e-26
323.900000	1.02569e-26
323.850000	1.03625e-26
323.800000	1.04693e-26
323.750000	1.05771e-26
323.700000	1.0686e-26
323.650000	1.07961e-26
323.600000	1.09073e-26
323.550000	1.10196e-26
323.500000	1.11331e-26
323.450000	1.12478e-26
323.400000	1.13637e-26
323.350000	1.14807e-26
323.300000	1.1599e-26
323.250000	1.17184e-26
323.200000	1.18391e-26
323.150000	1.19611e-26
323.100000	1.20843e-26
323.050000	1.22087e-26
323.000000	1.23345e-26
322.950000	1.24615e-26
322.900000	1.25899e-26
322.850000	1.27195e-26
322.800000	1.28505e-26
322.750000	1.29829e-26
322.700000	1.31166e-26
322.650000	1.32517e-26
322.600000	1.33882e-26
322.550000	1.35261e-26
322.500000	1.36654e-26
322.450000	1.38061e-26
322.400000	1.39483e-26
322.350000	1.4092e-26
322.300000	1.42371e-26
322.250000	1.43838e-26
322.200000	1.45319e-26
322.150000	1.46816e-26
322.100000	1.48328e-26
322.050000	1.49856e-26
322.000000	1.51399e-26
321.950000	1.52958e-26
321.900000	1.54534e-26
321.850000	1.56125e-26
321.800000	1.57733e-26
321.750000	1.59358e-26
321.700000	1.60999e-26
321.650000	1.62657e-26
321.600000	1.64333e-26
321.550000	1.66025e-26
321.500000	1.67735e-26
321.450000	1.69463e-26
321.400000	1.71208e-26
321.350000	1.72971e-26
321.300000	1.74753e-26
321.250000	1.76552e-26
321.200000	1.78371e-26
321.150000	1.80208e-26
321.100000	1.82064e-26
321.050000	1.83939e-26
321.000000	1.85833e-26
320.950000	1.87747e-26
320.900000	1.89681e-26
320.850000	1.91634e-26
320.800000	1.93608e-26
320.750000	1.95602e-26
320.700000	1.97617e-26
320.650000	1.99652e-26
320.600000	2.01708e-26
320.550000	2.03785e-26
320.500000	2.05884e-26
320.450000	2.08005e-26
320.400000	2.10147e-26
320.350000	2.12311e-26
320.300000	2.14498e-26
320.250000	2.16707e-26
320.200000	2.18939e-26
320.150000	2.21194e-26
320.100000	2.23472e-26
320.050000	2.25773e-26
320.000000	2.28098e-26
319.950000	2.30447e-26
319.900000	2.32821e-26
319.850000	2.35219e-26
319.800000	2.37641e-26
319.750000	2.40088e-26
319.700000	2.42561e-26
319.650000	2.45059e-26
319.600000	2.47583e-26
319.550000	2.50133e-26
319.500000	2.52709e-26
319.450000	2.55311e-26
319.400000	2.57941e-26
319.350000	2.60597e-26
319.300000	2.63281e-26
319.250000	2.65992e-26
319.200000	2.68732e-26
319.150000	2.71499e-26
319.100000	2.74295e-26
319.050000	2.7712e-26
319.000000	2.79974e-26
318.950000	2.82857e-26
318.900000	2.8577e-26
318.850000	2.88713e-26
318.800000	2.91687e-26
318.750000	2.94691e-26
318.700000	2.97726e-26
318.650000	3.00792e-26
318.600000	3.03889e-26
318.550000	3.07019e-26
318.500000	3.10181e-26
318.450000	3.13375e-26
318.400000	3.16602e-26
318.350000	3.19863e-26
318.300000	3.23157e-26
318.250000	3.26485e-26
318.200000	3.29847e-26
318.150000	3.33244e-26
318.100000	3.36676e-26
318.050000	3.40143e-26
318.000000	3.43646e-26
317.950000	3.47185e-26
317.900000	3.5076e-26
317.850000	3.54373e-26
317.800000	3.58022e-26
317.750000	3.61709e-26
317.700000	3.65434e-26
317.650000	3.69197e-26
317.600000	3.72999e-26
317.550000	3.76841e-26
317.500000	3.80721e-26
317.450000	3.84642e-26
317.400000	3.88603e-26
317.350000	3.92605e-26
317.300000	3.96648e-26
317.250000	4.00733e-26
317.200000	4.0486e-26
317.150000	4.09029e-26
317.100000	4.13241e-26
317.050000	4.17497e-26
317.000000	4.21796e-26
316.950000	4.2614e-26
316.900000	4.30528e-26
316.850000	4.34962e-26
316.800000	4.39441e-26
316.750000	4.43966e-26
316.700000	4.48538e-26
316.650000	4.53157e-26
316.600000	4.57824e-26
316.550000	4.62538e-26
316.500000	4.67302e-26
316.450000	4.72114e-26
316.400000	4.76976e-26
316.350000	4.81887e-26
316.300000	4.8685e-26
316.250000	4.91863e-26
316.200000	4.96928e-26
316.150000	5.02046e-26
316.100000	5.07215e-26
316.050000	5.12439e-26
316.000000	5.17716e-26
315.950000	5.23047e-26
315.900000	5.28433e-26
315.850000	5.33875e-26
315.800000	5.39372e-26
315.750000	5.44927e-26
315.700000	5.50538e-26
315.650000	5.56207e-26
315.600000	5.61935e-26
315.550000	5.67722e-26
315.500000	5.73568e-26
315.450000	5.79474e-26
315.400000	5.85441e-26
315.350000	5.9147e-26
315.300000	5.97561e-26
315.250000	6.03714e-26
315.200000	6.09931e-26
315.150000	6.16211e-26
315.100000	6.22557e-26
315.050000	6.28968e-26
315.000000	6.35444e-26
314.950000	6.41988e-26
314.900000	6.48599e-26
314.850000	6.55278e-26
314.800000	6.62025e-26
314.750000	6.68842e-26
314.700000	6.7573e-26
314.650000	6.82688e-26
314.600000	6.89718e-26
314.550000	6.9682e-26
314.500000	7.03995e-26
314.450000	7.11245e-26
314.400000	7.18569e-26
314.350000	7.25968e-26
314.300000	7.33443e-26
314.250000	7.40996e-26
314.200000	7.48626e-26
314.150000	7.56335e-26
314.100000	7.64123e-26
314.050000	7.71991e-26
314.000000	7.7994e-26
313.950000	7.87972e-26
313.900000	7.96085e-26
313.850000	8.04283e-26
313.800000	8.12565e-26
313.750000	8.20932e-26
313.700000	8.29385e-26
313.650000	8.37925e-26
313.600000	8.46553e-26
313.550000	8.5527e-26
313.500000	8.64077e-26
313.450000	8.72974e-26
313.400000	8.81963e-26
313.350000	8.91045e-26
313.300000	9.0022e-26
313.250000	9.0949e-26
313.200000	9.18854e-26
313.150000	9.28316e-26
313.100000	9.37875e-26
313.050000	9.47532e-26
313.000000	9.57288e-26
312.950000	9.67146e-26
312.900000	9.77104e-26
312.850000	9.87165e-26
312.800000	9.9733e-26
312.750000	1.0076e-25
312.700000	1.01797e-25
312.650000	1.02846e-25
312.600000	1.03905e-25
312.550000	1.04974e-25
312.500000	1.06055e-25
312.450000	1.07147e-25
312.400000	1.08251e-25
312.350000	1.09365e-25
312.300000	1.10491e-25
312.250000	1.11629e-25
312.200000	1.12778e-25
312.150000	1.1394e-25
312.100000	1.15113e-25
312.050000	1.16298e-25
312.000000	1.17496e-25
311.950000	1.18705e-25
311.900000	1.19928e-25
311.850000	1.21163e-25
311.800000	1.2241e-25
311.750000	1.2367e-25
311.700000	1.24944e-25
311.650000	1.2623e-25
311.600000	1.2753e-25
311.550000	1.28843e-25
311.500000	1.3017e-25
311.450000	1.3151e-25
311.400000	1.32864e-25
311.350000	1.34232e-25
311.300000	1.35614e-25
311.250000	1.37011e-25
311.200000	1.38421e-25
311.150000	1.39847e-25
311.100000	1.41286e-25
311.050000	1.42741e-25
311.000000	1.44211e-25
310.950000	1.45696e-25
310.900000	1.47196e-25
310.850000	1.48711e-25
310.800000	1.50243e-25
310.750000	1.5179e-25
310.700000	1.53352e-25
310.650000	1.54931e-25
310.600000	1.56527e-25
310.550000	1.58138e-25
310.500000	1.59766e-25
310.450000	1.61411e-25
310.400000	1.63073e-25
310.350000	1.64752e-25
310.300000	1.66449e-25
310.250000	1.68162e-25
310.200000	1.69894e-25
310.150000	1.71643e-25
310.100000	1.7341e-25
310.050000	1.75196e-25
310.000000	1.76999e-25
309.950000	1.78822e-25
309.900000	1.80663e-25
309.850000	1.82523e-25
309.800000	1.84402e-25
309.750000	1.86301e-25
309.700000	1.88219e-25
309.650000	1.90157e-25
309.600000	1.92115e-25
309.550000	1.94093e-25
309.500000	1.96091e-25
309.450000	1.9811e-25
309.400000	2.0015e-25
309.350000	2.0221e-25
309.300000	2.04292e-25
309.250000	2.06396e-25
309.200000	2.08521e-25
309.150000	2.10668e-25
309.100000	2.12837e-25
309.050000	2.15028e-25
309.000000	2.17242e-25
308.950000	2.19478e-25
308.900000	2.21738e-25
308.850000	2.24021e-25
308.800000	2.26327e-25
308.750000	2.28658e-25
308.700000	2.31012e-25
308.650000	2.3339e-25
308.600000	2.35793e-25
308.550000	2.38221e-25
308.500000	2.40673e-25
308.450000	2.43151e-25
308.400000	2.45655e-25
308.350000	2.48184e-25
308.300000	2.50739e-25
308.250000	2.5332e-25
308.200000	2.55928e-25
308.150000	2.58563e-25
308.100000	2.61225e-25
308.050000	2.63915e-25
308.000000	2.66632e-25
307.950000	2.69377e-25
307.900000	2.7215e-25
307.850000	2.74952e-25
307.800000	2.77783e-25
307.750000	2.80643e-25
307.700000	2.83532e-25
307.650000	2.86451e-25
307.600000	2.894e-25
307.550000	2.9238e-25
307.500000	2.9539e-25
307.450000	2.98431e-25
307.400000	3.01503e-25
307.350000	3.04607e-25
307.300000	3.07743e-25
307.250000	3.10912e-25
307.200000	3.14113e-25
307.150000	3.17346e-25
307.100000	3.20613e-25
307.050000	3.23914e-25
307.000000	3.27249e-25
306.950000	3.30618e-25
306.900000	3.34022e-25
306.850000	3.37461e-25
306.800000	3.40935e-25
306.750000	3.44445e-25
306.700000	3.47991e-25
306.650000	3.51573e-25
306.600000	3.55193e-25
306.550000	3.58849e-25
306.500000	3.62544e-25
306.450000	3.66276e-25
306.400000	3.70047e-25
306.350000	3.73856e-25
306.300000	3.77705e-25
306.250000	3.81594e-25
306.200000	3.85522e-25
306.150000	3.89491e-25
306.100000	3.93501e-25
306.050000	3.97552e-25
306.000000	4.01645e-25
305.950000	4.05779e-25
305.900000	4.09957e-25
305.850000	4.14177e-25
305.800000	4.18441e-25
305.750000	4.22749e-25
305.700000	4.27101e-25
305.650000	4.31498e-25
305.600000	4.3594e-25
305.550000	4.40428e-25
305.500000	4.44962e-25
305.450000	4.49542e-25
305.400000	4.5417e-25
305.350000	4.58846e-25
305.300000	4.63569e-25
305.250000	4.68342e-25
305.200000	4.73163e-25
305.150000	4.78034e-25
305.100000	4.82955e-25
305.050000	4.87927e-25
305.000000	4.9295e-25
304.950000	4.98025e-25
304.900000	5.03151e-25
304.850000	5.08331e-25
304.800000	5.13564e-25
304.750000	5.18851e-25
304.700000	5.24192e-25
304.650000	5.29588e-25
304.600000	5.3504e-25
304.550000	5.40548e-25
304.500000	5.46113e-25
304.450000	5.51735e-25
304.400000	5.57414e-25
304.350000	5.63152e-25
304.300000	5.6895e-25
304.250000	5.74807e-25
304.200000	5.80724e-25
304.150000	5.86702e-25
304.100000	5.92742e-25
304.050000	5.98843e-25
304.000000	6.05008e-25
303.950000	6.11236e-25
303.900000	6.17528e-25
303.850000	6.23885e-25
303.800000	6.30307e-25
303.750000	6.36796e-25
303.700000	6.43351e-25
303.650000	6.49974e-25
303.600000	6.56665e-25
303.550000	6.63424e-25
303.500000	6.70254e-25
303.450000	6.77153e-25
303.400000	6.84124e-25
303.350000	6.91166e-25
303.300000	6.98281e-25
303.250000	7.05469e-25
303.200000	7.12731e-25
303.150000	7.20068e-25
303.100000	7.2748e-25
303.050000	7.34969e-25
303.000000	7.42535e-25
302.950000	7.50178e-25
302.900000	7.579e-25
302.850000	7.65702e-25
302.800000	7.73584e-25
302.750000	7.81547e-25
302.700000	7.89592e-25
302.650000	7.9772e-25
302.600000	8.05932e-25
302.550000	8.14228e-25
302.500000	8.22609e-25
302.450000	8.31077e-25
302.400000	8.39632e-25
302.350000	8.48275e-25
302.300000	8.57006e-25
302.250000	8.65828e-25
302.200000	8.74741e-25
302.150000	8.83745e-25
302.100000	8.92842e-25
302.050000	9.02032e-25
302.000000	9.11317e-25
301.950000	9.20698e-25
301.900000	9.30175e-25
301.850000	9.3975e-25
301.800000	9.49423e-25
301.750000	9.59196e-25
301.700000	9.6907e-25
301.650000	9.79045e-25
301.600000	9.89122e-25
301.550000	9.99304e-25
301.500000	1.00959e-24
301.450000	1.01998e-24
301.400000	1.03048e-24
301.350000	1.04109e-24
301.300000	1.0518e-24
301.250000	1.06263e-24
301.200000	1.07357e-24
301.150000	1.08462e-24
301.100000	1.09578e-24
301.050000	1.10706e-24
301.000000	1.11846e-24
300.950000	1.12997e-24
300.900000	1.1416e-24
300.850000	1.15335e-24
300.800000	1.16522e-24
300.750000	1.17722e-24
300.700000	1.18934e-24
300.650000	1.20158e-24
300.600000	1.21395e-24
300.550000	1.22644e-24
300.500000	1.23906e-24
300.450000	1.25182e-24
300.400000	1.2647e-24
300.350000	1.27772e-24
300.300000	1.29087e-24
300.250000	1.30416e-24
300.200000	1.31758e-24
300.150000	1.33115e-24
300.100000	1.34485e-24
300.050000	1.35869e-24
300.000000	1.37267e-24
299.950000	1.3868e-24
299.900000	1.40108e-24
299.850000	1.4155e-24
299.800000	1.43007e-24
299.750000	1.44479e-24
299.700000	1.45966e-24
299.650000	1.47468e-24
299.600000	1.48986e-24
299.550000	1.5052e-24
299.500000	1.52069e-24
299.450000	1.53634e-24
299.400000	1.55215e-24
299.350000	1.56813e-24
299.300000	1.58427e-24
299.250000	1.60058e-24
299.200000	1.61705e-24
299.150000	1.63369e-24
299.100000	1.65051e-24
299.050000	1.6675e-24
299.000000	1.68466e-24
298.950000	1.702e-24
298.900000	1.71952e-24
298.850000	1.73721e-24
298.800000	1.7551e-24
298.750000	1.77316e-24
298.700000	1.79141e-24
298.650000	1.80985e-24
298.600000	1.82848e-24
298.550000	1.8473e-24
298.500000	1.86631e-24
298.450000	1.88552e-24
298.400000	1.90492e-24
298.350000	1.92453e-24
298.300000	1.94434e-24
298.250000	1.96435e-24
298.200000	1.98457e-24
298.150000	2.00499e-24
298.100000	2.02563e-24
298.050000	2.04648e-24
298.000000	2.06754e-24
297.950000	2.08882e-24
297.900000	2.11032e-24
297.850000	2.13204e-24
297.800000	2.15398e-24
297.750000	2.17615e-24
297.700000	2.19855e-24
297.650000	2.22118e-24
297.600000	2.24404e-24
297.550000	2.26713e-24
297.500000	2.29047e-24
297.450000	2.31404e-24
297.400000	2.33786e-24
297.350000	2.36192e-24
297.300000	2.38623e-24
297.250000	2.41079e-24
297.200000	2.4356e-24
297.150000	2.46066e-24
297.100000	2.48599e-24
297.050000	2.51158e-24
297.000000	2.53742e-24
296.950000	2.56354e-24
296.900000	2.58992e-24
296.850000	2.61658e-24
296.800000	2.64351e-24
296.750000	2.67071e-24
296.700000	2.6982e-24
296.650000	2.72597e-24
296.600000	2.75403e-24
296.550000	2.78237e-24
296.500000	2.811e-24
296.450000	2.83994e-24
296.400000	2.86916e-24
296.350000	2.89869e-24
296.300000	2.92852e-24
296.250000	2.95866e-24
296.200000	2.98911e-24
296.150000	3.01988e-24
296.100000	3.05096e-24
296.050000	3.08236e-24
296.000000	3.11408e-24
295.950000	3.14613e-24
295.900000	3.1785e-24
295.850000	3.21122e-24
295.800000	3.24427e-24
295.750000	3.27765e-24
295.700000	3.31139e-24
295.650000	3.34546e-24
295.600000	3.37989e-24
295.550000	3.41468e-24
295.500000	3.44982e-24
295.450000	3.48532e-24
295.400000	3.52119e-24
295.350000	3.55743e-24
295.300000	3.59404e-24
295.250000	3.63103e-24
295.200000	3.6684e-24
295.150000	3.70615e-24
295.100000	3.74429e-24
295.050000	3.78283e-24
295.000000	3.82176e-24
294.950000	3.86109e-24
294.900000	3.90082e-24
294.850000	3.94097e-24
294.800000	3.98152e-24
294.750000	4.0225e-24
294.700000	4.06389e-24
294.650000	4.10572e-24
294.600000	4.14797e-24
294.550000	4.19066e-24
294.500000	4.23378e-24
294.450000	4.27735e-24
294.400000	4.32137e-24
294.350000	4.36584e-24
294.300000	4.41077e-24
294.250000	4.45616e-24
294.200000	4.50202e-24
294.150000	4.54835e-24
294.100000	4.59516e-24
294.050000	4.64245e-24
294.000000	4.69022e-24
293.950000	4.73849e-24
293.900000	4.78725e-24
293.850000	4.83652e-24
293.800000	4.88629e-24
293.750000	4.93657e-24
293.700000	4.98738e-24
293.650000	5.0387e-24
293.600000	5.09055e-24
293.550000	5.14294e-24
293.500000	5.19586e-24
293.450000	5.24933e-24
293.400000	5.30335e-24
293.350000	5.35793e-24
293.300000	5.41306e-24
293.250000	5.46877e-24
293.200000	5.52504e-24
293.150000	5.5819e-24
293.100000	5.63934e-24
293.050000	5.69737e-24
293.000000	5.756e-24
292.950000	5.81524e-24
292.900000	5.87508e-24
292.850000	5.93554e-24
292.800000	5.99662e-24
292.750000	6.05832e-24
292.700000	6.12067e-24
292.650000	6.18365e-24
292.600000	6.24729e-24
292.550000	6.31157e-24
292.500000	6.37652e-24
292.450000	6.44214e-24
292.400000	6.50843e-24
292.350000	6.57541e-24
292.300000	6.64307e-24
292.250000	6.71143e-24
292.200000	6.78049e-24
292.150000	6.85026e-24
292.100000	6.92076e-24
292.050000	6.99197e-24
292.000000	7.06392e-24
291.950000	7.13661e-24
291.900000	7.21005e-24
291.850000	7.28424e-24
291.800000	7.3592e-24
291.750000	7.43492e-24
291.700000	7.51143e-24
291.650000	7.58872e-24
291.600000	7.66681e-24
291.550000	7.74571e-24
291.500000	7.82541e-24
291.450000	7.90593e-24
291.400000	7.98729e-24
291.350000	8.06948e-24
291.300000	8.15251e-24
291.250000	8.2364e-24
291.200000	8.32115e-24
291.150000	8.40678e-24
291.100000	8.49328e-24
291.050000	8.58068e-24
291.000000	8.66897e-24
290.950000	8.75818e-24
290.900000	8.8483e-24
290.850000	8.93934e-24
290.800000	9.03133e-24
290.750000	9.12426e-24
290.700000	9.21815e-24
290.650000	9.313e-24
290.600000	9.40883e-24
290.550000	9.50564e-24
290.500000	9.60345e-24
290.450000	9.70227e-24
290.400000	9.8021e-24
290.350000	9.90296e-24
290.300000	1.00049e-23
290.250000	1.01078e-23
290.200000	1.02118e-23
290.150000	1.03169e-23
290.100000	1.0423e-23
290.050000	1.05303e-23
290.000000	1.06386e-23
289.950000	1.07481e-23
289.900000	1.08587e-23
289.850000	1.09704e-23
289.800000	1.10833e-23
289.750000	1.11974e-23
289.700000	1.13126e-23
289.650000	1.1429e-23
289.600000	1.15466e-23
289.550000	1.16654e-23
289.500000	1.17854e-23
289.450000	1.19067e-23
289.400000	1.20292e-23
289.350000	1.2153e-23
289.300000	1.2278e-23
289.250000	1.24043e-23
289.200000	1.2532e-23
289.150000	1.26609e-23
289.100000	1.27912e-23
289.050000	1.29228e-23
289.000000	1.30558e-23
288.950000	1.31901e-23
288.900000	1.33258e-23
288.850000	1.34629e-23
288.800000	1.36014e-23
288.750000	1.37414e-23
288.700000	1.38828e-23
288.650000	1.40256e-23
288.600000	1.41699e-23
288.550000	1.43157e-23
288.500000	1.4463e-23
288.450000	1.46118e-23
288.400000	1.47622e-23
288.350000	1.49141e-23
288.300000	1.50675e-23
288.250000	1.52225e-23
288.200000	1.53792e-23
288.150000	1.55374e-23
288.100000	1.56973e-23
288.050000	1.58588e-23
288.000000	1.60219e-23
287.950000	1.61868e-23
287.900000	1.63533e-23
287.850000	1.65216e-23
287.800000	1.66916e-23
287.750000	1.68633e-23
287.700000	1.70368e-23
287.650000	1.72121e-23
287.600000	1.73892e-23
287.550000	1.75681e-23
287.500000	1.77489e-23
287.450000	1.79315e-23
287.400000	1.8116e-23
287.350000	1.83023e-23
287.300000	1.84906e-23
287.250000	1.86809e-23
287.200000	1.88731e-23
287.150000	1.90673e-23
287.100000	1.92634e-23
287.050000	1.94616e-23
287.000000	1.96619e-23
286.950000	1.98642e-23
286.900000	2.00685e-23
286.850000	2.0275e-23
286.800000	2.04836e-23
286.750000	2.06943e-23
286.700000	2.09073e-23
286.650000	2.11224e-23
286.600000	2.13397e-23
286.550000	2.15592e-23
286.500000	2.1781e-23
286.450000	2.20051e-23
286.400000	2.22315e-23
286.350000	2.24602e-23
286.300000	2.26913e-23
286.250000	2.29248e-23
286.200000	2.31606e-23
286.150000	2.33989e-23
286.100000	2.36396e-23
286.050000	2.38828e-23
286.000000	2.41286e-23
285.950000	2.43768e-23
285.900000	2.46276e-23
285.850000	2.4881e-23
285.800000	2.51369e-23
285.750000	2.53955e-23
285.700000	2.56568e-23
285.650000	2.59208e-23
285.600000	2.61874e-23
285.550000	2.64569e-23
285.500000	2.67291e-23
285.450000	2.7004e-23
285.400000	2.72819e-23
285.350000	2.75625e-23
285.300000	2.78461e-23
285.250000	2.81326e-23
285.200000	2.8422e-23
285.150000	2.87144e-23
285.100000	2.90098e-23
285.050000	2.93082e-23
285.000000	2.96098e-23
284.950000	2.99144e-23
284.900000	3.02221e-23
284.850000	3.0533e-23
284.800000	3.08472e-23
284.750000	3.11645e-23
284.700000	3.14851e-23
284.650000	3.1809e-23
284.600000	3.21363e-23
284.550000	3.24669e-23
284.500000	3.28009e-23
284.450000	3.31383e-23
284.400000	3.34792e-23
284.350000	3.38237e-23
284.300000	3.41716e-23
284.250000	3.45232e-23
284.200000	3.48783e-23
284.150000	3.52371e-23
284.100000	3.55996e-23
284.050000	3.59659e-23
284.000000	3.63358e-23
283.950000	3.67097e-23
283.900000	3.70873e-23
283.850000	3.74688e-23
283.800000	3.78543e-23
283.750000	3.82437e-23
283.700000	3.86371e-23
283.650000	3.90346e-23
283.600000	3.94362e-23
283.550000	3.98418e-23
283.500000	4.02517e-23
283.450000	4.06658e-23
283.400000	4.10841e-23
283.350000	4.15068e-23
283.300000	4.19338e-23
283.250000	4.23651e-23
283.200000	4.28009e-23
283.150000	4.32412e-23
283.100000	4.36861e-23
283.050000	4.41355e-23
283.000000	4.45895e-23
282.950000	4.50482e-23
282.900000	4.55116e-23
282.850000	4.59798e-23
282.800000	4.64528e-23
282.750000	4.69306e-23
282.700000	4.74134e-23
282.650000	4.79011e-23
282.600000	4.83939e-23
282.550000	4.88917e-23
282.500000	4.93947e-23
282.450000	4.99028e-23
282.400000	5.04161e-23
282.350000	5.09347e-23
282.300000	5.14587e-23
282.250000	5.1988e-23
282.200000	5.25228e-23
282.150000	5.30631e-23
282.100000	5.3609e-23
282.050000	5.41604e-23
282.000000	5.47175e-23
281.950000	5.52804e-23
281.900000	5.58491e-23
281.850000	5.64236e-23
281.800000	5.7004e-23
281.750000	5.75903e-23
281.700000	5.81827e-23
281.650000	5.87812e-23
281.600000	5.93859e-23
281.550000	5.99968e-23
281.500000	6.06139e-23
281.450000	6.12374e-23
281.400000	6.18673e-23
281.350000	6.25037e-23
281.300000	6.31467e-23
281.250000	6.37962e-23
281.200000	6.44525e-23
281.150000	6.51154e-23
281.100000	6.57852e-23
281.050000	6.64619e-23
281.000000	6.71456e-23
280.950000	6.78363e-23
280.900000	6.8534e-23
280.850000	6.9239e-23
280.800000	6.99512e-23
280.750000	7.06707e-23
280.700000	7.13977e-23
280.650000	7.21321e-23
280.600000	7.2874e-23
280.550000	7.36236e-23
280.500000	7.43809e-23
280.450000	7.5146e-23
280.400000	7.5919e-23
280.350000	7.66999e-23
280.300000	7.74888e-23
280.250000	7.82859e-23
280.200000	7.90911e-23
280.150000	7.99046e-23
280.100000	8.07265e-23
280.050000	8.15569e-23
280.000000	8.23958e-23
279.950000	8.32433e-23
279.900000	8.40995e-23
279.850000	8.49646e-23
279.800000	8.58385e-23
279.750000	8.67214e-23
279.700000	8.76134e-23
279.650000	8.85146e-23
279.600000	8.9425e-23
279.550000	9.03448e-23
279.500000	9.12741e-23
279.450000	9.22129e-23
279.400000	9.31614e-23
279.350000	9.41196e-23
279.300000	9.50877e-23
279.250000	9.60657e-23
279.200000	9.70538e-23
279.150000	9.80521e-23
279.100000	9.90606e-23
279.050000	1.00079e-22
279.000000	1.01109e-22
278.950000	1.02149e-22
278.900000	1.03199e-22
278.850000	1.04261e-22
278.800000	1.05333e-22
278.750000	1.06417e-22
278.700000	1.07511e-22
278.650000	1.08617e-22
278.600000	1.09734e-22
278.550000	1.10863e-22
278.500000	1.12003e-22
278.450000	1.13155e-22
278.400000	1.14319e-22
278.350000	1.15495e-22
278.300000	1.16683e-22
278.250000	1.17883e-22
278.200000	1.19095e-22
278.150000	1.2032e-22
278.100000	1.21558e-22
278.050000	1.22808e-22
278.000000	1.24071e-22
277.950000	1.25347e-22
277.900000	1.26636e-22
277.850000	1.27939e-22
277.800000	1.29255e-22
277.750000	1.30584e-22
277.700000	1.31927e-22
277.650000	1.33284e-22
277.600000	1.34655e-22
277.550000	1.3604e-22
277.500000	1.37439e-22
277.450000	1.38852e-22
277.400000	1.4028e-22
277.350000	1.41723e-22
277.300000	1.43181e-22
277.250000	1.44653e-22
277.200000	1.46141e-22
277.150000	1.47644e-22
277.100000	1.49163e-22
277.050000	1.50697e-22
277.000000	1.52247e-22
276.950000	1.53813e-22
276.900000	1.55394e-22
276.850000	1.56993e-22
276.800000	1.58607e-22
276.750000	1.60238e-22
276.700000	1.61886e-22
276.650000	1.63551e-22
276.600000	1.65233e-22
276.550000	1.66933e-22
276.500000	1.6865e-22
276.450000	1.70384e-22
276.400000	1.72136e-22
276.350000	1.73907e-22
276.300000	1.75695e-22
276.250000	1.77502e-22
276.200000	1.79328e-22
276.150000	1.81172e-22
276.100000	1.83035e-22
276.050000	1.84918e-22
276.000000	1.86819e-22
275.950000	1.88741e-22
275.900000	1.90682e-22
275.850000	1.92643e-22
275.800000	1.94624e-22
275.750000	1.96626e-22
275.700000	1.98648e-22
275.650000	2.00691e-22
275.600000	2.02755e-22
275.550000	2.0484e-22
275.500000	2.06946e-22
275.450000	2.09075e-22
275.400000	2.11225e-22
275.350000	2.13397e-22
275.300000	2.15592e-22
275.250000	2.17809e-22
275.200000	2.20049e-22
275.150000	2.22312e-22
275.100000	2.24598e-22
275.050000	2.26908e-22
275.000000	2.29241e-22
274.950000	2.31599e-22
274.900000	2.33981e-22
274.850000	2.36387e-22
274.800000	2.38818e-22
274.750000	2.41274e-22
274.700000	2.43755e-22
274.650000	2.46262e-22
274.600000	2.48794e-22
274.550000	2.51353e-22
274.500000	2.53938e-22
274.450000	2.56549e-22
274.400000	2.59187e-22
274.350000	2.61853e-22
274.300000	2.64546e-22
274.250000	2.67266e-22
274.200000	2.70015e-22
274.150000	2.72791e-22
274.100000	2.75597e-22
274.050000	2.78431e-22
274.000000	2.81294e-22
273.950000	2.84187e-22
273.900000	2.87109e-22
273.850000	2.90062e-22
273.800000	2.93044e-22
273.750000	2.96058e-22
273.700000	2.99102e-22
273.650000	3.02178e-22
273.600000	3.05286e-22
273.550000	3.08425e-22
273.500000	3.11597e-22
273.450000	3.14801e-22
273.400000	3.18038e-22
273.350000	3.21309e-22
273.300000	3.24613e-22
273.250000	3.27951e-22
273.200000	3.31323e-22
273.150000	3.3473e-22
273.100000	3.38172e-22
273.050000	3.4165e-22
273.000000	3.45163e-22
272.950000	3.48712e-22
272.900000	3.52298e-22
272.850000	3.55921e-22
272.800000	3.59581e-22
272.750000	3.63279e-22
272.700000	3.67014e-22
272.650000	3.70788e-22
272.600000	3.74601e-22
272.550000	3.78453e-22
272.500000	3.82345e-22
272.450000	3.86276e-22
272.400000	3.90248e-22
272.350000	3.94261e-22
272.300000	3.98315e-22
272.250000	4.02411e-22
272.200000	4.06549e-22
272.150000	4.1073e-22
272.100000	4.14953e-22
272.050000	4.1922e-22
272.000000	4.23531e-22
271.950000	4.27886e-22
271.900000	4.32286e-22
271.850000	4.36731e-22
271.800000	4.41221e-22
271.750000	4.45758e-22
271.700000	4.50342e-22
271.650000	4.54973e-22
271.600000	4.59651e-22
271.550000	4.64377e-22
271.500000	4.69152e-22
271.450000	4.73976e-22
271.400000	4.7885e-22
271.350000	4.83774e-22
271.300000	4.88748e-22
271.250000	4.93774e-22
271.200000	4.98851e-22
271.150000	5.0398e-22
271.100000	5.09162e-22
271.050000	5.14398e-22
271.000000	5.19687e-22
270.950000	5.25031e-22
270.900000	5.30429e-22
270.850000	5.35883e-22
270.800000	5.41393e-22
270.750000	5.4696e-22
270.700000	5.52584e-22
270.650000	5.58266e-22
270.600000	5.64006e-22
270.550000	5.69805e-22
270.500000	5.75664e-22
270.450000	5.81583e-22
270.400000	5.87563e-22
270.350000	5.93604e-22
270.300000	5.99708e-22
270.250000	6.05874e-22
270.200000	6.12103e-22
270.150000	6.18397e-22
270.100000	6.24755e-22
270.050000	6.31179e-22
270.000000	6.37669e-22
269.950000	6.44225e-22
269.900000	6.50849e-22
269.850000	6.57541e-22
269.800000	6.64302e-22
269.750000	6.71132e-22
269.700000	6.78032e-22
269.650000	6.85004e-22
269.600000	6.92047e-22
269.550000	6.99162e-22
269.500000	7.06351e-22
269.450000	7.13613e-22
269.400000	7.20951e-22
269.350000	7.28363e-22
269.300000	7.35852e-22
269.250000	7.43418e-22
269.200000	7.51061e-22
269.150000	7.58783e-22
269.100000	7.66585e-22
269.050000	7.74466e-22
269.000000	7.82429e-22
268.950000	7.90474e-22
268.900000	7.98601e-22
268.850000	8.06812e-22
268.800000	8.15107e-22
268.750000	8.23487e-22
268.700000	8.31954e-22
268.650000	8.40507e-22
268.600000	8.49149e-22
268.550000	8.57879e-22
268.500000	8.66699e-22
268.450000	8.7561e-22
268.400000	8.84613e-22
268.350000	8.93707e-22
268.300000	9.02896e-22
268.250000	9.12179e-22
268.200000	9.21557e-22
268.150000	9.31032e-22
268.100000	9.40604e-22
268.050000	9.50274e-22
268.000000	9.60044e-22
267.950000	9.69914e-22
267.900000	9.79886e-22
267.850000	9.8996e-22
267.800000	1.00014e-21
267.750000	1.01042e-21
267.700000	1.02081e-21
267.650000	1.0313e-21
267.600000	1.04191e-21
267.550000	1.05262e-21
267.500000	1.06344e-21
267.450000	1.07437e-21
267.400000	1.08542e-21
267.350000	1.09658e-21
267.300000	1.10785e-21
267.250000	1.11924e-21
267.200000	1.13075e-21
267.150000	1.14237e-21
267.100000	1.15412e-21
267.050000	1.16598e-21
267.000000	1.17797e-21
266.950000	1.19008e-21
266.900000	1.20231e-21
266.850000	1.21467e-21
266.800000	1.22716e-21
266.750000	1.23978e-21
266.700000	1.25252e-21
266.650000	1.2654e-21
266.600000	1.27841e-21
266.550000	1.29155e-21
266.500000	1.30483e-21
266.450000	1.31824e-21
266.400000	1.33179e-21
266.350000	1.34549e-21
266.300000	1.35932e-21
266.250000	1.37329e-21
266.200000	1.38741e-21
266.150000	1.40167e-21
266.100000	1.41608e-21
266.050000	1.43064e-21
266.000000	1.44535e-21
265.950000	1.46021e-21
265.900000	1.47522e-21
265.850000	1.49038e-21
265.800000	1.5057e-21
265.750000	1.52118e-21
265.700000	1.53682e-21
265.650000	1.55262e-21
265.600000	1.56858e-21
265.550000	1.58471e-21
265.500000	1.601e-21
265.450000	1.61745e-21
265.400000	1.63408e-21
265.350000	1.65088e-21
265.300000	1.66785e-21
265.250000	1.685e-21
265.200000	1.70232e-21
265.150000	1.71982e-21
265.100000	1.7375e-21
265.050000	1.75536e-21
265.000000	1.7734e-21
264.950000	1.79163e-21
264.900000	1.81005e-21
264.850000	1.82866e-21
264.800000	1.84746e-21
264.750000	1.86645e-21
264.700000	1.88563e-21
264.650000	1.90502e-21
264.600000	1.9246e-21
264.550000	1.94438e-21
264.500000	1.96437e-21
264.450000	1.98456e-21
264.400000	2.00496e-21
264.350000	2.02557e-21
264.300000	2.0464e-21
264.250000	2.06743e-21
264.200000	2.08868e-21
264.150000	2.11015e-21
264.100000	2.13185e-21
264.050000	2.15376e-21
264.000000	2.1759e-21
263.950000	2.19827e-21
263.900000	2.22086e-21
263.850000	2.24369e-21
263.800000	2.26675e-21
263.750000	2.29006e-21
263.700000	2.3136e-21
263.650000	2.33738e-21
263.600000	2.3614e-21
263.550000	2.38568e-21
263.500000	2.4102e-21
263.450000	2.43497e-21
263.400000	2.46e-21
263.350000	2.48529e-21
263.300000	2.51084e-21
263.250000	2.53664e-21
263.200000	2.56272e-21
263.150000	2.58906e-21
263.100000	2.61567e-21
263.050000	2.64256e-21
263.000000	2.66972e-21
262.950000	2.69716e-21
262.900000	2.72489e-21
262.850000	2.7529e-21
262.800000	2.78119e-21
262.750000	2.80978e-21
262.700000	2.83866e-21
262.650000	2.86784e-21
262.600000	2.89732e-21
262.550000	2.9271e-21
262.500000	2.95718e-21
262.450000	2.98758e-21
262.400000	3.01829e-21
262.350000	3.04931e-21
262.300000	3.08066e-21
262.250000	3.11232e-21
262.200000	3.14431e-21
262.150000	3.17663e-21
262.100000	3.20928e-21
262.050000	3.24227e-21
262.000000	3.27559e-21
261.950000	3.30926e-21
261.900000	3.34327e-21
261.850000	3.37764e-21
261.800000	3.41235e-21
261.750000	3.44743e-21
261.700000	3.48286e-21
261.650000	3.51866e-21
261.600000	3.55482e-21
261.550000	3.59136e-21
261.500000	3.62827e-21
261.450000	3.66557e-21
261.400000	3.70324e-21
261.350000	3.7413e-21
261.300000	3.77976e-21
261.250000	3.81861e-21
261.200000	3.85786e-21
261.150000	3.89751e-21
261.100000	3.93757e-21
261.050000	3.97804e-21
261.000000	4.01892e-21
260.950000	4.06023e-21
260.900000	4.10196e-21
260.850000	4.14412e-21
260.800000	4.18671e-21
260.750000	4.22974e-21
260.700000	4.27321e-21
260.650000	4.31713e-21
260.600000	4.3615e-21
260.550000	4.40633e-21
260.500000	4.45162e-21
260.450000	4.49737e-21
260.400000	4.54359e-21
260.350000	4.59029e-21
260.300000	4.63747e-21
260.250000	4.68513e-21
260.200000	4.73328e-21
260.150000	4.78193e-21
260.100000	4.83108e-21
260.050000	4.88073e-21
260.000000	4.93089e-21
259.950000	4.98157e-21
259.900000	5.03277e-21
259.850000	5.08449e-21
259.800000	5.13675e-21
259.750000	5.18954e-21
259.700000	5.24287e-21
259.650000	5.29676e-21
259.600000	5.35119e-21
259.550000	5.40619e-21
259.500000	5.46175e-21
259.450000	5.51788e-21
259.400000	5.57459e-21
259.350000	5.63188e-21
259.300000	5.68976e-21
259.250000	5.74824e-21
259.200000	5.80731e-21
259.150000	5.86699e-21
259.100000	5.92729e-21
259.050000	5.98821e-21
259.000000	6.04975e-21
258.950000	6.11192e-21
258.900000	6.17473e-21
258.850000	6.23819e-21
258.800000	6.3023e-21
258.750000	6.36707e-21
258.700000	6.4325e-21
258.650000	6.49861e-21
258.600000	6.56539e-21
258.550000	6.63287e-21
258.500000	6.70103e-21
258.450000	6.7699e-21
258.400000	6.83947e-21
258.350000	6.90976e-21
258.300000	6.98077e-21
258.250000	7.05251e-21
258.200000	7.12498e-21
258.150000	7.1982e-21
258.100000	7.27218e-21
258.050000	7.34691e-21
258.000000	7.42241e-21
257.950000	7.49869e-21
257.900000	7.57575e-21
257.850000	7.6536e-21
257.800000	7.73225e-21
257.750000	7.81172e-21
257.700000	7.89199e-21
257.650000	7.97309e-21
257.600000	8.05503e-21
257.550000	8.1378e-21
257.500000	8.22143e-21
257.450000	8.30592e-21
257.400000	8.39127e-21
257.350000	8.4775e-21
257.300000	8.56462e-21
257.250000	8.65263e-21
257.200000	8.74155e-21
257.150000	8.83138e-21
257.100000	8.92213e-21
257.050000	9.01382e-21
257.000000	9.10645e-21
256.950000	9.20002e-21
256.900000	9.29456e-21
256.850000	9.39008e-21
256.800000	9.48657e-21
256.750000	9.58405e-21
256.700000	9.68254e-21
256.650000	9.78204e-21
256.600000	9.88256e-21
256.550000	9.98411e-21
256.500000	1.00867e-20
256.450000	1.01904e-20
256.400000	1.02951e-20
256.350000	1.04009e-20
256.300000	1.05077e-20
256.250000	1.06157e-20
256.200000	1.07248e-20
256.150000	1.0835e-20
256.100000	1.09463e-20
256.050000	1.10588e-20
256.000000	1.11725e-20
255.950000	1.12873e-20
255.900000	1.14032e-20
255.850000	1.15204e-20
255.800000	1.16388e-20
255.750000	1.17584e-20
255.700000	1.18792e-20
255.650000	1.20013e-20
255.600000	1.21246e-20
255.550000	1.22492e-20
255.500000	1.2375e-20
255.450000	1.25022e-20
255.400000	1.26307e-20
255.350000	1.27605e-20
255.300000	1.28916e-20
255.250000	1.3024e-20
255.200000	1.31579e-20
255.150000	1.32931e-20
255.100000	1.34297e-20
255.050000	1.35676e-20
255.000000	1.37071e-20
254.950000	1.38479e-20
254.900000	1.39902e-20
254.850000	1.41339e-20
254.800000	1.42792e-20
254.750000	1.44259e-20
254.700000	1.45741e-20
254.650000	1.47239e-20
254.600000	1.48751e-20
254.550000	1.5028e-20
254.500000	1.51824e-20
254.450000	1.53384e-20
254.400000	1.5496e-20
254.350000	1.56552e-20
254.300000	1.58161e-20
254.250000	1.59786e-20
254.200000	1.61428e-20
254.150000	1.63086e-20
254.100000	1.64762e-20
254.050000	1.66455e-20
254.000000	1.68165e-20
253.950000	1.69893e-20
253.900000	1.71638e-20
253.850000	1.73402e-20
253.800000	1.75184e-20
253.750000	1.76984e-20
253.700000	1.78802e-20
253.650000	1.80639e-20
253.600000	1.82495e-20
253.550000	1.8437e-20
253.500000	1.86264e-20
253.450000	1.88178e-20
253.400000	1.90112e-20
253.350000	1.92065e-20
253.300000	1.94038e-20
253.250000	1.96032e-20
253.200000	1.98046e-20
253.150000	2.00081e-20
253.100000	2.02136e-20
253.050000	2.04213e-20
253.000000	2.06311e-20
252.950000	2.08431e-20
252.900000	2.10572e-20
252.850000	2.12736e-20
252.800000	2.14921e-20
252.750000	2.1713e-20
252.700000	2.1936e-20
252.650000	2.21614e-20
252.600000	2.23891e-20
252.550000	2.26191e-20
252.500000	2.28515e-20
252.450000	2.30863e-20
252.400000	2.33235e-20
252.350000	2.35631e-20
252.300000	2.38052e-20
252.250000	2.40497e-20
252.200000	2.42968e-20
252.150000	2.45464e-20
252.100000	2.47986e-20
252.050000	2.50534e-20
252.000000	2.53108e-20
251.950000	2.55708e-20
251.900000	2.58335e-20
251.850000	2.60989e-20
251.800000	2.63671e-20
251.750000	2.6638e-20
251.700000	2.69116e-20
251.650000	2.71881e-20
251.600000	2.74674e-20
251.550000	2.77496e-20
251.500000	2.80347e-20
251.450000	2.83227e-20
251.400000	2.86137e-20
251.350000	2.89076e-20
251.300000	2.92046e-20
251.250000	2.95046e-20
251.200000	2.98077e-20
251.150000	3.0114e-20
251.100000	3.04233e-20
251.050000	3.07359e-20
251.000000	3.10516e-20
250.950000	3.13706e-20
250.900000	3.16929e-20
250.850000	3.20185e-20
250.800000	3.23474e-20
250.750000	3.26797e-20
250.700000	3.30155e-20
250.650000	3.33546e-20
250.600000	3.36973e-20
250.550000	3.40434e-20
250.500000	3.43932e-20
250.450000	3.47465e-20
250.400000	3.51034e-20
250.350000	3.54641e-20
250.300000	3.58284e-20
250.250000	3.61964e-20
250.200000	3.65683e-20
250.150000	3.69439e-20
250.100000	3.73234e-20
250.050000	3.77069e-20
250.000000	3.80942e-20
249.950000	3.84855e-20
249.900000	3.88809e-20
249.850000	3.92803e-20
249.800000	3.96838e-20
249.750000	4.00915e-20
249.700000	4.05033e-20
249.650000	4.09194e-20
249.600000	4.13397e-20
249.550000	4.17644e-20
249.500000	4.21934e-20
249.450000	4.26268e-20
249.400000	4.30647e-20
249.350000	4.35071e-20
249.300000	4.3954e-20
249.250000	4.44055e-20
249.200000	4.48616e-20
249.150000	4.53225e-20
249.100000	4.5788e-20
249.050000	4.62584e-20
249.000000	4.67336e-20
248.950000	4.72136e-20
248.900000	4.76986e-20
248.850000	4.81886e-20
248.800000	4.86836e-20
248.750000	4.91836e-20
248.700000	4.96889e-20
248.650000	5.01993e-20
248.600000	5.07149e-20
248.550000	5.12358e-20
248.500000	5.17621e-20
248.450000	5.22938e-20
248.400000	5.2831e-20
248.350000	5.33737e-20
248.300000	5.39219e-20
248.250000	5.44758e-20
248.200000	5.50353e-20
248.150000	5.56006e-20
248.100000	5.61718e-20
248.050000	5.67487e-20
248.000000	5.73316e-20
247.950000	5.79205e-20
247.900000	5.85155e-20
247.850000	5.91165e-20
247.800000	5.97237e-20
247.750000	6.03372e-20
247.700000	6.09569e-20
247.650000	6.15831e-20
247.600000	6.22156e-20
247.550000	6.28546e-20
247.500000	6.35003e-20
247.450000	6.41525e-20
247.400000	6.48114e-20
247.350000	6.54771e-20
247.300000	6.61497e-20
247.250000	6.68291e-20
247.200000	6.75155e-20
247.150000	6.8209e-20
247.100000	6.89096e-20
247.050000	6.96173e-20
247.000000	7.03324e-20
246.950000	7.10548e-20
246.900000	7.17846e-20
246.850000	7.25219e-20
246.800000	7.32668e-20
246.750000	7.40193e-20
246.700000	7.47795e-20
246.650000	7.55476e-20
246.600000	7.63236e-20
246.550000	7.71075e-20
246.500000	7.78994e-20
246.450000	7.86995e-20
246.400000	7.95078e-20
246.350000	8.03244e-20
246.300000	8.11494e-20
246.250000	8.19829e-20
246.200000	8.28249e-20
246.150000	8.36756e-20
246.100000	8.4535e-20
246.050000	8.54032e-20
246.000000	8.62804e-20
245.950000	8.71665e-20
245.900000	8.80618e-20
245.850000	8.89662e-20
245.800000	8.98799e-20
245.750000	9.0803e-20
245.700000	9.17356e-20
245.650000	9.26778e-20
245.600000	9.36296e-20
245.550000	9.45912e-20
245.500000	9.55627e-20
245.450000	9.65442e-20
245.400000	9.75357e-20
245.350000	9.85374e-20
245.300000	9.95494e-20
245.250000	1.00572e-19
245.200000	1.01605e-19
245.150000	1.02648e-19
245.100000	1.03702e-19
245.050000	1.04767e-19
245.000000	1.05843e-19
244.950000	1.0693e-19
244.900000	1.08029e-19
244.850000	1.09138e-19
244.800000	1.10259e-19
244.750000	1.11391e-19
244.700000	1.12535e-19
244.650000	1.13691e-19
244.600000	1.14859e-19
244.550000	1.16038e-19
244.500000	1.1723e-19
244.450000	1.18434e-19
244.400000	1.1965e-19
244.350000	1.20879e-19
244.300000	1.2212e-19
244.250000	1.23374e-19
244.200000	1.24641e-19
244.150000	1.25921e-19
244.100000	1.27215e-19
244.050000	1.28521e-19
244.000000	1.29841e-19
243.950000	1.31174e-19
243.900000	1.32521e-19
243.850000	1.33882e-19
243.800000	1.35257e-19
243.750000	1.36646e-19
243.700000	1.38049e-19
243.650000	1.39467e-19
243.600000	1.40899e-19
243.550000	1.42346e-19
243.500000	1.43808e-19
243.450000	1.45285e-19
243.400000	1.46777e-19
243.350000	1.48284e-19
243.300000	1.49807e-19
243.250000	1.51345e-19
243.200000	1.52899e-19
243.150000	1.5447e-19
243.100000	1.56056e-19
243.050000	1.57658e-19
243.000000	1.59277e-19
242.950000	1.60913e-19
242.900000	1.62565e-19
242.850000	1.64235e-19
242.800000	1.65921e-19
242.750000	1.67625e-19
242.700000	1.69346e-19
242.650000	1.71085e-19
242.600000	1.72842e-19
242.550000	1.74617e-19
242.500000	1.7641e-19
242.450000	1.78222e-19
242.400000	1.80052e-19
242.350000	1.81901e-19
242.300000	1.83768e-19
242.250000	1.85655e-19
242.200000	1.87562e-19
242.150000	1.89488e-19
242.100000	1.91434e-19
242.050000	1.93399e-19
242.000000	1.95385e-19
241.950000	1.97392e-19
241.900000	1.99418e-19
241.850000	2.01466e-19
241.800000	2.03535e-19
241.750000	2.05625e-19
241.700000	2.07736e-19
241.650000	2.09869e-19
241.600000	2.12024e-19
241.550000	2.14201e-19
241.500000	2.16401e-19
241.450000	2.18623e-19
241.400000	2.20868e-19
241.350000	2.23136e-19
241.300000	2.25427e-19
241.250000	2.27741e-19
241.200000	2.3008e-19
241.150000	2.32442e-19
241.100000	2.34829e-19
241.050000	2.3724e-19
241.000000	2.39676e-19
240.950000	2.42137e-19
240.900000	2.44623e-19
240.850000	2.47135e-19
240.800000	2.49673e-19
240.750000	2.52236e-19
240.700000	2.54826e-19
240.650000	2.57443e-19
240.600000	2.60086e-19
240.550000	2.62756e-19
240.500000	2.65454e-19
240.450000	2.6818e-19
240.400000	2.70933e-19
240.350000	2.73715e-19
240.300000	2.76526e-19
240.250000	2.79365e-19
240.200000	2.82233e-19
240.150000	2.85131e-19
240.100000	2.88058e-19
240.050000	2.91016e-19
240.000000	2.94004e-19
239.950000	2.97023e-19
239.900000	3.00072e-19
239.850000	3.03153e-19
239.800000	3.06266e-19
239.750000	3.0941e-19
239.700000	3.12587e-19
239.650000	3.15796e-19
239.600000	3.19039e-19
239.550000	3.22314e-19
239.500000	3.25623e-19
239.450000	3.28967e-19
239.400000	3.32344e-19
239.350000	3.35756e-19
239.300000	3.39203e-19
239.250000	3.42686e-19
239.200000	3.46204e-19
239.150000	3.49759e-19
239.100000	3.5335e-19
239.050000	3.56977e-19
239.000000	3.60642e-19
238.950000	3.64345e-19
238.900000	3.68086e-19
238.850000	3.71865e-19
238.800000	3.75682e-19
238.750000	3.79539e-19
238.700000	3.83436e-19
238.650000	3.87372e-19
238.600000	3.91349e-19
238.550000	3.95367e-19
238.500000	3.99426e-19
238.450000	4.03527e-19
238.400000	4.0767e-19
238.350000	4.11855e-19
238.300000	4.16083e-19
238.250000	4.20355e-19
238.200000	4.2467e-19
238.150000	4.2903e-19
238.100000	4.33435e-19
238.050000	4.37884e-19
238.000000	4.4238e-19
237.950000	4.46921e-19
237.900000	4.51509e-19
237.850000	4.56145e-19
237.800000	4.60827e-19
237.750000	4.65558e-19
237.700000	4.70338e-19
237.650000	4.75166e-19
237.600000	4.80044e-19
237.550000	4.84972e-19
237.500000	4.89951e-19
237.450000	4.94981e-19
237.400000	5.00062e-19
237.350000	5.05196e-19
237.300000	5.10382e-19
237.250000	5.15621e-19
237.200000	5.20914e-19
237.150000	5.26262e-19
237.100000	5.31664e-19
237.050000	5.37122e-19
237.000000	5.42636e-19
236.950000	5.48207e-19
236.900000	5.53834e-19
236.850000	5.5952e-19
236.800000	5.65263e-19
236.750000	5.71066e-19
236.700000	5.76928e-19
236.650000	5.82851e-19
236.600000	5.88834e-19
236.550000	5.94878e-19
236.500000	6.00985e-19
236.450000	6.07154e-19
236.400000	6.13387e-19
236.350000	6.19683e-19
236.300000	6.26045e-19
236.250000	6.32471e-19
236.200000	6.38963e-19
236.150000	6.45522e-19
236.100000	6.52149e-19
236.050000	6.58843e-19
236.000000	6.65606e-19
235.950000	6.72438e-19
235.900000	6.79341e-19
235.850000	6.86314e-19
235.800000	6.93359e-19
235.750000	7.00476e-19
235.700000	7.07667e-19
235.650000	7.14931e-19
235.600000	7.22269e-19
235.550000	7.29683e-19
235.500000	7.37173e-19
235.450000	7.4474e-19
235.400000	7.52385e-19
235.350000	7.60107e-19
235.300000	7.6791e-19
235.250000	7.75792e-19
235.200000	7.83755e-19
235.150000	7.918e-19
235.100000	7.99927e-19
235.050000	8.08138e-19
235.000000	8.16433e-19
234.950000	8.24813e-19
234.900000	8.33279e-19
234.850000	8.41832e-19
234.800000	8.50473e-19
234.750000	8.59203e-19
234.700000	8.68022e-19
234.650000	8.76931e-19
234.600000	8.85932e-19
234.550000	8.95026e-19
234.500000	9.04212e-19
234.450000	9.13493e-19
234.400000	9.22869e-19
234.350000	9.32342e-19
234.300000	9.41911e-19
234.250000	9.51579e-19
234.200000	9.61346e-19
234.150000	9.71213e-19
234.100000	9.81181e-19
234.050000	9.91252e-19
234.000000	1.00143e-18
233.950000	1.0117e-18
233.900000	1.02209e-18
233.850000	1.03258e-18
233.800000	1.04318e-18
233.750000	1.05388e-18
233.700000	1.0647e-18
233.650000	1.07563e-18
233.600000	1.08667e-18
233.550000	1.09782e-18
233.500000	1.10909e-18
233.450000	1.12047e-18
233.400000	1.13197e-18
233.350000	1.14359e-18
233.300000	1.15533e-18
233.250000	1.16718e-18
233.200000	1.17916e-18
233.150000	1.19126e-18
233.100000	1.20349e-18
233.050000	1.21584e-18
233.000000	1.22832e-18
232.950000	1.24093e-18
232.900000	1.25366e-18
232.850000	1.26653e-18
232.800000	1.27953e-18
232.750000	1.29266e-18
232.700000	1.30593e-18
232.650000	1.31933e-18
232.600000	1.33287e-18
232.550000	1.34655e-18
232.500000	1.36037e-18
232.450000	1.37433e-18
232.400000	1.38843e-18
232.350000	1.40268e-18
232.300000	1.41708e-18
232.250000	1.43162e-18
232.200000	1.44631e-18
232.150000	1.46116e-18
232.100000	1.47615e-18
232.050000	1.4913e-18
232.000000	1.50661e-18
231.950000	1.52207e-18
231.900000	1.53769e-18
231.850000	1.55347e-18
231.800000	1.56941e-18
231.750000	1.58552e-18
231.700000	1.60179e-18
231.650000	1.61823e-18
231.600000	1.63483e-18
231.550000	1.65161e-18
231.500000	1.66856e-18
231.450000	1.68568e-18
231.400000	1.70298e-18
231.350000	1.72046e-18
231.300000	1.73811e-18
231.250000	1.75595e-18
231.200000	1.77397e-18
231.150000	1.79217e-18
231.100000	1.81056e-18
231.050000	1.82914e-18
231.000000	1.84791e-18
230.950000	1.86688e-18
230.900000	1.88604e-18
230.850000	1.90539e-18
230.800000	1.92494e-18
230.750000	1.9447e-18
230.700000	1.96465e-18
230.650000	1.98481e-18
230.600000	2.00518e-18
230.550000	2.02576e-18
230.500000	2.04654e-18
230.450000	2.06754e-18
230.400000	2.08876e-18
230.350000	2.11019e-18
230.300000	2.13185e-18
230.250000	2.15372e-18
230.200000	2.17582e-18
230.150000	2.19815e-18
230.100000	2.22071e-18
230.050000	2.2435e-18
230.000000	2.26652e-18
229.950000	2.28977e-18
229.900000	2.31327e-18
229.850000	2.33701e-18
229.800000	2.36099e-18
229.750000	2.38521e-18
229.700000	2.40969e-18
229.650000	2.43441e-18
229.600000	2.45939e-18
229.550000	2.48463e-18
229.500000	2.51012e-18
229.450000	2.53588e-18
229.400000	2.5619e-18
229.350000	2.58819e-18
229.300000	2.61475e-18
229.250000	2.64158e-18
229.200000	2.66868e-18
229.150000	2.69606e-18
229.100000	2.72373e-18
229.050000	2.75167e-18
229.000000	2.77991e-18
228.950000	2.80843e-18
228.900000	2.83725e-18
228.850000	2.86636e-18
228.800000	2.89577e-18
228.750000	2.92548e-18
228.700000	2.9555e-18
228.650000	2.98582e-18
228.600000	3.01646e-18
228.550000	3.04741e-18
228.500000	3.07868e-18
228.450000	3.11026e-18
228.400000	3.14218e-18
228.350000	3.17442e-18
228.300000	3.20699e-18
228.250000	3.23989e-18
228.200000	3.27313e-18
228.150000	3.30672e-18
228.100000	3.34064e-18
228.050000	3.37492e-18
228.000000	3.40954e-18
227.950000	3.44453e-18
227.900000	3.47987e-18
227.850000	3.51557e-18
227.800000	3.55164e-18
227.750000	3.58808e-18
227.700000	3.62489e-18
227.650000	3.66208e-18
227.600000	3.69965e-18
227.550000	3.73761e-18
227.500000	3.77596e-18
227.450000	3.8147e-18
227.400000	3.85384e-18
227.350000	3.89337e-18
227.300000	3.93332e-18
227.250000	3.97367e-18
227.200000	4.01444e-18
227.150000	4.05563e-18
227.100000	4.09724e-18
227.050000	4.13927e-18
227.000000	4.18174e-18
226.950000	4.22464e-18
226.900000	4.26798e-18
226.850000	4.31177e-18
226.800000	4.356e-18
226.750000	4.40069e-18
226.700000	4.44584e-18
226.650000	4.49145e-18
226.600000	4.53753e-18
226.550000	4.58408e-18
226.500000	4.63111e-18
226.450000	4.67862e-18
226.400000	4.72661e-18
226.350000	4.7751e-18
226.300000	4.82409e-18
226.250000	4.87358e-18
226.200000	4.92358e-18
226.150000	4.97409e-18
226.100000	5.02512e-18
226.050000	5.07667e-18
226.000000	5.12875e-18
225.950000	5.18136e-18
225.900000	5.23452e-18
225.850000	5.28822e-18
225.800000	5.34246e-18
225.750000	5.39727e-18
225.700000	5.45264e-18
225.650000	5.50857e-18
225.600000	5.56508e-18
225.550000	5.62217e-18
225.500000	5.67985e-18
225.450000	5.73811e-18
225.400000	5.79698e-18
225.350000	5.85644e-18
225.300000	5.91652e-18
225.250000	5.97721e-18
225.200000	6.03853e-18
225.150000	6.10047e-18
225.100000	6.16305e-18
225.050000	6.22627e-18
225.000000	6.29014e-18
224.950000	6.35467e-18
224.900000	6.41985e-18
224.850000	6.48571e-18
224.800000	6.55224e-18
224.750000	6.61945e-18
224.700000	6.68735e-18
224.650000	6.75595e-18
224.600000	6.82525e-18
224.550000	6.89526e-18
224.500000	6.96599e-18
224.450000	7.03744e-18
224.400000	7.10963e-18
224.350000	7.18256e-18
224.300000	7.25623e-18
224.250000	7.33066e-18
224.200000	7.40586e-18
224.150000	7.48182e-18
224.100000	7.55857e-18
224.050000	7.6361e-18
224.000000	7.71443e-18
223.950000	7.79355e-18
223.900000	7.8735e-18
223.850000	7.95426e-18
223.800000	8.03584e-18
223.750000	8.11827e-18
223.700000	8.20154e-18
223.650000	8.28566e-18
223.600000	8.37065e-18
223.550000	8.45651e-18
223.500000	8.54325e-18
223.450000	8.63088e-18
223.400000	8.7194e-18
223.350000	8.80884e-18
223.300000	8.89919e-18
223.250000	8.99046e-18
223.200000	9.08268e-18
223.150000	9.17584e-18
223.100000	9.26995e-18
223.050000	9.36503e-18
223.000000	9.46108e-18
222.950000	9.55812e-18
222.900000	9.65616e-18
222.850000	9.7552e-18
222.800000	9.85525e-18
222.750000	9.95633e-18
222.700000	1.00584e-17
222.650000	1.01616e-17
222.600000	1.02658e-17
222.550000	1.03711e-17
222.500000	1.04775e-17
222.450000	1.0585e-17
222.400000	1.06935e-17
222.350000	1.08032e-17
222.300000	1.0914e-17
222.250000	1.10259e-17
222.200000	1.1139e-17
222.150000	1.12533e-17
222.100000	1.13687e-17
222.050000	1.14853e-17
222.000000	1.16031e-17
221.950000	1.17221e-17
221.900000	1.18423e-17
221.850000	1.19637e-17
221.800000	1.20864e-17
221.750000	1.22104e-17
221.700000	1.23356e-17
221.650000	1.24621e-17
221.600000	1.25899e-17
221.550000	1.2719e-17
221.500000	1.28495e-17
221.450000	1.29813e-17
221.400000	1.31144e-17
221.350000	1.32489e-17
221.300000	1.33848e-17
221.250000	1.3522e-17
221.200000	1.36607e-17
221.150000	1.38008e-17
221.100000	1.39423e-17
221.050000	1.40853e-17
221.000000	1.42298e-17
220.950000	1.43757e-17
220.900000	1.45231e-17
220.850000	1.46721e-17
220.800000	1.48225e-17
220.750000	1.49745e-17
220.700000	1.51281e-17
220.650000	1.52832e-17
220.600000	1.544e-17
220.550000	1.55983e-17
220.500000	1.57583e-17
220.450000	1.59199e-17
220.400000	1.60831e-17
220.350000	1.6248e-17
220.300000	1.64147e-17
220.250000	1.6583e-17
220.200000	1.6753e-17
220.150000	1.69248e-17
220.100000	1.70984e-17
220.050000	1.72737e-17
220.000000	1.74509e-17
219.950000	1.76298e-17
219.900000	1.78106e-17
219.850000	1.79932e-17
219.800000	1.81777e-17
219.750000	1.83641e-17
219.700000	1.85525e-17
219.650000	1.87427e-17
219.600000	1.89349e-17
219.550000	1.91291e-17
219.500000	1.93252e-17
219.450000	1.95234e-17
219.400000	1.97236e-17
219.350000	1.99258e-17
219.300000	2.01301e-17
219.250000	2.03366e-17
219.200000	2.05451e-17
219.150000	2.07558e-17
219.100000	2.09686e-17
219.050000	2.11836e-17
219.000000	2.14008e-17
218.950000	2.16202e-17
218.900000	2.18419e-17
218.850000	2.20659e-17
218.800000	2.22921e-17
218.750000	2.25207e-17
218.700000	2.27516e-17
218.650000	2.29849e-17
218.600000	2.32206e-17
218.550000	2.34587e-17
218.500000	2.36992e-17
218.450000	2.39422e-17
218.400000	2.41877e-17
218.350000	2.44357e-17
218.300000	2.46863e-17
218.250000	2.49394e-17
218.200000	2.51951e-17
218.150000	2.54534e-17
218.100000	2.57144e-17
218.050000	2.59781e-17
218.000000	2.62444e-17
217.950000	2.65135e-17
217.900000	2.67853e-17
217.850000	2.706e-17
217.800000	2.73374e-17
217.750000	2.76177e-17
217.700000	2.79009e-17
217.650000	2.81869e-17
217.600000	2.84759e-17
217.550000	2.87679e-17
217.500000	2.90628e-17
217.450000	2.93608e-17
217.400000	2.96618e-17
217.350000	2.9966e-17
217.300000	3.02732e-17
217.250000	3.05836e-17
217.200000	3.08971e-17
217.150000	3.12139e-17
217.100000	3.15339e-17
217.050000	3.18572e-17
217.000000	3.21838e-17
216.950000	3.25138e-17
216.900000	3.28471e-17
216.850000	3.31839e-17
216.800000	3.35241e-17
216.750000	3.38678e-17
216.700000	3.4215e-17
216.650000	3.45658e-17
216.600000	3.49201e-17
216.550000	3.52781e-17
216.500000	3.56398e-17
216.450000	3.60052e-17
216.400000	3.63743e-17
216.350000	3.67472e-17
216.300000	3.71239e-17
216.250000	3.75045e-17
216.200000	3.7889e-17
216.150000	3.82774e-17
216.100000	3.86699e-17
216.050000	3.90663e-17
216.000000	3.94668e-17
215.950000	3.98714e-17
215.900000	4.02801e-17
215.850000	4.06931e-17
215.800000	4.11102e-17
215.750000	4.15317e-17
215.700000	4.19574e-17
215.650000	4.23875e-17
215.600000	4.28221e-17
215.550000	4.3261e-17
215.500000	4.37045e-17
215.450000	4.41525e-17
215.400000	4.46052e-17
215.350000	4.50624e-17
215.300000	4.55244e-17
215.250000	4.5991e-17
215.200000	4.64625e-17
215.150000	4.69388e-17
215.100000	4.74199e-17
215.050000	4.7906e-17
215.000000	4.83971e-17
214.950000	4.88932e-17
214.900000	4.93944e-17
214.850000	4.99007e-17
214.800000	5.04123e-17
214.750000	5.0929e-17
214.700000	5.14511e-17
214.650000	5.19785e-17
214.600000	5.25113e-17
214.550000	5.30496e-17
214.500000	5.35933e-17
214.450000	5.41427e-17
214.400000	5.46977e-17
214.350000	5.52583e-17
214.300000	5.58248e-17
214.250000	5.6397e-17
214.200000	5.69751e-17
214.150000	5.75591e-17
214.100000	5.81491e-17
214.050000	5.87451e-17
214.000000	5.93472e-17
213.950000	5.99556e-17
213.900000	6.05701e-17
213.850000	6.11909e-17
213.800000	6.18181e-17
213.750000	6.24518e-17
213.700000	6.30919e-17
213.650000	6.37386e-17
213.600000	6.43919e-17
213.550000	6.50519e-17
213.500000	6.57186e-17
213.450000	6.63922e-17
213.400000	6.70727e-17
213.350000	6.77602e-17
213.300000	6.84547e-17
213.250000	6.91563e-17
213.200000	6.98652e-17
213.150000	7.05812e-17
213.100000	7.13047e-17
213.050000	7.20355e-17
213.000000	7.27738e-17
212.950000	7.35197e-17
212.900000	7.42732e-17
212.850000	7.50344e-17
212.800000	7.58035e-17
212.750000	7.65804e-17
212.700000	7.73653e-17
212.650000	7.81582e-17
212.600000	7.89592e-17
212.550000	7.97685e-17
212.500000	8.0586e-17
212.450000	8.14119e-17
212.400000	8.22463e-17
212.350000	8.30892e-17
212.300000	8.39408e-17
212.250000	8.48011e-17
212.200000	8.56702e-17
212.150000	8.65482e-17
212.100000	8.74352e-17
212.050000	8.83313e-17
212.000000	8.92365e-17
211.950000	9.01511e-17
211.900000	9.1075e-17
211.850000	9.20084e-17
211.800000	9.29513e-17
211.750000	9.39039e-17
211.700000	9.48663e-17
211.650000	9.58385e-17
211.600000	9.68206e-17
211.550000	9.78129e-17
211.500000	9.88153e-17
211.450000	9.98279e-17
211.400000	1.00851e-16
211.350000	1.01885e-16
211.300000	1.02929e-16
211.250000	1.03983e-16
211.200000	1.05049e-16
211.150000	1.06126e-16
211.100000	1.07213e-16
211.050000	1.08312e-16
211.000000	1.09422e-16
210.950000	1.10543e-16
210.900000	1.11676e-16
210.850000	1.1282e-16
210.800000	1.13976e-16
210.750000	1.15144e-16
210.700000	1.16324e-16
210.650000	1.17516e-16
210.600000	1.18721e-16
210.550000	1.19937e-16
210.500000	1.21166e-16
210.450000	1.22408e-16
210.400000	1.23662e-16
210.350000	1.24929e-16
210.300000	1.2621e-16
210.250000	1.27503e-16
210.200000	1.28809e-16
210.150000	1.30129e-16
210.100000	1.31463e-16
210.050000	1.3281e-16
210.000000	1.34171e-16
209.950000	1.35546e-16
209.900000	1.36934e-16
209.850000	1.38338e-16
209.800000	1.39755e-16
209.750000	1.41187e-16
209.700000	1.42634e-16
209.650000	1.44095e-16
209.600000	1.45572e-16
209.550000	1.47063e-16
209.500000	1.4857e-16
209.450000	1.50093e-16
209.400000	1.51631e-16
209.350000	1.53184e-16
209.300000	1.54754e-16
209.250000	1.56339e-16
209.200000	1.57941e-16
209.150000	1.5956e-16
209.100000	1.61195e-16
209.050000	1.62846e-16
209.000000	1.64515e-16
208.950000	1.662e-16
208.900000	1.67903e-16
208.850000	1.69624e-16
208.800000	1.71362e-16
208.750000	1.73117e-16
208.700000	1.74891e-16
208.650000	1.76683e-16
208.600000	1.78493e-16
208.550000	1.80322e-16
208.500000	1.82169e-16
208.450000	1.84036e-16
208.400000	1.85921e-16
208.350000	1.87826e-16
208.300000	1.89751e-16
208.250000	1.91695e-16
208.200000	1.93659e-16
208.150000	1.95643e-16
208.100000	1.97647e-16
208.050000	1.99672e-16
208.000000	2.01718e-16
207.950000	2.03785e-16
207.900000	2.05872e-16
207.850000	2.07982e-16
207.800000	2.10112e-16
207.750000	2.12265e-16
207.700000	2.1444e-16
207.650000	2.16637e-16
207.600000	2.18856e-16
207.550000	2.21098e-16
207.500000	2.23363e-16
207.450000	2.25652e-16
207.400000	2.27963e-16
207.350000	2.30299e-16
207.300000	2.32658e-16
207.250000	2.35042e-16
207.200000	2.3745e-16
207.150000	2.39882e-16
207.100000	2.4234e-16
207.050000	2.44822e-16
207.000000	2.4733e-16
206.950000	2.49864e-16
206.900000	2.52424e-16
206.850000	2.5501e-16
206.800000	2.57622e-16
206.750000	2.60261e-16
206.700000	2.62927e-16
206.650000	2.65621e-16
206.600000	2.68342e-16
206.550000	2.71091e-16
206.500000	2.73868e-16
206.450000	2.76673e-16
206.400000	2.79508e-16
206.350000	2.82371e-16
206.300000	2.85263e-16
206.250000	2.88186e-16
206.200000	2.91138e-16
206.150000	2.9412e-16
206.100000	2.97133e-16
206.050000	3.00177e-16
206.000000	3.03251e-16
205.950000	3.06358e-16
205.900000	3.09496e-16
205.850000	3.12666e-16
205.800000	3.15869e-16
205.750000	3.19105e-16
205.700000	3.22373e-16
205.650000	3.25675e-16
205.600000	3.29011e-16
205.550000	3.32382e-16
205.500000	3.35786e-16
205.450000	3.39226e-16
205.400000	3.427e-16
205.350000	3.46211e-16
205.300000	3.49757e-16
205.250000	3.53339e-16
205.200000	3.56959e-16
205.150000	3.60615e-16
205.100000	3.64309e-16
205.050000	3.6804e-16
205.000000	3.7181e-16
204.950000	3.75618e-16
204.900000	3.79466e-16
204.850000	3.83352e-16
204.800000	3.87279e-16
204.750000	3.91245e-16
204.700000	3.95253e-16
204.650000	3.99301e-16
204.600000	4.03391e-16
204.550000	4.07523e-16
204.500000	4.11697e-16
204.450000	4.15913e-16
204.400000	4.20173e-16
204.350000	4.24477e-16
204.300000	4.28824e-16
204.250000	4.33216e-16
204.200000	4.37653e-16
204.150000	4.42136e-16
204.100000	4.46664e-16
204.050000	4.51239e-16
204.000000	4.5586e-16
203.950000	4.60529e-16
203.900000	4.65246e-16
203.850000	4.7001e-16
203.800000	4.74824e-16
203.750000	4.79687e-16
203.700000	4.846e-16
203.650000	4.89563e-16
203.600000	4.94577e-16
203.550000	4.99642e-16
203.500000	5.04759e-16
203.450000	5.09928e-16
203.400000	5.15151e-16
203.350000	5.20427e-16
203.300000	5.25756e-16
203.250000	5.31141e-16
203.200000	5.3658e-16
203.150000	5.42075e-16
203.100000	5.47627e-16
203.050000	5.53235e-16
203.000000	5.58901e-16
202.950000	5.64624e-16
202.900000	5.70407e-16
202.850000	5.76248e-16
202.800000	5.82149e-16
202.750000	5.88111e-16
202.700000	5.94133e-16
202.650000	6.00218e-16
202.600000	6.06364e-16
202.550000	6.12574e-16
202.500000	6.18847e-16
202.450000	6.25184e-16
202.400000	6.31586e-16
202.350000	6.38054e-16
202.300000	6.44588e-16
202.250000	6.51189e-16
202.200000	6.57857e-16
202.150000	6.64594e-16
202.100000	6.71399e-16
202.050000	6.78274e-16
202.000000	6.8522e-16
201.950000	6.92236e-16
201.900000	6.99325e-16
201.850000	7.06486e-16
201.800000	7.1372e-16
201.750000	7.21029e-16
201.700000	7.28412e-16
201.650000	7.35871e-16
201.600000	7.43406e-16
201.550000	7.51018e-16
201.500000	7.58708e-16
201.450000	7.66477e-16
201.400000	7.74325e-16
201.350000	7.82254e-16
201.300000	7.90264e-16
201.250000	7.98355e-16
201.200000	8.0653e-16
201.150000	8.14788e-16
201.100000	8.23131e-16
201.050000	8.31559e-16
201.000000	8.40074e-16
200.950000	8.48675e-16
200.900000	8.57365e-16
200.850000	8.66144e-16
200.800000	8.75012e-16
200.750000	8.83971e-16
200.700000	8.93022e-16
200.650000	9.02165e-16
200.600000	9.11402e-16
200.550000	9.20734e-16
200.500000	9.30161e-16
200.450000	9.39685e-16
200.400000	9.49306e-16
200.350000	9.59025e-16
200.300000	9.68844e-16
200.250000	9.78764e-16
200.200000	9.88785e-16
200.150000	9.98908e-16
200.100000	1.00914e-15
200.050000	1.01947e-15
200.000000	1.0299e-15
199.950000	1.04045e-15
199.900000	1.0511e-15
199.850000	1.06186e-15
199.800000	1.07273e-15
199.750000	1.08372e-15
199.700000	1.09481e-15
199.650000	1.10602e-15
199.600000	1.11734e-15
199.550000	1.12878e-15
199.500000	1.14034e-15
199.450000	1.15201e-15
199.400000	1.16381e-15
199.350000	1.17572e-15
199.300000	1.18776e-15
199.250000	1.19992e-15
199.200000	1.2122e-15
199.150000	1.22461e-15
199.100000	1.23715e-15
199.050000	1.24981e-15
199.000000	1.26261e-15
198.950000	1.27553e-15
198.900000	1.28859e-15
198.850000	1.30178e-15
198.800000	1.31511e-15
198.750000	1.32857e-15
198.700000	1.34217e-15
198.650000	1.35591e-15
198.600000	1.36979e-15
198.550000	1.38382e-15
198.500000	1.39798e-15
198.450000	1.41229e-15
198.400000	1.42675e-15
198.350000	1.44135e-15
198.300000	1.45611e-15
198.250000	1.47101e-15
198.200000	1.48607e-15
198.150000	1.50128e-15
198.100000	1.51665e-15
198.050000	1.53218e-15
198.000000	1.54786e-15
197.950000	1.56371e-15
197.900000	1.57971e-15
197.850000	1.59588e-15
197.800000	1.61222e-15
197.750000	1.62872e-15
197.700000	1.64539e-15
197.650000	1.66223e-15
197.600000	1.67925e-15
197.550000	1.69644e-15
197.500000	1.7138e-15
197.450000	1.73134e-15
197.400000	1.74907e-15
197.350000	1.76697e-15
197.300000	1.78505e-15
197.250000	1.80333e-15
197.200000	1.82178e-15
197.150000	1.84043e-15
197.100000	1.85927e-15
197.050000	1.8783e-15
197.000000	1.89752e-15
196.950000	1.91695e-15
196.900000	1.93657e-15
196.850000	1.95639e-15
196.800000	1.97641e-15
196.750000	1.99664e-15
196.700000	2.01708e-15
196.650000	2.03772e-15
196.600000	2.05858e-15
196.550000	2.07965e-15
196.500000	2.10093e-15
196.450000	2.12243e-15
196.400000	2.14416e-15
196.350000	2.1661e-15
196.300000	2.18827e-15
196.250000	2.21067e-15
196.200000	2.23329e-15
196.150000	2.25615e-15
196.100000	2.27924e-15
196.050000	2.30257e-15
196.000000	2.32613e-15
195.950000	2.34994e-15
195.900000	2.37399e-15
195.850000	2.39828e-15
195.800000	2.42283e-15
195.750000	2.44762e-15
195.700000	2.47267e-15
195.650000	2.49798e-15
195.600000	2.52354e-15
195.550000	2.54937e-15
195.500000	2.57546e-15
195.450000	2.60181e-15
195.400000	2.62844e-15
195.350000	2.65534e-15
195.300000	2.68251e-15
195.250000	2.70996e-15
195.200000	2.7377e-15
195.150000	2.76571e-15
195.100000	2.79402e-15
195.050000	2.82261e-15
195.000000	2.85149e-15
194.950000	2.88067e-15
194.900000	2.91015e-15
194.850000	2.93993e-15
194.800000	2.97002e-15
194.750000	3.00041e-15
194.700000	3.03111e-15
194.650000	3.06213e-15
194.600000	3.09347e-15
194.550000	3.12512e-15
194.500000	3.1571e-15
194.450000	3.18941e-15
194.400000	3.22204e-15
194.350000	3.25501e-15
194.300000	3.28832e-15
194.250000	3.32197e-15
194.200000	3.35596e-15
194.150000	3.3903e-15
194.100000	3.42499e-15
194.050000	3.46004e-15
194.000000	3.49544e-15
193.950000	3.53121e-15
193.900000	3.56734e-15
193.850000	3.60384e-15
193.800000	3.64072e-15
193.750000	3.67797e-15
193.700000	3.7156e-15
193.650000	3.75362e-15
193.600000	3.79203e-15
193.550000	3.83083e-15
193.500000	3.87002e-15
193.450000	3.90962e-15
193.400000	3.94962e-15
193.350000	3.99003e-15
193.300000	4.03086e-15
193.250000	4.0721e-15
193.200000	4.11377e-15
193.150000	4.15586e-15
193.100000	4.19838e-15
193.050000	4.24133e-15
193.000000	4.28473e-15
192.950000	4.32856e-15
192.900000	4.37285e-15
192.850000	4.41759e-15
192.800000	4.46279e-15
192.750000	4.50845e-15
192.700000	4.55457e-15
192.650000	4.60117e-15
192.600000	4.64824e-15
192.550000	4.6958e-15
192.500000	4.74384e-15
192.450000	4.79237e-15
192.400000	4.8414e-15
192.350000	4.89094e-15
192.300000	4.94097e-15
192.250000	4.99152e-15
192.200000	5.04259e-15
192.150000	5.09418e-15
192.100000	5.14629e-15
192.050000	5.19894e-15
192.000000	5.25213e-15
191.950000	5.30586e-15
191.900000	5.36014e-15
191.850000	5.41497e-15
191.800000	5.47037e-15
191.750000	5.52633e-15
191.700000	5.58286e-15
191.650000	5.63998e-15
191.600000	5.69767e-15
191.550000	5.75596e-15
191.500000	5.81484e-15
191.450000	5.87432e-15
191.400000	5.93442e-15
191.350000	5.99512e-15
191.300000	6.05645e-15
191.250000	6.11841e-15
191.200000	6.18099e-15
191.150000	6.24422e-15
191.100000	6.3081e-15
191.050000	6.37262e-15
191.000000	6.43781e-15
190.950000	6.50366e-15
190.900000	6.57019e-15
190.850000	6.6374e-15
190.800000	6.70529e-15
190.750000	6.77388e-15
190.700000	6.84317e-15
190.650000	6.91317e-15
190.600000	6.98388e-15
190.550000	7.05532e-15
190.500000	7.12748e-15
190.450000	7.20039e-15
190.400000	7.27404e-15
190.350000	7.34844e-15
190.300000	7.42361e-15
190.250000	7.49954e-15
190.200000	7.57625e-15
190.150000	7.65374e-15
190.100000	7.73202e-15
190.050000	7.81111e-15
190.000000	7.891e-15
189.950000	7.97171e-15
189.900000	8.05325e-15
189.850000	8.13562e-15
189.800000	8.21883e-15
189.750000	8.30289e-15
189.700000	8.38781e-15
189.650000	8.4736e-15
189.600000	8.56026e-15
189.550000	8.64781e-15
189.500000	8.73626e-15
189.450000	8.82561e-15
189.400000	8.91588e-15
189.350000	9.00706e-15
189.300000	9.09918e-15
189.250000	9.19224e-15
189.200000	9.28625e-15
189.150000	9.38123e-15
189.100000	9.47717e-15
189.050000	9.5741e-15
189.000000	9.67201e-15
188.950000	9.77093e-15
188.900000	9.87085e-15
188.850000	9.9718e-15
188.800000	1.00738e-14
188.750000	1.01768e-14
188.700000	1.02809e-14
188.650000	1.0386e-14
188.600000	1.04922e-14
188.550000	1.05995e-14
188.500000	1.07079e-14
188.450000	1.08174e-14
188.400000	1.09281e-14
188.350000	1.10398e-14
188.300000	1.11527e-14
188.250000	1.12668e-14
188.200000	1.1382e-14
188.150000	1.14984e-14
188.100000	1.1616e-14
188.050000	1.17347e-14
188.000000	1.18547e-14
187.950000	1.1976e-14
187.900000	1.20984e-14
187.850000	1.22221e-14
187.800000	1.23471e-14
187.750000	1.24734e-14
187.700000	1.26009e-14
187.650000	1.27298e-14
187.600000	1.286e-14
187.550000	1.29915e-14
187.500000	1.31243e-14
187.450000	1.32585e-14
187.400000	1.33941e-14
187.350000	1.3531e-14
187.300000	1.36694e-14
187.250000	1.38092e-14
187.200000	1.39504e-14
187.150000	1.4093e-14
187.100000	1.42371e-14
187.050000	1.43827e-14
187.000000	1.45297e-14
186.950000	1.46783e-14
186.900000	1.48284e-14
186.850000	1.498e-14
186.800000	1.51332e-14
186.750000	1.52879e-14
186.700000	1.54442e-14
186.650000	1.56021e-14
186.600000	1.57616e-14
186.550000	1.59228e-14
186.500000	1.60856e-14
186.450000	1.625e-14
186.400000	1.64162e-14
186.350000	1.6584e-14
186.300000	1.67536e-14
186.250000	1.69249e-14
186.200000	1.70979e-14
186.150000	1.72727e-14
186.100000	1.74493e-14
186.050000	1.76277e-14
186.000000	1.78079e-14
185.950000	1.799e-14
185.900000	1.81739e-14
185.850000	1.83597e-14
185.800000	1.85474e-14
185.750000	1.8737e-14
185.700000	1.89286e-14
185.650000	1.91221e-14
185.600000	1.93176e-14
185.550000	1.95151e-14
185.500000	1.97146e-14
185.450000	1.99161e-14
185.400000	2.01197e-14
185.350000	2.03254e-14
185.300000	2.05332e-14
185.250000	2.07431e-14
185.200000	2.09552e-14
185.150000	2.11694e-14
185.100000	2.13858e-14
185.050000	2.16044e-14
185.000000	2.18253e-14
184.950000	2.20484e-14
184.900000	2.22738e-14
184.850000	2.25015e-14
184.800000	2.27315e-14
184.750000	2.29638e-14
184.700000	2.31986e-14
184.650000	2.34357e-14
184.600000	2.36753e-14
184.550000	2.39173e-14
184.500000	2.41618e-14
184.450000	2.44088e-14
184.400000	2.46583e-14
184.350000	2.49103e-14
184.300000	2.51649e-14
184.250000	2.54222e-14
184.200000	2.5682e-14
184.150000	2.59445e-14
184.100000	2.62097e-14
184.050000	2.64776e-14
184.000000	2.67483e-14
183.950000	2.70217e-14
183.900000	2.72979e-14
183.850000	2.75769e-14
183.800000	2.78587e-14
183.750000	2.81435e-14
183.700000	2.84311e-14
183.650000	2.87217e-14
183.600000	2.90153e-14
183.550000	2.93119e-14
183.500000	2.96115e-14
183.450000	2.99141e-14
183.400000	3.02198e-14
183.350000	3.05287e-14
183.300000	3.08407e-14
183.250000	3.11559e-14
183.200000	3.14744e-14
183.150000	3.1796e-14
183.100000	3.2121e-14
183.050000	3.24493e-14
183.000000	3.27809e-14
182.950000	3.3116e-14
182.900000	3.34544e-14
182.850000	3.37963e-14
182.800000	3.41417e-14
182.750000	3.44906e-14
182.700000	3.48431e-14
182.650000	3.51992e-14
182.600000	3.55589e-14
182.550000	3.59223e-14
182.500000	3.62895e-14
182.450000	3.66603e-14
182.400000	3.7035e-14
182.350000	3.74134e-14
182.300000	3.77958e-14
182.250000	3.8182e-14
182.200000	3.85722e-14
182.150000	3.89664e-14
182.100000	3.93646e-14
182.050000	3.97669e-14
182.000000	4.01732e-14
181.950000	4.05838e-14
181.900000	4.09985e-14
181.850000	4.14174e-14
181.800000	4.18407e-14
181.750000	4.22682e-14
181.700000	4.27002e-14
181.650000	4.31365e-14
181.600000	4.35773e-14
181.550000	4.40226e-14
181.500000	4.44724e-14
181.450000	4.49268e-14
181.400000	4.53859e-14
181.350000	4.58497e-14
181.300000	4.63182e-14
181.250000	4.67915e-14
181.200000	4.72696e-14
181.150000	4.77526e-14
181.100000	4.82405e-14
181.050000	4.87334e-14
181.000000	4.92314e-14
180.950000	4.97344e-14
180.900000	5.02426e-14
180.850000	5.07559e-14
180.800000	5.12745e-14
180.750000	5.17984e-14
180.700000	5.23276e-14
180.650000	5.28623e-14
180.600000	5.34024e-14
180.550000	5.3948e-14
180.500000	5.44992e-14
180.450000	5.5056e-14
180.400000	5.56185e-14
180.350000	5.61868e-14
180.300000	5.67608e-14
180.250000	5.73408e-14
180.200000	5.79266e-14
180.150000	5.85184e-14
180.100000	5.91163e-14
180.050000	5.97202e-14
180.000000	6.03304e-14
179.950000	6.09467e-14
179.900000	6.15694e-14
179.850000	6.21984e-14
179.800000	6.28338e-14
179.750000	6.34758e-14
179.700000	6.41242e-14
179.650000	6.47793e-14
179.600000	6.54411e-14
179.550000	6.61097e-14
179.500000	6.6785e-14
179.450000	6.74673e-14
179.400000	6.81565e-14
179.350000	6.88528e-14
179.300000	6.95561e-14
179.250000	7.02667e-14
179.200000	7.09845e-14
179.150000	7.17096e-14
179.100000	7.24422e-14
179.050000	7.31822e-14
179.000000	7.39298e-14
178.950000	7.4685e-14
178.900000	7.54479e-14
178.850000	7.62186e-14
178.800000	7.69972e-14
178.750000	7.77837e-14
178.700000	7.85782e-14
178.650000	7.93809e-14
178.600000	8.01917e-14
178.550000	8.10109e-14
178.500000	8.18384e-14
178.450000	8.26743e-14
178.400000	8.35188e-14
178.350000	8.43719e-14
178.300000	8.52337e-14
178.250000	8.61043e-14
178.200000	8.69837e-14
178.150000	8.78722e-14
178.100000	8.87697e-14
178.050000	8.96764e-14
178.000000	9.05924e-14
177.950000	9.15177e-14
177.900000	9.24524e-14
177.850000	9.33967e-14
177.800000	9.43506e-14
177.750000	9.53143e-14
177.700000	9.62878e-14
177.650000	9.72712e-14
177.600000	9.82647e-14
177.550000	9.92683e-14
177.500000	1.00282e-13
177.450000	1.01306e-13
177.400000	1.02341e-13
177.350000	1.03386e-13
177.300000	1.04442e-13
177.250000	1.05509e-13
177.200000	1.06586e-13
177.150000	1.07675e-13
177.100000	1.08775e-13
177.050000	1.09885e-13
177.000000	1.11008e-13
176.950000	1.12141e-13
176.900000	1.13287e-13
176.850000	1.14443e-13
176.800000	1.15612e-13
176.750000	1.16793e-13
176.700000	1.17986e-13
176.650000	1.1919e-13
176.600000	1.20408e-13
176.550000	1.21637e-13
176.500000	1.22879e-13
176.450000	1.24134e-13
176.400000	1.25402e-13
176.350000	1.26682e-13
176.300000	1.27976e-13
176.250000	1.29283e-13
176.200000	1.30603e-13
176.150000	1.31937e-13
176.100000	1.33284e-13
176.050000	1.34645e-13
176.000000	1.3602e-13
175.950000	1.37409e-13
175.900000	1.38812e-13
175.850000	1.40229e-13
175.800000	1.41661e-13
175.750000	1.43108e-13
175.700000	1.44569e-13
175.650000	1.46045e-13
175.600000	1.47536e-13
175.550000	1.49043e-13
175.500000	1.50565e-13
175.450000	1.52102e-13
175.400000	1.53655e-13
175.350000	1.55224e-13
175.300000	1.56809e-13
175.250000	1.5841e-13
175.200000	1.60027e-13
175.150000	1.61661e-13
175.100000	1.63312e-13
175.050000	1.64979e-13
175.000000	1.66663e-13
174.950000	1.68365e-13
174.900000	1.70084e-13
174.850000	1.71821e-13
174.800000	1.73575e-13
174.750000	1.75347e-13
174.700000	1.77137e-13
174.650000	1.78946e-13
174.600000	1.80772e-13
174.550000	1.82618e-13
174.500000	1.84482e-13
174.450000	1.86366e-13
174.400000	1.88268e-13
174.350000	1.9019e-13
174.300000	1.92132e-13
174.250000	1.94094e-13
174.200000	1.96075e-13
174.150000	1.98077e-13
174.100000	2.00099e-13
174.050000	2.02142e-13
174.000000	2.04205e-13
173.950000	2.0629e-13
173.900000	2.08396e-13
173.850000	2.10523e-13
173.800000	2.12672e-13
173.750000	2.14843e-13
173.700000	2.17036e-13
173.650000	2.19252e-13
173.600000	2.2149e-13
173.550000	2.23751e-13
173.500000	2.26035e-13
173.450000	2.28342e-13
173.400000	2.30673e-13
173.350000	2.33028e-13
173.300000	2.35406e-13
173.250000	2.37809e-13
173.200000	2.40236e-13
173.150000	2.42689e-13
173.100000	2.45166e-13
173.050000	2.47668e-13
173.000000	2.50196e-13
172.950000	2.5275e-13
172.900000	2.5533e-13
172.850000	2.57936e-13
172.800000	2.60569e-13
172.750000	2.63228e-13
172.700000	2.65915e-13
172.650000	2.68629e-13
172.600000	2.71371e-13
172.550000	2.7414e-13
172.500000	2.76938e-13
172.450000	2.79765e-13
172.400000	2.8262e-13
172.350000	2.85505e-13
172.300000	2.88419e-13
172.250000	2.91362e-13
172.200000	2.94336e-13
172.150000	2.9734e-13
172.100000	3.00375e-13
172.050000	3.0344e-13
172.000000	3.06537e-13
171.950000	3.09665e-13
171.900000	3.12826e-13
171.850000	3.16018e-13
171.800000	3.19243e-13
171.750000	3.22501e-13
171.700000	3.25792e-13
171.650000	3.29117e-13
171.600000	3.32476e-13
171.550000	3.35869e-13
171.500000	3.39296e-13
171.450000	3.42759e-13
171.400000	3.46256e-13
171.350000	3.4979e-13
171.300000	3.53359e-13
171.250000	3.56965e-13
171.200000	3.60608e-13
171.150000	3.64288e-13
171.100000	3.68005e-13
171.050000	3.7176e-13
171.000000	3.75554e-13
170.950000	3.79386e-13
170.900000	3.83257e-13
170.850000	3.87168e-13
170.800000	3.91119e-13
170.750000	3.9511e-13
170.700000	3.99141e-13
170.650000	4.03214e-13
170.600000	4.07328e-13
170.550000	4.11484e-13
170.500000	4.15683e-13
170.450000	4.19924e-13
170.400000	4.24209e-13
170.350000	4.28537e-13
170.300000	4.3291e-13
170.250000	4.37327e-13
170.200000	4.41789e-13
170.150000	4.46296e-13
170.100000	4.5085e-13
170.050000	4.5545e-13
170.000000	4.60097e-13
169.950000	4.64791e-13
169.900000	4.69533e-13
169.850000	4.74323e-13
169.800000	4.79162e-13
169.750000	4.84051e-13
169.700000	4.88989e-13
169.650000	4.93978e-13
169.600000	4.99018e-13
169.550000	5.04109e-13
169.500000	5.09252e-13
169.450000	5.14447e-13
169.400000	5.19695e-13
169.350000	5.24997e-13
169.300000	5.30353e-13
169.250000	5.35763e-13
169.200000	5.41229e-13
169.150000	5.4675e-13
169.100000	5.52328e-13
169.050000	5.57962e-13
169.000000	5.63654e-13
168.950000	5.69404e-13
168.900000	5.75213e-13
168.850000	5.81081e-13
168.800000	5.87008e-13
168.750000	5.92996e-13
168.700000	5.99045e-13
168.650000	6.05156e-13
168.600000	6.11329e-13
168.550000	6.17565e-13
168.500000	6.23864e-13
168.450000	6.30228e-13
168.400000	6.36656e-13
168.350000	6.4315e-13
168.300000	6.4971e-13
168.250000	6.56337e-13
168.200000	6.63032e-13
168.150000	6.69795e-13
168.100000	6.76627e-13
168.050000	6.83528e-13
168.000000	6.905e-13
167.950000	6.97543e-13
167.900000	7.04657e-13
167.850000	7.11844e-13
167.800000	7.19105e-13
167.750000	7.26439e-13
167.700000	7.33848e-13
167.650000	7.41333e-13
167.600000	7.48894e-13
167.550000	7.56532e-13
167.500000	7.64247e-13
167.450000	7.72042e-13
167.400000	7.79916e-13
167.350000	7.8787e-13
167.300000	7.95905e-13
167.250000	8.04022e-13
167.200000	8.12222e-13
167.150000	8.20505e-13
167.100000	8.28873e-13
167.050000	8.37326e-13
167.000000	8.45865e-13
166.950000	8.54491e-13
166.900000	8.63205e-13
166.850000	8.72008e-13
166.800000	8.809e-13
166.750000	8.89884e-13
166.700000	8.98958e-13
166.650000	9.08125e-13
166.600000	9.17386e-13
166.550000	9.26741e-13
166.500000	9.36191e-13
166.450000	9.45738e-13
166.400000	9.55382e-13
166.350000	9.65124e-13
166.300000	9.74965e-13
166.250000	9.84907e-13
166.200000	9.9495e-13
166.150000	1.00509e-12
166.100000	1.01534e-12
166.050000	1.0257e-12
166.000000	1.03615e-12
165.950000	1.04672e-12
165.900000	1.05739e-12
165.850000	1.06817e-12
165.800000	1.07907e-12
165.750000	1.09007e-12
165.700000	1.10118e-12
165.650000	1.11241e-12
165.600000	1.12375e-12
165.550000	1.13521e-12
165.500000	1.14678e-12
165.450000	1.15848e-12
165.400000	1.17029e-12
165.350000	1.18222e-12
165.300000	1.19427e-12
165.250000	1.20645e-12
165.200000	1.21875e-12
165.150000	1.23117e-12
165.100000	1.24372e-12
165.050000	1.2564e-12
165.000000	1.26921e-12
164.950000	1.28215e-12
164.900000	1.29522e-12
164.850000	1.30843e-12
164.800000	1.32177e-12
164.750000	1.33524e-12
164.700000	1.34885e-12
164.650000	1.3626e-12
164.600000	1.37649e-12
164.550000	1.39053e-12
164.500000	1.4047e-12
164.450000	1.41902e-12
164.400000	1.43349e-12
164.350000	1.4481e-12
164.300000	1.46286e-12
164.250000	1.47777e-12
164.200000	1.49284e-12
164.150000	1.50805e-12
164.100000	1.52343e-12
164.050000	1.53895e-12
164.000000	1.55464e-12
163.950000	1.57049e-12
163.900000	1.5865e-12
163.850000	1.60267e-12
163.800000	1.619e-12
163.750000	1.63551e-12
163.700000	1.65218e-12
163.650000	1.66902e-12
163.600000	1.68603e-12
163.550000	1.70321e-12
163.500000	1.72057e-12
163.450000	1.73811e-12
163.400000	1.75582e-12
163.350000	1.77372e-12
163.300000	1.7918e-12
163.250000	1.81006e-12
163.200000	1.82851e-12
163.150000	1.84714e-12
163.100000	1.86597e-12
163.050000	1.88498e-12
163.000000	1.9042e-12
162.950000	1.9236e-12
162.900000	1.94321e-12
162.850000	1.96301e-12
162.800000	1.98302e-12
162.750000	2.00322e-12
162.700000	2.02364e-12
162.650000	2.04426e-12
162.600000	2.06509e-12
162.550000	2.08614e-12
162.500000	2.1074e-12
162.450000	2.12887e-12
162.400000	2.15057e-12
162.350000	2.17248e-12
162.300000	2.19462e-12
162.250000	2.21699e-12
162.200000	2.23958e-12
162.150000	2.2624e-12
162.100000	2.28545e-12
162.050000	2.30874e-12
162.000000	2.33227e-12
161.950000	2.35603e-12
161.900000	2.38004e-12
161.850000	2.40429e-12
161.800000	2.42879e-12
161.750000	2.45354e-12
161.700000	2.47854e-12
161.650000	2.50379e-12
161.600000	2.5293e-12
161.550000	2.55507e-12
161.500000	2.58111e-12
161.450000	2.6074e-12
161.400000	2.63397e-12
161.350000	2.66081e-12
161.300000	2.68792e-12
161.250000	2.7153e-12
161.200000	2.74297e-12
161.150000	2.77091e-12
161.100000	2.79914e-12
161.050000	2.82766e-12
161.000000	2.85647e-12
160.950000	2.88557e-12
160.900000	2.91497e-12
160.850000	2.94467e-12
160.800000	2.97467e-12
160.750000	3.00497e-12
160.700000	3.03558e-12
160.650000	3.06651e-12
160.600000	3.09775e-12
160.550000	3.12931e-12
160.500000	3.16119e-12
160.450000	3.19339e-12
160.400000	3.22592e-12
160.350000	3.25878e-12
160.300000	3.29198e-12
160.250000	3.32551e-12
160.200000	3.35939e-12
160.150000	3.39361e-12
160.100000	3.42818e-12
160.050000	3.4631e-12
160.000000	3.49837e-12
159.950000	3.53401e-12
159.900000	3.57001e-12
159.850000	3.60637e-12
159.800000	3.6431e-12
159.750000	3.68021e-12
159.700000	3.7177e-12
159.650000	3.75556e-12
159.600000	3.79382e-12
159.550000	3.83246e-12
159.500000	3.87149e-12
159.450000	3.91093e-12
159.400000	3.95076e-12
159.350000	3.991e-12
159.300000	4.03165e-12
159.250000	4.07271e-12
159.200000	4.11419e-12
159.150000	4.15609e-12
159.100000	4.19842e-12
159.050000	4.24118e-12
159.000000	4.28437e-12
158.950000	4.328e-12
158.900000	4.37208e-12
158.850000	4.41661e-12
158.800000	4.46159e-12
158.750000	4.50702e-12
158.700000	4.55292e-12
158.650000	4.59929e-12
158.600000	4.64613e-12
158.550000	4.69344e-12
158.500000	4.74123e-12
158.450000	4.78952e-12
158.400000	4.83829e-12
158.350000	4.88756e-12
158.300000	4.93733e-12
158.250000	4.98761e-12
158.200000	5.0384e-12
158.150000	5.0897e-12
158.100000	5.14153e-12
158.050000	5.19388e-12
158.000000	5.24677e-12
157.950000	5.30019e-12
157.900000	5.35416e-12
157.850000	5.40868e-12
157.800000	5.46375e-12
157.750000	5.51938e-12
157.700000	5.57558e-12
157.650000	5.63235e-12
157.600000	5.6897e-12
157.550000	5.74763e-12
157.500000	5.80615e-12
157.450000	5.86527e-12
157.400000	5.92498e-12
157.350000	5.98531e-12
157.300000	6.04625e-12
157.250000	6.1078e-12
157.200000	6.16999e-12
157.150000	6.2328e-12
157.100000	6.29626e-12
157.050000	6.36036e-12
157.000000	6.42511e-12
156.950000	6.49052e-12
156.900000	6.5566e-12
156.850000	6.62335e-12
156.800000	6.69077e-12
156.750000	6.75889e-12
156.700000	6.82769e-12
156.650000	6.8972e-12
156.600000	6.96741e-12
156.550000	7.03834e-12
156.500000	7.10999e-12
156.450000	7.18236e-12
156.400000	7.25548e-12
156.350000	7.32933e-12
156.300000	7.40394e-12
156.250000	7.47931e-12
156.200000	7.55544e-12
156.150000	7.63235e-12
156.100000	7.71004e-12
156.050000	7.78851e-12
156.000000	7.86779e-12
155.950000	7.94787e-12
155.900000	8.02877e-12
155.850000	8.11049e-12
155.800000	8.19304e-12
155.750000	8.27643e-12
155.700000	8.36067e-12
155.650000	8.44577e-12
155.600000	8.53173e-12
155.550000	8.61856e-12
155.500000	8.70628e-12
155.450000	8.79489e-12
155.400000	8.8844e-12
155.350000	8.97482e-12
155.300000	9.06616e-12
155.250000	9.15843e-12
155.200000	9.25163e-12
155.150000	9.34579e-12
155.100000	9.4409e-12
155.050000	9.53698e-12
155.000000	9.63403e-12
154.950000	9.73208e-12
154.900000	9.83111e-12
154.850000	9.93116e-12
154.800000	1.00322e-11
154.750000	1.01343e-11
154.700000	1.02374e-11
154.650000	1.03416e-11
154.600000	1.04469e-11
154.550000	1.05532e-11
154.500000	1.06605e-11
154.450000	1.0769e-11
154.400000	1.08786e-11
154.350000	1.09893e-11
154.300000	1.11011e-11
154.250000	1.12141e-11
154.200000	1.13282e-11
154.150000	1.14434e-11
154.100000	1.15599e-11
154.050000	1.16775e-11
154.000000	1.17963e-11
153.950000	1.19163e-11
153.900000	1.20376e-11
153.850000	1.21601e-11
153.800000	1.22838e-11
153.750000	1.24088e-11
153.700000	1.2535e-11
153.650000	1.26625e-11
153.600000	1.27914e-11
153.550000	1.29215e-11
153.500000	1.3053e-11
153.450000	1.31857e-11
153.400000	1.33199e-11
153.350000	1.34554e-11
153.300000	1.35923e-11
153.250000	1.37306e-11
153.200000	1.38702e-11
153.150000	1.40113e-11
153.100000	1.41539e-11
153.050000	1.42979e-11
153.000000	1.44433e-11
152.950000	1.45902e-11
152.900000	1.47387e-11
152.850000	1.48886e-11
152.800000	1.504e-11
152.750000	1.5193e-11
152.700000	1.53476e-11
152.650000	1.55037e-11
152.600000	1.56614e-11
152.550000	1.58207e-11
152.500000	1.59816e-11
152.450000	1.61442e-11
152.400000	1.63084e-11
152.350000	1.64742e-11
152.300000	1.66418e-11
152.250000	1.68111e-11
152.200000	1.69821e-11
152.150000	1.71548e-11
152.100000	1.73293e-11
152.050000	1.75055e-11
152.000000	1.76835e-11
151.950000	1.78634e-11
151.900000	1.80451e-11
151.850000	1.82286e-11
151.800000	1.8414e-11
151.750000	1.86013e-11
151.700000	1.87904e-11
151.650000	1.89815e-11
151.600000	1.91746e-11
151.550000	1.93696e-11
151.500000	1.95665e-11
151.450000	1.97655e-11
151.400000	1.99665e-11
151.350000	2.01696e-11
151.300000	2.03747e-11
151.250000	2.05818e-11
151.200000	2.07911e-11
151.150000	2.10026e-11
151.100000	2.12161e-11
151.050000	2.14319e-11
151.000000	2.16498e-11
150.950000	2.18699e-11
150.900000	2.20923e-11
150.850000	2.23169e-11
150.800000	2.25439e-11
150.750000	2.27731e-11
150.700000	2.30046e-11
150.650000	2.32385e-11
150.600000	2.34748e-11
150.550000	2.37135e-11
150.500000	2.39546e-11
150.450000	2.41981e-11
150.400000	2.44442e-11
150.350000	2.46927e-11
150.300000	2.49437e-11
150.250000	2.51973e-11
150.200000	2.54535e-11
150.150000	2.57123e-11
150.100000	2.59737e-11
150.050000	2.62377e-11
150.000000	2.65045e-11
149.950000	2.67739e-11
149.900000	2.70461e-11
149.850000	2.7321e-11
149.800000	2.75988e-11
149.750000	2.78793e-11
149.700000	2.81627e-11
149.650000	2.8449e-11
149.600000	2.87382e-11
149.550000	2.90304e-11
149.500000	2.93255e-11
149.450000	2.96235e-11
149.400000	2.99247e-11
149.350000	3.02288e-11
149.300000	3.05361e-11
149.250000	3.08465e-11
149.200000	3.116e-11
149.150000	3.14767e-11
149.100000	3.17967e-11
149.050000	3.21199e-11
149.000000	3.24463e-11
148.950000	3.27761e-11
148.900000	3.31092e-11
148.850000	3.34457e-11
148.800000	3.37857e-11
148.750000	3.4129e-11
148.700000	3.44759e-11
148.650000	3.48263e-11
148.600000	3.51802e-11
148.550000	3.55378e-11
148.500000	3.58989e-11
148.450000	3.62637e-11
148.400000	3.66323e-11
148.350000	3.70045e-11
148.300000	3.73806e-11
148.250000	3.77605e-11
148.200000	3.81442e-11
148.150000	3.85318e-11
148.100000	3.89234e-11
148.050000	3.93189e-11
148.000000	3.97184e-11
147.950000	4.0122e-11
147.900000	4.05297e-11
147.850000	4.09416e-11
147.800000	4.13576e-11
147.750000	4.17778e-11
147.700000	4.22023e-11
147.650000	4.26311e-11
147.600000	4.30643e-11
147.550000	4.35019e-11
147.500000	4.39439e-11
147.450000	4.43903e-11
147.400000	4.48414e-11
147.350000	4.52969e-11
147.300000	4.57572e-11
147.250000	4.62221e-11
147.200000	4.66917e-11
147.150000	4.7166e-11
147.100000	4.76452e-11
147.050000	4.81293e-11
147.000000	4.86182e-11
146.950000	4.91121e-11
146.900000	4.96111e-11
146.850000	5.01151e-11
146.800000	5.06242e-11
146.750000	5.11384e-11
146.700000	5.16579e-11
146.650000	5.21827e-11
146.600000	5.27128e-11
146.550000	5.32483e-11
146.500000	5.37892e-11
146.450000	5.43355e-11
146.400000	5.48875e-11
146.350000	5.5445e-11
146.300000	5.60082e-11
146.250000	5.65771e-11
146.200000	5.71518e-11
146.150000	5.77323e-11
146.100000	5.83187e-11
146.050000	5.8911e-11
146.000000	5.95094e-11
145.950000	6.01138e-11
145.900000	6.07243e-11
145.850000	6.13411e-11
145.800000	6.19641e-11
145.750000	6.25934e-11
145.700000	6.32291e-11
145.650000	6.38713e-11
145.600000	6.45199e-11
145.550000	6.51752e-11
145.500000	6.58371e-11
145.450000	6.65057e-11
145.400000	6.71811e-11
145.350000	6.78633e-11
145.300000	6.85525e-11
145.250000	6.92486e-11
145.200000	6.99519e-11
145.150000	7.06622e-11
145.100000	7.13798e-11
145.050000	7.21046e-11
145.000000	7.28368e-11
144.950000	7.35764e-11
144.900000	7.43235e-11
144.850000	7.50782e-11
144.800000	7.58405e-11
144.750000	7.66106e-11
144.700000	7.73884e-11
144.650000	7.81742e-11
144.600000	7.89679e-11
144.550000	7.97697e-11
144.500000	8.05796e-11
144.450000	8.13978e-11
144.400000	8.22242e-11
144.350000	8.3059e-11
144.300000	8.39023e-11
144.250000	8.47541e-11
144.200000	8.56145e-11
144.150000	8.64837e-11
144.100000	8.73617e-11
144.050000	8.82486e-11
144.000000	8.91445e-11
143.950000	9.00495e-11
143.900000	9.09636e-11
143.850000	9.1887e-11
143.800000	9.28198e-11
143.750000	9.37621e-11
143.700000	9.47139e-11
143.650000	9.56753e-11
143.600000	9.66465e-11
143.550000	9.76275e-11
143.500000	9.86185e-11
143.450000	9.96195e-11
143.400000	1.00631e-10
143.350000	1.01652e-10
143.300000	1.02684e-10
143.250000	1.03726e-10
143.200000	1.04779e-10
143.150000	1.05842e-10
143.100000	1.06917e-10
143.050000	1.08002e-10
143.000000	1.09098e-10
142.950000	1.10205e-10
142.900000	1.11324e-10
142.850000	1.12454e-10
142.800000	1.13595e-10
142.750000	1.14748e-10
142.700000	1.15912e-10
142.650000	1.17088e-10
142.600000	1.18277e-10
142.550000	1.19477e-10
142.500000	1.20689e-10
142.450000	1.21914e-10
142.400000	1.23151e-10
142.350000	1.24401e-10
142.300000	1.25663e-10
142.250000	1.26939e-10
142.200000	1.28227e-10
142.150000	1.29528e-10
142.100000	1.30842e-10
142.050000	1.3217e-10
142.000000	1.33511e-10
141.950000	1.34865e-10
141.900000	1.36234e-10
141.850000	1.37616e-10
141.800000	1.39012e-10
141.750000	1.40423e-10
141.700000	1.41847e-10
141.650000	1.43287e-10
141.600000	1.4474e-10
141.550000	1.46209e-10
141.500000	1.47692e-10
141.450000	1.4919e-10
141.400000	1.50704e-10
141.350000	1.52233e-10
141.300000	1.53777e-10
141.250000	1.55337e-10
141.200000	1.56913e-10
141.150000	1.58505e-10
141.100000	1.60113e-10
141.050000	1.61737e-10
141.000000	1.63378e-10
140.950000	1.65035e-10
140.900000	1.66709e-10
140.850000	1.684e-10
140.800000	1.70108e-10
140.750000	1.71834e-10
140.700000	1.73577e-10
140.650000	1.75337e-10
140.600000	1.77116e-10
140.550000	1.78912e-10
140.500000	1.80727e-10
140.450000	1.8256e-10
140.400000	1.84411e-10
140.350000	1.86282e-10
140.300000	1.88171e-10
140.250000	1.90079e-10
140.200000	1.92007e-10
140.150000	1.93954e-10
140.100000	1.95921e-10
140.050000	1.97908e-10
140.000000	1.99915e-10
139.950000	2.01943e-10
139.900000	2.0399e-10
139.850000	2.06059e-10
139.800000	2.08149e-10
139.750000	2.10259e-10
139.700000	2.12391e-10
139.650000	2.14545e-10
139.600000	2.16721e-10
139.550000	2.18918e-10
139.500000	2.21138e-10
139.450000	2.2338e-10
139.400000	2.25645e-10
139.350000	2.27933e-10
139.300000	2.30244e-10
139.250000	2.32579e-10
139.200000	2.34937e-10
139.150000	2.37319e-10
139.100000	2.39725e-10
139.050000	2.42155e-10
139.000000	2.4461e-10
138.950000	2.4709e-10
138.900000	2.49595e-10
138.850000	2.52126e-10
138.800000	2.54682e-10
138.750000	2.57263e-10
138.700000	2.59871e-10
138.650000	2.62506e-10
138.600000	2.65167e-10
138.550000	2.67855e-10
138.500000	2.7057e-10
138.450000	2.73313e-10
138.400000	2.76083e-10
138.350000	2.78882e-10
138.300000	2.81709e-10
138.250000	2.84564e-10
138.200000	2.87448e-10
138.150000	2.90362e-10
138.100000	2.93305e-10
138.050000	2.96278e-10
138.000000	2.99281e-10
137.950000	3.02314e-10
137.900000	3.05378e-10
137.850000	3.08473e-10
137.800000	3.11599e-10
137.750000	3.14757e-10
137.700000	3.17947e-10
137.650000	3.2117e-10
137.600000	3.24424e-10
137.550000	3.27712e-10
137.500000	3.31033e-10
137.450000	3.34388e-10
137.400000	3.37776e-10
137.350000	3.41199e-10
137.300000	3.44657e-10
137.250000	3.48149e-10
137.200000	3.51677e-10
137.150000	3.55241e-10
137.100000	3.5884e-10
137.050000	3.62476e-10
137.000000	3.66149e-10
136.950000	3.69859e-10
136.900000	3.73606e-10
136.850000	3.77392e-10
136.800000	3.81215e-10
136.750000	3.85078e-10
136.700000	3.88979e-10
136.650000	3.9292e-10
136.600000	3.96901e-10
136.550000	4.00922e-10
136.500000	4.04984e-10
136.450000	4.09086e-10
136.400000	4.13231e-10
136.350000	4.17417e-10
136.300000	4.21645e-10
136.250000	4.25917e-10
136.200000	4.30231e-10
136.150000	4.3459e-10
136.100000	4.38992e-10
136.050000	4.43439e-10
136.000000	4.4793e-10
135.950000	4.52468e-10
135.900000	4.57051e-10
135.850000	4.6168e-10
135.800000	4.66356e-10
135.750000	4.7108e-10
135.700000	4.75851e-10
135.650000	4.80671e-10
135.600000	4.85539e-10
135.550000	4.90457e-10
135.500000	4.95424e-10
135.450000	5.00441e-10
135.400000	5.0551e-10
135.350000	5.10629e-10
135.300000	5.158e-10
135.250000	5.21024e-10
135.200000	5.263e-10
135.150000	5.3163e-10
135.100000	5.37014e-10
135.050000	5.42452e-10
135.000000	5.47945e-10
134.950000	5.53493e-10
134.900000	5.59098e-10
134.850000	5.64759e-10
134.800000	5.70478e-10
134.750000	5.76254e-10
134.700000	5.82089e-10
134.650000	5.87982e-10
134.600000	5.93936e-10
134.550000	5.99949e-10
134.500000	6.06024e-10
134.450000	6.12159e-10
134.400000	6.18357e-10
134.350000	6.24617e-10
134.300000	6.30941e-10
134.250000	6.37328e-10
134.200000	6.43781e-10
134.150000	6.50298e-10
134.100000	6.56881e-10
134.050000	6.63531e-10
134.000000	6.70248e-10
133.950000	6.77033e-10
133.900000	6.83886e-10
133.850000	6.90809e-10
133.800000	6.97801e-10
133.750000	7.04865e-10
133.700000	7.11999e-10
133.650000	7.19206e-10
133.600000	7.26486e-10
133.550000	7.33839e-10
133.500000	7.41266e-10
133.450000	7.48769e-10
133.400000	7.56347e-10
133.350000	7.64002e-10
133.300000	7.71734e-10
133.250000	7.79545e-10
133.200000	7.87434e-10
133.150000	7.95403e-10
133.100000	8.03453e-10
133.050000	8.11584e-10
133.000000	8.19797e-10
132.950000	8.28093e-10
132.900000	8.36472e-10
132.850000	8.44937e-10
132.800000	8.53487e-10
132.750000	8.62123e-10
132.700000	8.70847e-10
132.650000	8.79658e-10
132.600000	8.88559e-10
132.550000	8.9755e-10
132.500000	9.06631e-10
132.450000	9.15804e-10
132.400000	9.2507e-10
132.350000	9.3443e-10
132.300000	9.43884e-10
132.250000	9.53433e-10
132.200000	9.63079e-10
132.150000	9.72822e-10
132.100000	9.82664e-10
132.050000	9.92605e-10
132.000000	1.00265e-09
131.950000	1.01279e-09
131.900000	1.02303e-09
131.850000	1.03338e-09
131.800000	1.04384e-09
131.750000	1.0544e-09
131.700000	1.06506e-09
131.650000	1.07583e-09
131.600000	1.08672e-09
131.550000	1.09771e-09
131.500000	1.10881e-09
131.450000	1.12003e-09
131.400000	1.13135e-09
131.350000	1.1428e-09
131.300000	1.15436e-09
131.250000	1.16603e-09
131.200000	1.17782e-09
131.150000	1.18973e-09
131.100000	1.20177e-09
131.050000	1.21392e-09
131.000000	1.2262e-09
130.950000	1.2386e-09
130.900000	1.25112e-09
130.850000	1.26377e-09
130.800000	1.27655e-09
130.750000	1.28946e-09
130.700000	1.3025e-09
130.650000	1.31567e-09
130.600000	1.32897e-09
130.550000	1.34241e-09
130.500000	1.35598e-09
130.450000	1.36969e-09
130.400000	1.38354e-09
130.350000	1.39753e-09
130.300000	1.41166e-09
130.250000	1.42593e-09
130.200000	1.44035e-09
130.150000	1.45491e-09
130.100000	1.46962e-09
130.050000	1.48448e-09
130.000000	1.49948e-09
129.950000	1.51464e-09
129.900000	1.52995e-09
129.850000	1.54542e-09
129.800000	1.56104e-09
129.750000	1.57682e-09
129.700000	1.59276e-09
129.650000	1.60886e-09
129.600000	1.62512e-09
129.550000	1.64155e-09
129.500000	1.65814e-09
129.450000	1.6749e-09
129.400000	1.69183e-09
129.350000	1.70893e-09
129.300000	1.7262e-09
129.250000	1.74364e-09
129.200000	1.76126e-09
129.150000	1.77906e-09
129.100000	1.79704e-09
129.050000	1.8152e-09
129.000000	1.83355e-09
128.950000	1.85208e-09
128.900000	1.87079e-09
128.850000	1.8897e-09
128.800000	1.90879e-09
128.750000	1.92808e-09
128.700000	1.94756e-09
128.650000	1.96724e-09
128.600000	1.98712e-09
128.550000	2.00719e-09
128.500000	2.02747e-09
128.450000	2.04796e-09
128.400000	2.06865e-09
128.350000	2.08955e-09
128.300000	2.11066e-09
128.250000	2.13198e-09
128.200000	2.15352e-09
128.150000	2.17528e-09
128.100000	2.19725e-09
128.050000	2.21945e-09
128.000000	2.24187e-09
127.950000	2.26451e-09
127.900000	2.28739e-09
127.850000	2.31049e-09
127.800000	2.33383e-09
127.750000	2.35741e-09
127.700000	2.38122e-09
127.650000	2.40527e-09
127.600000	2.42956e-09
127.550000	2.4541e-09
127.500000	2.47889e-09
127.450000	2.50392e-09
127.400000	2.52921e-09
127.350000	2.55475e-09
127.300000	2.58055e-09
127.250000	2.60662e-09
127.200000	2.63294e-09
127.150000	2.65953e-09
127.100000	2.68638e-09
127.050000	2.71351e-09
127.000000	2.74091e-09
126.950000	2.76859e-09
126.900000	2.79654e-09
126.850000	2.82478e-09
126.800000	2.8533e-09
126.750000	2.88211e-09
126.700000	2.91121e-09
126.650000	2.94061e-09
126.600000	2.97029e-09
126.550000	3.00028e-09
126.500000	3.03057e-09
126.450000	3.06117e-09
126.400000	3.09207e-09
126.350000	3.12329e-09
126.300000	3.15482e-09
126.250000	3.18666e-09
126.200000	3.21883e-09
126.150000	3.25133e-09
126.100000	3.28414e-09
126.050000	3.3173e-09
126.000000	3.35078e-09
125.950000	3.3846e-09
125.900000	3.41876e-09
125.850000	3.45327e-09
125.800000	3.48812e-09
125.750000	3.52333e-09
125.700000	3.55889e-09
125.650000	3.59481e-09
125.600000	3.63108e-09
125.550000	3.66773e-09
125.500000	3.70474e-09
125.450000	3.74213e-09
125.400000	3.77989e-09
125.350000	3.81804e-09
125.300000	3.85656e-09
125.250000	3.89548e-09
125.200000	3.93479e-09
125.150000	3.97449e-09
125.100000	4.01459e-09
125.050000	4.0551e-09
125.000000	4.09601e-09
124.950000	4.13734e-09
124.900000	4.17908e-09
124.850000	4.22125e-09
124.800000	4.26383e-09
124.750000	4.30685e-09
124.700000	4.3503e-09
124.650000	4.39419e-09
124.600000	4.43851e-09
124.550000	4.48329e-09
124.500000	4.52851e-09
124.450000	4.5742e-09
124.400000	4.62034e-09
124.350000	4.66694e-09
124.300000	4.71401e-09
124.250000	4.76156e-09
124.200000	4.80959e-09
124.150000	4.8581e-09
124.100000	4.9071e-09
124.050000	4.95659e-09
124.000000	5.00658e-09
123.950000	5.05707e-09
123.900000	5.10807e-09
123.850000	5.15958e-09
123.800000	5.21161e-09
123.750000	5.26417e-09
123.700000	5.31725e-09
123.650000	5.37087e-09
123.600000	5.42503e-09
123.550000	5.47973e-09
123.500000	5.53499e-09
123.450000	5.5908e-09
123.400000	5.64717e-09
123.350000	5.70411e-09
123.300000	5.76162e-09
123.250000	5.81971e-09
123.200000	5.87838e-09
123.150000	5.93764e-09
123.100000	5.9975e-09
123.050000	6.05796e-09
123.000000	6.11904e-09
122.950000	6.18072e-09
122.900000	6.24302e-09
122.850000	6.30596e-09
122.800000	6.36952e-09
122.750000	6.43373e-09
122.700000	6.49857e-09
122.650000	6.56408e-09
122.600000	6.63024e-09
122.550000	6.69706e-09
122.500000	6.76456e-09
122.450000	6.83274e-09
122.400000	6.9016e-09
122.350000	6.97116e-09
122.300000	7.04141e-09
122.250000	7.11237e-09
122.200000	7.18404e-09
122.150000	7.25644e-09
122.100000	7.32956e-09
122.050000	7.40342e-09
122.000000	7.47802e-09
121.950000	7.55337e-09
121.900000	7.62948e-09
121.850000	7.70635e-09
121.800000	7.78399e-09
121.750000	7.86242e-09
121.700000	7.94164e-09
121.650000	8.02165e-09
121.600000	8.10246e-09
121.550000	8.18409e-09
121.500000	8.26654e-09
121.450000	8.34981e-09
121.400000	8.43392e-09
121.350000	8.51888e-09
121.300000	8.6047e-09
121.250000	8.69137e-09
121.200000	8.77892e-09
121.150000	8.86734e-09
121.100000	8.95665e-09
121.050000	9.04687e-09
121.000000	9.13798e-09
120.950000	9.23002e-09
120.900000	9.32298e-09
120.850000	9.41687e-09
120.800000	9.5117e-09
120.750000	9.60749e-09
120.700000	9.70424e-09
120.650000	9.80196e-09
120.600000	9.90067e-09
120.550000	1.00004e-08
120.500000	1.01011e-08
120.450000	1.02028e-08
120.400000	1.03055e-08
120.350000	1.04093e-08
120.300000	1.05141e-08
120.250000	1.06199e-08
120.200000	1.07268e-08
120.150000	1.08348e-08
120.100000	1.09439e-08
120.050000	1.10541e-08
120.000000	1.11654e-08
119.950000	1.12778e-08
119.900000	1.13913e-08
119.850000	1.1506e-08
119.800000	1.16218e-08
119.750000	1.17388e-08
119.700000	1.18569e-08
119.650000	1.19763e-08
119.600000	1.20968e-08
119.550000	1.22186e-08
119.500000	1.23415e-08
119.450000	1.24657e-08
119.400000	1.25912e-08
119.350000	1.27179e-08
119.300000	1.28459e-08
119.250000	1.29752e-08
119.200000	1.31057e-08
119.150000	1.32376e-08
119.100000	1.33708e-08
119.050000	1.35053e-08
119.000000	1.36412e-08
118.950000	1.37785e-08
118.900000	1.39171e-08
118.850000	1.40571e-08
118.800000	1.41986e-08
118.750000	1.43414e-08
118.700000	1.44857e-08
118.650000	1.46314e-08
118.600000	1.47786e-08
118.550000	1.49273e-08
118.500000	1.50774e-08
118.450000	1.52291e-08
118.400000	1.53823e-08
118.350000	1.5537e-08
118.300000	1.56933e-08
118.250000	1.58511e-08
118.200000	1.60106e-08
118.150000	1.61716e-08
118.100000	1.63342e-08
118.050000	1.64985e-08
118.000000	1.66644e-08
117.950000	1.6832e-08
117.900000	1.70013e-08
117.850000	1.71722e-08
117.800000	1.73449e-08
117.750000	1.75193e-08
117.700000	1.76955e-08
117.650000	1.78734e-08
117.600000	1.80531e-08
117.550000	1.82346e-08
117.500000	1.8418e-08
117.450000	1.86032e-08
117.400000	1.87902e-08
117.350000	1.89791e-08
117.300000	1.91699e-08
117.250000	1.93626e-08
117.200000	1.95572e-08
117.150000	1.97538e-08
117.100000	1.99524e-08
117.050000	2.01529e-08
117.000000	2.03555e-08
116.950000	2.05601e-08
116.900000	2.07668e-08
116.850000	2.09755e-08
116.800000	2.11863e-08
116.750000	2.13992e-08
116.700000	2.16143e-08
116.650000	2.18315e-08
116.600000	2.20509e-08
116.550000	2.22725e-08
116.500000	2.24963e-08
116.450000	2.27223e-08
116.400000	2.29506e-08
116.350000	2.31812e-08
116.300000	2.34141e-08
116.250000	2.36494e-08
116.200000	2.3887e-08
116.150000	2.4127e-08
116.100000	2.43694e-08
116.050000	2.46142e-08
116.000000	2.48615e-08
115.950000	2.51112e-08
115.900000	2.53635e-08
115.850000	2.56182e-08
115.800000	2.58756e-08
115.750000	2.61355e-08
115.700000	2.6398e-08
115.650000	2.66631e-08
115.600000	2.69309e-08
115.550000	2.72014e-08
115.500000	2.74746e-08
115.450000	2.77505e-08
115.400000	2.80292e-08
115.350000	2.83107e-08
115.300000	2.85949e-08
115.250000	2.88821e-08
115.200000	2.91721e-08
115.150000	2.9465e-08
115.100000	2.97609e-08
115.050000	3.00597e-08
115.000000	3.03615e-08
114.950000	3.06663e-08
114.900000	3.09742e-08
114.850000	3.12851e-08
114.800000	3.15992e-08
114.750000	3.19164e-08
114.700000	3.22368e-08
114.650000	3.25604e-08
114.600000	3.28872e-08
114.550000	3.32174e-08
114.500000	3.35508e-08
114.450000	3.38875e-08
114.400000	3.42276e-08
114.350000	3.45711e-08
114.300000	3.49181e-08
114.250000	3.52685e-08
114.200000	3.56225e-08
114.150000	3.59799e-08
114.100000	3.6341e-08
114.050000	3.67057e-08
114.000000	3.7074e-08
113.950000	3.7446e-08
113.900000	3.78217e-08
113.850000	3.82012e-08
113.800000	3.85844e-08
113.750000	3.89715e-08
113.700000	3.93625e-08
113.650000	3.97574e-08
113.600000	4.01562e-08
113.550000	4.05591e-08
113.500000	4.09659e-08
113.450000	4.13768e-08
113.400000	4.17919e-08
113.350000	4.22111e-08
113.300000	4.26344e-08
113.250000	4.3062e-08
113.200000	4.34939e-08
113.150000	4.39301e-08
113.100000	4.43707e-08
113.050000	4.48157e-08
113.000000	4.52651e-08
112.950000	4.5719e-08
112.900000	4.61774e-08
112.850000	4.66404e-08
112.800000	4.71081e-08
112.750000	4.75804e-08
112.700000	4.80575e-08
112.650000	4.85393e-08
112.600000	4.90259e-08
112.550000	4.95174e-08
112.500000	5.00138e-08
112.450000	5.05152e-08
112.400000	5.10216e-08
112.350000	5.1533e-08
112.300000	5.20496e-08
112.250000	5.25713e-08
112.200000	5.30982e-08
112.150000	5.36304e-08
112.100000	5.41679e-08
112.050000	5.47107e-08
112.000000	5.5259e-08
111.950000	5.58128e-08
111.900000	5.63721e-08
111.850000	5.6937e-08
111.800000	5.75075e-08
111.750000	5.80838e-08
111.700000	5.86657e-08
111.650000	5.92535e-08
111.600000	5.98472e-08
111.550000	6.04468e-08
111.500000	6.10524e-08
111.450000	6.1664e-08
111.400000	6.22817e-08
111.350000	6.29056e-08
111.300000	6.35358e-08
111.250000	6.41722e-08
111.200000	6.4815e-08
111.150000	6.54641e-08
111.100000	6.61198e-08
111.050000	6.6782e-08
111.000000	6.74509e-08
110.950000	6.81264e-08
110.900000	6.88086e-08
110.850000	6.94977e-08
110.800000	7.01936e-08
110.750000	7.08965e-08
110.700000	7.16063e-08
110.650000	7.23233e-08
110.600000	7.30474e-08
110.550000	7.37788e-08
110.500000	7.45174e-08
110.450000	7.52635e-08
110.400000	7.60169e-08
110.350000	7.67779e-08
110.300000	7.75465e-08
110.250000	7.83227e-08
110.200000	7.91067e-08
110.150000	7.98985e-08
110.100000	8.06982e-08
110.050000	8.15058e-08
110.000000	8.23216e-08
109.950000	8.31454e-08
109.900000	8.39775e-08
109.850000	8.48179e-08
109.800000	8.56666e-08
109.750000	8.65238e-08
109.700000	8.73896e-08
109.650000	8.8264e-08
109.600000	8.91471e-08
109.550000	9.0039e-08
109.500000	9.09398e-08
109.450000	9.18496e-08
109.400000	9.27685e-08
109.350000	9.36965e-08
109.300000	9.46337e-08
109.250000	9.55803e-08
109.200000	9.65364e-08
109.150000	9.7502e-08
109.100000	9.84771e-08
109.050000	9.9462e-08
109.000000	1.00457e-07
108.950000	1.01461e-07
108.900000	1.02476e-07
108.850000	1.03501e-07
108.800000	1.04536e-07
108.750000	1.05581e-07
108.700000	1.06637e-07
108.650000	1.07703e-07
108.600000	1.0878e-07
108.550000	1.09867e-07
108.500000	1.10966e-07
108.450000	1.12075e-07
108.400000	1.13195e-07
108.350000	1.14327e-07
108.300000	1.1547e-07
108.250000	1.16624e-07
108.200000	1.1779e-07
108.150000	1.18967e-07
108.100000	1.20156e-07
108.050000	1.21357e-07
108.000000	1.22569e-07
107.950000	1.23794e-07
107.900000	1.25031e-07
107.850000	1.26281e-07
107.800000	1.27542e-07
107.750000	1.28817e-07
107.700000	1.30104e-07
107.650000	1.31404e-07
107.600000	1.32717e-07
107.550000	1.34042e-07
107.500000	1.35381e-07
107.450000	1.36734e-07
107.400000	1.381e-07
107.350000	1.39479e-07
107.300000	1.40872e-07
107.250000	1.42279e-07
107.200000	1.437e-07
107.150000	1.45135e-07
107.100000	1.46585e-07
107.050000	1.48049e-07
107.000000	1.49527e-07
106.950000	1.5102e-07
106.900000	1.52528e-07
106.850000	1.54051e-07
106.800000	1.55589e-07
106.750000	1.57142e-07
106.700000	1.58711e-07
106.650000	1.60296e-07
106.600000	1.61896e-07
106.550000	1.63512e-07
106.500000	1.65144e-07
106.450000	1.66792e-07
106.400000	1.68457e-07
106.350000	1.70138e-07
106.300000	1.71836e-07
106.250000	1.73551e-07
106.200000	1.75283e-07
106.150000	1.77032e-07
106.100000	1.78799e-07
106.050000	1.80583e-07
106.000000	1.82385e-07
105.950000	1.84205e-07
105.900000	1.86042e-07
105.850000	1.87898e-07
105.800000	1.89773e-07
105.750000	1.91666e-07
105.700000	1.93578e-07
105.650000	1.95509e-07
105.600000	1.97459e-07
105.550000	1.99428e-07
105.500000	2.01417e-07
105.450000	2.03426e-07
105.400000	2.05455e-07
105.350000	2.07504e-07
105.300000	2.09573e-07
105.250000	2.11663e-07
105.200000	2.13773e-07
105.150000	2.15905e-07
105.100000	2.18057e-07
105.050000	2.20231e-07
105.000000	2.22427e-07
104.950000	2.24644e-07
104.900000	2.26883e-07
104.850000	2.29145e-07
104.800000	2.31429e-07
104.750000	2.33736e-07
104.700000	2.36065e-07
104.650000	2.38418e-07
104.600000	2.40794e-07
104.550000	2.43194e-07
104.500000	2.45617e-07
104.450000	2.48065e-07
104.400000	2.50536e-07
104.350000	2.53033e-07
104.300000	2.55554e-07
104.250000	2.581e-07
104.200000	2.60671e-07
104.150000	2.63268e-07
104.100000	2.6589e-07
104.050000	2.68539e-07
104.000000	2.71213e-07
103.950000	2.73915e-07
103.900000	2.76643e-07
103.850000	2.79398e-07
103.800000	2.8218e-07
103.750000	2.8499e-07
103.700000	2.87828e-07
103.650000	2.90694e-07
103.600000	2.93589e-07
103.550000	2.96512e-07
103.500000	2.99464e-07
103.450000	3.02445e-07
103.400000	3.05456e-07
103.350000	3.08497e-07
103.300000	3.11568e-07
103.250000	3.14669e-07
103.200000	3.17801e-07
103.150000	3.20964e-07
103.100000	3.24158e-07
103.050000	3.27384e-07
103.000000	3.30642e-07
102.950000	3.33932e-07
102.900000	3.37255e-07
102.850000	3.4061e-07
102.800000	3.43999e-07
102.750000	3.47422e-07
102.700000	3.50878e-07
102.650000	3.54369e-07
102.600000	3.57894e-07
102.550000	3.61454e-07
102.500000	3.65049e-07
102.450000	3.6868e-07
102.400000	3.72347e-07
102.350000	3.7605e-07
102.300000	3.79789e-07
102.250000	3.83566e-07
102.200000	3.8738e-07
102.150000	3.91232e-07
102.100000	3.95122e-07
102.050000	3.9905e-07
102.000000	4.03017e-07
101.950000	4.07024e-07
101.900000	4.1107e-07
101.850000	4.15156e-07
101.800000	4.19282e-07
101.750000	4.2345e-07
101.700000	4.27658e-07
101.650000	4.31909e-07
101.600000	4.36201e-07
101.550000	4.40535e-07
101.500000	4.44913e-07
101.450000	4.49334e-07
101.400000	4.53798e-07
101.350000	4.58307e-07
101.300000	4.6286e-07
101.250000	4.67458e-07
101.200000	4.72102e-07
101.150000	4.76791e-07
101.100000	4.81527e-07
101.050000	4.86309e-07
101.000000	4.91139e-07
100.950000	4.96017e-07
100.900000	5.00943e-07
100.850000	5.05917e-07
100.800000	5.1094e-07
100.750000	5.16014e-07
100.700000	5.21137e-07
100.650000	5.26311e-07
100.600000	5.31536e-07
100.550000	5.36812e-07
100.500000	5.42141e-07
100.450000	5.47522e-07
100.400000	5.52956e-07
100.350000	5.58444e-07
100.300000	5.63987e-07
100.250000	5.69583e-07
100.200000	5.75235e-07
100.150000	5.80943e-07
100.100000	5.86708e-07
100.050000	5.92529e-07
100.000000	5.98407e-07
99.950000	6.04344e-07
99.900000	6.10339e-07
99.850000	6.16393e-07
99.800000	6.22507e-07
99.750000	6.28681e-07
99.700000	6.34916e-07
99.650000	6.41213e-07
99.600000	6.47572e-07
99.550000	6.53993e-07
99.500000	6.60478e-07
99.450000	6.67026e-07
99.400000	6.7364e-07
99.350000	6.80318e-07
99.300000	6.87062e-07
99.250000	6.93873e-07
99.200000	7.00751e-07
99.150000	7.07697e-07
99.100000	7.14711e-07
99.050000	7.21794e-07
99.000000	7.28947e-07
98.950000	7.3617e-07
98.900000	7.43465e-07
98.850000	7.50831e-07
98.800000	7.5827e-07
98.750000	7.65783e-07
98.700000	7.73369e-07
98.650000	7.8103e-07
98.600000	7.88766e-07
98.550000	7.96579e-07
98.500000	8.04468e-07
98.450000	8.12435e-07
98.400000	8.20481e-07
98.350000	8.28606e-07
98.300000	8.36811e-07
98.250000	8.45096e-07
98.200000	8.53463e-07
98.150000	8.61913e-07
98.100000	8.70445e-07
98.050000	8.79062e-07
98.000000	8.87763e-07
97.950000	8.9655e-07
97.900000	9.05423e-07
97.850000	9.14384e-07
97.800000	9.23432e-07
97.750000	9.3257e-07
97.700000	9.41797e-07
97.650000	9.51116e-07
97.600000	9.60526e-07
97.550000	9.70028e-07
97.500000	9.79624e-07
97.450000	9.89314e-07
97.400000	9.99099e-07
97.350000	1.00898e-06
97.300000	1.01896e-06
97.250000	1.02904e-06
97.200000	1.03921e-06
97.150000	1.04949e-06
97.100000	1.05986e-06
97.050000	1.07034e-06
97.000000	1.08092e-06
96.950000	1.09161e-06
96.900000	1.1024e-06
96.850000	1.1133e-06
96.800000	1.1243e-06
96.750000	1.13541e-06
96.700000	1.14663e-06
96.650000	1.15796e-06
96.600000	1.1694e-06
96.550000	1.18096e-06
96.500000	1.19263e-06
96.450000	1.20441e-06
96.400000	1.21631e-06
96.350000	1.22832e-06
96.300000	1.24045e-06
96.250000	1.2527e-06
96.200000	1.26507e-06
96.150000	1.27757e-06
96.100000	1.29018e-06
96.050000	1.30292e-06
96.000000	1.31579e-06
95.950000	1.32878e-06
95.900000	1.34189e-06
95.850000	1.35514e-06
95.800000	1.36852e-06
95.750000	1.38202e-06
95.700000	1.39566e-06
95.650000	1.40943e-06
95.600000	1.42334e-06
95.550000	1.43739e-06
95.500000	1.45157e-06
95.450000	1.46589e-06
95.400000	1.48035e-06
95.350000	1.49495e-06
95.300000	1.5097e-06
95.250000	1.52459e-06
95.200000	1.53963e-06
95.150000	1.55481e-06
95.100000	1.57014e-06
95.050000	1.58562e-06
95.000000	1.60126e-06
94.950000	1.61704e-06
94.900000	1.63298e-06
94.850000	1.64908e-06
94.800000	1.66534e-06
94.750000	1.68175e-06
94.700000	1.69832e-06
94.650000	1.71506e-06
94.600000	1.73196e-06
94.550000	1.74902e-06
94.500000	1.76626e-06
94.450000	1.78366e-06
94.400000	1.80123e-06
94.350000	1.81897e-06
94.300000	1.83689e-06
94.250000	1.85498e-06
94.200000	1.87325e-06
94.150000	1.89169e-06
94.100000	1.91032e-06
94.050000	1.92913e-06
94.000000	1.94812e-06
93.950000	1.9673e-06
93.900000	1.98666e-06
93.850000	2.00622e-06
93.800000	2.02596e-06
93.750000	2.0459e-06
93.700000	2.06604e-06
93.650000	2.08637e-06
93.600000	2.10689e-06
93.550000	2.12762e-06
93.500000	2.14855e-06
93.450000	2.16969e-06
93.400000	2.19103e-06
93.350000	2.21258e-06
93.300000	2.23434e-06
93.250000	2.25631e-06
93.200000	2.2785e-06
93.150000	2.3009e-06
93.100000	2.32352e-06
93.050000	2.34636e-06
93.000000	2.36943e-06
92.950000	2.39272e-06
92.900000	2.41623e-06
92.850000	2.43998e-06
92.800000	2.46396e-06
92.750000	2.48817e-06
92.700000	2.51261e-06
92.650000	2.5373e-06
92.600000	2.56222e-06
92.550000	2.58739e-06
92.500000	2.6128e-06
92.450000	2.63847e-06
92.400000	2.66438e-06
92.350000	2.69054e-06
92.300000	2.71696e-06
92.250000	2.74363e-06
92.200000	2.77057e-06
92.150000	2.79776e-06
92.100000	2.82522e-06
92.050000	2.85295e-06
92.000000	2.88095e-06
91.950000	2.90922e-06
91.900000	2.93777e-06
91.850000	2.96659e-06
91.800000	2.99569e-06
91.750000	3.02508e-06
91.700000	3.05475e-06
91.650000	3.08471e-06
91.600000	3.11496e-06
91.550000	3.14551e-06
91.500000	3.17635e-06
91.450000	3.20749e-06
91.400000	3.23894e-06
91.350000	3.27069e-06
91.300000	3.30275e-06
91.250000	3.33512e-06
91.200000	3.3678e-06
91.150000	3.4008e-06
91.100000	3.43413e-06
91.050000	3.46777e-06
91.000000	3.50175e-06
90.950000	3.53605e-06
90.900000	3.57068e-06
90.850000	3.60565e-06
90.800000	3.64096e-06
90.750000	3.67662e-06
90.700000	3.71261e-06
90.650000	3.74896e-06
90.600000	3.78566e-06
90.550000	3.82272e-06
90.500000	3.86013e-06
90.450000	3.89791e-06
90.400000	3.93606e-06
90.350000	3.97457e-06
90.300000	4.01346e-06
90.250000	4.05272e-06
90.200000	4.09236e-06
90.150000	4.13239e-06
90.100000	4.17281e-06
90.050000	4.21361e-06
90.000000	4.25482e-06
89.950000	4.29642e-06
89.900000	4.33842e-06
89.850000	4.38083e-06
89.800000	4.42365e-06
89.750000	4.46689e-06
89.700000	4.51054e-06
89.650000	4.55462e-06
89.600000	4.59912e-06
89.550000	4.64405e-06
89.500000	4.68942e-06
89.450000	4.73522e-06
89.400000	4.78147e-06
89.350000	4.82816e-06
89.300000	4.87531e-06
89.250000	4.92291e-06
89.200000	4.97097e-06
89.150000	5.0195e-06
89.100000	5.06849e-06
89.050000	5.11796e-06
89.000000	5.16791e-06
88.950000	5.21833e-06
88.900000	5.26925e-06
88.850000	5.32065e-06
88.800000	5.37256e-06
88.750000	5.42496e-06
88.700000	5.47787e-06
88.650000	5.53129e-06
88.600000	5.58522e-06
88.550000	5.63967e-06
88.500000	5.69465e-06
88.450000	5.75016e-06
88.400000	5.80621e-06
88.350000	5.86279e-06
88.300000	5.91992e-06
88.250000	5.9776e-06
88.200000	6.03583e-06
88.150000	6.09463e-06
88.100000	6.15399e-06
88.050000	6.21393e-06
88.000000	6.27444e-06
87.950000	6.33553e-06
87.900000	6.39722e-06
87.850000	6.45949e-06
87.800000	6.52237e-06
87.750000	6.58585e-06
87.700000	6.64994e-06
87.650000	6.71464e-06
87.600000	6.77997e-06
87.550000	6.84593e-06
87.500000	6.91252e-06
87.450000	6.97975e-06
87.400000	7.04763e-06
87.350000	7.11616e-06
87.300000	7.18534e-06
87.250000	7.2552e-06
87.200000	7.32572e-06
87.150000	7.39692e-06
87.100000	7.4688e-06
87.050000	7.54138e-06
87.000000	7.61465e-06
86.950000	7.68862e-06
86.900000	7.7633e-06
86.850000	7.8387e-06
86.800000	7.91482e-06
86.750000	7.99167e-06
86.700000	8.06926e-06
86.650000	8.1476e-06
86.600000	8.22668e-06
86.550000	8.30652e-06
86.500000	8.38713e-06
86.450000	8.46851e-06
86.400000	8.55066e-06
86.350000	8.63361e-06
86.300000	8.71735e-06
86.250000	8.80189e-06
86.200000	8.88724e-06
86.150000	8.9734e-06
86.100000	9.06039e-06
86.050000	9.14822e-06
86.000000	9.23688e-06
85.950000	9.32639e-06
85.900000	9.41676e-06
85.850000	9.50799e-06
85.800000	9.60009e-06
85.750000	9.69307e-06
85.700000	9.78694e-06
85.650000	9.88171e-06
85.600000	9.97738e-06
85.550000	1.0074e-05
85.500000	1.01715e-05
85.450000	1.02699e-05
85.400000	1.03693e-05
85.350000	1.04696e-05
85.300000	1.05709e-05
85.250000	1.06731e-05
85.200000	1.07764e-05
85.150000	1.08806e-05
85.100000	1.09858e-05
85.050000	1.1092e-05
85.000000	1.11992e-05
84.950000	1.13074e-05
84.900000	1.14167e-05
84.850000	1.1527e-05
84.800000	1.16384e-05
84.750000	1.17508e-05
84.700000	1.18643e-05
84.650000	1.19788e-05
84.600000	1.20945e-05
84.550000	1.22112e-05
84.500000	1.23291e-05
84.450000	1.24481e-05
84.400000	1.25682e-05
84.350000	1.26895e-05
84.300000	1.28119e-05
84.250000	1.29355e-05
84.200000	1.30602e-05
84.150000	1.31862e-05
84.100000	1.33133e-05
84.050000	1.34416e-05
84.000000	1.35712e-05
83.950000	1.37019e-05
83.900000	1.3834e-05
83.850000	1.39672e-05
83.800000	1.41018e-05
83.750000	1.42376e-05
83.700000	1.43747e-05
83.650000	1.45131e-05
83.600000	1.46528e-05
83.550000	1.47938e-05
83.500000	1.49362e-05
83.450000	1.50799e-05
83.400000	1.5225e-05
83.350000	1.53714e-05
83.300000	1.55193e-05
83.250000	1.56685e-05
83.200000	1.58191e-05
83.150000	1.59712e-05
83.100000	1.61247e-05
83.050000	1.62796e-05
83.000000	1.64361e-05
82.950000	1.6594e-05
82.900000	1.67533e-05
82.850000	1.69142e-05
82.800000	1.70766e-05
82.750000	1.72406e-05
82.700000	1.7406e-05
82.650000	1.75731e-05
82.600000	1.77417e-05
82.550000	1.79119e-05
82.500000	1.80837e-05
82.450000	1.82572e-05
82.400000	1.84322e-05
82.350000	1.86089e-05
82.300000	1.87873e-05
82.250000	1.89673e-05
82.200000	1.91491e-05
82.150000	1.93325e-05
82.100000	1.95177e-05
82.050000	1.97046e-05
82.000000	1.98933e-05
81.950000	2.00838e-05
81.900000	2.0276e-05
81.850000	2.047e-05
81.800000	2.06659e-05
81.750000	2.08636e-05
81.700000	2.10632e-05
81.650000	2.12646e-05
81.600000	2.14679e-05
81.550000	2.16731e-05
81.500000	2.18803e-05
81.450000	2.20894e-05
81.400000	2.23004e-05
81.350000	2.25134e-05
81.300000	2.27284e-05
81.250000	2.29455e-05
81.200000	2.31645e-05
81.150000	2.33856e-05
81.100000	2.36088e-05
81.050000	2.38341e-05
81.000000	2.40614e-05
80.950000	2.42909e-05
80.900000	2.45225e-05
80.850000	2.47563e-05
80.800000	2.49923e-05
80.750000	2.52305e-05
80.700000	2.54709e-05
80.650000	2.57135e-05
80.600000	2.59584e-05
80.550000	2.62056e-05
80.500000	2.64551e-05
80.450000	2.67069e-05
80.400000	2.6961e-05
80.350000	2.72175e-05
80.300000	2.74764e-05
80.250000	2.77377e-05
80.200000	2.80015e-05
80.150000	2.82677e-05
80.100000	2.85363e-05
80.050000	2.88075e-05
80.000000	2.90812e-05
79.950000	2.93574e-05
79.900000	2.96362e-05
79.850000	2.99175e-05
79.800000	3.02015e-05
79.750000	3.04881e-05
79.700000	3.07774e-05
79.650000	3.10693e-05
79.600000	3.1364e-05
79.550000	3.16613e-05
79.500000	3.19614e-05
79.450000	3.22643e-05
79.400000	3.257e-05
79.350000	3.28786e-05
79.300000	3.31899e-05
79.250000	3.35042e-05
79.200000	3.38213e-05
79.150000	3.41414e-05
79.100000	3.44644e-05
79.050000	3.47904e-05
79.000000	3.51195e-05
78.950000	3.54515e-05
78.900000	3.57866e-05
78.850000	3.61248e-05
78.800000	3.64661e-05
78.750000	3.68105e-05
78.700000	3.71581e-05
78.650000	3.75089e-05
78.600000	3.7863e-05
78.550000	3.82202e-05
78.500000	3.85808e-05
78.450000	3.89447e-05
78.400000	3.93119e-05
78.350000	3.96824e-05
78.300000	4.00564e-05
78.250000	4.04338e-05
78.200000	4.08147e-05
78.150000	4.1199e-05
78.100000	4.15868e-05
78.050000	4.19782e-05
78.000000	4.23732e-05
77.950000	4.27718e-05
77.900000	4.3174e-05
77.850000	4.358e-05
77.800000	4.39896e-05
77.750000	4.44029e-05
77.700000	4.482e-05
77.650000	4.52409e-05
77.600000	4.56657e-05
77.550000	4.60943e-05
77.500000	4.65268e-05
77.450000	4.69633e-05
77.400000	4.74037e-05
77.350000	4.78481e-05
77.300000	4.82966e-05
77.250000	4.87491e-05
77.200000	4.92057e-05
77.150000	4.96665e-05
77.100000	5.01315e-05
77.050000	5.06006e-05
77.000000	5.10741e-05
76.950000	5.15518e-05
76.900000	5.20338e-05
76.850000	5.25202e-05
76.800000	5.3011e-05
76.750000	5.35062e-05
76.700000	5.40059e-05
76.650000	5.451e-05
76.600000	5.50188e-05
76.550000	5.55321e-05
76.500000	5.60501e-05
76.450000	5.65727e-05
76.400000	5.71e-05
76.350000	5.76321e-05
76.300000	5.81689e-05
76.250000	5.87106e-05
76.200000	5.92571e-05
76.150000	5.98085e-05
76.100000	6.03649e-05
76.050000	6.09263e-05
76.000000	6.14927e-05
75.950000	6.20642e-05
75.900000	6.26407e-05
75.850000	6.32225e-05
75.800000	6.38094e-05
75.750000	6.44016e-05
75.700000	6.4999e-05
75.650000	6.56018e-05
75.600000	6.621e-05
75.550000	6.68236e-05
75.500000	6.74426e-05
75.450000	6.80672e-05
75.400000	6.86973e-05
75.350000	6.9333e-05
75.300000	6.99743e-05
75.250000	7.06214e-05
75.200000	7.12741e-05
75.150000	7.19327e-05
75.100000	7.25971e-05
75.050000	7.32674e-05
75.000000	7.39436e-05
74.950000	7.46257e-05
74.900000	7.53139e-05
74.850000	7.60082e-05
74.800000	7.67086e-05
74.750000	7.74152e-05
74.700000	7.8128e-05
74.650000	7.8847e-05
74.600000	7.95724e-05
74.550000	8.03041e-05
74.500000	8.10423e-05
74.450000	8.1787e-05
74.400000	8.25381e-05
74.350000	8.32959e-05
74.300000	8.40603e-05
74.250000	8.48314e-05
74.200000	8.56092e-05
74.150000	8.63938e-05
74.100000	8.71852e-05
74.050000	8.79836e-05
74.000000	8.87888e-05
73.950000	8.96011e-05
73.900000	9.04205e-05
73.850000	9.1247e-05
73.800000	9.20806e-05
73.750000	9.29215e-05
73.700000	9.37697e-05
73.650000	9.46252e-05
73.600000	9.54881e-05
73.550000	9.63584e-05
73.500000	9.72363e-05
73.450000	9.81217e-05
73.400000	9.90148e-05
73.350000	9.99155e-05
73.300000	0.000100824
73.250000	0.00010174
73.200000	0.000102664
73.150000	0.000103597
73.100000	0.000104537
73.050000	0.000105485
73.000000	0.000106441
72.950000	0.000107405
72.900000	0.000108378
72.850000	0.000109359
72.800000	0.000110348
72.750000	0.000111346
72.700000	0.000112352
72.650000	0.000113366
72.600000	0.00011439
72.550000	0.000115422
72.500000	0.000116462
72.450000	0.000117512
72.400000	0.00011857
72.350000	0.000119637
72.300000	0.000120713
72.250000	0.000121799
72.200000	0.000122893
72.150000	0.000123996
72.100000	0.000125109
72.050000	0.000126231
72.000000	0.000127363
71.950000	0.000128503
71.900000	0.000129654
71.850000	0.000130814
71.800000	0.000131983
71.750000	0.000133162
71.700000	0.000134351
71.650000	0.00013555
71.600000	0.000136759
71.550000	0.000137978
71.500000	0.000139207
71.450000	0.000140445
71.400000	0.000141694
71.350000	0.000142954
71.300000	0.000144223
71.250000	0.000145503
71.200000	0.000146794
71.150000	0.000148095
71.100000	0.000149406
71.050000	0.000150728
71.000000	0.000152061
70.950000	0.000153405
70.900000	0.000154759
70.850000	0.000156125
70.800000	0.000157501
70.750000	0.000158889
70.700000	0.000160287
70.650000	0.000161697
70.600000	0.000163118
70.550000	0.000164551
70.500000	0.000165995
70.450000	0.00016745
70.400000	0.000168917
70.350000	0.000170395
70.300000	0.000171886
70.250000	0.000173388
70.200000	0.000174901
70.150000	0.000176427
70.100000	0.000177964
70.050000	0.000179514
70.000000	0.000181076
69.950000	0.000182649
69.900000	0.000184236
69.850000	0.000185834
69.800000	0.000187444
69.750000	0.000189068
69.700000	0.000190703
69.650000	0.000192351
69.600000	0.000194012
69.550000	0.000195685
69.500000	0.000197371
69.450000	0.00019907
69.400000	0.000200782
69.350000	0.000202507
69.300000	0.000204244
69.250000	0.000205995
69.200000	0.000207759
69.150000	0.000209536
69.100000	0.000211326
69.050000	0.000213129
69.000000	0.000214946
68.950000	0.000216776
68.900000	0.00021862
68.850000	0.000220477
68.800000	0.000222348
68.750000	0.000224232
68.700000	0.00022613
68.650000	0.000228041
68.600000	0.000229967
68.550000	0.000231906
68.500000	0.000233859
68.450000	0.000235825
68.400000	0.000237806
68.350000	0.000239801
68.300000	0.00024181
68.250000	0.000243832
68.200000	0.000245869
68.150000	0.00024792
68.100000	0.000249985
68.050000	0.000252064
68.000000	0.000254158
67.950000	0.000256265
67.900000	0.000258387
67.850000	0.000260523
67.800000	0.000262674
67.750000	0.000264838
67.700000	0.000267018
67.650000	0.000269211
67.600000	0.000271419
67.550000	0.000273641
67.500000	0.000275877
67.450000	0.000278128
67.400000	0.000280393
67.350000	0.000282673
67.300000	0.000284967
67.250000	0.000287275
67.200000	0.000289597
67.150000	0.000291934
67.100000	0.000294285
67.050000	0.000296651
67.000000	0.00029903
66.950000	0.000301424
66.900000	0.000303832
66.850000	0.000306254
66.800000	0.00030869
66.750000	0.00031114
66.700000	0.000313603
66.650000	0.000316081
66.600000	0.000318573
66.550000	0.000321078
66.500000	0.000323597
66.450000	0.000326129
66.400000	0.000328675
66.350000	0.000331234
66.300000	0.000333806
66.250000	0.000336391
66.200000	0.00033899
66.150000	0.000341601
66.100000	0.000344225
66.050000	0.000346861
66.000000	0.00034951
65.950000	0.000352171
65.900000	0.000354844
65.850000	0.000357528
65.800000	0.000360225
65.750000	0.000362932
65.700000	0.000365651
65.650000	0.000368381
65.600000	0.000371121
65.550000	0.000373872
65.500000	0.000376633
65.450000	0.000379404
65.400000	0.000382184
65.350000	0.000384974
65.300000	0.000387772
65.250000	0.000390579
65.200000	0.000393394
65.150000	0.000396216
65.100000	0.000399046
65.050000	0.000401882
65.000000	0.000404725
64.950000	0.000407574
64.900000	0.000410428
64.850000	0.000413287
64.800000	0.00041615
64.750000	0.000419016
64.700000	0.000421885
64.650000	0.000424757
64.600000	0.00042763
64.550000	0.000430504
64.500000	0.000433377
64.450000	0.00043625
64.400000	0.000439121
64.350000	0.000441989
64.300000	0.000444854
64.250000	0.000447713
64.200000	0.000450567
64.150000	0.000453414
64.100000	0.000456252
64.050000	0.00045908
64.000000	0.000461897
63.950000	0.000464701
63.900000	0.00046749
63.850000	0.000470263
63.800000	0.000473018
63.750000	0.000475753
63.700000	0.000478465
63.650000	0.000481152
63.600000	0.000483811
63.550000	0.000486439
63.500000	0.000489034
63.450000	0.000491592
63.400000	0.000494108
63.350000	0.000496578
63.300000	0.000498997
63.250000	0.000501361
63.200000	0.000503661
63.150000	0.000505891
63.100000	0.000508042
63.050000	0.000510102
63.000000	0.000512057
62.950000	0.000513891
62.900000	0.000515577
62.850000	0.000517079
62.800000	0.00051833
&
```
