## Supplementary material for "All-at-once RNA folding with 3D motif prediction framed by evolutionary information": RF03068_RT-3.cacofold.cov

```
#
# Method Target_E-val [cov_min,cov_max] [FP | TP True Found | Sen PPV F] 
# GTp    0.05           [-9.95,403.18]    [0 | 30 196 30 | 15.31 100.00 26.55] 
#
# in_CaCoFold in_given  left_pos      right_pos  score            E-value       pvalue       substitutions    power
#------------------------------------------------------------------------------------------------------------------------
*	*	         4	        56	297.29527	4.11913e-08	9.36165e-10	17		0.52
*	*	         5	        55	207.30022	2.8245e-05	6.41931e-07	15		0.47
*	*	         6	        54	179.91963	0.000206249	4.68747e-06	12		0.39
*	*	         8	        52	227.68092	6.44847e-06	1.46556e-07	20		0.59
*	*	        14	        48	129.29316	0.00809561	0.000183991	41		0.82
*	*	        15	        47	219.73423	1.14836e-05	2.6099e-07	38		0.81
*	*	        16	        46	291.25454	6.36835e-08	1.44735e-09	27		0.70
*	*	        22	        40	146.61289	0.00230636	5.24173e-05	38		0.81
*	*	        24	        39	353.34783	7.03061e-10	1.59787e-11	29		0.73
*	*	        25	        38	212.27827	1.97205e-05	4.48192e-07	20		0.59
*	*	        26	        37	370.31140	2.04536e-10	4.64854e-12	33		0.77
*	*	        27	        36	229.84437	5.51666e-06	1.25379e-07	18		0.55
*	*	        71	       154	141.82646	0.00326522	7.42095e-05	4		0.07
*	*	        72	       153	279.84816	1.46256e-07	3.32401e-09	18		0.55
*	*	        73	       152	286.25135	9.15607e-08	2.08093e-09	20		0.59
*	*	        74	       151	260.31491	6.02595e-07	1.36953e-08	14		0.45
*	*	        83	       143	144.92795	0.0026086	5.92864e-05	14		0.45
*	*	        84	       142	374.88278	1.46976e-10	3.34037e-12	41		0.82
*	*	        85	       141	403.18384	1.8817e-11	4.27659e-13	41		0.82
*	*	        86	       140	212.22002	1.97921e-05	4.49822e-07	36		0.79
*	*	        87	       139	214.75000	1.65078e-05	3.75178e-07	29		0.73
*	*	       191	       268	200.14996	4.76287e-05	1.08247e-06	35		0.78
*	*	       192	       267	193.28066	7.82968e-05	1.77947e-06	14		0.45
*	*	       193	       266	198.31437	5.42747e-05	1.23352e-06	21		0.61
*	*	       203	       259	207.52071	2.7838e-05	6.32681e-07	21		0.61
*	*	       205	       256	265.80408	4.04199e-07	9.18634e-09	17		0.52
*	*	       207	       255	172.57024	0.000351505	7.98876e-06	15		0.47
*	*	       221	       243	389.87668	4.94414e-11	1.12367e-12	36		0.79
*	*	       222	       242	291.54739	6.25379e-08	1.42132e-09	24		0.66
*	*	       223	       241	207.02095	2.88667e-05	6.56061e-07	32		0.76
```
