## Supplementary material for "All-at-once RNA folding with 3D motif prediction framed by evolutionary information": RF03068_RT-3.cacofold.helixcov

```
# RMs = 9 L = 268

# RM_HELIX NESTED 22-27 36-40, nbp = 5 nbp_cov = 5
# pvals: 5.24173e-05,1.59787e-11,4.48192e-07,4.64854e-12,1.25379e-07
# aggregated NONE
NESTED  :::::::::::::::::<<<<<_____>>>>>:::::::::::::::::::::::::::::::::::::::::::::::::::::::::::::::::::::::::::::::::::::::::::::::::::::::::::::::::::::::::::
        :::::::::::::::::<<<<<_____>>>>>:::::::::::::::::::::::::::::::::::::::::::::::::::::::::::::::::::::::::::::::::::::::::::::::::::::::::::::::::::::::::::

# RM_HELIX NESTED 3-16 46-57, nbp = 10 nbp_cov = 7
# pvals: 0.203192,9.36165e-10,6.41931e-07,4.68747e-06,1.46556e-07,0.155036,0.070641,0.000183991,2.6099e-07,1.44735e-09
# aggregated NONE
NESTED  ::<<<<<<--<<<<_____________________>>>>>>>>>>::::::::::::::::::::::::::::::::::::::::::::::::::::::::::::::::::::::::::::::::::::::::::::::::::::::::::::::
        :::<<<<----<<<_____________________>>>-->>>>:::::::::::::::::::::::::::::::::::::::::::::::::::::::::::::::::::::::::::::::::::::::::::::::::::::::::::::::

# RM_HELIX NESTED 83-88 138-143, nbp = 6 nbp_cov = 5
# pvals: 5.92864e-05,3.34037e-12,4.27659e-13,4.49822e-07,3.75178e-07,0.00960201
# aggregated NONE
NESTED  :::::::::::::::::::::::::::::::::::::::::::::::::::::::::::::::::::<<<<<<_____>>>>>>:::::::::::::::::::::::::::::::::::::::::::::::::::::::::::::::::::::::
        :::::::::::::::::::::::::::::::::::::::::::::::::::::::::::::::::::<<<<<_______>>>>>:::::::::::::::::::::::::::::::::::::::::::::::::::::::::::::::::::::::

# RM_HELIX NESTED 71-74 151-154, nbp = 4 nbp_cov = 4
# pvals: 7.42095e-05,3.32401e-09,2.08093e-09,1.36953e-08
# aggregated NONE
NESTED  ::::::::::::::::::::::::::::::::::::::::::::::::::::::::::<<<<__________________________>>>>:::::::::::::::::::::::::::::::::::::::::::::::::::::::::::::::
        ::::::::::::::::::::::::::::::::::::::::::::::::::::::::::<<<<__________________________>>>>:::::::::::::::::::::::::::::::::::::::::::::::::::::::::::::::

# RM_HELIX NESTED 213-223 241-248, nbp = 5 nbp_cov = 3
# pvals: 1,0.280415,1.12367e-12,1.42132e-09,6.56061e-07
# aggregated NONE
NESTED  ::::::::::::::::::::::::::::::::::::::::::::::::::::::::::::::::::::::::::::::::::::::::::::::::::::::::::::::::::::::::::::<<<<<____>>>>>:::::::::::::::::
        ::::::::::::::::::::::::::::::::::::::::::::::::::::::::::::::::::::::::::::::::::::::::::::::::::::::::::::::::::::::::::::::<<<____>>>:::::::::::::::::::

# RM_HELIX NESTED 191-207 255-268, nbp = 12 nbp_cov = 6
# pvals: 1.08247e-06,1.77947e-06,1.23352e-06,0.0788731,0.0195057,0.0517721,0.0862798,0.00859656,6.32681e-07,0.225216,9.18634e-09,7.98876e-06
# aggregated NONE
NESTED  :::::::::::::::::::::::::::::::::::::::::::::::::::::::::::::::::::::::::::::::::::::::::::::::::::::::::<<<<<--<<<<<<<________________________>>>>>>>>>>>>
        :::::::::::::::::::::::::::::::::::::::::::::::::::::::::::::::::::::::::::::::::::::::::::::::::::::::::<<<-------<-<<________________________>>->----->>>

# RM_BL AA-bulge 198-262, nbp = 0 nbp_cov = 0 nhl_b_cov 0/2
# aggregated NONE
RM_BL   ::::::::::::::::::::::::::::::::::::::::::::::::::::::::::::::::::::::::::::::::::::::::::::::::::::::::::::::xx:::::::::::::::::::::::::::::::::::::zz:::: AA-bulge

# RM_IL G-bulge 208-212 249-253, nbp = 0 nbp_cov = 0 nhl_b_cov 2/2
# aggregated NONE
RM_IL   :::::::::::::::::::::::::::::::::::::::::::::::::::::::::::::::::::::::::::::::::::::::::::::::::::::::::::::::::::::::XXXXX::::::::::::::XXXXX:::::::::::: G-bulge

# RM_HL GNRA-tetraloop 229-232, nbp = 0 nbp_cov = 0 nhl_b_cov 1/1
# aggregated NONE
RM_HL   :::::::::::::::::::::::::::::::::::::::::::::::::::::::::::::::::::::::::::::::::::::::::::::::::::::::::::::::::::::::::::::::::XXXX:::::::::::::::::::::: GNRA-tetraloop
```
