## Supplementary material for "All-at-once RNA folding with 3D motif prediction framed by evolutionary information": RF03068_RT-3.cacofold.power

```
# Power analysis of CaCoFold structure 
#
# Powertype = SINGLE SUBSTITUTIONS
# covary  left_pos      right_pos    substitutions      power
#----------------------------------------------------------------
          3		57		3		0.02
     *    4		56		17		0.52
     *    5		55		15		0.47
     *    6		54		12		0.39
     *    8		52		20		0.59
          10		50		35		0.78
          13		49		17		0.52
     *    14		48		41		0.82
     *    15		47		38		0.81
     *    16		46		27		0.70
     *    22		40		38		0.81
     *    24		39		29		0.73
     *    25		38		20		0.59
     *    26		37		33		0.77
     *    27		36		18		0.55
     *    71		154		4		0.07
     *    72		153		18		0.55
     *    73		152		20		0.59
     *    74		151		14		0.45
     *    83		143		14		0.45
     *    84		142		41		0.82
     *    85		141		41		0.82
     *    86		140		36		0.79
     *    87		139		29		0.73
          88		138		20		0.59
     *    191		268		35		0.78
     *    192		267		14		0.45
     *    193		266		21		0.61
          194		265		8		0.24
          195		264		31		0.75
          200		262		10		0.32
          201		261		33		0.77
          202		260		17		0.52
     *    203		259		21		0.61
          204		257		15		0.47
     *    205		256		17		0.52
     *    207		255		15		0.47
          213		248		8		0.24
          214		247		23		0.64
     *    221		243		36		0.79
     *    222		242		24		0.66
     *    223		241		32		0.76
#
# BPAIRS 42
# avg substitutions per BP  22.9
# BPAIRS expected to covary 24.5 +/- 2.9
# BPAIRS observed to covary 30
#
```
