## Supplementary material for "All-at-once RNA folding with 3D motif prediction framed by evolutionary information": RF03068_RT-3.sorted.cov

```
#
# Method Target_E-val [cov_min,cov_max] [FP | TP True Found | Sen PPV F] 
# GTp    0.05         [-9.95,403.18]     [0 | 30 44 30 | 68.18 100.00 81.08] 
#
#       left_pos       right_pos        score          E-value           pvalue       substitutions      power
#--------------------------------------------------------------------------------------------------------------
*	      85	     141	403.18384	1.8817e-11	4.27659e-13	41		0.82
*	     221	     243	389.87668	4.94414e-11	1.12367e-12	36		0.79
*	      84	     142	374.88278	1.46976e-10	3.34037e-12	41		0.82
*	      26	      37	370.31140	2.04536e-10	4.64854e-12	33		0.77
*	      24	      39	353.34783	7.03061e-10	1.59787e-11	29		0.73
*	       4	      56	297.29527	4.11913e-08	9.36165e-10	17		0.52
*	     222	     242	291.54739	6.25379e-08	1.42132e-09	24		0.66
*	      16	      46	291.25454	6.36835e-08	1.44735e-09	27		0.70
*	      73	     152	286.25135	9.15607e-08	2.08093e-09	20		0.59
*	      72	     153	279.84816	1.46256e-07	3.32401e-09	18		0.55
*	     205	     256	265.80408	4.04199e-07	9.18634e-09	17		0.52
*	      74	     151	260.31491	6.02595e-07	1.36953e-08	14		0.45
*	      27	      36	229.84437	5.51666e-06	1.25379e-07	18		0.55
*	       8	      52	227.68092	6.44847e-06	1.46556e-07	20		0.59
*	      15	      47	219.73423	1.14836e-05	2.6099e-07	38		0.81
*	      87	     139	214.75000	1.65078e-05	3.75178e-07	29		0.73
*	      25	      38	212.27827	1.97205e-05	4.48192e-07	20		0.59
*	      86	     140	212.22002	1.97921e-05	4.49822e-07	36		0.79
*	     203	     259	207.52071	2.7838e-05	6.32681e-07	21		0.61
*	       5	      55	207.30022	2.8245e-05	6.41931e-07	15		0.47
*	     223	     241	207.02095	2.88667e-05	6.56061e-07	32		0.76
*	     191	     268	200.14996	4.76287e-05	1.08247e-06	35		0.78
*	     193	     266	198.31437	5.42747e-05	1.23352e-06	21		0.61
*	     192	     267	193.28066	7.82968e-05	1.77947e-06	14		0.45
*	       6	      54	179.91963	0.000206249	4.68747e-06	12		0.39
*	     207	     255	172.57024	0.000351505	7.98876e-06	15		0.47
*	      22	      40	146.61289	0.00230636	5.24173e-05	38		0.81
*	      83	     143	144.92795	0.0026086	5.92864e-05	14		0.45
*	      71	     154	141.82646	0.00326522	7.42095e-05	4		0.07
*	      14	      48	129.29316	0.00809561	0.000183991	41		0.82
```
