## Supplementary material for "All-at-once RNA folding with 3D motif prediction framed by evolutionary information": RF03068_RT-3.surv

```
403.150000	0.0227273
389.850000	0.0454545
374.850000	0.0681818
370.300000	0.0909091
353.300000	0.113636
297.250000	0.136364
291.500000	0.159091
291.250000	0.181818
286.250000	0.204545
279.800000	0.227273
265.800000	0.25
260.300000	0.272727
229.800000	0.295455
227.650000	0.318182
219.700000	0.340909
214.700000	0.363636
212.250000	0.386364
212.200000	0.409091
207.500000	0.431818
207.300000	0.454545
207.000000	0.477273
200.100000	0.5
198.300000	0.522727
193.250000	0.545455
179.900000	0.568182
172.550000	0.590909
146.600000	0.613636
144.900000	0.636364
141.800000	0.659091
129.250000	0.681818
72.450000	0.704545
70.850000	0.727273
57.300000	0.75
34.900000	0.772727
32.900000	0.795455
32.150000	0.818182
31.600000	0.840909
20.550000	0.863636
15.400000	0.886364
13.450000	0.909091
9.150000	0.931818
2.800000	0.954545
-0.150000	0.977273
-9.950000	1
&
142.350000	8.40972e-05
137.650000	0.000168194
134.750000	0.000252292
115.000000	0.000336389
113.100000	0.000420486
112.800000	0.000504583
111.550000	0.000588681
109.250000	0.000672778
107.900000	0.000756875
106.250000	0.000840972
105.650000	0.000925069
104.250000	0.00100917
101.850000	0.00109326
101.750000	0.00117736
99.700000	0.00126146
99.550000	0.00134556
98.600000	0.00142965
97.800000	0.00151375
94.200000	0.00159785
91.950000	0.00168194
91.450000	0.00176604
89.900000	0.00185014
89.300000	0.00193424
88.800000	0.00201833
88.500000	0.00210243
87.150000	0.00218653
86.200000	0.00227062
85.850000	0.00235472
85.250000	0.00243882
85.150000	0.00260701
84.800000	0.00269111
84.400000	0.00277521
83.400000	0.0029434
82.700000	0.0030275
82.050000	0.0031116
81.000000	0.00319569
80.500000	0.00327979
80.100000	0.00336389
79.800000	0.00344799
79.750000	0.00353208
79.700000	0.00361618
79.650000	0.00370028
78.900000	0.00378437
77.850000	0.00386847
77.200000	0.00395257
77.000000	0.00403667
76.400000	0.00412076
75.450000	0.00420486
74.800000	0.00428896
74.650000	0.00437306
74.400000	0.00445715
74.250000	0.00454125
74.000000	0.00462535
73.750000	0.00470944
73.050000	0.00479354
72.250000	0.00487764
71.650000	0.00496174
70.650000	0.00504583
70.550000	0.00512993
70.400000	0.00521403
70.300000	0.00529812
70.100000	0.00538222
70.000000	0.00546632
69.600000	0.00555042
69.400000	0.00588681
69.200000	0.0059709
69.150000	0.006055
69.050000	0.0061391
68.900000	0.00622319
68.850000	0.00630729
68.550000	0.00639139
68.250000	0.00647549
67.700000	0.00655958
67.200000	0.00664368
66.950000	0.00672778
66.150000	0.00681187
66.000000	0.00698007
65.950000	0.00706417
65.850000	0.00714826
65.700000	0.00723236
65.350000	0.00731646
65.150000	0.00740056
64.850000	0.00748465
64.750000	0.00765285
63.550000	0.00773694
63.400000	0.00782104
62.950000	0.00807333
62.850000	0.00815743
62.200000	0.00824153
61.700000	0.00832562
61.650000	0.00840972
61.400000	0.00849382
61.350000	0.00857792
61.200000	0.00874611
60.900000	0.00883021
60.850000	0.0089984
60.800000	0.0090825
60.700000	0.00925069
60.650000	0.00941889
60.500000	0.00950299
60.350000	0.00958708
60.250000	0.00967118
60.200000	0.00975528
60.150000	0.0100076
60.100000	0.0100917
60.050000	0.0102599
59.900000	0.0104281
59.800000	0.0105122
59.750000	0.0105962
59.350000	0.0106803
59.300000	0.0107644
59.250000	0.0108485
58.750000	0.0110167
58.600000	0.0111008
58.500000	0.0113531
58.100000	0.0114372
57.900000	0.0115213
57.450000	0.0116054
57.050000	0.0116895
56.800000	0.0117736
56.750000	0.0118577
56.650000	0.0119418
56.350000	0.0120259
56.150000	0.01211
56.050000	0.0121941
55.350000	0.0122782
55.100000	0.0123623
55.050000	0.0124464
54.950000	0.0125305
54.900000	0.0126987
54.650000	0.0128669
54.400000	0.012951
54.300000	0.0132033
54.050000	0.0132874
53.900000	0.0134556
53.850000	0.0135397
53.800000	0.0137078
53.750000	0.0137919
53.550000	0.013876
53.500000	0.0139601
53.450000	0.0140442
53.100000	0.0141283
52.800000	0.0142124
52.700000	0.0142965
52.600000	0.0143806
52.150000	0.0144647
52.000000	0.0145488
51.900000	0.0146329
51.850000	0.014717
51.800000	0.0148011
51.750000	0.0148852
51.450000	0.0149693
51.300000	0.0150534
51.050000	0.0151375
50.900000	0.0152216
50.850000	0.0153057
50.750000	0.0153898
50.600000	0.0154739
50.250000	0.015558
50.050000	0.0158103
49.800000	0.0158944
49.700000	0.0159785
49.600000	0.0161467
49.500000	0.0163149
49.450000	0.0164831
49.300000	0.0165672
49.250000	0.0166512
49.150000	0.0167353
49.050000	0.0169035
48.900000	0.0169876
48.800000	0.0171558
48.750000	0.0172399
48.650000	0.0174081
48.600000	0.0175763
48.500000	0.0176604
48.450000	0.0177445
48.400000	0.0178286
48.300000	0.0179127
48.000000	0.0179968
47.900000	0.018165
47.850000	0.0182491
47.750000	0.0183332
47.600000	0.0185014
47.450000	0.0185855
47.400000	0.0186696
47.350000	0.0187537
47.250000	0.0188378
47.200000	0.0189219
47.100000	0.0190901
47.000000	0.0191742
46.950000	0.0194265
46.850000	0.0195947
46.800000	0.0196787
46.750000	0.0197628
46.700000	0.0198469
46.650000	0.0200151
46.600000	0.0201833
46.550000	0.0202674
46.500000	0.0204356
46.450000	0.0206038
46.400000	0.0206879
46.300000	0.020772
46.250000	0.0208561
46.150000	0.0210243
46.050000	0.0212766
46.000000	0.0213607
45.900000	0.0215289
45.850000	0.021613
45.700000	0.0217812
45.550000	0.0220335
45.400000	0.0222017
45.350000	0.0222858
45.250000	0.022454
45.100000	0.0225381
45.050000	0.0227903
45.000000	0.0228744
44.900000	0.0231267
44.850000	0.0232108
44.800000	0.0232949
44.700000	0.023379
44.650000	0.0234631
44.600000	0.0236313
44.550000	0.0237154
44.500000	0.0240518
44.450000	0.0241359
44.400000	0.0243041
44.350000	0.0244723
44.300000	0.0246405
44.250000	0.0247246
44.200000	0.025061
44.100000	0.0252292
44.000000	0.0256497
43.900000	0.0257337
43.850000	0.0259019
43.750000	0.025986
43.700000	0.0261542
43.550000	0.0262383
43.350000	0.0263224
43.250000	0.0264906
43.200000	0.0265747
43.150000	0.0269111
43.100000	0.0269952
43.050000	0.0270793
43.000000	0.0271634
42.600000	0.0274157
42.500000	0.027668
42.400000	0.0277521
42.350000	0.0278362
42.300000	0.0280885
42.200000	0.0283408
42.150000	0.028509
42.100000	0.0285931
42.050000	0.0286772
42.000000	0.0288453
41.850000	0.0289294
41.800000	0.0290976
41.750000	0.0291817
41.700000	0.0292658
41.650000	0.0293499
41.550000	0.029434
41.450000	0.0296022
41.400000	0.0296863
41.250000	0.0297704
41.200000	0.0298545
41.150000	0.0299386
41.100000	0.0300227
41.000000	0.0301909
40.950000	0.0303591
40.900000	0.0304432
40.850000	0.0305273
40.800000	0.0306114
40.750000	0.0307796
40.700000	0.0308637
40.650000	0.0309478
40.600000	0.0310319
40.500000	0.031116
40.450000	0.0313683
40.400000	0.0316206
40.350000	0.0318728
40.300000	0.032041
40.250000	0.0321251
40.150000	0.0322092
40.100000	0.0322933
40.050000	0.0323774
40.000000	0.0325456
39.950000	0.0326297
39.850000	0.0327138
39.800000	0.0327979
39.550000	0.032882
39.400000	0.0329661
39.300000	0.0330502
39.200000	0.0332184
39.150000	0.0333025
39.100000	0.0333866
39.050000	0.0335548
38.900000	0.0336389
38.850000	0.0338071
38.800000	0.0338912
38.600000	0.0339753
38.550000	0.0342276
38.500000	0.0343958
38.450000	0.0344799
38.400000	0.0346481
38.350000	0.0349844
38.250000	0.0351526
38.200000	0.0353208
38.150000	0.0355731
38.050000	0.0356572
38.000000	0.0357413
37.950000	0.0358254
37.900000	0.0360777
37.850000	0.03633
37.750000	0.0364982
37.700000	0.0365823
37.650000	0.0366664
37.350000	0.0367505
37.300000	0.0368346
37.250000	0.037171
37.150000	0.0372551
37.100000	0.0374233
37.050000	0.0375915
36.950000	0.0376756
36.900000	0.0379278
36.850000	0.038096
36.800000	0.0382642
36.750000	0.0385165
36.700000	0.0386006
36.550000	0.0386847
36.500000	0.0388529
36.450000	0.0391052
36.400000	0.0392734
36.350000	0.0394416
36.200000	0.0396098
36.150000	0.0398621
36.050000	0.0401144
35.900000	0.0401985
35.850000	0.0402826
35.800000	0.0404508
35.750000	0.0407871
35.700000	0.0409553
35.650000	0.0411235
35.600000	0.0412076
35.550000	0.0413758
35.500000	0.0414599
35.400000	0.0416281
35.350000	0.0417122
35.300000	0.0417963
35.100000	0.0418804
35.000000	0.0419645
34.900000	0.0421327
34.850000	0.0423009
34.800000	0.0425532
34.750000	0.0427214
34.700000	0.0428055
34.650000	0.0429737
34.600000	0.043226
34.550000	0.0433942
34.500000	0.0435624
34.400000	0.0438146
34.350000	0.0438987
34.300000	0.0440669
34.200000	0.0442351
34.150000	0.0443192
34.100000	0.0445715
34.050000	0.0446556
34.000000	0.0447397
33.950000	0.0448238
33.900000	0.0449079
33.850000	0.0450761
33.800000	0.0452443
33.750000	0.0453284
33.700000	0.0454966
33.650000	0.0455807
33.600000	0.0456648
33.550000	0.0457489
33.500000	0.0459171
33.450000	0.0460853
33.350000	0.0461694
33.300000	0.0463376
33.250000	0.0464217
33.150000	0.0465058
33.100000	0.0465899
33.000000	0.046674
32.900000	0.0467581
32.850000	0.0468421
32.800000	0.0470103
32.750000	0.0470944
32.700000	0.0473467
32.600000	0.0475149
32.550000	0.0477672
32.500000	0.0480195
32.400000	0.0482718
32.350000	0.04844
32.250000	0.0486082
32.100000	0.0487764
32.050000	0.0488605
31.950000	0.0490287
31.900000	0.0491969
31.700000	0.049281
31.650000	0.0496174
31.600000	0.0499537
31.550000	0.0500378
31.500000	0.0502901
31.450000	0.0503742
31.350000	0.0507106
31.300000	0.0507947
31.250000	0.0508788
31.200000	0.051047
31.150000	0.0511311
31.050000	0.0512993
31.000000	0.0514675
30.950000	0.0515516
30.900000	0.0516357
30.850000	0.0519721
30.750000	0.0521403
30.700000	0.0522244
30.500000	0.0523926
30.450000	0.0525608
30.400000	0.052729
30.350000	0.0528971
30.200000	0.0530653
30.150000	0.0532335
30.100000	0.0533176
30.000000	0.0534017
29.800000	0.0535699
29.750000	0.0537381
29.600000	0.0539904
29.550000	0.0541586
29.500000	0.0542427
29.450000	0.0544109
29.400000	0.0545791
29.350000	0.0546632
29.300000	0.0548314
29.250000	0.0549996
29.200000	0.0551678
29.150000	0.0552519
29.100000	0.0554201
29.050000	0.0557565
29.000000	0.0559246
28.900000	0.0561769
28.850000	0.0563451
28.800000	0.0565133
28.750000	0.0566815
28.700000	0.0568497
28.650000	0.0573543
28.600000	0.0574384
28.550000	0.0575225
28.500000	0.0577748
28.450000	0.0578589
28.400000	0.057943
28.350000	0.0580271
28.300000	0.0582794
28.250000	0.0584476
28.200000	0.0588681
28.150000	0.0590362
28.100000	0.0592044
28.050000	0.0594567
28.000000	0.0596249
27.950000	0.0599613
27.900000	0.0602136
27.850000	0.0606341
27.800000	0.0608023
27.750000	0.0613069
27.700000	0.0614751
27.650000	0.0617274
27.600000	0.0620637
27.550000	0.062316
27.500000	0.0625683
27.400000	0.0627365
27.350000	0.0632411
27.300000	0.0633252
27.250000	0.0636616
27.200000	0.0638298
27.150000	0.0641662
27.050000	0.0643344
27.000000	0.0645026
26.900000	0.0646708
26.850000	0.064839
26.800000	0.0649231
26.750000	0.0650912
26.700000	0.0653435
26.650000	0.0654276
26.600000	0.065764
26.550000	0.0660163
26.500000	0.0662686
26.450000	0.0666891
26.400000	0.0667732
26.350000	0.0668573
26.300000	0.0671937
26.250000	0.067446
26.200000	0.0676142
26.150000	0.0680346
26.100000	0.0682028
26.000000	0.0684551
25.950000	0.0687074
25.900000	0.0689597
25.850000	0.0690438
25.800000	0.0692961
25.750000	0.0693802
25.700000	0.0698007
25.650000	0.0699689
25.600000	0.070053
25.550000	0.0702212
25.450000	0.0705576
25.350000	0.0707258
25.300000	0.0711462
25.250000	0.0712303
25.200000	0.0714826
25.150000	0.071819
25.100000	0.0720713
25.050000	0.0721554
25.000000	0.0723236
24.950000	0.0724918
24.900000	0.0725759
24.850000	0.0729123
24.800000	0.0732487
24.750000	0.073501
24.700000	0.0740896
24.650000	0.0743419
24.600000	0.0746783
24.550000	0.0750147
24.500000	0.0750988
24.450000	0.0753511
24.400000	0.0755193
24.350000	0.0756034
24.300000	0.0756875
24.250000	0.0759398
24.200000	0.0761921
24.150000	0.0765285
24.100000	0.076949
24.050000	0.0772012
24.000000	0.0776217
23.950000	0.0781263
23.900000	0.0783786
23.850000	0.0786309
23.800000	0.0788832
23.750000	0.0791355
23.650000	0.0793037
23.600000	0.0794719
23.550000	0.0797242
23.500000	0.0801446
23.450000	0.080481
23.400000	0.0806492
23.350000	0.0809856
23.300000	0.0811538
23.250000	0.0812379
23.200000	0.0814902
23.100000	0.0820789
23.050000	0.0825835
23.000000	0.0828358
22.950000	0.0829199
22.900000	0.0831721
22.850000	0.0837608
22.800000	0.0840972
22.750000	0.0845177
22.700000	0.0846018
22.650000	0.0846859
22.600000	0.0849382
22.550000	0.0851905
22.500000	0.0852746
22.450000	0.0854428
22.400000	0.085611
22.350000	0.0859474
22.300000	0.0863678
22.250000	0.0867883
22.200000	0.0869565
22.150000	0.0870406
22.100000	0.0875452
22.050000	0.0878816
22.000000	0.0879657
21.900000	0.088218
21.850000	0.0883862
21.800000	0.0886385
21.750000	0.0888908
21.700000	0.089059
21.650000	0.089143
21.600000	0.0894794
21.550000	0.0900681
21.500000	0.0901522
21.450000	0.0904045
21.400000	0.0905727
21.350000	0.0909932
21.300000	0.0911614
21.250000	0.0914137
21.200000	0.0915819
21.150000	0.0918342
21.100000	0.0921705
21.050000	0.0922546
21.000000	0.0923387
20.950000	0.0927592
20.900000	0.0932638
20.850000	0.0933479
20.800000	0.0939366
20.750000	0.0941889
20.700000	0.0943571
20.650000	0.0947776
20.600000	0.0948617
20.550000	0.095114
20.500000	0.095198
20.450000	0.0959549
20.400000	0.0962913
20.350000	0.0970482
20.300000	0.0974687
20.250000	0.0978051
20.200000	0.098646
20.150000	0.0992347
20.100000	0.099487
20.050000	0.0997393
20.000000	0.100244
19.950000	0.10058
19.900000	0.101001
19.850000	0.101337
19.800000	0.101674
19.750000	0.10243
19.700000	0.102767
19.650000	0.102851
19.600000	0.102935
19.550000	0.103608
19.500000	0.103776
19.450000	0.103944
19.400000	0.104365
19.300000	0.104869
19.250000	0.105206
19.200000	0.10529
19.150000	0.105458
19.100000	0.105794
19.050000	0.106047
19.000000	0.106215
18.950000	0.10714
18.900000	0.107476
18.850000	0.107729
18.800000	0.107897
18.750000	0.108149
18.700000	0.108317
18.650000	0.108485
18.600000	0.108906
18.550000	0.10899
18.500000	0.109074
18.450000	0.109579
18.400000	0.109999
18.350000	0.110504
18.300000	0.110924
18.250000	0.111513
18.200000	0.112017
18.150000	0.112606
18.100000	0.112943
18.000000	0.113027
17.950000	0.113784
17.900000	0.113952
17.850000	0.114793
17.800000	0.115297
17.750000	0.115634
17.700000	0.115886
17.650000	0.116559
17.600000	0.117484
17.550000	0.11782
17.500000	0.118072
17.450000	0.118409
17.400000	0.118829
17.350000	0.119082
17.300000	0.119586
17.250000	0.119923
17.200000	0.120343
17.150000	0.120848
17.100000	0.121184
17.050000	0.121436
17.000000	0.121857
16.950000	0.122109
16.900000	0.122782
16.850000	0.123034
16.800000	0.123371
16.750000	0.123707
16.700000	0.123875
16.650000	0.123959
16.600000	0.124127
16.550000	0.124632
16.500000	0.1248
16.450000	0.125137
16.400000	0.125557
16.350000	0.126146
16.300000	0.12665
16.250000	0.127239
16.200000	0.12766
16.150000	0.127912
16.100000	0.128501
16.050000	0.128837
16.000000	0.12951
15.950000	0.129762
15.900000	0.130014
15.850000	0.130519
15.800000	0.131023
15.750000	0.131444
15.700000	0.13178
15.650000	0.132201
15.600000	0.13279
15.550000	0.133546
15.500000	0.133967
15.450000	0.134219
15.400000	0.134556
15.350000	0.13506
15.300000	0.135397
15.250000	0.135565
15.200000	0.135649
15.150000	0.135985
15.100000	0.136153
15.050000	0.136406
15.000000	0.137078
14.950000	0.137751
14.900000	0.138256
14.850000	0.138592
14.800000	0.139097
14.750000	0.139433
14.700000	0.140022
14.650000	0.140611
14.600000	0.140863
14.550000	0.141031
14.500000	0.141452
14.450000	0.141872
14.400000	0.142292
14.350000	0.142629
14.300000	0.143218
14.250000	0.143554
14.200000	0.143974
14.150000	0.144311
14.100000	0.144479
14.050000	0.145068
14.000000	0.14574
13.950000	0.146161
13.900000	0.146413
13.850000	0.147002
13.800000	0.147254
13.750000	0.147507
13.700000	0.147675
13.650000	0.148095
13.600000	0.148684
13.550000	0.14902
13.500000	0.149609
13.450000	0.150029
13.400000	0.150534
13.350000	0.150786
13.300000	0.150955
13.250000	0.151375
13.200000	0.151543
13.150000	0.152468
13.100000	0.152973
13.050000	0.153309
13.000000	0.15373
12.950000	0.154571
12.900000	0.154991
12.850000	0.155412
12.800000	0.156084
12.750000	0.156421
12.700000	0.156589
12.650000	0.15701
12.600000	0.157178
12.550000	0.158103
12.500000	0.158691
12.450000	0.159028
12.400000	0.159448
12.350000	0.160121
12.300000	0.16071
12.250000	0.161214
12.200000	0.161803
12.150000	0.16256
12.100000	0.162812
12.050000	0.163233
12.000000	0.16399
11.950000	0.164326
11.900000	0.164999
11.850000	0.165587
11.800000	0.165924
11.750000	0.166176
11.700000	0.166933
11.650000	0.167438
11.600000	0.168447
11.550000	0.16912
11.500000	0.169792
11.450000	0.170886
11.400000	0.171474
11.350000	0.171811
11.300000	0.172567
11.250000	0.173072
11.200000	0.173829
11.150000	0.174586
11.100000	0.175259
11.050000	0.175763
11.000000	0.176436
10.950000	0.177109
10.900000	0.177782
10.850000	0.178538
10.800000	0.178875
10.750000	0.179548
10.700000	0.180052
10.650000	0.18123
10.600000	0.18165
10.550000	0.182239
10.500000	0.182827
10.450000	0.183416
10.400000	0.183921
10.350000	0.184509
10.300000	0.18493
10.250000	0.185518
10.200000	0.186275
10.150000	0.186948
10.100000	0.187369
10.050000	0.187789
10.000000	0.187957
9.950000	0.188966
9.900000	0.189471
9.850000	0.189892
9.800000	0.19048
9.750000	0.190732
9.700000	0.191405
9.650000	0.192078
9.600000	0.192414
9.550000	0.192919
9.500000	0.193255
9.450000	0.194012
9.400000	0.194685
9.350000	0.195274
9.300000	0.195778
9.250000	0.196619
9.200000	0.197124
9.150000	0.197713
9.100000	0.198385
9.050000	0.199226
9.000000	0.199815
8.950000	0.200656
8.900000	0.201581
8.850000	0.202506
8.800000	0.203263
8.750000	0.203768
8.700000	0.20444
8.650000	0.205281
8.600000	0.206375
8.550000	0.2073
8.500000	0.207888
8.450000	0.208645
8.400000	0.209402
8.350000	0.210243
8.300000	0.211168
8.250000	0.211757
8.200000	0.212261
8.150000	0.212766
8.100000	0.213859
8.050000	0.215121
8.000000	0.216466
7.950000	0.217307
7.900000	0.218148
7.850000	0.219241
7.800000	0.21983
7.750000	0.220335
7.700000	0.22126
7.650000	0.222017
7.600000	0.223026
7.550000	0.22353
7.500000	0.224119
7.450000	0.225044
7.400000	0.225801
7.350000	0.22681
7.300000	0.227399
7.250000	0.227988
7.200000	0.228576
7.150000	0.229417
7.100000	0.23051
7.050000	0.231267
7.000000	0.232192
6.950000	0.232949
6.900000	0.233874
6.850000	0.234631
6.800000	0.235472
6.750000	0.236229
6.700000	0.236818
6.650000	0.237238
6.600000	0.238416
6.550000	0.239088
6.500000	0.239761
6.450000	0.240518
6.400000	0.241359
6.350000	0.242032
6.300000	0.243209
6.250000	0.243798
6.200000	0.244555
6.150000	0.24548
6.100000	0.245732
6.050000	0.246405
6.000000	0.24733
5.950000	0.247919
5.900000	0.248423
5.850000	0.249601
5.800000	0.250526
5.750000	0.25103
5.700000	0.251871
5.650000	0.252628
5.600000	0.253889
5.550000	0.254646
5.500000	0.255571
5.450000	0.256244
5.400000	0.257085
5.350000	0.258347
5.300000	0.259188
5.250000	0.25986
5.200000	0.260954
5.150000	0.261879
5.100000	0.262467
5.050000	0.263056
5.000000	0.264149
4.950000	0.265411
4.900000	0.266084
4.850000	0.266925
4.800000	0.268186
4.750000	0.269532
4.700000	0.270457
4.650000	0.271298
4.600000	0.271634
4.550000	0.272391
4.500000	0.273064
4.450000	0.274157
4.400000	0.275166
4.350000	0.276007
4.300000	0.276932
4.250000	0.277605
4.200000	0.278446
4.150000	0.279455
4.100000	0.280128
4.050000	0.280548
4.000000	0.281137
3.950000	0.282062
3.900000	0.282819
3.850000	0.284164
3.800000	0.28509
3.750000	0.286351
3.700000	0.287444
3.650000	0.288538
3.600000	0.289715
3.550000	0.290808
3.500000	0.291565
3.450000	0.292406
3.400000	0.293079
3.350000	0.29392
3.300000	0.294845
3.250000	0.295349
3.200000	0.296527
3.150000	0.297704
3.100000	0.298545
3.050000	0.299554
3.000000	0.300732
2.950000	0.301741
2.900000	0.303086
2.850000	0.304264
2.800000	0.305525
2.750000	0.306282
2.700000	0.307459
2.650000	0.308973
2.600000	0.309646
2.550000	0.310992
2.500000	0.312421
2.450000	0.313851
2.400000	0.315028
2.350000	0.31629
2.300000	0.31814
2.250000	0.319317
2.200000	0.320999
2.150000	0.32184
2.100000	0.32327
2.050000	0.324363
2.000000	0.325624
1.950000	0.326886
1.900000	0.327559
1.850000	0.328568
1.800000	0.329325
1.750000	0.330334
1.700000	0.331679
1.650000	0.33252
1.600000	0.334118
1.550000	0.33538
1.500000	0.336557
1.450000	0.337987
1.400000	0.340005
1.350000	0.341182
1.300000	0.342696
1.250000	0.344294
1.200000	0.345387
1.150000	0.346985
1.100000	0.348247
1.050000	0.349592
1.000000	0.35119
0.950000	0.35304
0.900000	0.35489
0.850000	0.35632
0.800000	0.357413
0.750000	0.359347
0.700000	0.360441
0.650000	0.362039
0.600000	0.363973
0.550000	0.36515
0.500000	0.366832
0.450000	0.368598
0.400000	0.370112
0.350000	0.372298
0.300000	0.374149
0.250000	0.377428
0.200000	0.380035
0.150000	0.383567
0.100000	0.386763
0.050000	0.390632
0.000000	0.396266
-0.050000	0.405012
-0.100000	0.415188
-0.150000	0.422504
-0.200000	0.426373
-0.250000	0.427971
-0.300000	0.430578
-0.350000	0.433521
-0.400000	0.437558
-0.450000	0.441426
-0.500000	0.444201
-0.550000	0.447397
-0.600000	0.450425
-0.650000	0.452779
-0.700000	0.455386
-0.750000	0.458498
-0.800000	0.461189
-0.850000	0.464133
-0.900000	0.467328
-0.950000	0.470524
-1.000000	0.473299
-1.050000	0.475822
-1.100000	0.478261
-1.150000	0.480616
-1.200000	0.48297
-1.250000	0.486586
-1.300000	0.488689
-1.350000	0.491044
-1.400000	0.492726
-1.450000	0.494996
-1.500000	0.496594
-1.550000	0.499285
-1.600000	0.501388
-1.650000	0.503322
-1.700000	0.50492
-1.750000	0.506433
-1.800000	0.508115
-1.850000	0.509377
-1.900000	0.510975
-1.950000	0.513498
-2.000000	0.515348
-2.050000	0.517366
-2.100000	0.519216
-2.150000	0.520141
-2.200000	0.521487
-2.250000	0.522748
-2.300000	0.524935
-2.350000	0.526112
-2.400000	0.528299
-2.450000	0.530401
-2.500000	0.532335
-2.550000	0.533849
-2.600000	0.535111
-2.650000	0.537045
-2.700000	0.539484
-2.750000	0.541166
-2.800000	0.542343
-2.850000	0.543941
-2.900000	0.545455
-2.950000	0.546968
-3.000000	0.54823
-3.050000	0.549323
-3.100000	0.550837
-3.150000	0.551678
-3.200000	0.55336
-3.250000	0.555462
-3.300000	0.556892
-3.350000	0.557733
-3.400000	0.559415
-3.450000	0.560508
-3.500000	0.561854
-3.550000	0.563031
-3.600000	0.564376
-3.650000	0.565806
-3.700000	0.567152
-3.750000	0.568329
-3.800000	0.570095
-3.850000	0.571356
-3.900000	0.572954
-3.950000	0.574384
-4.000000	0.576402
-4.050000	0.578252
-4.100000	0.579178
-4.150000	0.580355
-4.200000	0.582121
-4.250000	0.582962
-4.300000	0.584139
-4.350000	0.585485
-4.400000	0.58641
-4.450000	0.587671
-4.500000	0.589185
-4.550000	0.590447
-4.600000	0.591708
-4.650000	0.593306
-4.700000	0.594567
-4.750000	0.595913
-4.800000	0.597763
-4.850000	0.599193
-4.900000	0.600622
-4.950000	0.601968
-5.000000	0.603398
-5.050000	0.604238
-5.100000	0.605416
-5.150000	0.606509
-5.200000	0.607855
-5.250000	0.609284
-5.300000	0.610462
-5.350000	0.611807
-5.400000	0.613069
-5.450000	0.614414
-5.500000	0.615592
-5.550000	0.616937
-5.600000	0.617946
-5.650000	0.619796
-5.700000	0.621142
-5.750000	0.622067
-5.800000	0.623244
-5.850000	0.625011
-5.900000	0.626356
-5.950000	0.627533
-6.000000	0.629215
-6.050000	0.630897
-6.100000	0.632411
-6.150000	0.634177
-6.200000	0.635775
-6.250000	0.637205
-6.300000	0.637961
-6.350000	0.639728
-6.400000	0.641241
-6.450000	0.642335
-6.500000	0.644689
-6.550000	0.646287
-6.600000	0.647717
-6.650000	0.648558
-6.700000	0.650071
-6.750000	0.651753
-6.800000	0.652678
-6.850000	0.653688
-6.900000	0.654613
-6.950000	0.655622
-7.000000	0.656126
-7.050000	0.657977
-7.100000	0.65949
-7.150000	0.661172
-7.200000	0.662602
-7.250000	0.6642
-7.300000	0.665377
-7.350000	0.666134
-7.400000	0.666891
-7.450000	0.667564
-7.500000	0.668741
-7.550000	0.669666
-7.600000	0.67118
-7.650000	0.672778
-7.700000	0.67446
-7.750000	0.675469
-7.800000	0.676983
-7.850000	0.67816
-7.900000	0.679337
-7.950000	0.68001
-8.000000	0.681524
-8.050000	0.68329
-8.100000	0.684804
-8.150000	0.686233
-8.200000	0.687074
-8.250000	0.688252
-8.300000	0.690186
-8.350000	0.691363
-8.400000	0.692541
-8.450000	0.693802
-8.500000	0.694475
-8.550000	0.69582
-8.600000	0.696998
-8.650000	0.698259
-8.700000	0.699437
-8.750000	0.700614
-8.800000	0.701371
-8.850000	0.702716
-8.900000	0.703641
-8.950000	0.704651
-9.000000	0.706164
-9.050000	0.707258
-9.100000	0.708099
-9.150000	0.709192
-9.200000	0.709865
-9.250000	0.71121
-9.300000	0.712219
-9.350000	0.713565
-9.400000	0.715247
-9.450000	0.716845
-9.500000	0.718106
-9.550000	0.719031
-9.600000	0.720545
-9.650000	0.721891
-9.700000	0.723152
-9.750000	0.724413
-9.800000	0.725591
-9.850000	0.727105
-9.900000	0.728618
-9.950000	1
&
180.300000	4.18936e-06
178.100000	8.37872e-06
174.500000	1.25681e-05
169.050000	1.67574e-05
163.000000	2.09468e-05
161.200000	2.51362e-05
160.500000	2.93255e-05
159.350000	3.35149e-05
159.200000	3.77042e-05
152.500000	4.18936e-05
149.650000	4.60829e-05
149.300000	5.02723e-05
148.200000	5.44617e-05
146.600000	5.8651e-05
146.350000	6.28404e-05
144.750000	6.70297e-05
142.400000	7.12191e-05
142.200000	7.54085e-05
141.850000	8.37872e-05
141.400000	9.21659e-05
140.300000	9.63553e-05
138.950000	0.000100545
137.100000	0.000104734
136.600000	0.000108923
135.250000	0.000113113
134.900000	0.000117302
134.800000	0.000121491
134.750000	0.000125681
134.250000	0.00012987
134.200000	0.000134059
133.600000	0.000138249
133.350000	0.000142438
132.550000	0.000146628
132.300000	0.000150817
132.150000	0.000155006
131.350000	0.000159196
130.300000	0.000163385
129.700000	0.000167574
129.500000	0.000171764
128.950000	0.000175953
128.900000	0.000180142
128.200000	0.000184332
127.400000	0.000188521
127.100000	0.000192711
127.050000	0.0001969
126.900000	0.000201089
126.700000	0.000205279
126.200000	0.000213657
126.100000	0.000217847
125.550000	0.000222036
125.500000	0.000226225
125.300000	0.000234604
125.150000	0.000238793
125.000000	0.000242983
124.550000	0.000247172
124.450000	0.000251362
124.300000	0.000255551
123.450000	0.00025974
123.250000	0.00026393
123.150000	0.000268119
122.700000	0.000272308
122.500000	0.000276498
122.100000	0.000280687
122.050000	0.000284876
121.850000	0.000289066
121.550000	0.000293255
121.300000	0.000297444
121.200000	0.000301634
120.950000	0.000305823
120.900000	0.000310013
120.550000	0.000318391
120.300000	0.000322581
120.050000	0.00032677
120.000000	0.000330959
119.950000	0.000335149
119.850000	0.000339338
119.650000	0.000343527
119.600000	0.000347717
119.450000	0.000351906
119.400000	0.000356096
119.350000	0.000364474
119.250000	0.000368664
119.200000	0.000372853
119.000000	0.000377042
118.800000	0.000381232
118.700000	0.000385421
118.550000	0.00038961
118.450000	0.000397989
118.300000	0.000402178
118.100000	0.000414747
117.900000	0.000418936
117.600000	0.000423125
117.550000	0.000431504
117.250000	0.000435693
117.200000	0.000439883
117.000000	0.000444072
116.800000	0.000452451
116.700000	0.000460829
116.650000	0.000465019
116.350000	0.000469208
116.300000	0.000473398
115.900000	0.000477587
115.750000	0.000481776
115.700000	0.000485966
115.650000	0.000490155
115.600000	0.000494344
115.550000	0.000498534
115.250000	0.000506912
115.100000	0.000511102
115.000000	0.000515291
114.600000	0.000519481
114.550000	0.000527859
114.400000	0.000532049
114.350000	0.000540427
114.300000	0.000544617
114.150000	0.000548806
114.050000	0.000557185
113.800000	0.000561374
113.700000	0.000565563
113.600000	0.000569753
113.350000	0.000573942
113.250000	0.000578132
113.150000	0.000582321
113.100000	0.00058651
112.950000	0.0005907
112.850000	0.000599078
112.750000	0.000603268
112.550000	0.000607457
112.450000	0.000615836
112.350000	0.000624214
112.300000	0.000628404
112.200000	0.000636783
111.850000	0.000640972
111.700000	0.000645161
111.500000	0.000649351
111.400000	0.000661919
111.250000	0.000666108
111.150000	0.000674487
111.100000	0.000678676
111.050000	0.000691244
110.950000	0.000695434
110.650000	0.000699623
110.600000	0.000703812
110.550000	0.000708002
110.500000	0.000712191
110.450000	0.00071638
110.350000	0.00072057
110.300000	0.000724759
110.250000	0.000728948
110.200000	0.000733138
109.850000	0.000737327
109.750000	0.000745706
109.650000	0.000749895
109.600000	0.000754085
109.150000	0.000758274
109.100000	0.000766653
109.050000	0.000770842
108.800000	0.000775031
108.750000	0.000779221
108.700000	0.00078341
108.600000	0.000787599
108.500000	0.000791789
108.400000	0.000795978
108.300000	0.000800168
108.200000	0.000808546
108.050000	0.000812736
107.950000	0.000816925
107.850000	0.000821114
107.650000	0.000825304
107.600000	0.000829493
107.550000	0.000833682
107.500000	0.000842061
107.250000	0.000846251
107.200000	0.000854629
107.150000	0.000858819
107.050000	0.000867197
106.950000	0.000871387
106.900000	0.000875576
106.850000	0.000879765
106.700000	0.000883955
106.350000	0.000888144
106.150000	0.000892333
105.950000	0.000900712
105.750000	0.000909091
105.650000	0.00091328
105.500000	0.000921659
105.400000	0.000930038
105.200000	0.000938416
105.100000	0.000955174
105.050000	0.000959363
105.000000	0.000963553
104.950000	0.000971931
104.900000	0.000984499
104.850000	0.000988689
104.800000	0.000997067
104.750000	0.00100126
104.700000	0.00100964
104.650000	0.00101801
104.600000	0.0010222
104.400000	0.00102639
104.350000	0.00103477
104.200000	0.00103896
104.050000	0.00104734
104.000000	0.00105153
103.900000	0.00105572
103.800000	0.0010641
103.600000	0.00106829
103.550000	0.00107248
103.500000	0.00108085
103.350000	0.00109342
103.300000	0.0011018
103.150000	0.00110599
103.050000	0.00111018
102.950000	0.00111437
102.900000	0.00111856
102.850000	0.00112694
102.800000	0.00113532
102.750000	0.00113951
102.700000	0.00114788
102.650000	0.00115207
102.550000	0.00116045
102.400000	0.00116464
102.300000	0.00117302
102.250000	0.00117721
102.150000	0.00118559
102.000000	0.00118978
101.950000	0.00119397
101.800000	0.00119816
101.750000	0.00120654
101.700000	0.00121072
101.600000	0.0012191
101.550000	0.00122329
101.500000	0.00122748
101.400000	0.00123167
101.300000	0.00123586
101.250000	0.00124005
101.200000	0.00124424
101.100000	0.00124843
101.050000	0.00125681
101.000000	0.00126519
100.950000	0.00126938
100.850000	0.00128194
100.800000	0.00129032
100.750000	0.0012987
100.650000	0.00130708
100.600000	0.00131127
100.550000	0.00131546
100.450000	0.00133222
100.350000	0.00133641
100.200000	0.00134059
100.150000	0.00134478
100.050000	0.00134897
100.000000	0.00135735
99.950000	0.00137411
99.900000	0.00138249
99.850000	0.00138668
99.750000	0.00139925
99.700000	0.00141181
99.650000	0.00142019
99.550000	0.00142438
99.500000	0.00143276
99.400000	0.00143695
99.250000	0.0014579
99.100000	0.00146209
99.000000	0.00147884
98.950000	0.00148722
98.900000	0.00149141
98.850000	0.00150817
98.750000	0.00151655
98.700000	0.00152493
98.600000	0.00152912
98.500000	0.00153331
98.450000	0.00153749
98.400000	0.00154168
98.300000	0.00156263
98.250000	0.00156682
98.150000	0.00157101
98.100000	0.00157939
98.000000	0.00159615
97.900000	0.00160452
97.850000	0.00160871
97.750000	0.00161709
97.700000	0.00162547
97.650000	0.00163385
97.600000	0.00163804
97.550000	0.00165061
97.500000	0.0016548
97.450000	0.00165899
97.400000	0.00167155
97.300000	0.00167574
97.150000	0.00167993
97.100000	0.00169669
97.000000	0.00170088
96.950000	0.00171345
96.900000	0.00171764
96.850000	0.00172183
96.800000	0.00172602
96.750000	0.00173021
96.700000	0.00173439
96.650000	0.00173858
96.600000	0.00174277
96.550000	0.00174696
96.500000	0.00175953
96.400000	0.00177629
96.350000	0.00178886
96.300000	0.00179305
96.200000	0.00180561
96.150000	0.00181399
96.050000	0.00181818
96.000000	0.00182237
95.950000	0.00182656
95.900000	0.00183494
95.800000	0.00184332
95.700000	0.00184751
95.650000	0.0018517
95.600000	0.00185589
95.550000	0.00186426
95.450000	0.00186845
95.400000	0.00187264
95.350000	0.00187683
95.300000	0.00188102
95.200000	0.00188521
95.150000	0.0018894
95.100000	0.00189359
95.000000	0.00189778
94.950000	0.00190197
94.900000	0.00190616
94.850000	0.00191873
94.800000	0.00192711
94.750000	0.00193129
94.700000	0.00193548
94.650000	0.00194805
94.600000	0.00196062
94.550000	0.00196481
94.500000	0.00198576
94.400000	0.00198995
94.300000	0.00199413
94.250000	0.00200251
94.100000	0.00201089
94.050000	0.00201508
93.900000	0.00201927
93.850000	0.00203184
93.800000	0.00203603
93.750000	0.00204441
93.650000	0.00205279
93.600000	0.00205698
93.550000	0.00206116
93.500000	0.00206954
93.450000	0.00207373
93.400000	0.00207792
93.350000	0.00209049
93.300000	0.00209468
93.250000	0.00210306
93.150000	0.00211144
93.100000	0.00211982
93.050000	0.00212401
93.000000	0.00212819
92.950000	0.00213238
92.900000	0.00213657
92.800000	0.00214495
92.750000	0.00215752
92.700000	0.00217009
92.600000	0.00217428
92.550000	0.00217847
92.500000	0.00219103
92.400000	0.00219522
92.350000	0.00219941
92.300000	0.00221198
92.250000	0.00222455
92.200000	0.00223293
92.150000	0.00223712
92.050000	0.00225388
92.000000	0.00226644
91.950000	0.00227901
91.900000	0.00228739
91.800000	0.00229158
91.750000	0.00229577
91.700000	0.00229996
91.650000	0.00230415
91.600000	0.00231253
91.550000	0.00231672
91.500000	0.0023209
91.450000	0.00232509
91.400000	0.00233347
91.350000	0.00234185
91.300000	0.00235023
91.250000	0.00235442
91.050000	0.0023628
91.000000	0.00237118
90.950000	0.00238793
90.900000	0.00239212
90.850000	0.00239631
90.800000	0.0024005
90.750000	0.00240888
90.700000	0.00241307
90.650000	0.00242564
90.550000	0.0024424
90.350000	0.00247172
90.300000	0.00248429
90.250000	0.00248848
90.200000	0.00249267
90.150000	0.00249686
90.100000	0.00251362
90.050000	0.00252618
90.000000	0.00253037
89.950000	0.00253875
89.900000	0.00255132
89.850000	0.00256389
89.800000	0.00257646
89.750000	0.00258483
89.650000	0.00258902
89.600000	0.00260159
89.550000	0.00261416
89.500000	0.00262254
89.450000	0.00263511
89.400000	0.00264767
89.350000	0.00266024
89.300000	0.00266862
89.250000	0.00268538
89.200000	0.00268957
89.150000	0.00269795
89.100000	0.00270633
89.050000	0.00271052
89.000000	0.0027147
88.950000	0.00271889
88.850000	0.00272727
88.800000	0.00273146
88.750000	0.00273984
88.700000	0.00274822
88.650000	0.00275241
88.600000	0.0027566
88.550000	0.00276498
88.500000	0.00277336
88.450000	0.00278592
88.400000	0.00279849
88.350000	0.00281525
88.300000	0.00281944
88.250000	0.00282363
88.200000	0.00283201
88.150000	0.0028362
88.100000	0.00284876
88.050000	0.00285295
88.000000	0.00285714
87.950000	0.00286552
87.900000	0.00287809
87.850000	0.00288228
87.800000	0.00288647
87.750000	0.00289485
87.700000	0.00289904
87.650000	0.00290323
87.600000	0.0029116
87.550000	0.00291579
87.500000	0.00292417
87.450000	0.00293674
87.400000	0.00294512
87.350000	0.00294931
87.300000	0.0029535
87.250000	0.00296188
87.150000	0.0029912
87.100000	0.00301215
87.050000	0.00301634
87.000000	0.00302891
86.950000	0.00303729
86.900000	0.00304147
86.850000	0.00304566
86.800000	0.00304985
86.750000	0.00305404
86.700000	0.00306242
86.650000	0.00307499
86.600000	0.00308337
86.550000	0.00309594
86.500000	0.0031085
86.450000	0.00312945
86.400000	0.00315459
86.350000	0.00317134
86.250000	0.00318391
86.150000	0.0031881
86.100000	0.00320067
86.050000	0.00321324
86.000000	0.00322581
85.950000	0.00324256
85.900000	0.00325094
85.850000	0.00325513
85.800000	0.00325932
85.750000	0.00328027
85.700000	0.00330121
85.650000	0.00332216
85.550000	0.00333054
85.500000	0.00335149
85.450000	0.00335987
85.400000	0.00337243
85.350000	0.00338081
85.300000	0.00340176
85.250000	0.00341014
85.200000	0.00341433
85.150000	0.00343946
85.100000	0.00345622
85.050000	0.00347298
85.000000	0.00348555
84.900000	0.00349393
84.850000	0.00349811
84.800000	0.00351068
84.750000	0.00351487
84.700000	0.00351906
84.600000	0.00352744
84.550000	0.00354001
84.500000	0.00356514
84.450000	0.00358609
84.400000	0.00359028
84.350000	0.00360704
84.300000	0.0036238
84.250000	0.00364055
84.200000	0.00365731
84.150000	0.00367407
84.100000	0.00368245
84.050000	0.00370339
84.000000	0.00371596
83.950000	0.00372853
83.900000	0.00374948
83.850000	0.00376204
83.800000	0.00376623
83.750000	0.0037788
83.700000	0.00378718
83.650000	0.00379975
83.600000	0.00381651
83.550000	0.0038207
83.500000	0.00383745
83.450000	0.00385002
83.400000	0.00386678
83.350000	0.00387935
83.300000	0.00388354
83.250000	0.00389191
83.200000	0.00390029
83.150000	0.00390867
83.100000	0.00392543
83.050000	0.00393381
83.000000	0.00394638
82.950000	0.00396313
82.900000	0.00398408
82.850000	0.00398827
82.800000	0.00400503
82.750000	0.00402178
82.700000	0.00403016
82.650000	0.00403435
82.600000	0.00404692
82.550000	0.00408881
82.500000	0.00410976
82.450000	0.00411395
82.400000	0.0041349
82.350000	0.00414328
82.250000	0.00415584
82.200000	0.00416841
82.150000	0.00418098
82.100000	0.00419355
82.050000	0.00421031
82.000000	0.00422287
81.950000	0.00423544
81.900000	0.0042522
81.850000	0.00425639
81.800000	0.00428152
81.750000	0.00429828
81.700000	0.00431085
81.600000	0.00433599
81.550000	0.00434855
81.500000	0.00436112
81.450000	0.00437369
81.400000	0.00438626
81.350000	0.00439883
81.300000	0.00441977
81.250000	0.00442396
81.200000	0.00444072
81.150000	0.00445329
81.100000	0.00446586
81.050000	0.00449099
81.000000	0.00449518
80.950000	0.00451194
80.900000	0.00452032
80.850000	0.0045287
80.800000	0.00454545
80.750000	0.0045664
80.700000	0.00458316
80.600000	0.00460829
80.550000	0.00461248
80.500000	0.00462086
80.450000	0.00462924
80.400000	0.004646
80.350000	0.00465438
80.300000	0.00467114
80.250000	0.00470046
80.200000	0.00471303
80.150000	0.00472979
80.100000	0.00474654
80.050000	0.00476749
80.000000	0.00478006
79.950000	0.00478844
79.900000	0.00480519
79.850000	0.00483033
79.800000	0.00483871
79.750000	0.00485128
79.700000	0.00485547
79.650000	0.00486804
79.600000	0.0048806
79.550000	0.00489736
79.500000	0.00491831
79.450000	0.00494763
79.400000	0.00495182
79.350000	0.00496858
79.300000	0.00498953
79.250000	0.00500209
79.200000	0.00501466
79.150000	0.00501885
79.100000	0.00503561
79.000000	0.00505237
78.950000	0.00507331
78.900000	0.00508588
78.850000	0.00510264
78.800000	0.00510683
78.750000	0.00512778
78.700000	0.0051571
78.650000	0.00518224
78.600000	0.00519481
78.550000	0.00521575
78.500000	0.00524089
78.450000	0.00524927
78.400000	0.00527859
78.350000	0.00529954
78.300000	0.00530792
78.250000	0.00532468
78.200000	0.00533724
78.150000	0.00534981
78.100000	0.00537495
78.050000	0.00539171
78.000000	0.00541684
77.950000	0.00542941
77.900000	0.00545455
77.850000	0.00548387
77.800000	0.00549644
77.750000	0.00552576
77.700000	0.00555509
77.650000	0.00557604
77.600000	0.00560117
77.550000	0.00562631
77.500000	0.00563888
77.450000	0.00565145
77.350000	0.00567658
77.300000	0.00569753
77.250000	0.00571848
77.200000	0.00572685
77.150000	0.0057478
77.100000	0.00577294
77.050000	0.0057855
77.000000	0.00578969
76.950000	0.00580645
76.900000	0.00582321
76.850000	0.00583997
76.800000	0.00584835
76.750000	0.00588605
76.700000	0.00589862
76.650000	0.00591956
76.600000	0.00592794
76.550000	0.00593632
76.500000	0.00595727
76.450000	0.00596984
76.400000	0.00598659
76.350000	0.00600754
76.300000	0.00602011
76.250000	0.00604525
76.200000	0.00606619
76.150000	0.00608714
76.100000	0.00611646
76.050000	0.00614998
76.000000	0.00618349
75.950000	0.00620444
75.900000	0.00625052
75.850000	0.00627147
75.800000	0.00628404
75.750000	0.00630917
75.700000	0.00633012
75.650000	0.00634269
75.600000	0.0063762
75.550000	0.00640553
75.500000	0.0064181
75.450000	0.00643486
75.400000	0.00644323
75.350000	0.00646418
75.300000	0.00649351
75.250000	0.00651026
75.200000	0.00654797
75.150000	0.00655635
75.100000	0.00657729
75.050000	0.00661081
75.000000	0.00664432
74.950000	0.00666108
74.900000	0.0066946
74.850000	0.00674487
74.800000	0.00677
74.750000	0.0068119
74.700000	0.00685379
74.650000	0.00688312
74.600000	0.00690406
74.550000	0.0069292
74.500000	0.00695434
74.450000	0.0069669
74.400000	0.00699204
74.350000	0.00700461
74.300000	0.00701299
74.250000	0.00703393
74.200000	0.00705488
74.150000	0.00705907
74.100000	0.00708002
74.050000	0.0070884
74.000000	0.00710515
73.950000	0.00713448
73.900000	0.0071638
73.850000	0.00718056
73.800000	0.0072057
73.750000	0.00723083
73.700000	0.00725597
73.650000	0.0072853
73.600000	0.00730205
73.550000	0.00731881
73.500000	0.00733557
73.450000	0.00734395
73.400000	0.00736489
73.350000	0.00741517
73.300000	0.0074403
73.250000	0.00747382
73.200000	0.0074822
73.150000	0.00749476
73.100000	0.00751152
73.050000	0.00753666
73.000000	0.00756598
72.950000	0.00757855
72.900000	0.0075995
72.850000	0.00762044
72.800000	0.00764558
72.750000	0.00765815
72.700000	0.00769585
72.650000	0.0077168
72.600000	0.00772937
72.550000	0.00775031
72.500000	0.00778383
72.450000	0.00780897
72.400000	0.00783829
72.350000	0.00785924
72.300000	0.00788437
72.250000	0.00790532
72.200000	0.0079137
72.150000	0.00793465
72.100000	0.00795978
72.050000	0.00798492
72.000000	0.00801843
71.950000	0.00802681
71.900000	0.00805195
71.850000	0.00807708
71.800000	0.00808965
71.750000	0.00812317
71.700000	0.00815249
71.650000	0.00816087
71.600000	0.00819439
71.550000	0.00824885
71.500000	0.00827817
71.450000	0.00830331
71.400000	0.00831588
71.350000	0.0083452
71.300000	0.00837453
71.250000	0.00840804
71.200000	0.00842061
71.150000	0.00844575
71.100000	0.00847926
71.050000	0.00849183
71.000000	0.00852116
70.950000	0.00854629
70.900000	0.00857143
70.850000	0.00859656
70.800000	0.00861751
70.750000	0.00863846
70.700000	0.00866778
70.650000	0.00869711
70.600000	0.00872643
70.550000	0.00873481
70.500000	0.00877252
70.450000	0.00879765
70.400000	0.0088186
70.350000	0.00885212
70.300000	0.00888144
70.250000	0.00891496
70.200000	0.0089359
70.150000	0.00895685
70.100000	0.00896523
70.050000	0.00899036
70.000000	0.0090155
69.950000	0.00906158
69.900000	0.00908672
69.850000	0.00912442
69.800000	0.00913699
69.750000	0.00914956
69.700000	0.0091747
69.650000	0.00923754
69.600000	0.00926686
69.550000	0.00928781
69.500000	0.0093297
69.450000	0.00938416
69.400000	0.00942187
69.350000	0.00946795
69.300000	0.00949309
69.250000	0.00953079
69.200000	0.00956431
69.150000	0.00960201
69.100000	0.00961877
69.050000	0.0096439
69.000000	0.00966904
68.950000	0.00970674
68.900000	0.00974445
68.850000	0.00977377
68.800000	0.00981567
68.750000	0.00984499
68.700000	0.00989527
68.650000	0.00993297
68.600000	0.00995392
68.550000	0.00997486
68.500000	0.00998324
68.450000	0.0100042
68.400000	0.0100503
68.350000	0.0100796
68.300000	0.0101005
68.250000	0.0101257
68.200000	0.010155
68.150000	0.0101927
68.100000	0.0102346
68.050000	0.0102597
68.000000	0.0102891
67.950000	0.0103184
67.900000	0.0103645
67.850000	0.0103938
67.800000	0.0104106
67.750000	0.0104483
67.700000	0.0104902
67.650000	0.0105153
67.600000	0.0105739
67.550000	0.0105781
67.500000	0.01062
67.450000	0.0106703
67.400000	0.0106912
67.350000	0.0107248
67.300000	0.0107541
67.250000	0.0107667
67.200000	0.0108002
67.150000	0.0108421
67.100000	0.0108672
67.050000	0.0109049
67.000000	0.0109217
66.950000	0.0109594
66.900000	0.0109929
66.850000	0.0110264
66.800000	0.0110557
66.750000	0.011085
66.700000	0.0111144
66.650000	0.0111563
66.600000	0.011194
66.550000	0.0112442
66.500000	0.0112736
66.450000	0.0113196
66.400000	0.011349
66.350000	0.0113783
66.300000	0.0114118
66.250000	0.0114495
66.200000	0.0114747
66.150000	0.0115291
66.100000	0.0115668
66.050000	0.0115752
66.000000	0.0116045
65.950000	0.0116422
65.900000	0.0116674
65.850000	0.0117093
65.800000	0.0117302
65.750000	0.0117721
65.700000	0.011793
65.650000	0.0118266
65.600000	0.0118726
65.550000	0.0119062
65.500000	0.0119481
65.450000	0.0119816
65.400000	0.0120193
65.350000	0.0120612
65.300000	0.0121031
65.250000	0.0121533
65.200000	0.0121659
65.150000	0.0121952
65.100000	0.0122329
65.050000	0.0122497
65.000000	0.0122748
64.950000	0.0123293
64.900000	0.0123419
64.850000	0.0123712
64.800000	0.0124214
64.750000	0.0124508
64.700000	0.012501
64.650000	0.0125388
64.600000	0.0125723
64.550000	0.0126016
64.500000	0.0126435
64.450000	0.0126812
64.400000	0.0127398
64.350000	0.0127734
64.300000	0.0128111
64.250000	0.0128236
64.200000	0.0128613
64.150000	0.0129158
64.100000	0.0129619
64.050000	0.012987
64.000000	0.0130331
63.950000	0.0130499
63.900000	0.0131127
63.850000	0.0131588
63.800000	0.0131881
63.750000	0.0132468
63.700000	0.0133096
63.650000	0.0133641
63.600000	0.0133976
63.550000	0.0134395
63.500000	0.0134814
63.450000	0.0135233
63.400000	0.0135568
63.350000	0.0135777
63.300000	0.0136154
63.250000	0.0136699
63.200000	0.013695
63.150000	0.0137327
63.100000	0.0137662
63.050000	0.0138333
63.000000	0.0138668
62.950000	0.0138919
62.900000	0.0139422
62.850000	0.014005
62.800000	0.0140679
62.750000	0.0141014
62.700000	0.0141433
62.650000	0.0141852
62.600000	0.0142313
62.550000	0.0142899
62.500000	0.0143444
62.450000	0.0143779
62.400000	0.0144449
62.350000	0.0144826
62.300000	0.0145203
62.250000	0.014579
62.200000	0.0146083
62.150000	0.0146376
62.100000	0.0146921
62.050000	0.014713
62.000000	0.0147507
61.950000	0.0147759
61.900000	0.014822
61.850000	0.0148848
61.800000	0.0149309
61.750000	0.014977
61.700000	0.015023
61.650000	0.0150733
61.600000	0.0151152
61.550000	0.0151613
61.500000	0.0151948
61.450000	0.0152199
61.400000	0.0152744
61.350000	0.0153247
61.300000	0.0153791
61.250000	0.0154252
61.200000	0.0154671
61.150000	0.0154964
61.100000	0.0155258
61.050000	0.0155551
61.000000	0.0156054
60.950000	0.0156682
60.900000	0.0157059
60.850000	0.0157478
60.800000	0.0158065
60.750000	0.0158735
60.700000	0.0159573
60.650000	0.0160159
60.600000	0.0160746
60.550000	0.0161458
60.500000	0.0162044
60.450000	0.0162505
60.400000	0.0163176
60.350000	0.0163762
60.300000	0.0164307
60.250000	0.0164767
60.200000	0.016527
60.150000	0.0165438
60.100000	0.0165815
60.050000	0.0166527
60.000000	0.0166988
59.950000	0.0167532
59.900000	0.0168287
59.850000	0.0168873
59.800000	0.0169292
59.750000	0.0169753
59.700000	0.0170297
59.650000	0.01708
59.600000	0.0171345
59.550000	0.0171973
59.500000	0.0172392
59.450000	0.0173021
59.400000	0.0173775
59.350000	0.0174445
59.300000	0.0175199
59.250000	0.017566
59.200000	0.0176121
59.150000	0.0176581
59.100000	0.0176791
59.050000	0.0177168
59.000000	0.0177503
58.950000	0.0177755
58.900000	0.0178215
58.850000	0.0178928
58.800000	0.0179472
58.750000	0.0179891
58.700000	0.0180687
58.650000	0.0181106
58.600000	0.0181609
58.550000	0.0182028
58.500000	0.0182447
58.450000	0.0182949
58.400000	0.0183494
58.350000	0.018408
58.300000	0.0184541
58.250000	0.018496
58.200000	0.0185337
58.150000	0.018584
58.100000	0.0186301
58.050000	0.0186636
58.000000	0.0187097
57.950000	0.0187558
57.900000	0.0188312
57.850000	0.0188731
57.800000	0.0189275
57.750000	0.0189987
57.700000	0.0190448
57.650000	0.0191119
57.600000	0.0191621
57.550000	0.0192292
57.500000	0.0192836
57.450000	0.0193213
57.400000	0.0193716
57.350000	0.0194428
57.300000	0.0195057
57.250000	0.0195475
57.200000	0.0196313
57.150000	0.0196858
57.100000	0.0197403
57.050000	0.019778
57.000000	0.0198534
56.950000	0.0198953
56.900000	0.0199581
56.850000	0.0200293
56.800000	0.020088
56.750000	0.020176
56.700000	0.0202556
56.650000	0.0202849
56.600000	0.0203435
56.550000	0.0204147
56.500000	0.0204776
56.450000	0.020532
56.400000	0.0205656
56.350000	0.0206368
56.300000	0.0206871
56.250000	0.0207625
56.200000	0.0208379
56.150000	0.0209258
56.100000	0.0209929
56.050000	0.0210432
56.000000	0.0211102
55.950000	0.0211605
55.900000	0.0212191
55.850000	0.0212987
55.800000	0.0213699
55.750000	0.0214411
55.700000	0.0215082
55.650000	0.0216045
55.600000	0.0216757
55.550000	0.0217302
55.500000	0.0217847
55.450000	0.0218685
55.400000	0.0219187
55.350000	0.0220067
55.300000	0.0220737
55.250000	0.0221533
55.200000	0.0222162
55.150000	0.0222874
55.100000	0.0223293
55.050000	0.0223796
55.000000	0.0224717
54.950000	0.0225471
54.900000	0.0226309
54.850000	0.0226686
54.800000	0.0227482
54.750000	0.0228027
54.700000	0.0228655
54.650000	0.0229242
54.600000	0.022987
54.550000	0.0230582
54.500000	0.0231253
54.450000	0.0232174
54.400000	0.0233096
54.350000	0.0233766
54.300000	0.0234353
54.250000	0.0235191
54.200000	0.0236112
54.150000	0.0236573
54.100000	0.0237369
54.050000	0.0238165
54.000000	0.023871
53.950000	0.023938
53.900000	0.0240092
53.850000	0.0240721
53.800000	0.0241684
53.750000	0.0242145
53.700000	0.0242941
53.650000	0.0243486
53.600000	0.0244407
53.550000	0.0245161
53.500000	0.0246083
53.450000	0.0246795
53.400000	0.0247298
53.350000	0.0248136
53.300000	0.0248638
53.250000	0.0249434
53.200000	0.0250356
53.150000	0.0251068
53.100000	0.0251487
53.050000	0.0252325
53.000000	0.0252995
52.950000	0.0253833
52.900000	0.0254252
52.850000	0.0254881
52.800000	0.0255886
52.750000	0.0256766
52.700000	0.0257562
52.650000	0.0258442
52.600000	0.0259196
52.550000	0.025995
52.500000	0.0260578
52.450000	0.0261207
52.400000	0.0262044
52.350000	0.0262757
52.300000	0.0263217
52.250000	0.026393
52.200000	0.0264851
52.150000	0.0265563
52.100000	0.0266527
52.050000	0.0267658
52.000000	0.0268705
51.950000	0.0269795
51.900000	0.0270591
51.850000	0.0271177
51.800000	0.0271848
51.750000	0.0272685
51.700000	0.0273146
51.650000	0.0273649
51.600000	0.0274194
51.550000	0.0274948
51.500000	0.0275786
51.450000	0.027654
51.400000	0.0277294
51.350000	0.0278132
51.300000	0.0278802
51.250000	0.0279598
51.200000	0.0280561
51.150000	0.0281106
51.100000	0.0281734
51.050000	0.028274
51.000000	0.0283452
50.950000	0.0284332
50.900000	0.0284876
50.850000	0.0285505
50.800000	0.0286426
50.750000	0.0287348
50.700000	0.028806
50.650000	0.0288814
50.600000	0.0289694
50.550000	0.0290448
50.500000	0.0291035
50.450000	0.029204
50.400000	0.0292962
50.350000	0.0293674
50.300000	0.0294596
50.250000	0.0295517
50.200000	0.0296439
50.150000	0.0297277
50.100000	0.0297822
50.050000	0.0298953
50.000000	0.0300084
49.950000	0.0300796
49.900000	0.030176
49.850000	0.0302514
49.800000	0.0303435
49.750000	0.0304483
49.700000	0.0305404
49.650000	0.0306494
49.600000	0.0307331
49.550000	0.0308002
49.500000	0.0308798
49.450000	0.0309636
49.400000	0.0310515
49.350000	0.0311521
49.300000	0.0312107
49.250000	0.0312903
49.200000	0.0313699
49.150000	0.0314914
49.100000	0.0315961
49.050000	0.0316757
49.000000	0.0317595
48.950000	0.0318685
48.900000	0.0319648
48.850000	0.0320947
48.800000	0.0321785
48.750000	0.0322539
48.700000	0.0323041
48.650000	0.0323796
48.600000	0.0324885
48.550000	0.0325723
48.500000	0.0326686
48.450000	0.0327482
48.400000	0.0328404
48.350000	0.0329619
48.300000	0.0330331
48.250000	0.0331295
48.200000	0.03323
48.150000	0.0333557
48.100000	0.033473
48.050000	0.0335777
48.000000	0.0336657
47.950000	0.0337746
47.900000	0.0338458
47.850000	0.0339464
47.800000	0.0340679
47.750000	0.0341642
47.700000	0.0342773
47.650000	0.0343988
47.600000	0.0345203
47.550000	0.0346502
47.500000	0.034734
47.450000	0.0348261
47.400000	0.0349476
47.350000	0.0350566
47.300000	0.0351236
47.250000	0.0352241
47.200000	0.0353247
47.150000	0.0354504
47.100000	0.0355593
47.050000	0.0356724
47.000000	0.0357646
46.950000	0.0358609
46.900000	0.0359573
46.850000	0.0360829
46.800000	0.0361793
46.750000	0.0362715
46.700000	0.0363636
46.650000	0.0364349
46.600000	0.0365228
46.550000	0.0366192
46.500000	0.0367449
46.450000	0.036837
46.400000	0.036946
46.350000	0.0370591
46.300000	0.0371806
46.250000	0.0372811
46.200000	0.0374277
46.150000	0.0375367
46.100000	0.0376665
46.050000	0.0377629
46.000000	0.037876
45.950000	0.0379891
45.900000	0.0381106
45.850000	0.0382153
45.800000	0.0382949
45.750000	0.0383913
45.700000	0.0385002
45.650000	0.0386343
45.600000	0.0387306
45.550000	0.0388521
45.500000	0.0389568
45.450000	0.03907
45.400000	0.0391244
45.350000	0.0392669
45.300000	0.0393548
45.250000	0.0394596
45.200000	0.0395769
45.150000	0.0397109
45.100000	0.0398576
45.050000	0.0399581
45.000000	0.0400587
44.950000	0.0401676
44.900000	0.0403016
44.850000	0.0403938
44.800000	0.0405195
44.750000	0.040641
44.700000	0.0407457
44.650000	0.0408588
44.600000	0.0409468
44.550000	0.0410557
44.500000	0.0411814
44.450000	0.0413071
44.400000	0.0414202
44.350000	0.0415501
44.300000	0.0417302
44.250000	0.0418559
44.200000	0.0420109
44.150000	0.0421408
44.100000	0.0422245
44.050000	0.0423921
44.000000	0.0424927
43.950000	0.0426142
43.900000	0.0427063
43.850000	0.0428362
43.800000	0.0429409
43.750000	0.0430415
43.700000	0.0431839
43.650000	0.0433389
43.600000	0.0434478
43.550000	0.0435651
43.500000	0.0436824
43.450000	0.0438081
43.400000	0.0439338
43.350000	0.0440469
43.300000	0.0442019
43.250000	0.0443486
43.200000	0.0444994
43.150000	0.0445999
43.100000	0.0447214
43.050000	0.0448555
43.000000	0.045044
42.950000	0.0452158
42.900000	0.045354
42.850000	0.0454839
42.800000	0.0456179
42.750000	0.0457478
42.700000	0.0458902
42.650000	0.0460285
42.600000	0.0461835
42.550000	0.0463678
42.500000	0.0464684
42.450000	0.0466443
42.400000	0.0467616
42.350000	0.0468747
42.300000	0.0470088
42.250000	0.0471387
42.200000	0.0472853
42.150000	0.047411
42.100000	0.0475241
42.050000	0.047654
42.000000	0.0477838
41.950000	0.0479053
41.900000	0.0480603
41.850000	0.0481567
41.800000	0.0482614
41.750000	0.048362
41.700000	0.0484709
41.650000	0.0485798
41.600000	0.048672
41.550000	0.0488144
41.500000	0.0489568
41.450000	0.04907
41.400000	0.0491873
41.350000	0.0493046
41.300000	0.0494219
41.250000	0.0495769
41.200000	0.0497151
41.150000	0.0498911
41.100000	0.05
41.050000	0.0501382
41.000000	0.0502388
40.950000	0.0503812
40.900000	0.050532
40.850000	0.0506577
40.800000	0.0508085
40.750000	0.0509384
40.700000	0.0510934
40.650000	0.0512275
40.600000	0.0513909
40.550000	0.051483
40.500000	0.0516339
40.450000	0.0517721
40.400000	0.0519145
40.350000	0.0520821
40.300000	0.0522078
40.250000	0.0523125
40.200000	0.052455
40.150000	0.0525806
40.100000	0.0527817
40.050000	0.0530289
40.000000	0.0532132
39.950000	0.0533347
39.900000	0.0534688
39.850000	0.053628
39.800000	0.0537872
39.750000	0.0539506
39.700000	0.0540972
39.650000	0.0542899
39.600000	0.0544407
39.550000	0.0546167
39.500000	0.0548094
39.450000	0.0549434
39.400000	0.0550901
39.350000	0.0552409
39.300000	0.0554252
39.250000	0.0555718
39.200000	0.0557143
39.150000	0.0558232
39.100000	0.0559615
39.050000	0.0560829
39.000000	0.0562254
38.950000	0.0564097
38.900000	0.0565354
38.850000	0.0566988
38.800000	0.0569083
38.750000	0.0571052
38.700000	0.0572183
38.650000	0.0573775
38.600000	0.0575408
38.550000	0.0577168
38.500000	0.0579011
38.450000	0.058119
38.400000	0.0583159
38.350000	0.0585547
38.300000	0.058672
38.250000	0.0588144
38.200000	0.0590113
38.150000	0.0591328
38.100000	0.0593088
38.050000	0.0594805
38.000000	0.0596188
37.950000	0.059757
37.900000	0.0599455
37.850000	0.0601299
37.800000	0.0602639
37.750000	0.0604399
37.700000	0.06062
37.650000	0.0608379
37.600000	0.061018
37.550000	0.0611479
37.500000	0.061328
37.450000	0.0615501
37.400000	0.0616967
37.350000	0.0618685
37.300000	0.0620151
37.250000	0.0621785
37.200000	0.0623293
37.150000	0.0625429
37.100000	0.062744
37.050000	0.0629116
37.000000	0.0630666
36.950000	0.0632007
36.900000	0.0633557
36.850000	0.0635274
36.800000	0.0637076
36.750000	0.063871
36.700000	0.0640595
36.650000	0.0642103
36.600000	0.0643821
36.550000	0.0645455
36.500000	0.064734
36.450000	0.0649309
36.400000	0.0651026
36.350000	0.0652576
36.300000	0.0654587
36.250000	0.0656766
36.200000	0.0658358
36.150000	0.0659824
36.100000	0.0661458
36.050000	0.0663176
36.000000	0.0665396
35.950000	0.0667197
35.900000	0.0668622
35.850000	0.0670842
35.800000	0.067256
35.750000	0.0674445
35.700000	0.0676498
35.650000	0.0678383
35.600000	0.0680603
35.550000	0.0682614
35.500000	0.0684416
35.450000	0.068651
35.400000	0.0688312
35.350000	0.0689987
35.300000	0.0692082
35.250000	0.069359
35.200000	0.0695224
35.150000	0.0697361
35.100000	0.0698995
35.050000	0.0701047
35.000000	0.0702514
34.950000	0.0704608
34.900000	0.070641
34.850000	0.0708211
34.800000	0.0709677
34.750000	0.0712065
34.700000	0.0713992
34.650000	0.0715543
34.600000	0.071747
34.550000	0.0719103
34.500000	0.0721072
34.450000	0.0722958
34.400000	0.0725597
34.350000	0.0727398
34.300000	0.0729409
34.250000	0.0731169
34.200000	0.0732761
34.150000	0.0734688
34.100000	0.0736783
34.050000	0.0739171
34.000000	0.07416
33.950000	0.0743863
33.900000	0.0745915
33.850000	0.0748052
33.800000	0.0750398
33.750000	0.0752325
33.700000	0.0754587
33.650000	0.0756473
33.600000	0.07584
33.550000	0.0760201
33.500000	0.0762757
33.450000	0.0765563
33.400000	0.0767114
33.350000	0.0768999
33.300000	0.0771135
33.250000	0.0773398
33.200000	0.0774906
33.150000	0.0776959
33.100000	0.0779388
33.050000	0.0781776
33.000000	0.0784164
32.950000	0.0786343
32.900000	0.0788731
32.850000	0.079116
32.800000	0.0793548
32.750000	0.079535
32.700000	0.0797738
32.650000	0.0799916
32.600000	0.080243
32.550000	0.0804231
32.500000	0.0806242
32.450000	0.0808295
32.400000	0.0810138
32.350000	0.0812107
32.300000	0.0814663
32.250000	0.0816925
32.200000	0.0818978
32.150000	0.0821868
32.100000	0.082434
32.050000	0.0826812
32.000000	0.0829326
31.950000	0.0831755
31.900000	0.0833934
31.850000	0.0836531
31.800000	0.0838793
31.750000	0.0841433
31.700000	0.0843695
31.650000	0.0845957
31.600000	0.0848429
31.550000	0.0851068
31.500000	0.0853331
31.450000	0.0856263
31.400000	0.0858567
31.350000	0.0860829
31.300000	0.0862798
31.250000	0.0864558
31.200000	0.0867239
31.150000	0.0869334
31.100000	0.0871764
31.050000	0.0874194
31.000000	0.0877
30.950000	0.0879724
30.900000	0.0881902
30.850000	0.0884583
30.800000	0.0887055
30.750000	0.088982
30.700000	0.0892459
30.650000	0.089468
30.600000	0.0897319
30.550000	0.0899874
30.500000	0.0901801
30.450000	0.0903854
30.400000	0.0906577
30.350000	0.0908881
30.300000	0.0910767
30.250000	0.0913155
30.200000	0.0915878
30.150000	0.0918014
30.100000	0.092057
30.050000	0.0923041
30.000000	0.0925681
29.950000	0.0928069
29.900000	0.0930457
29.850000	0.0933724
29.800000	0.0936322
29.750000	0.0938877
29.700000	0.0942354
29.650000	0.0944742
29.600000	0.094734
29.550000	0.0949351
29.500000	0.0951697
29.450000	0.0953833
29.400000	0.0956556
29.350000	0.0958819
29.300000	0.0961416
29.250000	0.0963804
29.200000	0.0966862
29.150000	0.0969627
29.100000	0.0971973
29.050000	0.0974445
29.000000	0.0976959
28.950000	0.0979514
28.900000	0.0981986
28.850000	0.0985672
28.800000	0.0988395
28.750000	0.099116
28.700000	0.099447
28.650000	0.0997026
28.600000	0.100025
28.550000	0.100302
28.500000	0.100599
28.450000	0.100842
28.400000	0.101102
28.350000	0.101374
28.300000	0.101613
28.250000	0.101902
28.200000	0.102178
28.150000	0.102493
28.100000	0.102798
28.050000	0.103088
28.000000	0.103393
27.950000	0.103729
27.900000	0.103997
27.850000	0.104328
27.800000	0.104625
27.750000	0.104893
27.700000	0.105165
27.650000	0.10548
27.600000	0.105727
27.550000	0.105966
27.500000	0.106276
27.450000	0.10659
27.400000	0.106883
27.350000	0.107176
27.300000	0.107562
27.250000	0.10788
27.200000	0.108178
27.150000	0.108475
27.100000	0.108739
27.050000	0.109016
27.000000	0.109338
26.950000	0.10961
26.900000	0.109883
26.850000	0.110142
26.800000	0.110444
26.750000	0.110788
26.700000	0.111085
26.650000	0.111412
26.600000	0.111718
26.550000	0.11209
26.500000	0.11238
26.450000	0.112677
26.400000	0.112958
26.350000	0.113217
26.300000	0.113527
26.250000	0.113875
26.200000	0.114135
26.150000	0.114449
26.100000	0.114784
26.050000	0.115128
26.000000	0.115425
25.950000	0.115731
25.900000	0.116041
25.850000	0.116452
25.800000	0.116845
25.750000	0.117193
25.700000	0.117562
25.650000	0.117926
25.600000	0.118207
25.550000	0.118576
25.500000	0.118823
25.450000	0.119175
25.400000	0.119481
25.350000	0.119824
25.300000	0.120142
25.250000	0.120444
25.200000	0.120767
25.150000	0.12111
25.100000	0.121412
25.050000	0.121743
25.000000	0.122082
24.950000	0.122333
24.900000	0.122669
24.850000	0.123062
24.800000	0.123414
24.750000	0.123733
24.700000	0.124114
24.650000	0.124466
24.600000	0.124772
24.550000	0.12504
24.500000	0.125388
24.450000	0.125756
24.400000	0.126125
24.350000	0.126456
24.300000	0.126812
24.250000	0.127181
24.200000	0.127541
24.150000	0.12791
24.100000	0.128253
24.050000	0.128542
24.000000	0.128886
23.950000	0.129258
23.900000	0.129598
23.850000	0.129883
23.800000	0.130243
23.750000	0.130695
23.700000	0.130989
23.650000	0.131353
23.600000	0.131709
23.550000	0.132023
23.500000	0.132375
23.450000	0.132702
23.400000	0.133
23.350000	0.133393
23.300000	0.133749
23.250000	0.134085
23.200000	0.134432
23.150000	0.134747
23.100000	0.135128
23.050000	0.135547
23.000000	0.136016
22.950000	0.136309
22.900000	0.136682
22.850000	0.13703
22.800000	0.13744
22.750000	0.13778
22.700000	0.138106
22.650000	0.138425
22.600000	0.138739
22.550000	0.139087
22.500000	0.139476
22.450000	0.139887
22.400000	0.140251
22.350000	0.140679
22.300000	0.141043
22.250000	0.14147
22.200000	0.14181
22.150000	0.142208
22.100000	0.142597
22.050000	0.143025
22.000000	0.143435
21.950000	0.143842
21.900000	0.144311
21.850000	0.144654
21.800000	0.145124
21.750000	0.145501
21.700000	0.145911
21.650000	0.146297
21.600000	0.146699
21.550000	0.147101
21.500000	0.147486
21.450000	0.147905
21.400000	0.148307
21.350000	0.148605
21.300000	0.149024
21.250000	0.149468
21.200000	0.149862
21.150000	0.15026
21.100000	0.150666
21.050000	0.151026
21.000000	0.15137
20.950000	0.15178
20.900000	0.1523
20.850000	0.152698
20.800000	0.153062
20.750000	0.15349
20.700000	0.153892
20.650000	0.154261
20.600000	0.154625
20.550000	0.155036
20.500000	0.155438
20.450000	0.155878
20.400000	0.156276
20.350000	0.156757
20.300000	0.157222
20.250000	0.157629
20.200000	0.158098
20.150000	0.158421
20.100000	0.158852
20.050000	0.159288
20.000000	0.159698
19.950000	0.160092
19.900000	0.160499
19.850000	0.160905
19.800000	0.161362
19.750000	0.161764
19.700000	0.16217
19.650000	0.162664
19.600000	0.1631
19.550000	0.163569
19.500000	0.164093
19.450000	0.164541
19.400000	0.164994
19.350000	0.165429
19.300000	0.16589
19.250000	0.166305
19.200000	0.166753
19.150000	0.167139
19.100000	0.167633
19.050000	0.168035
19.000000	0.168454
18.950000	0.16894
18.900000	0.169443
18.850000	0.169828
18.800000	0.170264
18.750000	0.170679
18.700000	0.171106
18.650000	0.171634
18.600000	0.172057
18.550000	0.172459
18.500000	0.172861
18.450000	0.173314
18.400000	0.173741
18.350000	0.174164
18.300000	0.1746
18.250000	0.175061
18.200000	0.175496
18.150000	0.175928
18.100000	0.176385
18.050000	0.176891
18.000000	0.17744
17.950000	0.177851
17.900000	0.178328
17.850000	0.178814
17.800000	0.179296
17.750000	0.179795
17.700000	0.180256
17.650000	0.180695
17.600000	0.181211
17.550000	0.181705
17.500000	0.182086
17.450000	0.182597
17.400000	0.1831
17.350000	0.183557
17.300000	0.184039
17.250000	0.184533
17.200000	0.18499
17.150000	0.185509
17.100000	0.186041
17.050000	0.186519
17.000000	0.186984
16.950000	0.187486
16.900000	0.187956
16.850000	0.188375
16.800000	0.188823
16.750000	0.189284
16.700000	0.189782
16.650000	0.190214
16.600000	0.190733
16.550000	0.191299
16.500000	0.191835
16.450000	0.192292
16.400000	0.192786
16.350000	0.193372
16.300000	0.193766
16.250000	0.194198
16.200000	0.194612
16.150000	0.195245
16.100000	0.195698
16.050000	0.196209
16.000000	0.196707
15.950000	0.197273
15.900000	0.197876
15.850000	0.198391
15.800000	0.198915
15.750000	0.199451
15.700000	0.199929
15.650000	0.200457
15.600000	0.200972
15.550000	0.201546
15.500000	0.202074
15.450000	0.202648
15.400000	0.203192
15.350000	0.203695
15.300000	0.20424
15.250000	0.204788
15.200000	0.205341
15.150000	0.205915
15.100000	0.206414
15.050000	0.206912
15.000000	0.207465
14.950000	0.208048
14.900000	0.208601
14.850000	0.209116
14.800000	0.209698
14.750000	0.210323
14.700000	0.210938
14.650000	0.211475
14.600000	0.212107
14.550000	0.212539
14.500000	0.213134
14.450000	0.213666
14.400000	0.214194
14.350000	0.214705
14.300000	0.215262
14.250000	0.215945
14.200000	0.216506
14.150000	0.217042
14.100000	0.217696
14.050000	0.218287
14.000000	0.21881
13.950000	0.219409
13.900000	0.220029
13.850000	0.220532
13.800000	0.221081
13.750000	0.221734
13.700000	0.222405
13.650000	0.222933
13.600000	0.223431
13.550000	0.224068
13.500000	0.224671
13.450000	0.225216
13.400000	0.225806
13.350000	0.226418
13.300000	0.227009
13.250000	0.227583
13.200000	0.228123
13.150000	0.228664
13.100000	0.229279
13.050000	0.229883
13.000000	0.230515
12.950000	0.231098
12.900000	0.23168
12.850000	0.23225
12.800000	0.232903
12.750000	0.233448
12.700000	0.234034
12.650000	0.234625
12.600000	0.235241
12.550000	0.235773
12.500000	0.236309
12.450000	0.236988
12.400000	0.237524
12.350000	0.238157
12.300000	0.238798
12.250000	0.239359
12.200000	0.239899
12.150000	0.240457
12.100000	0.241114
12.050000	0.241688
12.000000	0.242296
11.950000	0.243071
11.900000	0.243691
11.850000	0.244319
11.800000	0.244998
11.750000	0.245643
11.700000	0.246292
11.650000	0.246963
11.600000	0.247591
11.550000	0.248316
11.500000	0.249024
11.450000	0.249719
11.400000	0.25039
11.350000	0.251039
11.300000	0.251596
11.250000	0.252271
11.200000	0.252811
11.150000	0.253406
11.100000	0.254093
11.050000	0.254772
11.000000	0.255383
10.950000	0.256016
10.900000	0.256619
10.850000	0.257269
10.800000	0.257817
10.750000	0.258471
10.700000	0.259263
10.650000	0.259883
10.600000	0.260532
10.550000	0.261194
10.500000	0.261852
10.450000	0.262539
10.400000	0.26323
10.350000	0.26377
10.300000	0.264416
10.250000	0.265119
10.200000	0.26584
10.150000	0.266556
10.100000	0.267239
10.050000	0.267918
10.000000	0.268576
9.950000	0.269313
9.900000	0.269958
9.850000	0.270607
9.800000	0.27129
9.750000	0.272023
9.700000	0.272681
9.650000	0.273435
9.600000	0.274164
9.550000	0.274851
9.500000	0.275455
9.450000	0.276255
9.400000	0.276988
9.350000	0.277608
9.300000	0.278291
9.250000	0.279007
9.200000	0.279744
9.150000	0.280415
9.100000	0.281127
9.050000	0.281772
9.000000	0.282354
8.950000	0.282983
8.900000	0.28367
8.850000	0.284428
8.800000	0.285191
8.750000	0.28597
8.700000	0.28659
8.650000	0.287331
8.600000	0.28819
8.550000	0.288894
8.500000	0.289606
8.450000	0.290297
8.400000	0.29101
8.350000	0.291751
8.300000	0.292488
8.250000	0.293297
8.200000	0.294076
8.150000	0.294759
8.100000	0.295526
8.050000	0.29628
8.000000	0.296996
7.950000	0.297734
7.900000	0.298467
7.850000	0.299263
7.800000	0.300063
7.750000	0.300783
7.700000	0.301584
7.650000	0.302455
7.600000	0.303121
7.550000	0.30385
7.500000	0.304684
7.450000	0.305501
7.400000	0.306188
7.350000	0.306959
7.300000	0.307759
7.250000	0.308509
7.200000	0.309242
7.150000	0.310088
7.100000	0.310892
7.050000	0.311642
7.000000	0.31238
6.950000	0.313171
6.900000	0.313925
6.850000	0.314751
6.800000	0.315488
6.750000	0.31628
6.700000	0.316967
6.650000	0.317763
6.600000	0.318634
6.550000	0.31946
6.500000	0.320251
6.450000	0.321085
6.400000	0.321902
6.350000	0.322715
6.300000	0.323502
6.250000	0.324219
6.200000	0.324994
6.150000	0.325853
6.100000	0.326703
6.050000	0.327365
6.000000	0.328119
5.950000	0.328781
5.900000	0.329548
5.850000	0.330503
5.800000	0.33129
5.750000	0.332128
5.700000	0.332907
5.650000	0.333641
5.600000	0.334403
5.550000	0.335337
5.500000	0.336137
5.450000	0.337038
5.400000	0.33783
5.350000	0.338643
5.300000	0.33946
5.250000	0.340302
5.200000	0.341077
5.150000	0.342003
5.100000	0.342899
5.050000	0.343837
5.000000	0.344642
4.950000	0.345475
4.900000	0.346301
4.850000	0.347155
4.800000	0.34814
4.750000	0.348961
4.700000	0.349837
4.650000	0.350616
4.600000	0.351433
4.550000	0.352204
4.500000	0.352974
4.450000	0.353775
4.400000	0.354583
4.350000	0.355425
4.300000	0.356221
4.250000	0.357055
4.200000	0.357809
4.150000	0.358622
4.100000	0.359497
4.050000	0.360189
4.000000	0.361131
3.950000	0.362007
3.900000	0.362895
3.850000	0.363708
3.800000	0.364625
3.750000	0.365484
3.700000	0.366401
3.650000	0.36731
3.600000	0.368312
3.550000	0.369133
3.500000	0.369979
3.450000	0.370813
3.400000	0.371688
3.350000	0.372526
3.300000	0.373351
3.250000	0.374311
3.200000	0.37527
3.150000	0.376255
3.100000	0.377051
3.050000	0.378002
3.000000	0.378953
2.950000	0.379933
2.900000	0.380922
2.850000	0.381785
2.800000	0.382723
2.750000	0.383582
2.700000	0.384529
2.650000	0.385392
2.600000	0.386192
2.550000	0.387218
2.500000	0.388165
2.450000	0.389078
2.400000	0.389954
2.350000	0.39088
2.300000	0.391743
2.250000	0.39266
2.200000	0.393641
2.150000	0.394617
2.100000	0.395492
2.050000	0.396514
2.000000	0.397419
1.950000	0.398161
1.900000	0.399095
1.850000	0.399987
1.800000	0.400863
1.750000	0.401852
1.700000	0.402874
1.650000	0.403758
1.600000	0.404709
1.550000	0.405647
1.500000	0.406636
1.450000	0.407512
1.400000	0.408425
1.350000	0.409376
1.300000	0.410377
1.250000	0.411286
1.200000	0.412082
1.150000	0.413205
1.100000	0.414085
1.050000	0.41496
1.000000	0.415936
0.950000	0.416753
0.900000	0.417817
0.850000	0.418806
0.800000	0.419807
0.750000	0.420771
0.700000	0.421764
0.650000	0.422782
0.600000	0.423833
0.550000	0.424855
0.500000	0.425794
0.450000	0.426716
0.400000	0.427671
0.350000	0.428705
0.300000	0.429656
0.250000	0.430712
0.200000	0.431697
0.150000	0.432757
0.100000	0.433749
0.050000	0.434776
0.000000	0.435693
-0.050000	0.436577
-0.100000	0.437478
-0.150000	0.438442
-0.200000	0.439615
-0.250000	0.440633
-0.300000	0.441693
-0.350000	0.442761
-0.400000	0.443787
-0.450000	0.444742
-0.500000	0.445672
-0.550000	0.446774
-0.600000	0.447859
-0.650000	0.448957
-0.700000	0.449979
-0.750000	0.451031
-0.800000	0.452124
-0.850000	0.453109
-0.900000	0.454156
-0.950000	0.455086
-1.000000	0.456196
-1.050000	0.457331
-1.100000	0.458341
-1.150000	0.459338
-1.200000	0.460348
-1.250000	0.461412
-1.300000	0.462413
-1.350000	0.463406
-1.400000	0.464424
-1.450000	0.465484
-1.500000	0.466422
-1.550000	0.46747
-1.600000	0.468454
-1.650000	0.469619
-1.700000	0.470783
-1.750000	0.471889
-1.800000	0.473
-1.850000	0.474059
-1.900000	0.474948
-1.950000	0.476087
-2.000000	0.477067
-2.050000	0.478136
-2.100000	0.479242
-2.150000	0.480209
-2.200000	0.481278
-2.250000	0.482396
-2.300000	0.483519
-2.350000	0.484525
-2.400000	0.485559
-2.450000	0.486531
-2.500000	0.487541
-2.550000	0.488567
-2.600000	0.489682
-2.650000	0.490796
-2.700000	0.491734
-2.750000	0.492694
-2.800000	0.493653
-2.850000	0.494663
-2.900000	0.495689
-2.950000	0.496757
-3.000000	0.497796
-3.050000	0.498865
-3.100000	0.499891
-3.150000	0.500821
-3.200000	0.501898
-3.250000	0.502924
-3.300000	0.504013
-3.350000	0.505216
-3.400000	0.506267
-3.450000	0.507357
-3.500000	0.508421
-3.550000	0.509481
-3.600000	0.510633
-3.650000	0.511768
-3.700000	0.51292
-3.750000	0.513997
-3.800000	0.515228
-3.850000	0.516443
-3.900000	0.517478
-3.950000	0.518655
-4.000000	0.519845
-4.050000	0.521026
-4.100000	0.522078
-4.150000	0.523083
-4.200000	0.524135
-4.250000	0.525212
-4.300000	0.526301
-4.350000	0.527449
-4.400000	0.528538
-4.450000	0.529527
-4.500000	0.530645
-4.550000	0.531785
-4.600000	0.532941
-4.650000	0.534227
-4.700000	0.535266
-4.750000	0.536351
-4.800000	0.537612
-4.850000	0.538668
-4.900000	0.539866
-4.950000	0.541052
-5.000000	0.542116
-5.050000	0.543377
-5.100000	0.544407
-5.150000	0.545421
-5.200000	0.546611
-5.250000	0.547993
-5.300000	0.549095
-5.350000	0.550281
-5.400000	0.551382
-5.450000	0.552572
-5.500000	0.553716
-5.550000	0.554885
-5.600000	0.556037
-5.650000	0.557109
-5.700000	0.558194
-5.750000	0.559397
-5.800000	0.560507
-5.850000	0.561743
-5.900000	0.562907
-5.950000	0.564043
-6.000000	0.565111
-6.050000	0.566284
-6.100000	0.567453
-6.150000	0.568571
-6.200000	0.569757
-6.250000	0.571001
-6.300000	0.572099
-6.350000	0.573259
-6.400000	0.574357
-6.450000	0.575622
-6.500000	0.576858
-6.550000	0.577968
-6.600000	0.579083
-6.650000	0.580264
-6.700000	0.581508
-6.750000	0.582631
-6.800000	0.583716
-6.850000	0.584751
-6.900000	0.585777
-6.950000	0.586929
-7.000000	0.588144
-7.050000	0.589296
-7.100000	0.590423
-7.150000	0.591596
-7.200000	0.592711
-7.250000	0.593821
-7.300000	0.594855
-7.350000	0.596033
-7.400000	0.597164
-7.450000	0.598287
-7.500000	0.599439
-7.550000	0.600557
-7.600000	0.601697
-7.650000	0.602819
-7.700000	0.603992
-7.750000	0.6053
-7.800000	0.606389
-7.850000	0.607599
-7.900000	0.608739
-7.950000	0.609904
-8.000000	0.611127
-8.050000	0.612191
-8.100000	0.613381
-8.150000	0.614449
-8.200000	0.615702
-8.250000	0.616812
-8.300000	0.617876
-8.350000	0.619045
-8.400000	0.620176
-8.450000	0.621198
-8.500000	0.622287
-8.550000	0.623414
-8.600000	0.624491
-8.650000	0.625572
-8.700000	0.626829
-8.750000	0.62809
-8.800000	0.629171
-8.850000	0.630331
-8.900000	0.631517
-8.950000	0.632627
-9.000000	0.633724
-9.050000	0.634692
-9.100000	0.635731
-9.150000	0.636799
-9.200000	0.638027
-9.250000	0.639041
-9.300000	0.640205
-9.350000	0.641328
-9.400000	0.642342
-9.450000	0.643452
-9.500000	0.644462
-9.550000	0.645601
-9.600000	0.646766
-9.650000	0.647997
-9.700000	0.649162
-9.750000	0.650356
-9.800000	0.651517
-9.850000	0.652698
-9.900000	0.653687
-9.950000	1
&
816.750000	3.8342e-26
816.700000	3.84815e-26
816.650000	3.86216e-26
816.600000	3.87621e-26
816.550000	3.89032e-26
816.500000	3.90448e-26
816.450000	3.91869e-26
816.400000	3.93295e-26
816.350000	3.94726e-26
816.300000	3.96162e-26
816.250000	3.97604e-26
816.200000	3.99051e-26
816.150000	4.00503e-26
816.100000	4.01961e-26
816.050000	4.03424e-26
816.000000	4.04892e-26
815.950000	4.06365e-26
815.900000	4.07844e-26
815.850000	4.09328e-26
815.800000	4.10818e-26
815.750000	4.12313e-26
815.700000	4.13814e-26
815.650000	4.1532e-26
815.600000	4.16831e-26
815.550000	4.18348e-26
815.500000	4.1987e-26
815.450000	4.21399e-26
815.400000	4.22932e-26
815.350000	4.24471e-26
815.300000	4.26016e-26
815.250000	4.27566e-26
815.200000	4.29122e-26
815.150000	4.30684e-26
815.100000	4.32251e-26
815.050000	4.33824e-26
815.000000	4.35403e-26
814.950000	4.36988e-26
814.900000	4.38578e-26
814.850000	4.40174e-26
814.800000	4.41776e-26
814.750000	4.43384e-26
814.700000	4.44997e-26
814.650000	4.46617e-26
814.600000	4.48242e-26
814.550000	4.49873e-26
814.500000	4.51511e-26
814.450000	4.53154e-26
814.400000	4.54803e-26
814.350000	4.56458e-26
814.300000	4.58119e-26
814.250000	4.59786e-26
814.200000	4.6146e-26
814.150000	4.63139e-26
814.100000	4.64825e-26
814.050000	4.66516e-26
814.000000	4.68214e-26
813.950000	4.69918e-26
813.900000	4.71628e-26
813.850000	4.73344e-26
813.800000	4.75067e-26
813.750000	4.76796e-26
813.700000	4.78531e-26
813.650000	4.80272e-26
813.600000	4.8202e-26
813.550000	4.83774e-26
813.500000	4.85535e-26
813.450000	4.87302e-26
813.400000	4.89075e-26
813.350000	4.90855e-26
813.300000	4.92642e-26
813.250000	4.94434e-26
813.200000	4.96234e-26
813.150000	4.9804e-26
813.100000	4.99852e-26
813.050000	5.01671e-26
813.000000	5.03497e-26
812.950000	5.05329e-26
812.900000	5.07168e-26
812.850000	5.09014e-26
812.800000	5.10866e-26
812.750000	5.12726e-26
812.700000	5.14592e-26
812.650000	5.16464e-26
812.600000	5.18344e-26
812.550000	5.2023e-26
812.500000	5.22123e-26
812.450000	5.24024e-26
812.400000	5.25931e-26
812.350000	5.27845e-26
812.300000	5.29766e-26
812.250000	5.31693e-26
812.200000	5.33628e-26
812.150000	5.3557e-26
812.100000	5.3752e-26
812.050000	5.39476e-26
812.000000	5.41439e-26
811.950000	5.43409e-26
811.900000	5.45387e-26
811.850000	5.47372e-26
811.800000	5.49364e-26
811.750000	5.51363e-26
811.700000	5.5337e-26
811.650000	5.55383e-26
811.600000	5.57405e-26
811.550000	5.59433e-26
811.500000	5.61469e-26
811.450000	5.63512e-26
811.400000	5.65563e-26
811.350000	5.67621e-26
811.300000	5.69687e-26
811.250000	5.7176e-26
811.200000	5.73841e-26
811.150000	5.75929e-26
811.100000	5.78025e-26
811.050000	5.80129e-26
811.000000	5.8224e-26
810.950000	5.84359e-26
810.900000	5.86486e-26
810.850000	5.8862e-26
810.800000	5.90762e-26
810.750000	5.92912e-26
810.700000	5.9507e-26
810.650000	5.97235e-26
810.600000	5.99409e-26
810.550000	6.0159e-26
810.500000	6.0378e-26
810.450000	6.05977e-26
810.400000	6.08182e-26
810.350000	6.10395e-26
810.300000	6.12617e-26
810.250000	6.14846e-26
810.200000	6.17084e-26
810.150000	6.1933e-26
810.100000	6.21583e-26
810.050000	6.23845e-26
810.000000	6.26116e-26
809.950000	6.28394e-26
809.900000	6.30681e-26
809.850000	6.32976e-26
809.800000	6.3528e-26
809.750000	6.37592e-26
809.700000	6.39912e-26
809.650000	6.42241e-26
809.600000	6.44578e-26
809.550000	6.46924e-26
809.500000	6.49278e-26
809.450000	6.51641e-26
809.400000	6.54013e-26
809.350000	6.56393e-26
809.300000	6.58782e-26
809.250000	6.61179e-26
809.200000	6.63585e-26
809.150000	6.66e-26
809.100000	6.68424e-26
809.050000	6.70856e-26
809.000000	6.73298e-26
808.950000	6.75748e-26
808.900000	6.78207e-26
808.850000	6.80676e-26
808.800000	6.83153e-26
808.750000	6.85639e-26
808.700000	6.88134e-26
808.650000	6.90638e-26
808.600000	6.93152e-26
808.550000	6.95674e-26
808.500000	6.98206e-26
808.450000	7.00747e-26
808.400000	7.03297e-26
808.350000	7.05856e-26
808.300000	7.08425e-26
808.250000	7.11003e-26
808.200000	7.13591e-26
808.150000	7.16188e-26
808.100000	7.18794e-26
808.050000	7.2141e-26
808.000000	7.24035e-26
807.950000	7.2667e-26
807.900000	7.29315e-26
807.850000	7.31969e-26
807.800000	7.34633e-26
807.750000	7.37306e-26
807.700000	7.3999e-26
807.650000	7.42683e-26
807.600000	7.45385e-26
807.550000	7.48098e-26
807.500000	7.5082e-26
807.450000	7.53553e-26
807.400000	7.56295e-26
807.350000	7.59048e-26
807.300000	7.6181e-26
807.250000	7.64582e-26
807.200000	7.67365e-26
807.150000	7.70157e-26
807.100000	7.7296e-26
807.050000	7.75773e-26
807.000000	7.78596e-26
806.950000	7.8143e-26
806.900000	7.84274e-26
806.850000	7.87128e-26
806.800000	7.89992e-26
806.750000	7.92867e-26
806.700000	7.95753e-26
806.650000	7.98649e-26
806.600000	8.01555e-26
806.550000	8.04472e-26
806.500000	8.074e-26
806.450000	8.10338e-26
806.400000	8.13287e-26
806.350000	8.16247e-26
806.300000	8.19217e-26
806.250000	8.22199e-26
806.200000	8.25191e-26
806.150000	8.28194e-26
806.100000	8.31208e-26
806.050000	8.34233e-26
806.000000	8.37269e-26
805.950000	8.40316e-26
805.900000	8.43374e-26
805.850000	8.46443e-26
805.800000	8.49524e-26
805.750000	8.52615e-26
805.700000	8.55718e-26
805.650000	8.58832e-26
805.600000	8.61958e-26
805.550000	8.65095e-26
805.500000	8.68243e-26
805.450000	8.71403e-26
805.400000	8.74574e-26
805.350000	8.77757e-26
805.300000	8.80951e-26
805.250000	8.84157e-26
805.200000	8.87375e-26
805.150000	8.90604e-26
805.100000	8.93845e-26
805.050000	8.97098e-26
805.000000	9.00363e-26
804.950000	9.03639e-26
804.900000	9.06928e-26
804.850000	9.10228e-26
804.800000	9.13541e-26
804.750000	9.16865e-26
804.700000	9.20202e-26
804.650000	9.23551e-26
804.600000	9.26912e-26
804.550000	9.30285e-26
804.500000	9.33671e-26
804.450000	9.37069e-26
804.400000	9.40479e-26
804.350000	9.43901e-26
804.300000	9.47336e-26
804.250000	9.50784e-26
804.200000	9.54244e-26
804.150000	9.57717e-26
804.100000	9.61202e-26
804.050000	9.647e-26
804.000000	9.68211e-26
803.950000	9.71735e-26
803.900000	9.75271e-26
803.850000	9.7882e-26
803.800000	9.82382e-26
803.750000	9.85957e-26
803.700000	9.89545e-26
803.650000	9.93147e-26
803.600000	9.96761e-26
803.550000	1.00039e-25
803.500000	1.00403e-25
803.450000	1.00768e-25
803.400000	1.01135e-25
803.350000	1.01503e-25
803.300000	1.01872e-25
803.250000	1.02243e-25
803.200000	1.02615e-25
803.150000	1.02989e-25
803.100000	1.03364e-25
803.050000	1.0374e-25
803.000000	1.04117e-25
802.950000	1.04496e-25
802.900000	1.04876e-25
802.850000	1.05258e-25
802.800000	1.05641e-25
802.750000	1.06026e-25
802.700000	1.06411e-25
802.650000	1.06799e-25
802.600000	1.07187e-25
802.550000	1.07577e-25
802.500000	1.07969e-25
802.450000	1.08362e-25
802.400000	1.08756e-25
802.350000	1.09152e-25
802.300000	1.09549e-25
802.250000	1.09948e-25
802.200000	1.10348e-25
802.150000	1.1075e-25
802.100000	1.11153e-25
802.050000	1.11557e-25
802.000000	1.11963e-25
801.950000	1.12371e-25
801.900000	1.1278e-25
801.850000	1.1319e-25
801.800000	1.13602e-25
801.750000	1.14015e-25
801.700000	1.1443e-25
801.650000	1.14847e-25
801.600000	1.15265e-25
801.550000	1.15684e-25
801.500000	1.16105e-25
801.450000	1.16528e-25
801.400000	1.16952e-25
801.350000	1.17377e-25
801.300000	1.17804e-25
801.250000	1.18233e-25
801.200000	1.18663e-25
801.150000	1.19095e-25
801.100000	1.19529e-25
801.050000	1.19964e-25
801.000000	1.204e-25
800.950000	1.20838e-25
800.900000	1.21278e-25
800.850000	1.2172e-25
800.800000	1.22163e-25
800.750000	1.22607e-25
800.700000	1.23053e-25
800.650000	1.23501e-25
800.600000	1.23951e-25
800.550000	1.24402e-25
800.500000	1.24854e-25
800.450000	1.25309e-25
800.400000	1.25765e-25
800.350000	1.26222e-25
800.300000	1.26682e-25
800.250000	1.27143e-25
800.200000	1.27606e-25
800.150000	1.2807e-25
800.100000	1.28536e-25
800.050000	1.29004e-25
800.000000	1.29473e-25
799.950000	1.29944e-25
799.900000	1.30417e-25
799.850000	1.30892e-25
799.800000	1.31368e-25
799.750000	1.31846e-25
799.700000	1.32326e-25
799.650000	1.32808e-25
799.600000	1.33291e-25
799.550000	1.33776e-25
799.500000	1.34263e-25
799.450000	1.34752e-25
799.400000	1.35242e-25
799.350000	1.35734e-25
799.300000	1.36228e-25
799.250000	1.36724e-25
799.200000	1.37221e-25
799.150000	1.37721e-25
799.100000	1.38222e-25
799.050000	1.38725e-25
799.000000	1.3923e-25
798.950000	1.39737e-25
798.900000	1.40245e-25
798.850000	1.40756e-25
798.800000	1.41268e-25
798.750000	1.41782e-25
798.700000	1.42298e-25
798.650000	1.42816e-25
798.600000	1.43335e-25
798.550000	1.43857e-25
798.500000	1.44381e-25
798.450000	1.44906e-25
798.400000	1.45433e-25
798.350000	1.45963e-25
798.300000	1.46494e-25
798.250000	1.47027e-25
798.200000	1.47562e-25
798.150000	1.48099e-25
798.100000	1.48638e-25
798.050000	1.49179e-25
798.000000	1.49722e-25
797.950000	1.50267e-25
797.900000	1.50814e-25
797.850000	1.51362e-25
797.800000	1.51913e-25
797.750000	1.52466e-25
797.700000	1.53021e-25
797.650000	1.53578e-25
797.600000	1.54137e-25
797.550000	1.54698e-25
797.500000	1.55261e-25
797.450000	1.55826e-25
797.400000	1.56393e-25
797.350000	1.56962e-25
797.300000	1.57533e-25
797.250000	1.58106e-25
797.200000	1.58682e-25
797.150000	1.59259e-25
797.100000	1.59839e-25
797.050000	1.60421e-25
797.000000	1.61004e-25
796.950000	1.6159e-25
796.900000	1.62178e-25
796.850000	1.62769e-25
796.800000	1.63361e-25
796.750000	1.63955e-25
796.700000	1.64552e-25
796.650000	1.65151e-25
796.600000	1.65752e-25
796.550000	1.66355e-25
796.500000	1.66961e-25
796.450000	1.67568e-25
796.400000	1.68178e-25
796.350000	1.6879e-25
796.300000	1.69404e-25
796.250000	1.70021e-25
796.200000	1.70639e-25
796.150000	1.7126e-25
796.100000	1.71884e-25
796.050000	1.72509e-25
796.000000	1.73137e-25
795.950000	1.73767e-25
795.900000	1.74399e-25
795.850000	1.75034e-25
795.800000	1.75671e-25
795.750000	1.7631e-25
795.700000	1.76952e-25
795.650000	1.77596e-25
795.600000	1.78242e-25
795.550000	1.78891e-25
795.500000	1.79542e-25
795.450000	1.80195e-25
795.400000	1.80851e-25
795.350000	1.81509e-25
795.300000	1.8217e-25
795.250000	1.82833e-25
795.200000	1.83498e-25
795.150000	1.84166e-25
795.100000	1.84836e-25
795.050000	1.85509e-25
795.000000	1.86184e-25
794.950000	1.86862e-25
794.900000	1.87542e-25
794.850000	1.88224e-25
794.800000	1.88909e-25
794.750000	1.89597e-25
794.700000	1.90287e-25
794.650000	1.90979e-25
794.600000	1.91674e-25
794.550000	1.92372e-25
794.500000	1.93072e-25
794.450000	1.93774e-25
794.400000	1.9448e-25
794.350000	1.95187e-25
794.300000	1.95898e-25
794.250000	1.96611e-25
794.200000	1.97326e-25
794.150000	1.98044e-25
794.100000	1.98765e-25
794.050000	1.99488e-25
794.000000	2.00214e-25
793.950000	2.00943e-25
793.900000	2.01674e-25
793.850000	2.02408e-25
793.800000	2.03145e-25
793.750000	2.03884e-25
793.700000	2.04626e-25
793.650000	2.05371e-25
793.600000	2.06118e-25
793.550000	2.06868e-25
793.500000	2.07621e-25
793.450000	2.08376e-25
793.400000	2.09135e-25
793.350000	2.09896e-25
793.300000	2.1066e-25
793.250000	2.11426e-25
793.200000	2.12196e-25
793.150000	2.12968e-25
793.100000	2.13743e-25
793.050000	2.14521e-25
793.000000	2.15302e-25
792.950000	2.16085e-25
792.900000	2.16872e-25
792.850000	2.17661e-25
792.800000	2.18453e-25
792.750000	2.19248e-25
792.700000	2.20046e-25
792.650000	2.20847e-25
792.600000	2.2165e-25
792.550000	2.22457e-25
792.500000	2.23266e-25
792.450000	2.24079e-25
792.400000	2.24894e-25
792.350000	2.25713e-25
792.300000	2.26534e-25
792.250000	2.27359e-25
792.200000	2.28186e-25
792.150000	2.29017e-25
792.100000	2.2985e-25
792.050000	2.30686e-25
792.000000	2.31526e-25
791.950000	2.32369e-25
791.900000	2.33214e-25
791.850000	2.34063e-25
791.800000	2.34915e-25
791.750000	2.3577e-25
791.700000	2.36628e-25
791.650000	2.37489e-25
791.600000	2.38353e-25
791.550000	2.3922e-25
791.500000	2.40091e-25
791.450000	2.40965e-25
791.400000	2.41842e-25
791.350000	2.42722e-25
791.300000	2.43605e-25
791.250000	2.44492e-25
791.200000	2.45381e-25
791.150000	2.46274e-25
791.100000	2.47171e-25
791.050000	2.4807e-25
791.000000	2.48973e-25
790.950000	2.49879e-25
790.900000	2.50788e-25
790.850000	2.51701e-25
790.800000	2.52617e-25
790.750000	2.53536e-25
790.700000	2.54459e-25
790.650000	2.55385e-25
790.600000	2.56314e-25
790.550000	2.57247e-25
790.500000	2.58183e-25
790.450000	2.59123e-25
790.400000	2.60066e-25
790.350000	2.61012e-25
790.300000	2.61962e-25
790.250000	2.62916e-25
790.200000	2.63872e-25
790.150000	2.64833e-25
790.100000	2.65797e-25
790.050000	2.66764e-25
790.000000	2.67735e-25
789.950000	2.68709e-25
789.900000	2.69687e-25
789.850000	2.70668e-25
789.800000	2.71653e-25
789.750000	2.72642e-25
789.700000	2.73634e-25
789.650000	2.7463e-25
789.600000	2.75629e-25
789.550000	2.76632e-25
789.500000	2.77639e-25
789.450000	2.7865e-25
789.400000	2.79664e-25
789.350000	2.80681e-25
789.300000	2.81703e-25
789.250000	2.82728e-25
789.200000	2.83757e-25
789.150000	2.8479e-25
789.100000	2.85826e-25
789.050000	2.86866e-25
789.000000	2.8791e-25
788.950000	2.88958e-25
788.900000	2.9001e-25
788.850000	2.91065e-25
788.800000	2.92124e-25
788.750000	2.93187e-25
788.700000	2.94254e-25
788.650000	2.95325e-25
788.600000	2.964e-25
788.550000	2.97479e-25
788.500000	2.98561e-25
788.450000	2.99648e-25
788.400000	3.00738e-25
788.350000	3.01833e-25
788.300000	3.02931e-25
788.250000	3.04033e-25
788.200000	3.0514e-25
788.150000	3.0625e-25
788.100000	3.07365e-25
788.050000	3.08483e-25
788.000000	3.09606e-25
787.950000	3.10733e-25
787.900000	3.11864e-25
787.850000	3.12999e-25
787.800000	3.14138e-25
787.750000	3.15281e-25
787.700000	3.16428e-25
787.650000	3.1758e-25
787.600000	3.18735e-25
787.550000	3.19895e-25
787.500000	3.2106e-25
787.450000	3.22228e-25
787.400000	3.23401e-25
787.350000	3.24578e-25
787.300000	3.25759e-25
787.250000	3.26944e-25
787.200000	3.28134e-25
787.150000	3.29328e-25
787.100000	3.30527e-25
787.050000	3.3173e-25
787.000000	3.32937e-25
786.950000	3.34148e-25
786.900000	3.35364e-25
786.850000	3.36585e-25
786.800000	3.3781e-25
786.750000	3.39039e-25
786.700000	3.40273e-25
786.650000	3.41511e-25
786.600000	3.42754e-25
786.550000	3.44002e-25
786.500000	3.45253e-25
786.450000	3.4651e-25
786.400000	3.47771e-25
786.350000	3.49036e-25
786.300000	3.50307e-25
786.250000	3.51582e-25
786.200000	3.52861e-25
786.150000	3.54145e-25
786.100000	3.55434e-25
786.050000	3.56727e-25
786.000000	3.58026e-25
785.950000	3.59329e-25
785.900000	3.60636e-25
785.850000	3.61949e-25
785.800000	3.63266e-25
785.750000	3.64588e-25
785.700000	3.65915e-25
785.650000	3.67246e-25
785.600000	3.68583e-25
785.550000	3.69924e-25
785.500000	3.7127e-25
785.450000	3.72622e-25
785.400000	3.73978e-25
785.350000	3.75339e-25
785.300000	3.76705e-25
785.250000	3.78075e-25
785.200000	3.79451e-25
785.150000	3.80832e-25
785.100000	3.82218e-25
785.050000	3.83609e-25
785.000000	3.85005e-25
784.950000	3.86406e-25
784.900000	3.87812e-25
784.850000	3.89224e-25
784.800000	3.9064e-25
784.750000	3.92062e-25
784.700000	3.93489e-25
784.650000	3.94921e-25
784.600000	3.96358e-25
784.550000	3.978e-25
784.500000	3.99248e-25
784.450000	4.00701e-25
784.400000	4.02159e-25
784.350000	4.03623e-25
784.300000	4.05092e-25
784.250000	4.06566e-25
784.200000	4.08045e-25
784.150000	4.0953e-25
784.100000	4.11021e-25
784.050000	4.12516e-25
784.000000	4.14018e-25
783.950000	4.15524e-25
783.900000	4.17037e-25
783.850000	4.18554e-25
783.800000	4.20077e-25
783.750000	4.21606e-25
783.700000	4.23141e-25
783.650000	4.2468e-25
783.600000	4.26226e-25
783.550000	4.27777e-25
783.500000	4.29334e-25
783.450000	4.30896e-25
783.400000	4.32464e-25
783.350000	4.34038e-25
783.300000	4.35618e-25
783.250000	4.37203e-25
783.200000	4.38794e-25
783.150000	4.40391e-25
783.100000	4.41994e-25
783.050000	4.43602e-25
783.000000	4.45217e-25
782.950000	4.46837e-25
782.900000	4.48463e-25
782.850000	4.50095e-25
782.800000	4.51733e-25
782.750000	4.53377e-25
782.700000	4.55027e-25
782.650000	4.56683e-25
782.600000	4.58345e-25
782.550000	4.60013e-25
782.500000	4.61687e-25
782.450000	4.63367e-25
782.400000	4.65053e-25
782.350000	4.66746e-25
782.300000	4.68444e-25
782.250000	4.70149e-25
782.200000	4.7186e-25
782.150000	4.73577e-25
782.100000	4.75301e-25
782.050000	4.7703e-25
782.000000	4.78766e-25
781.950000	4.80509e-25
781.900000	4.82257e-25
781.850000	4.84012e-25
781.800000	4.85774e-25
781.750000	4.87542e-25
781.700000	4.89316e-25
781.650000	4.91097e-25
781.600000	4.92884e-25
781.550000	4.94678e-25
781.500000	4.96478e-25
781.450000	4.98285e-25
781.400000	5.00098e-25
781.350000	5.01918e-25
781.300000	5.03744e-25
781.250000	5.05578e-25
781.200000	5.07418e-25
781.150000	5.09264e-25
781.100000	5.11117e-25
781.050000	5.12978e-25
781.000000	5.14844e-25
780.950000	5.16718e-25
780.900000	5.18598e-25
780.850000	5.20486e-25
780.800000	5.2238e-25
780.750000	5.24281e-25
780.700000	5.26189e-25
780.650000	5.28104e-25
780.600000	5.30026e-25
780.550000	5.31955e-25
780.500000	5.3389e-25
780.450000	5.35833e-25
780.400000	5.37783e-25
780.350000	5.3974e-25
780.300000	5.41705e-25
780.250000	5.43676e-25
780.200000	5.45655e-25
780.150000	5.4764e-25
780.100000	5.49633e-25
780.050000	5.51634e-25
780.000000	5.53641e-25
779.950000	5.55656e-25
779.900000	5.57678e-25
779.850000	5.59707e-25
779.800000	5.61744e-25
779.750000	5.63789e-25
779.700000	5.6584e-25
779.650000	5.679e-25
779.600000	5.69966e-25
779.550000	5.72041e-25
779.500000	5.74122e-25
779.450000	5.76212e-25
779.400000	5.78309e-25
779.350000	5.80413e-25
779.300000	5.82525e-25
779.250000	5.84645e-25
779.200000	5.86773e-25
779.150000	5.88908e-25
779.100000	5.91052e-25
779.050000	5.93203e-25
779.000000	5.95361e-25
778.950000	5.97528e-25
778.900000	5.99702e-25
778.850000	6.01885e-25
778.800000	6.04075e-25
778.750000	6.06274e-25
778.700000	6.0848e-25
778.650000	6.10694e-25
778.600000	6.12917e-25
778.550000	6.15147e-25
778.500000	6.17386e-25
778.450000	6.19633e-25
778.400000	6.21888e-25
778.350000	6.24151e-25
778.300000	6.26422e-25
778.250000	6.28702e-25
778.200000	6.3099e-25
778.150000	6.33286e-25
778.100000	6.35591e-25
778.050000	6.37904e-25
778.000000	6.40225e-25
777.950000	6.42555e-25
777.900000	6.44894e-25
777.850000	6.47241e-25
777.800000	6.49596e-25
777.750000	6.5196e-25
777.700000	6.54333e-25
777.650000	6.56714e-25
777.600000	6.59104e-25
777.550000	6.61502e-25
777.500000	6.6391e-25
777.450000	6.66326e-25
777.400000	6.68751e-25
777.350000	6.71184e-25
777.300000	6.73627e-25
777.250000	6.76079e-25
777.200000	6.78539e-25
777.150000	6.81008e-25
777.100000	6.83487e-25
777.050000	6.85974e-25
777.000000	6.8847e-25
776.950000	6.90976e-25
776.900000	6.9349e-25
776.850000	6.96014e-25
776.800000	6.98547e-25
776.750000	7.01089e-25
776.700000	7.03641e-25
776.650000	7.06201e-25
776.600000	7.08771e-25
776.550000	7.11351e-25
776.500000	7.13939e-25
776.450000	7.16538e-25
776.400000	7.19145e-25
776.350000	7.21762e-25
776.300000	7.24389e-25
776.250000	7.27025e-25
776.200000	7.29671e-25
776.150000	7.32326e-25
776.100000	7.34991e-25
776.050000	7.37666e-25
776.000000	7.40351e-25
775.950000	7.43045e-25
775.900000	7.45749e-25
775.850000	7.48463e-25
775.800000	7.51187e-25
775.750000	7.53921e-25
775.700000	7.56664e-25
775.650000	7.59418e-25
775.600000	7.62182e-25
775.550000	7.64955e-25
775.500000	7.67739e-25
775.450000	7.70533e-25
775.400000	7.73337e-25
775.350000	7.76151e-25
775.300000	7.78976e-25
775.250000	7.81811e-25
775.200000	7.84656e-25
775.150000	7.87512e-25
775.100000	7.90377e-25
775.050000	7.93254e-25
775.000000	7.96141e-25
774.950000	7.99038e-25
774.900000	8.01946e-25
774.850000	8.04864e-25
774.800000	8.07793e-25
774.750000	8.10733e-25
774.700000	8.13683e-25
774.650000	8.16645e-25
774.600000	8.19616e-25
774.550000	8.22599e-25
774.500000	8.25593e-25
774.450000	8.28597e-25
774.400000	8.31613e-25
774.350000	8.34639e-25
774.300000	8.37677e-25
774.250000	8.40725e-25
774.200000	8.43785e-25
774.150000	8.46855e-25
774.100000	8.49937e-25
774.050000	8.5303e-25
774.000000	8.56135e-25
773.950000	8.5925e-25
773.900000	8.62377e-25
773.850000	8.65516e-25
773.800000	8.68665e-25
773.750000	8.71827e-25
773.700000	8.74999e-25
773.650000	8.78184e-25
773.600000	8.8138e-25
773.550000	8.84587e-25
773.500000	8.87806e-25
773.450000	8.91037e-25
773.400000	8.9428e-25
773.350000	8.97534e-25
773.300000	9.00801e-25
773.250000	9.04079e-25
773.200000	9.07369e-25
773.150000	9.10671e-25
773.100000	9.13985e-25
773.050000	9.17311e-25
773.000000	9.20649e-25
772.950000	9.24e-25
772.900000	9.27363e-25
772.850000	9.30737e-25
772.800000	9.34125e-25
772.750000	9.37524e-25
772.700000	9.40936e-25
772.650000	9.4436e-25
772.600000	9.47797e-25
772.550000	9.51246e-25
772.500000	9.54708e-25
772.450000	9.58182e-25
772.400000	9.61669e-25
772.350000	9.65169e-25
772.300000	9.68681e-25
772.250000	9.72206e-25
772.200000	9.75745e-25
772.150000	9.79295e-25
772.100000	9.82859e-25
772.050000	9.86436e-25
772.000000	9.90026e-25
771.950000	9.93629e-25
771.900000	9.97245e-25
771.850000	1.00087e-24
771.800000	1.00452e-24
771.750000	1.00817e-24
771.700000	1.01184e-24
771.650000	1.01552e-24
771.600000	1.01922e-24
771.550000	1.02293e-24
771.500000	1.02665e-24
771.450000	1.03039e-24
771.400000	1.03414e-24
771.350000	1.0379e-24
771.300000	1.04168e-24
771.250000	1.04547e-24
771.200000	1.04927e-24
771.150000	1.05309e-24
771.100000	1.05692e-24
771.050000	1.06077e-24
771.000000	1.06463e-24
770.950000	1.0685e-24
770.900000	1.07239e-24
770.850000	1.0763e-24
770.800000	1.08021e-24
770.750000	1.08414e-24
770.700000	1.08809e-24
770.650000	1.09205e-24
770.600000	1.09602e-24
770.550000	1.10001e-24
770.500000	1.10401e-24
770.450000	1.10803e-24
770.400000	1.11206e-24
770.350000	1.11611e-24
770.300000	1.12017e-24
770.250000	1.12425e-24
770.200000	1.12834e-24
770.150000	1.13245e-24
770.100000	1.13657e-24
770.050000	1.14071e-24
770.000000	1.14486e-24
769.950000	1.14902e-24
769.900000	1.1532e-24
769.850000	1.1574e-24
769.800000	1.16161e-24
769.750000	1.16584e-24
769.700000	1.17008e-24
769.650000	1.17434e-24
769.600000	1.17861e-24
769.550000	1.1829e-24
769.500000	1.18721e-24
769.450000	1.19153e-24
769.400000	1.19587e-24
769.350000	1.20022e-24
769.300000	1.20459e-24
769.250000	1.20897e-24
769.200000	1.21337e-24
769.150000	1.21778e-24
769.100000	1.22222e-24
769.050000	1.22666e-24
769.000000	1.23113e-24
768.950000	1.23561e-24
768.900000	1.24011e-24
768.850000	1.24462e-24
768.800000	1.24915e-24
768.750000	1.25369e-24
768.700000	1.25826e-24
768.650000	1.26283e-24
768.600000	1.26743e-24
768.550000	1.27204e-24
768.500000	1.27667e-24
768.450000	1.28132e-24
768.400000	1.28598e-24
768.350000	1.29066e-24
768.300000	1.29536e-24
768.250000	1.30007e-24
768.200000	1.3048e-24
768.150000	1.30955e-24
768.100000	1.31432e-24
768.050000	1.3191e-24
768.000000	1.3239e-24
767.950000	1.32872e-24
767.900000	1.33355e-24
767.850000	1.33841e-24
767.800000	1.34328e-24
767.750000	1.34817e-24
767.700000	1.35307e-24
767.650000	1.358e-24
767.600000	1.36294e-24
767.550000	1.3679e-24
767.500000	1.37288e-24
767.450000	1.37787e-24
767.400000	1.38289e-24
767.350000	1.38792e-24
767.300000	1.39297e-24
767.250000	1.39804e-24
767.200000	1.40313e-24
767.150000	1.40823e-24
767.100000	1.41336e-24
767.050000	1.4185e-24
767.000000	1.42366e-24
766.950000	1.42885e-24
766.900000	1.43405e-24
766.850000	1.43926e-24
766.800000	1.4445e-24
766.750000	1.44976e-24
766.700000	1.45503e-24
766.650000	1.46033e-24
766.600000	1.46564e-24
766.550000	1.47098e-24
766.500000	1.47633e-24
766.450000	1.4817e-24
766.400000	1.4871e-24
766.350000	1.49251e-24
766.300000	1.49794e-24
766.250000	1.50339e-24
766.200000	1.50886e-24
766.150000	1.51435e-24
766.100000	1.51986e-24
766.050000	1.52539e-24
766.000000	1.53095e-24
765.950000	1.53652e-24
765.900000	1.54211e-24
765.850000	1.54772e-24
765.800000	1.55335e-24
765.750000	1.55901e-24
765.700000	1.56468e-24
765.650000	1.57037e-24
765.600000	1.57609e-24
765.550000	1.58182e-24
765.500000	1.58758e-24
765.450000	1.59336e-24
765.400000	1.59916e-24
765.350000	1.60498e-24
765.300000	1.61082e-24
765.250000	1.61668e-24
765.200000	1.62256e-24
765.150000	1.62847e-24
765.100000	1.63439e-24
765.050000	1.64034e-24
765.000000	1.64631e-24
764.950000	1.6523e-24
764.900000	1.65832e-24
764.850000	1.66435e-24
764.800000	1.67041e-24
764.750000	1.67649e-24
764.700000	1.68259e-24
764.650000	1.68871e-24
764.600000	1.69486e-24
764.550000	1.70102e-24
764.500000	1.70721e-24
764.450000	1.71343e-24
764.400000	1.71966e-24
764.350000	1.72592e-24
764.300000	1.7322e-24
764.250000	1.73851e-24
764.200000	1.74483e-24
764.150000	1.75118e-24
764.100000	1.75756e-24
764.050000	1.76395e-24
764.000000	1.77037e-24
763.950000	1.77681e-24
763.900000	1.78328e-24
763.850000	1.78977e-24
763.800000	1.79628e-24
763.750000	1.80282e-24
763.700000	1.80938e-24
763.650000	1.81597e-24
763.600000	1.82257e-24
763.550000	1.82921e-24
763.500000	1.83586e-24
763.450000	1.84254e-24
763.400000	1.84925e-24
763.350000	1.85598e-24
763.300000	1.86273e-24
763.250000	1.86951e-24
763.200000	1.87632e-24
763.150000	1.88314e-24
763.100000	1.89e-24
763.050000	1.89688e-24
763.000000	1.90378e-24
762.950000	1.91071e-24
762.900000	1.91766e-24
762.850000	1.92464e-24
762.800000	1.93164e-24
762.750000	1.93867e-24
762.700000	1.94573e-24
762.650000	1.95281e-24
762.600000	1.95992e-24
762.550000	1.96705e-24
762.500000	1.97421e-24
762.450000	1.98139e-24
762.400000	1.9886e-24
762.350000	1.99584e-24
762.300000	2.0031e-24
762.250000	2.01039e-24
762.200000	2.01771e-24
762.150000	2.02505e-24
762.100000	2.03242e-24
762.050000	2.03982e-24
762.000000	2.04724e-24
761.950000	2.05469e-24
761.900000	2.06217e-24
761.850000	2.06967e-24
761.800000	2.0772e-24
761.750000	2.08476e-24
761.700000	2.09235e-24
761.650000	2.09996e-24
761.600000	2.10761e-24
761.550000	2.11528e-24
761.500000	2.12297e-24
761.450000	2.1307e-24
761.400000	2.13845e-24
761.350000	2.14624e-24
761.300000	2.15405e-24
761.250000	2.16189e-24
761.200000	2.16975e-24
761.150000	2.17765e-24
761.100000	2.18557e-24
761.050000	2.19353e-24
761.000000	2.20151e-24
760.950000	2.20952e-24
760.900000	2.21756e-24
760.850000	2.22563e-24
760.800000	2.23373e-24
760.750000	2.24186e-24
760.700000	2.25002e-24
760.650000	2.25821e-24
760.600000	2.26643e-24
760.550000	2.27467e-24
760.500000	2.28295e-24
760.450000	2.29126e-24
760.400000	2.2996e-24
760.350000	2.30797e-24
760.300000	2.31637e-24
760.250000	2.3248e-24
760.200000	2.33326e-24
760.150000	2.34175e-24
760.100000	2.35027e-24
760.050000	2.35882e-24
760.000000	2.36741e-24
759.950000	2.37602e-24
759.900000	2.38467e-24
759.850000	2.39335e-24
759.800000	2.40206e-24
759.750000	2.4108e-24
759.700000	2.41957e-24
759.650000	2.42838e-24
759.600000	2.43721e-24
759.550000	2.44608e-24
759.500000	2.45499e-24
759.450000	2.46392e-24
759.400000	2.47289e-24
759.350000	2.48189e-24
759.300000	2.49092e-24
759.250000	2.49998e-24
759.200000	2.50908e-24
759.150000	2.51821e-24
759.100000	2.52738e-24
759.050000	2.53657e-24
759.000000	2.5458e-24
758.950000	2.55507e-24
758.900000	2.56437e-24
758.850000	2.5737e-24
758.800000	2.58307e-24
758.750000	2.59247e-24
758.700000	2.6019e-24
758.650000	2.61137e-24
758.600000	2.62087e-24
758.550000	2.63041e-24
758.500000	2.63998e-24
758.450000	2.64959e-24
758.400000	2.65923e-24
758.350000	2.66891e-24
758.300000	2.67862e-24
758.250000	2.68837e-24
758.200000	2.69815e-24
758.150000	2.70797e-24
758.100000	2.71783e-24
758.050000	2.72772e-24
758.000000	2.73765e-24
757.950000	2.74761e-24
757.900000	2.75761e-24
757.850000	2.76764e-24
757.800000	2.77771e-24
757.750000	2.78782e-24
757.700000	2.79797e-24
757.650000	2.80815e-24
757.600000	2.81837e-24
757.550000	2.82863e-24
757.500000	2.83892e-24
757.450000	2.84925e-24
757.400000	2.85962e-24
757.350000	2.87003e-24
757.300000	2.88047e-24
757.250000	2.89095e-24
757.200000	2.90148e-24
757.150000	2.91203e-24
757.100000	2.92263e-24
757.050000	2.93327e-24
757.000000	2.94394e-24
756.950000	2.95466e-24
756.900000	2.96541e-24
756.850000	2.9762e-24
756.800000	2.98703e-24
756.750000	2.9979e-24
756.700000	3.00881e-24
756.650000	3.01976e-24
756.600000	3.03075e-24
756.550000	3.04178e-24
756.500000	3.05285e-24
756.450000	3.06396e-24
756.400000	3.07511e-24
756.350000	3.0863e-24
756.300000	3.09753e-24
756.250000	3.1088e-24
756.200000	3.12012e-24
756.150000	3.13147e-24
756.100000	3.14287e-24
756.050000	3.15431e-24
756.000000	3.16578e-24
755.950000	3.17731e-24
755.900000	3.18887e-24
755.850000	3.20047e-24
755.800000	3.21212e-24
755.750000	3.22381e-24
755.700000	3.23554e-24
755.650000	3.24732e-24
755.600000	3.25913e-24
755.550000	3.27099e-24
755.500000	3.2829e-24
755.450000	3.29485e-24
755.400000	3.30684e-24
755.350000	3.31887e-24
755.300000	3.33095e-24
755.250000	3.34307e-24
755.200000	3.35524e-24
755.150000	3.36745e-24
755.100000	3.3797e-24
755.050000	3.392e-24
755.000000	3.40434e-24
754.950000	3.41673e-24
754.900000	3.42917e-24
754.850000	3.44165e-24
754.800000	3.45417e-24
754.750000	3.46674e-24
754.700000	3.47936e-24
754.650000	3.49202e-24
754.600000	3.50473e-24
754.550000	3.51748e-24
754.500000	3.53028e-24
754.450000	3.54313e-24
754.400000	3.55602e-24
754.350000	3.56897e-24
754.300000	3.58195e-24
754.250000	3.59499e-24
754.200000	3.60807e-24
754.150000	3.6212e-24
754.100000	3.63438e-24
754.050000	3.64761e-24
754.000000	3.66088e-24
753.950000	3.6742e-24
753.900000	3.68757e-24
753.850000	3.70099e-24
753.800000	3.71446e-24
753.750000	3.72798e-24
753.700000	3.74155e-24
753.650000	3.75516e-24
753.600000	3.76883e-24
753.550000	3.78254e-24
753.500000	3.79631e-24
753.450000	3.81013e-24
753.400000	3.82399e-24
753.350000	3.83791e-24
753.300000	3.85187e-24
753.250000	3.86589e-24
753.200000	3.87996e-24
753.150000	3.89408e-24
753.100000	3.90825e-24
753.050000	3.92247e-24
753.000000	3.93675e-24
752.950000	3.95108e-24
752.900000	3.96545e-24
752.850000	3.97988e-24
752.800000	3.99437e-24
752.750000	4.0089e-24
752.700000	4.02349e-24
752.650000	4.03814e-24
752.600000	4.05283e-24
752.550000	4.06758e-24
752.500000	4.08238e-24
752.450000	4.09724e-24
752.400000	4.11215e-24
752.350000	4.12711e-24
752.300000	4.14213e-24
752.250000	4.15721e-24
752.200000	4.17234e-24
752.150000	4.18752e-24
752.100000	4.20276e-24
752.050000	4.21805e-24
752.000000	4.2334e-24
751.950000	4.24881e-24
751.900000	4.26427e-24
751.850000	4.27979e-24
751.800000	4.29537e-24
751.750000	4.311e-24
751.700000	4.32669e-24
751.650000	4.34243e-24
751.600000	4.35823e-24
751.550000	4.37409e-24
751.500000	4.39001e-24
751.450000	4.40599e-24
751.400000	4.42202e-24
751.350000	4.43812e-24
751.300000	4.45427e-24
751.250000	4.47048e-24
751.200000	4.48675e-24
751.150000	4.50307e-24
751.100000	4.51946e-24
751.050000	4.53591e-24
751.000000	4.55241e-24
750.950000	4.56898e-24
750.900000	4.58561e-24
750.850000	4.6023e-24
750.800000	4.61905e-24
750.750000	4.63585e-24
750.700000	4.65273e-24
750.650000	4.66966e-24
750.600000	4.68665e-24
750.550000	4.70371e-24
750.500000	4.72082e-24
750.450000	4.738e-24
750.400000	4.75525e-24
750.350000	4.77255e-24
750.300000	4.78992e-24
750.250000	4.80735e-24
750.200000	4.82485e-24
750.150000	4.8424e-24
750.100000	4.86003e-24
750.050000	4.87771e-24
750.000000	4.89546e-24
749.950000	4.91328e-24
749.900000	4.93116e-24
749.850000	4.9491e-24
749.800000	4.96712e-24
749.750000	4.98519e-24
749.700000	5.00333e-24
749.650000	5.02154e-24
749.600000	5.03982e-24
749.550000	5.05816e-24
749.500000	5.07656e-24
749.450000	5.09504e-24
749.400000	5.11358e-24
749.350000	5.13219e-24
749.300000	5.15087e-24
749.250000	5.16961e-24
749.200000	5.18842e-24
749.150000	5.20731e-24
749.100000	5.22626e-24
749.050000	5.24528e-24
749.000000	5.26436e-24
748.950000	5.28352e-24
748.900000	5.30275e-24
748.850000	5.32205e-24
748.800000	5.34141e-24
748.750000	5.36085e-24
748.700000	5.38036e-24
748.650000	5.39994e-24
748.600000	5.41959e-24
748.550000	5.43932e-24
748.500000	5.45911e-24
748.450000	5.47898e-24
748.400000	5.49892e-24
748.350000	5.51893e-24
748.300000	5.53901e-24
748.250000	5.55917e-24
748.200000	5.5794e-24
748.150000	5.5997e-24
748.100000	5.62008e-24
748.050000	5.64054e-24
748.000000	5.66106e-24
747.950000	5.68166e-24
747.900000	5.70234e-24
747.850000	5.72309e-24
747.800000	5.74392e-24
747.750000	5.76482e-24
747.700000	5.7858e-24
747.650000	5.80686e-24
747.600000	5.82799e-24
747.550000	5.8492e-24
747.500000	5.87048e-24
747.450000	5.89185e-24
747.400000	5.91329e-24
747.350000	5.93481e-24
747.300000	5.95641e-24
747.250000	5.97808e-24
747.200000	5.99984e-24
747.150000	6.02167e-24
747.100000	6.04359e-24
747.050000	6.06558e-24
747.000000	6.08765e-24
746.950000	6.10981e-24
746.900000	6.13204e-24
746.850000	6.15436e-24
746.800000	6.17675e-24
746.750000	6.19923e-24
746.700000	6.22179e-24
746.650000	6.24443e-24
746.600000	6.26716e-24
746.550000	6.28997e-24
746.500000	6.31286e-24
746.450000	6.33583e-24
746.400000	6.35889e-24
746.350000	6.38203e-24
746.300000	6.40525e-24
746.250000	6.42856e-24
746.200000	6.45196e-24
746.150000	6.47544e-24
746.100000	6.499e-24
746.050000	6.52265e-24
746.000000	6.54639e-24
745.950000	6.57021e-24
745.900000	6.59412e-24
745.850000	6.61812e-24
745.800000	6.64221e-24
745.750000	6.66638e-24
745.700000	6.69064e-24
745.650000	6.71499e-24
745.600000	6.73942e-24
745.550000	6.76395e-24
745.500000	6.78856e-24
745.450000	6.81327e-24
745.400000	6.83806e-24
745.350000	6.86295e-24
745.300000	6.88792e-24
745.250000	6.91299e-24
745.200000	6.93815e-24
745.150000	6.9634e-24
745.100000	6.98874e-24
745.050000	7.01417e-24
745.000000	7.0397e-24
744.950000	7.06532e-24
744.900000	7.09103e-24
744.850000	7.11683e-24
744.800000	7.14273e-24
744.750000	7.16873e-24
744.700000	7.19481e-24
744.650000	7.221e-24
744.600000	7.24728e-24
744.550000	7.27365e-24
744.500000	7.30012e-24
744.450000	7.32669e-24
744.400000	7.35335e-24
744.350000	7.38011e-24
744.300000	7.40697e-24
744.250000	7.43392e-24
744.200000	7.46097e-24
744.150000	7.48813e-24
744.100000	7.51538e-24
744.050000	7.54273e-24
744.000000	7.57018e-24
743.950000	7.59772e-24
743.900000	7.62537e-24
743.850000	7.65312e-24
743.800000	7.68097e-24
743.750000	7.70893e-24
743.700000	7.73698e-24
743.650000	7.76514e-24
743.600000	7.7934e-24
743.550000	7.82176e-24
743.500000	7.85022e-24
743.450000	7.87879e-24
743.400000	7.90746e-24
743.350000	7.93624e-24
743.300000	7.96512e-24
743.250000	7.99411e-24
743.200000	8.0232e-24
743.150000	8.0524e-24
743.100000	8.0817e-24
743.050000	8.11111e-24
743.000000	8.14063e-24
742.950000	8.17025e-24
742.900000	8.19999e-24
742.850000	8.22983e-24
742.800000	8.25978e-24
742.750000	8.28984e-24
742.700000	8.32e-24
742.650000	8.35028e-24
742.600000	8.38067e-24
742.550000	8.41117e-24
742.500000	8.44178e-24
742.450000	8.4725e-24
742.400000	8.50333e-24
742.350000	8.53428e-24
742.300000	8.56533e-24
742.250000	8.5965e-24
742.200000	8.62779e-24
742.150000	8.65919e-24
742.100000	8.6907e-24
742.050000	8.72233e-24
742.000000	8.75407e-24
741.950000	8.78593e-24
741.900000	8.8179e-24
741.850000	8.84999e-24
741.800000	8.88219e-24
741.750000	8.91452e-24
741.700000	8.94696e-24
741.650000	8.97952e-24
741.600000	9.0122e-24
741.550000	9.04499e-24
741.500000	9.07791e-24
741.450000	9.11095e-24
741.400000	9.1441e-24
741.350000	9.17738e-24
741.300000	9.21078e-24
741.250000	9.2443e-24
741.200000	9.27794e-24
741.150000	9.3117e-24
741.100000	9.34559e-24
741.050000	9.3796e-24
741.000000	9.41373e-24
740.950000	9.44799e-24
740.900000	9.48237e-24
740.850000	9.51688e-24
740.800000	9.55151e-24
740.750000	9.58627e-24
740.700000	9.62116e-24
740.650000	9.65617e-24
740.600000	9.69131e-24
740.550000	9.72658e-24
740.500000	9.76198e-24
740.450000	9.7975e-24
740.400000	9.83316e-24
740.350000	9.86894e-24
740.300000	9.90486e-24
740.250000	9.9409e-24
740.200000	9.97708e-24
740.150000	1.00134e-23
740.100000	1.00498e-23
740.050000	1.00864e-23
740.000000	1.01231e-23
739.950000	1.01599e-23
739.900000	1.01969e-23
739.850000	1.0234e-23
739.800000	1.02713e-23
739.750000	1.03086e-23
739.700000	1.03462e-23
739.650000	1.03838e-23
739.600000	1.04216e-23
739.550000	1.04595e-23
739.500000	1.04976e-23
739.450000	1.05358e-23
739.400000	1.05741e-23
739.350000	1.06126e-23
739.300000	1.06512e-23
739.250000	1.069e-23
739.200000	1.07289e-23
739.150000	1.07679e-23
739.100000	1.08071e-23
739.050000	1.08465e-23
739.000000	1.08859e-23
738.950000	1.09256e-23
738.900000	1.09653e-23
738.850000	1.10052e-23
738.800000	1.10453e-23
738.750000	1.10855e-23
738.700000	1.11258e-23
738.650000	1.11663e-23
738.600000	1.12069e-23
738.550000	1.12477e-23
738.500000	1.12886e-23
738.450000	1.13297e-23
738.400000	1.1371e-23
738.350000	1.14123e-23
738.300000	1.14539e-23
738.250000	1.14955e-23
738.200000	1.15374e-23
738.150000	1.15794e-23
738.100000	1.16215e-23
738.050000	1.16638e-23
738.000000	1.17062e-23
737.950000	1.17488e-23
737.900000	1.17916e-23
737.850000	1.18345e-23
737.800000	1.18776e-23
737.750000	1.19208e-23
737.700000	1.19642e-23
737.650000	1.20077e-23
737.600000	1.20514e-23
737.550000	1.20953e-23
737.500000	1.21393e-23
737.450000	1.21835e-23
737.400000	1.22278e-23
737.350000	1.22723e-23
737.300000	1.2317e-23
737.250000	1.23618e-23
737.200000	1.24068e-23
737.150000	1.24519e-23
737.100000	1.24972e-23
737.050000	1.25427e-23
737.000000	1.25884e-23
736.950000	1.26342e-23
736.900000	1.26802e-23
736.850000	1.27263e-23
736.800000	1.27726e-23
736.750000	1.28191e-23
736.700000	1.28658e-23
736.650000	1.29126e-23
736.600000	1.29596e-23
736.550000	1.30067e-23
736.500000	1.30541e-23
736.450000	1.31016e-23
736.400000	1.31492e-23
736.350000	1.31971e-23
736.300000	1.32451e-23
736.250000	1.32933e-23
736.200000	1.33417e-23
736.150000	1.33903e-23
736.100000	1.3439e-23
736.050000	1.34879e-23
736.000000	1.3537e-23
735.950000	1.35862e-23
735.900000	1.36357e-23
735.850000	1.36853e-23
735.800000	1.37351e-23
735.750000	1.37851e-23
735.700000	1.38353e-23
735.650000	1.38856e-23
735.600000	1.39361e-23
735.550000	1.39868e-23
735.500000	1.40377e-23
735.450000	1.40888e-23
735.400000	1.41401e-23
735.350000	1.41916e-23
735.300000	1.42432e-23
735.250000	1.4295e-23
735.200000	1.43471e-23
735.150000	1.43993e-23
735.100000	1.44517e-23
735.050000	1.45043e-23
735.000000	1.45571e-23
734.950000	1.461e-23
734.900000	1.46632e-23
734.850000	1.47166e-23
734.800000	1.47701e-23
734.750000	1.48239e-23
734.700000	1.48778e-23
734.650000	1.4932e-23
734.600000	1.49863e-23
734.550000	1.50408e-23
734.500000	1.50956e-23
734.450000	1.51505e-23
734.400000	1.52056e-23
734.350000	1.5261e-23
734.300000	1.53165e-23
734.250000	1.53722e-23
734.200000	1.54282e-23
734.150000	1.54843e-23
734.100000	1.55407e-23
734.050000	1.55972e-23
734.000000	1.5654e-23
733.950000	1.5711e-23
733.900000	1.57681e-23
733.850000	1.58255e-23
733.800000	1.58831e-23
733.750000	1.59409e-23
733.700000	1.59989e-23
733.650000	1.60571e-23
733.600000	1.61156e-23
733.550000	1.61742e-23
733.500000	1.62331e-23
733.450000	1.62922e-23
733.400000	1.63515e-23
733.350000	1.6411e-23
733.300000	1.64707e-23
733.250000	1.65306e-23
733.200000	1.65908e-23
733.150000	1.66512e-23
733.100000	1.67118e-23
733.050000	1.67726e-23
733.000000	1.68336e-23
732.950000	1.68949e-23
732.900000	1.69563e-23
732.850000	1.70181e-23
732.800000	1.708e-23
732.750000	1.71421e-23
732.700000	1.72045e-23
732.650000	1.72671e-23
732.600000	1.733e-23
732.550000	1.7393e-23
732.500000	1.74563e-23
732.450000	1.75199e-23
732.400000	1.75836e-23
732.350000	1.76476e-23
732.300000	1.77118e-23
732.250000	1.77763e-23
732.200000	1.7841e-23
732.150000	1.79059e-23
732.100000	1.79711e-23
732.050000	1.80365e-23
732.000000	1.81021e-23
731.950000	1.8168e-23
731.900000	1.82341e-23
731.850000	1.83005e-23
731.800000	1.83671e-23
731.750000	1.84339e-23
731.700000	1.8501e-23
731.650000	1.85683e-23
731.600000	1.86359e-23
731.550000	1.87037e-23
731.500000	1.87718e-23
731.450000	1.88401e-23
731.400000	1.89086e-23
731.350000	1.89774e-23
731.300000	1.90465e-23
731.250000	1.91158e-23
731.200000	1.91854e-23
731.150000	1.92552e-23
731.100000	1.93253e-23
731.050000	1.93956e-23
731.000000	1.94662e-23
730.950000	1.9537e-23
730.900000	1.96081e-23
730.850000	1.96795e-23
730.800000	1.97511e-23
730.750000	1.9823e-23
730.700000	1.98951e-23
730.650000	1.99675e-23
730.600000	2.00402e-23
730.550000	2.01131e-23
730.500000	2.01863e-23
730.450000	2.02598e-23
730.400000	2.03335e-23
730.350000	2.04075e-23
730.300000	2.04818e-23
730.250000	2.05563e-23
730.200000	2.06311e-23
730.150000	2.07062e-23
730.100000	2.07815e-23
730.050000	2.08572e-23
730.000000	2.09331e-23
729.950000	2.10092e-23
729.900000	2.10857e-23
729.850000	2.11624e-23
729.800000	2.12394e-23
729.750000	2.13167e-23
729.700000	2.13943e-23
729.650000	2.14722e-23
729.600000	2.15503e-23
729.550000	2.16287e-23
729.500000	2.17074e-23
729.450000	2.17864e-23
729.400000	2.18657e-23
729.350000	2.19453e-23
729.300000	2.20252e-23
729.250000	2.21053e-23
729.200000	2.21858e-23
729.150000	2.22665e-23
729.100000	2.23475e-23
729.050000	2.24288e-23
729.000000	2.25105e-23
728.950000	2.25924e-23
728.900000	2.26746e-23
728.850000	2.27571e-23
728.800000	2.28399e-23
728.750000	2.29231e-23
728.700000	2.30065e-23
728.650000	2.30902e-23
728.600000	2.31742e-23
728.550000	2.32586e-23
728.500000	2.33432e-23
728.450000	2.34282e-23
728.400000	2.35134e-23
728.350000	2.3599e-23
728.300000	2.36849e-23
728.250000	2.37711e-23
728.200000	2.38576e-23
728.150000	2.39444e-23
728.100000	2.40315e-23
728.050000	2.4119e-23
728.000000	2.42067e-23
727.950000	2.42948e-23
727.900000	2.43833e-23
727.850000	2.4472e-23
727.800000	2.4561e-23
727.750000	2.46504e-23
727.700000	2.47401e-23
727.650000	2.48302e-23
727.600000	2.49205e-23
727.550000	2.50112e-23
727.500000	2.51022e-23
727.450000	2.51936e-23
727.400000	2.52853e-23
727.350000	2.53773e-23
727.300000	2.54696e-23
727.250000	2.55623e-23
727.200000	2.56553e-23
727.150000	2.57487e-23
727.100000	2.58424e-23
727.050000	2.59365e-23
727.000000	2.60308e-23
726.950000	2.61256e-23
726.900000	2.62206e-23
726.850000	2.63161e-23
726.800000	2.64118e-23
726.750000	2.6508e-23
726.700000	2.66044e-23
726.650000	2.67012e-23
726.600000	2.67984e-23
726.550000	2.68959e-23
726.500000	2.69938e-23
726.450000	2.7092e-23
726.400000	2.71906e-23
726.350000	2.72896e-23
726.300000	2.73889e-23
726.250000	2.74886e-23
726.200000	2.75886e-23
726.150000	2.7689e-23
726.100000	2.77898e-23
726.050000	2.78909e-23
726.000000	2.79924e-23
725.950000	2.80943e-23
725.900000	2.81965e-23
725.850000	2.82991e-23
725.800000	2.84021e-23
725.750000	2.85055e-23
725.700000	2.86092e-23
725.650000	2.87133e-23
725.600000	2.88178e-23
725.550000	2.89227e-23
725.500000	2.90279e-23
725.450000	2.91336e-23
725.400000	2.92396e-23
725.350000	2.9346e-23
725.300000	2.94528e-23
725.250000	2.956e-23
725.200000	2.96675e-23
725.150000	2.97755e-23
725.100000	2.98839e-23
725.050000	2.99926e-23
725.000000	3.01018e-23
724.950000	3.02113e-23
724.900000	3.03212e-23
724.850000	3.04316e-23
724.800000	3.05423e-23
724.750000	3.06535e-23
724.700000	3.0765e-23
724.650000	3.0877e-23
724.600000	3.09894e-23
724.550000	3.11021e-23
724.500000	3.12153e-23
724.450000	3.13289e-23
724.400000	3.14429e-23
724.350000	3.15573e-23
724.300000	3.16722e-23
724.250000	3.17874e-23
724.200000	3.19031e-23
724.150000	3.20192e-23
724.100000	3.21358e-23
724.050000	3.22527e-23
724.000000	3.23701e-23
723.950000	3.24879e-23
723.900000	3.26061e-23
723.850000	3.27248e-23
723.800000	3.28438e-23
723.750000	3.29634e-23
723.700000	3.30833e-23
723.650000	3.32037e-23
723.600000	3.33246e-23
723.550000	3.34458e-23
723.500000	3.35675e-23
723.450000	3.36897e-23
723.400000	3.38123e-23
723.350000	3.39353e-23
723.300000	3.40588e-23
723.250000	3.41828e-23
723.200000	3.43072e-23
723.150000	3.4432e-23
723.100000	3.45573e-23
723.050000	3.46831e-23
723.000000	3.48093e-23
722.950000	3.4936e-23
722.900000	3.50631e-23
722.850000	3.51907e-23
722.800000	3.53188e-23
722.750000	3.54473e-23
722.700000	3.55763e-23
722.650000	3.57058e-23
722.600000	3.58357e-23
722.550000	3.59661e-23
722.500000	3.6097e-23
722.450000	3.62284e-23
722.400000	3.63602e-23
722.350000	3.64925e-23
722.300000	3.66253e-23
722.250000	3.67586e-23
722.200000	3.68924e-23
722.150000	3.70266e-23
722.100000	3.71614e-23
722.050000	3.72966e-23
722.000000	3.74324e-23
721.950000	3.75686e-23
721.900000	3.77053e-23
721.850000	3.78425e-23
721.800000	3.79802e-23
721.750000	3.81184e-23
721.700000	3.82572e-23
721.650000	3.83964e-23
721.600000	3.85361e-23
721.550000	3.86763e-23
721.500000	3.88171e-23
721.450000	3.89584e-23
721.400000	3.91001e-23
721.350000	3.92424e-23
721.300000	3.93852e-23
721.250000	3.95286e-23
721.200000	3.96724e-23
721.150000	3.98168e-23
721.100000	3.99617e-23
721.050000	4.01071e-23
721.000000	4.02531e-23
720.950000	4.03995e-23
720.900000	4.05466e-23
720.850000	4.06941e-23
720.800000	4.08422e-23
720.750000	4.09908e-23
720.700000	4.114e-23
720.650000	4.12897e-23
720.600000	4.144e-23
720.550000	4.15908e-23
720.500000	4.17421e-23
720.450000	4.18941e-23
720.400000	4.20465e-23
720.350000	4.21995e-23
720.300000	4.23531e-23
720.250000	4.25072e-23
720.200000	4.26619e-23
720.150000	4.28172e-23
720.100000	4.2973e-23
720.050000	4.31294e-23
720.000000	4.32863e-23
719.950000	4.34438e-23
719.900000	4.36019e-23
719.850000	4.37606e-23
719.800000	4.39199e-23
719.750000	4.40797e-23
719.700000	4.42401e-23
719.650000	4.44011e-23
719.600000	4.45627e-23
719.550000	4.47249e-23
719.500000	4.48876e-23
719.450000	4.5051e-23
719.400000	4.52149e-23
719.350000	4.53795e-23
719.300000	4.55446e-23
719.250000	4.57103e-23
719.200000	4.58767e-23
719.150000	4.60436e-23
719.100000	4.62112e-23
719.050000	4.63794e-23
719.000000	4.65481e-23
718.950000	4.67175e-23
718.900000	4.68876e-23
718.850000	4.70582e-23
718.800000	4.72294e-23
718.750000	4.74013e-23
718.700000	4.75738e-23
718.650000	4.77469e-23
718.600000	4.79207e-23
718.550000	4.80951e-23
718.500000	4.82701e-23
718.450000	4.84458e-23
718.400000	4.86221e-23
718.350000	4.8799e-23
718.300000	4.89766e-23
718.250000	4.91548e-23
718.200000	4.93337e-23
718.150000	4.95132e-23
718.100000	4.96934e-23
718.050000	4.98743e-23
718.000000	5.00558e-23
717.950000	5.02379e-23
717.900000	5.04207e-23
717.850000	5.06042e-23
717.800000	5.07884e-23
717.750000	5.09732e-23
717.700000	5.11587e-23
717.650000	5.13449e-23
717.600000	5.15317e-23
717.550000	5.17193e-23
717.500000	5.19075e-23
717.450000	5.20964e-23
717.400000	5.2286e-23
717.350000	5.24762e-23
717.300000	5.26672e-23
717.250000	5.28589e-23
717.200000	5.30512e-23
717.150000	5.32443e-23
717.100000	5.34381e-23
717.050000	5.36325e-23
717.000000	5.38277e-23
716.950000	5.40236e-23
716.900000	5.42202e-23
716.850000	5.44175e-23
716.800000	5.46155e-23
716.750000	5.48143e-23
716.700000	5.50138e-23
716.650000	5.5214e-23
716.600000	5.54149e-23
716.550000	5.56166e-23
716.500000	5.5819e-23
716.450000	5.60221e-23
716.400000	5.6226e-23
716.350000	5.64306e-23
716.300000	5.66359e-23
716.250000	5.6842e-23
716.200000	5.70489e-23
716.150000	5.72565e-23
716.100000	5.74649e-23
716.050000	5.7674e-23
716.000000	5.78839e-23
715.950000	5.80945e-23
715.900000	5.83059e-23
715.850000	5.85181e-23
715.800000	5.87311e-23
715.750000	5.89448e-23
715.700000	5.91593e-23
715.650000	5.93746e-23
715.600000	5.95907e-23
715.550000	5.98075e-23
715.500000	6.00252e-23
715.450000	6.02436e-23
715.400000	6.04628e-23
715.350000	6.06829e-23
715.300000	6.09037e-23
715.250000	6.11253e-23
715.200000	6.13478e-23
715.150000	6.1571e-23
715.100000	6.17951e-23
715.050000	6.202e-23
715.000000	6.22457e-23
714.950000	6.24722e-23
714.900000	6.26995e-23
714.850000	6.29277e-23
714.800000	6.31567e-23
714.750000	6.33866e-23
714.700000	6.36172e-23
714.650000	6.38487e-23
714.600000	6.40811e-23
714.550000	6.43143e-23
714.500000	6.45483e-23
714.450000	6.47832e-23
714.400000	6.5019e-23
714.350000	6.52556e-23
714.300000	6.54931e-23
714.250000	6.57314e-23
714.200000	6.59706e-23
714.150000	6.62107e-23
714.100000	6.64516e-23
714.050000	6.66935e-23
714.000000	6.69362e-23
713.950000	6.71798e-23
713.900000	6.74242e-23
713.850000	6.76696e-23
713.800000	6.79159e-23
713.750000	6.8163e-23
713.700000	6.84111e-23
713.650000	6.866e-23
713.600000	6.89099e-23
713.550000	6.91607e-23
713.500000	6.94123e-23
713.450000	6.96649e-23
713.400000	6.99185e-23
713.350000	7.01729e-23
713.300000	7.04283e-23
713.250000	7.06846e-23
713.200000	7.09418e-23
713.150000	7.12e-23
713.100000	7.14591e-23
713.050000	7.17191e-23
713.000000	7.19801e-23
712.950000	7.22421e-23
712.900000	7.2505e-23
712.850000	7.27688e-23
712.800000	7.30336e-23
712.750000	7.32994e-23
712.700000	7.35662e-23
712.650000	7.38339e-23
712.600000	7.41026e-23
712.550000	7.43722e-23
712.500000	7.46429e-23
712.450000	7.49145e-23
712.400000	7.51871e-23
712.350000	7.54608e-23
712.300000	7.57354e-23
712.250000	7.6011e-23
712.200000	7.62876e-23
712.150000	7.65652e-23
712.100000	7.68438e-23
712.050000	7.71235e-23
712.000000	7.74041e-23
711.950000	7.76858e-23
711.900000	7.79685e-23
711.850000	7.82523e-23
711.800000	7.8537e-23
711.750000	7.88228e-23
711.700000	7.91097e-23
711.650000	7.93976e-23
711.600000	7.96865e-23
711.550000	7.99765e-23
711.500000	8.02676e-23
711.450000	8.05597e-23
711.400000	8.08528e-23
711.350000	8.11471e-23
711.300000	8.14424e-23
711.250000	8.17387e-23
711.200000	8.20362e-23
711.150000	8.23347e-23
711.100000	8.26344e-23
711.050000	8.29351e-23
711.000000	8.32369e-23
710.950000	8.35398e-23
710.900000	8.38438e-23
710.850000	8.41489e-23
710.800000	8.44552e-23
710.750000	8.47625e-23
710.700000	8.5071e-23
710.650000	8.53805e-23
710.600000	8.56913e-23
710.550000	8.60031e-23
710.500000	8.63161e-23
710.450000	8.66302e-23
710.400000	8.69454e-23
710.350000	8.72619e-23
710.300000	8.75794e-23
710.250000	8.78981e-23
710.200000	8.8218e-23
710.150000	8.8539e-23
710.100000	8.88612e-23
710.050000	8.91846e-23
710.000000	8.95092e-23
709.950000	8.98349e-23
709.900000	9.01618e-23
709.850000	9.04899e-23
709.800000	9.08192e-23
709.750000	9.11497e-23
709.700000	9.14814e-23
709.650000	9.18143e-23
709.600000	9.21485e-23
709.550000	9.24838e-23
709.500000	9.28204e-23
709.450000	9.31582e-23
709.400000	9.34972e-23
709.350000	9.38374e-23
709.300000	9.41789e-23
709.250000	9.45216e-23
709.200000	9.48656e-23
709.150000	9.52108e-23
709.100000	9.55573e-23
709.050000	9.59051e-23
709.000000	9.62541e-23
708.950000	9.66044e-23
708.900000	9.69559e-23
708.850000	9.73087e-23
708.800000	9.76629e-23
708.750000	9.80183e-23
708.700000	9.8375e-23
708.650000	9.8733e-23
708.600000	9.90923e-23
708.550000	9.94529e-23
708.500000	9.98148e-23
708.450000	1.00178e-22
708.400000	1.00543e-22
708.350000	1.00908e-22
708.300000	1.01276e-22
708.250000	1.01644e-22
708.200000	1.02014e-22
708.150000	1.02385e-22
708.100000	1.02758e-22
708.050000	1.03132e-22
708.000000	1.03507e-22
707.950000	1.03884e-22
707.900000	1.04262e-22
707.850000	1.04641e-22
707.800000	1.05022e-22
707.750000	1.05404e-22
707.700000	1.05788e-22
707.650000	1.06173e-22
707.600000	1.06559e-22
707.550000	1.06947e-22
707.500000	1.07336e-22
707.450000	1.07727e-22
707.400000	1.08119e-22
707.350000	1.08512e-22
707.300000	1.08907e-22
707.250000	1.09304e-22
707.200000	1.09701e-22
707.150000	1.10101e-22
707.100000	1.10501e-22
707.050000	1.10903e-22
707.000000	1.11307e-22
706.950000	1.11712e-22
706.900000	1.12119e-22
706.850000	1.12527e-22
706.800000	1.12936e-22
706.750000	1.13347e-22
706.700000	1.1376e-22
706.650000	1.14174e-22
706.600000	1.14589e-22
706.550000	1.15006e-22
706.500000	1.15425e-22
706.450000	1.15845e-22
706.400000	1.16266e-22
706.350000	1.16689e-22
706.300000	1.17114e-22
706.250000	1.1754e-22
706.200000	1.17968e-22
706.150000	1.18397e-22
706.100000	1.18828e-22
706.050000	1.1926e-22
706.000000	1.19694e-22
705.950000	1.2013e-22
705.900000	1.20567e-22
705.850000	1.21006e-22
705.800000	1.21446e-22
705.750000	1.21888e-22
705.700000	1.22332e-22
705.650000	1.22777e-22
705.600000	1.23224e-22
705.550000	1.23672e-22
705.500000	1.24122e-22
705.450000	1.24574e-22
705.400000	1.25027e-22
705.350000	1.25482e-22
705.300000	1.25939e-22
705.250000	1.26397e-22
705.200000	1.26857e-22
705.150000	1.27319e-22
705.100000	1.27782e-22
705.050000	1.28247e-22
705.000000	1.28714e-22
704.950000	1.29182e-22
704.900000	1.29652e-22
704.850000	1.30124e-22
704.800000	1.30598e-22
704.750000	1.31073e-22
704.700000	1.3155e-22
704.650000	1.32029e-22
704.600000	1.32509e-22
704.550000	1.32991e-22
704.500000	1.33475e-22
704.450000	1.33961e-22
704.400000	1.34449e-22
704.350000	1.34938e-22
704.300000	1.35429e-22
704.250000	1.35922e-22
704.200000	1.36416e-22
704.150000	1.36913e-22
704.100000	1.37411e-22
704.050000	1.37911e-22
704.000000	1.38413e-22
703.950000	1.38917e-22
703.900000	1.39422e-22
703.850000	1.3993e-22
703.800000	1.40439e-22
703.750000	1.4095e-22
703.700000	1.41463e-22
703.650000	1.41978e-22
703.600000	1.42494e-22
703.550000	1.43013e-22
703.500000	1.43533e-22
703.450000	1.44056e-22
703.400000	1.4458e-22
703.350000	1.45106e-22
703.300000	1.45634e-22
703.250000	1.46164e-22
703.200000	1.46696e-22
703.150000	1.4723e-22
703.100000	1.47766e-22
703.050000	1.48303e-22
703.000000	1.48843e-22
702.950000	1.49385e-22
702.900000	1.49928e-22
702.850000	1.50474e-22
702.800000	1.51022e-22
702.750000	1.51571e-22
702.700000	1.52123e-22
702.650000	1.52676e-22
702.600000	1.53232e-22
702.550000	1.5379e-22
702.500000	1.54349e-22
702.450000	1.54911e-22
702.400000	1.55475e-22
702.350000	1.5604e-22
702.300000	1.56608e-22
702.250000	1.57178e-22
702.200000	1.5775e-22
702.150000	1.58324e-22
702.100000	1.589e-22
702.050000	1.59479e-22
702.000000	1.60059e-22
701.950000	1.60641e-22
701.900000	1.61226e-22
701.850000	1.61813e-22
701.800000	1.62402e-22
701.750000	1.62993e-22
701.700000	1.63586e-22
701.650000	1.64181e-22
701.600000	1.64779e-22
701.550000	1.65378e-22
701.500000	1.6598e-22
701.450000	1.66584e-22
701.400000	1.6719e-22
701.350000	1.67799e-22
701.300000	1.68409e-22
701.250000	1.69022e-22
701.200000	1.69637e-22
701.150000	1.70255e-22
701.100000	1.70874e-22
701.050000	1.71496e-22
701.000000	1.7212e-22
700.950000	1.72747e-22
700.900000	1.73375e-22
700.850000	1.74006e-22
700.800000	1.74639e-22
700.750000	1.75275e-22
700.700000	1.75913e-22
700.650000	1.76553e-22
700.600000	1.77195e-22
700.550000	1.7784e-22
700.500000	1.78487e-22
700.450000	1.79137e-22
700.400000	1.79789e-22
700.350000	1.80443e-22
700.300000	1.811e-22
700.250000	1.81759e-22
700.200000	1.8242e-22
700.150000	1.83084e-22
700.100000	1.8375e-22
700.050000	1.84419e-22
700.000000	1.8509e-22
699.950000	1.85764e-22
699.900000	1.8644e-22
699.850000	1.87118e-22
699.800000	1.87799e-22
699.750000	1.88483e-22
699.700000	1.89168e-22
699.650000	1.89857e-22
699.600000	1.90548e-22
699.550000	1.91241e-22
699.500000	1.91937e-22
699.450000	1.92636e-22
699.400000	1.93337e-22
699.350000	1.9404e-22
699.300000	1.94746e-22
699.250000	1.95455e-22
699.200000	1.96166e-22
699.150000	1.9688e-22
699.100000	1.97597e-22
699.050000	1.98316e-22
699.000000	1.99037e-22
698.950000	1.99762e-22
698.900000	2.00489e-22
698.850000	2.01218e-22
698.800000	2.01951e-22
698.750000	2.02685e-22
698.700000	2.03423e-22
698.650000	2.04163e-22
698.600000	2.04906e-22
698.550000	2.05652e-22
698.500000	2.064e-22
698.450000	2.07151e-22
698.400000	2.07905e-22
698.350000	2.08662e-22
698.300000	2.09421e-22
698.250000	2.10183e-22
698.200000	2.10948e-22
698.150000	2.11716e-22
698.100000	2.12486e-22
698.050000	2.1326e-22
698.000000	2.14036e-22
697.950000	2.14815e-22
697.900000	2.15596e-22
697.850000	2.16381e-22
697.800000	2.17168e-22
697.750000	2.17959e-22
697.700000	2.18752e-22
697.650000	2.19548e-22
697.600000	2.20347e-22
697.550000	2.21149e-22
697.500000	2.21953e-22
697.450000	2.22761e-22
697.400000	2.23572e-22
697.350000	2.24385e-22
697.300000	2.25202e-22
697.250000	2.26022e-22
697.200000	2.26844e-22
697.150000	2.2767e-22
697.100000	2.28498e-22
697.050000	2.2933e-22
697.000000	2.30164e-22
696.950000	2.31002e-22
696.900000	2.31842e-22
696.850000	2.32686e-22
696.800000	2.33533e-22
696.750000	2.34383e-22
696.700000	2.35236e-22
696.650000	2.36092e-22
696.600000	2.36951e-22
696.550000	2.37813e-22
696.500000	2.38679e-22
696.450000	2.39547e-22
696.400000	2.40419e-22
696.350000	2.41294e-22
696.300000	2.42172e-22
696.250000	2.43053e-22
696.200000	2.43938e-22
696.150000	2.44825e-22
696.100000	2.45716e-22
696.050000	2.46611e-22
696.000000	2.47508e-22
695.950000	2.48409e-22
695.900000	2.49313e-22
695.850000	2.5022e-22
695.800000	2.51131e-22
695.750000	2.52044e-22
695.700000	2.52962e-22
695.650000	2.53882e-22
695.600000	2.54806e-22
695.550000	2.55733e-22
695.500000	2.56664e-22
695.450000	2.57598e-22
695.400000	2.58535e-22
695.350000	2.59476e-22
695.300000	2.60421e-22
695.250000	2.61368e-22
695.200000	2.62319e-22
695.150000	2.63274e-22
695.100000	2.64232e-22
695.050000	2.65194e-22
695.000000	2.66159e-22
694.950000	2.67127e-22
694.900000	2.68099e-22
694.850000	2.69075e-22
694.800000	2.70054e-22
694.750000	2.71037e-22
694.700000	2.72023e-22
694.650000	2.73013e-22
694.600000	2.74007e-22
694.550000	2.75004e-22
694.500000	2.76005e-22
694.450000	2.77009e-22
694.400000	2.78017e-22
694.350000	2.79029e-22
694.300000	2.80044e-22
694.250000	2.81063e-22
694.200000	2.82086e-22
694.150000	2.83113e-22
694.100000	2.84143e-22
694.050000	2.85177e-22
694.000000	2.86215e-22
693.950000	2.87256e-22
693.900000	2.88302e-22
693.850000	2.89351e-22
693.800000	2.90404e-22
693.750000	2.91461e-22
693.700000	2.92521e-22
693.650000	2.93586e-22
693.600000	2.94654e-22
693.550000	2.95727e-22
693.500000	2.96803e-22
693.450000	2.97883e-22
693.400000	2.98967e-22
693.350000	3.00055e-22
693.300000	3.01147e-22
693.250000	3.02243e-22
693.200000	3.03342e-22
693.150000	3.04446e-22
693.100000	3.05554e-22
693.050000	3.06666e-22
693.000000	3.07782e-22
692.950000	3.08902e-22
692.900000	3.10026e-22
692.850000	3.11155e-22
692.800000	3.12287e-22
692.750000	3.13423e-22
692.700000	3.14564e-22
692.650000	3.15709e-22
692.600000	3.16858e-22
692.550000	3.18011e-22
692.500000	3.19168e-22
692.450000	3.20329e-22
692.400000	3.21495e-22
692.350000	3.22665e-22
692.300000	3.23839e-22
692.250000	3.25018e-22
692.200000	3.26201e-22
692.150000	3.27388e-22
692.100000	3.28579e-22
692.050000	3.29775e-22
692.000000	3.30975e-22
691.950000	3.32179e-22
691.900000	3.33388e-22
691.850000	3.34601e-22
691.800000	3.35819e-22
691.750000	3.37041e-22
691.700000	3.38268e-22
691.650000	3.39499e-22
691.600000	3.40734e-22
691.550000	3.41974e-22
691.500000	3.43218e-22
691.450000	3.44468e-22
691.400000	3.45721e-22
691.350000	3.46979e-22
691.300000	3.48242e-22
691.250000	3.49509e-22
691.200000	3.50781e-22
691.150000	3.52058e-22
691.100000	3.53339e-22
691.050000	3.54625e-22
691.000000	3.55915e-22
690.950000	3.5721e-22
690.900000	3.5851e-22
690.850000	3.59815e-22
690.800000	3.61124e-22
690.750000	3.62438e-22
690.700000	3.63757e-22
690.650000	3.65081e-22
690.600000	3.6641e-22
690.550000	3.67743e-22
690.500000	3.69081e-22
690.450000	3.70424e-22
690.400000	3.71772e-22
690.350000	3.73125e-22
690.300000	3.74483e-22
690.250000	3.75846e-22
690.200000	3.77214e-22
690.150000	3.78586e-22
690.100000	3.79964e-22
690.050000	3.81347e-22
690.000000	3.82735e-22
689.950000	3.84127e-22
689.900000	3.85525e-22
689.850000	3.86928e-22
689.800000	3.88336e-22
689.750000	3.8975e-22
689.700000	3.91168e-22
689.650000	3.92591e-22
689.600000	3.9402e-22
689.550000	3.95454e-22
689.500000	3.96893e-22
689.450000	3.98337e-22
689.400000	3.99787e-22
689.350000	4.01242e-22
689.300000	4.02702e-22
689.250000	4.04167e-22
689.200000	4.05638e-22
689.150000	4.07114e-22
689.100000	4.08596e-22
689.050000	4.10083e-22
689.000000	4.11575e-22
688.950000	4.13073e-22
688.900000	4.14576e-22
688.850000	4.16085e-22
688.800000	4.17599e-22
688.750000	4.19119e-22
688.700000	4.20644e-22
688.650000	4.22175e-22
688.600000	4.23711e-22
688.550000	4.25253e-22
688.500000	4.268e-22
688.450000	4.28354e-22
688.400000	4.29912e-22
688.350000	4.31477e-22
688.300000	4.33047e-22
688.250000	4.34623e-22
688.200000	4.36205e-22
688.150000	4.37792e-22
688.100000	4.39385e-22
688.050000	4.40984e-22
688.000000	4.42589e-22
687.950000	4.442e-22
687.900000	4.45816e-22
687.850000	4.47438e-22
687.800000	4.49067e-22
687.750000	4.50701e-22
687.700000	4.52341e-22
687.650000	4.53987e-22
687.600000	4.55639e-22
687.550000	4.57297e-22
687.500000	4.58962e-22
687.450000	4.60632e-22
687.400000	4.62308e-22
687.350000	4.6399e-22
687.300000	4.65679e-22
687.250000	4.67374e-22
687.200000	4.69074e-22
687.150000	4.70781e-22
687.100000	4.72495e-22
687.050000	4.74214e-22
687.000000	4.7594e-22
686.950000	4.77672e-22
686.900000	4.7941e-22
686.850000	4.81155e-22
686.800000	4.82906e-22
686.750000	4.84663e-22
686.700000	4.86427e-22
686.650000	4.88197e-22
686.600000	4.89973e-22
686.550000	4.91756e-22
686.500000	4.93546e-22
686.450000	4.95342e-22
686.400000	4.97145e-22
686.350000	4.98954e-22
686.300000	5.0077e-22
686.250000	5.02592e-22
686.200000	5.04421e-22
686.150000	5.06256e-22
686.100000	5.08099e-22
686.050000	5.09948e-22
686.000000	5.11804e-22
685.950000	5.13666e-22
685.900000	5.15535e-22
685.850000	5.17411e-22
685.800000	5.19294e-22
685.750000	5.21184e-22
685.700000	5.23081e-22
685.650000	5.24984e-22
685.600000	5.26895e-22
685.550000	5.28812e-22
685.500000	5.30737e-22
685.450000	5.32668e-22
685.400000	5.34606e-22
685.350000	5.36552e-22
685.300000	5.38504e-22
685.250000	5.40464e-22
685.200000	5.42431e-22
685.150000	5.44405e-22
685.100000	5.46386e-22
685.050000	5.48374e-22
685.000000	5.5037e-22
684.950000	5.52373e-22
684.900000	5.54383e-22
684.850000	5.564e-22
684.800000	5.58425e-22
684.750000	5.60457e-22
684.700000	5.62497e-22
684.650000	5.64544e-22
684.600000	5.66598e-22
684.550000	5.6866e-22
684.500000	5.70729e-22
684.450000	5.72806e-22
684.400000	5.74891e-22
684.350000	5.76983e-22
684.300000	5.79083e-22
684.250000	5.8119e-22
684.200000	5.83305e-22
684.150000	5.85428e-22
684.100000	5.87558e-22
684.050000	5.89696e-22
684.000000	5.91842e-22
683.950000	5.93996e-22
683.900000	5.96158e-22
683.850000	5.98327e-22
683.800000	6.00504e-22
683.750000	6.0269e-22
683.700000	6.04883e-22
683.650000	6.07084e-22
683.600000	6.09293e-22
683.550000	6.11511e-22
683.500000	6.13736e-22
683.450000	6.15969e-22
683.400000	6.18211e-22
683.350000	6.20461e-22
683.300000	6.22719e-22
683.250000	6.24985e-22
683.200000	6.27259e-22
683.150000	6.29542e-22
683.100000	6.31833e-22
683.050000	6.34132e-22
683.000000	6.3644e-22
682.950000	6.38756e-22
682.900000	6.4108e-22
682.850000	6.43413e-22
682.800000	6.45755e-22
682.750000	6.48105e-22
682.700000	6.50463e-22
682.650000	6.5283e-22
682.600000	6.55206e-22
682.550000	6.5759e-22
682.500000	6.59983e-22
682.450000	6.62385e-22
682.400000	6.64796e-22
682.350000	6.67215e-22
682.300000	6.69643e-22
682.250000	6.7208e-22
682.200000	6.74525e-22
682.150000	6.7698e-22
682.100000	6.79444e-22
682.050000	6.81916e-22
682.000000	6.84398e-22
681.950000	6.86888e-22
681.900000	6.89388e-22
681.850000	6.91897e-22
681.800000	6.94415e-22
681.750000	6.96942e-22
681.700000	6.99478e-22
681.650000	7.02023e-22
681.600000	7.04578e-22
681.550000	7.07142e-22
681.500000	7.09715e-22
681.450000	7.12298e-22
681.400000	7.1489e-22
681.350000	7.17492e-22
681.300000	7.20103e-22
681.250000	7.22723e-22
681.200000	7.25353e-22
681.150000	7.27993e-22
681.100000	7.30642e-22
681.050000	7.33301e-22
681.000000	7.3597e-22
680.950000	7.38648e-22
680.900000	7.41336e-22
680.850000	7.44034e-22
680.800000	7.46741e-22
680.750000	7.49459e-22
680.700000	7.52186e-22
680.650000	7.54923e-22
680.600000	7.57671e-22
680.550000	7.60428e-22
680.500000	7.63195e-22
680.450000	7.65972e-22
680.400000	7.6876e-22
680.350000	7.71557e-22
680.300000	7.74365e-22
680.250000	7.77183e-22
680.200000	7.80011e-22
680.150000	7.8285e-22
680.100000	7.85699e-22
680.050000	7.88558e-22
680.000000	7.91428e-22
679.950000	7.94308e-22
679.900000	7.97198e-22
679.850000	8.00099e-22
679.800000	8.03011e-22
679.750000	8.05933e-22
679.700000	8.08866e-22
679.650000	8.1181e-22
679.600000	8.14764e-22
679.550000	8.17729e-22
679.500000	8.20705e-22
679.450000	8.23691e-22
679.400000	8.26689e-22
679.350000	8.29697e-22
679.300000	8.32716e-22
679.250000	8.35747e-22
679.200000	8.38788e-22
679.150000	8.4184e-22
679.100000	8.44904e-22
679.050000	8.47979e-22
679.000000	8.51064e-22
678.950000	8.54162e-22
678.900000	8.5727e-22
678.850000	8.6039e-22
678.800000	8.63521e-22
678.750000	8.66663e-22
678.700000	8.69817e-22
678.650000	8.72982e-22
678.600000	8.76159e-22
678.550000	8.79348e-22
678.500000	8.82548e-22
678.450000	8.85759e-22
678.400000	8.88983e-22
678.350000	8.92218e-22
678.300000	8.95464e-22
678.250000	8.98723e-22
678.200000	9.01994e-22
678.150000	9.05276e-22
678.100000	9.0857e-22
678.050000	9.11877e-22
678.000000	9.15195e-22
677.950000	9.18526e-22
677.900000	9.21868e-22
677.850000	9.25223e-22
677.800000	9.2859e-22
677.750000	9.31969e-22
677.700000	9.35361e-22
677.650000	9.38765e-22
677.600000	9.42181e-22
677.550000	9.45609e-22
677.500000	9.49051e-22
677.450000	9.52504e-22
677.400000	9.5597e-22
677.350000	9.59449e-22
677.300000	9.62941e-22
677.250000	9.66445e-22
677.200000	9.69962e-22
677.150000	9.73492e-22
677.100000	9.77034e-22
677.050000	9.8059e-22
677.000000	9.84158e-22
676.950000	9.8774e-22
676.900000	9.91334e-22
676.850000	9.94942e-22
676.800000	9.98562e-22
676.750000	1.0022e-21
676.700000	1.00584e-21
676.650000	1.0095e-21
676.600000	1.01318e-21
676.550000	1.01686e-21
676.500000	1.02056e-21
676.450000	1.02428e-21
676.400000	1.02801e-21
676.350000	1.03175e-21
676.300000	1.0355e-21
676.250000	1.03927e-21
676.200000	1.04305e-21
676.150000	1.04685e-21
676.100000	1.05066e-21
676.050000	1.05448e-21
676.000000	1.05832e-21
675.950000	1.06217e-21
675.900000	1.06603e-21
675.850000	1.06991e-21
675.800000	1.07381e-21
675.750000	1.07772e-21
675.700000	1.08164e-21
675.650000	1.08557e-21
675.600000	1.08952e-21
675.550000	1.09349e-21
675.500000	1.09747e-21
675.450000	1.10146e-21
675.400000	1.10547e-21
675.350000	1.10949e-21
675.300000	1.11353e-21
675.250000	1.11758e-21
675.200000	1.12165e-21
675.150000	1.12573e-21
675.100000	1.12983e-21
675.050000	1.13394e-21
675.000000	1.13807e-21
674.950000	1.14221e-21
674.900000	1.14636e-21
674.850000	1.15054e-21
674.800000	1.15472e-21
674.750000	1.15892e-21
674.700000	1.16314e-21
674.650000	1.16737e-21
674.600000	1.17162e-21
674.550000	1.17589e-21
674.500000	1.18017e-21
674.450000	1.18446e-21
674.400000	1.18877e-21
674.350000	1.1931e-21
674.300000	1.19744e-21
674.250000	1.2018e-21
674.200000	1.20617e-21
674.150000	1.21056e-21
674.100000	1.21496e-21
674.050000	1.21939e-21
674.000000	1.22382e-21
673.950000	1.22828e-21
673.900000	1.23275e-21
673.850000	1.23723e-21
673.800000	1.24173e-21
673.750000	1.24625e-21
673.700000	1.25079e-21
673.650000	1.25534e-21
673.600000	1.25991e-21
673.550000	1.26449e-21
673.500000	1.2691e-21
673.450000	1.27371e-21
673.400000	1.27835e-21
673.350000	1.283e-21
673.300000	1.28767e-21
673.250000	1.29236e-21
673.200000	1.29706e-21
673.150000	1.30178e-21
673.100000	1.30652e-21
673.050000	1.31127e-21
673.000000	1.31604e-21
672.950000	1.32083e-21
672.900000	1.32564e-21
672.850000	1.33046e-21
672.800000	1.3353e-21
672.750000	1.34016e-21
672.700000	1.34504e-21
672.650000	1.34993e-21
672.600000	1.35485e-21
672.550000	1.35978e-21
672.500000	1.36473e-21
672.450000	1.36969e-21
672.400000	1.37468e-21
672.350000	1.37968e-21
672.300000	1.3847e-21
672.250000	1.38974e-21
672.200000	1.3948e-21
672.150000	1.39987e-21
672.100000	1.40497e-21
672.050000	1.41008e-21
672.000000	1.41521e-21
671.950000	1.42036e-21
671.900000	1.42553e-21
671.850000	1.43072e-21
671.800000	1.43592e-21
671.750000	1.44115e-21
671.700000	1.44639e-21
671.650000	1.45166e-21
671.600000	1.45694e-21
671.550000	1.46224e-21
671.500000	1.46756e-21
671.450000	1.4729e-21
671.400000	1.47826e-21
671.350000	1.48364e-21
671.300000	1.48904e-21
671.250000	1.49446e-21
671.200000	1.4999e-21
671.150000	1.50536e-21
671.100000	1.51084e-21
671.050000	1.51633e-21
671.000000	1.52185e-21
670.950000	1.52739e-21
670.900000	1.53295e-21
670.850000	1.53853e-21
670.800000	1.54412e-21
670.750000	1.54974e-21
670.700000	1.55538e-21
670.650000	1.56104e-21
670.600000	1.56672e-21
670.550000	1.57243e-21
670.500000	1.57815e-21
670.450000	1.58389e-21
670.400000	1.58966e-21
670.350000	1.59544e-21
670.300000	1.60125e-21
670.250000	1.60707e-21
670.200000	1.61292e-21
670.150000	1.61879e-21
670.100000	1.62468e-21
670.050000	1.63059e-21
670.000000	1.63653e-21
669.950000	1.64248e-21
669.900000	1.64846e-21
669.850000	1.65446e-21
669.800000	1.66048e-21
669.750000	1.66652e-21
669.700000	1.67259e-21
669.650000	1.67867e-21
669.600000	1.68478e-21
669.550000	1.69091e-21
669.500000	1.69707e-21
669.450000	1.70324e-21
669.400000	1.70944e-21
669.350000	1.71566e-21
669.300000	1.7219e-21
669.250000	1.72817e-21
669.200000	1.73446e-21
669.150000	1.74077e-21
669.100000	1.74711e-21
669.050000	1.75346e-21
669.000000	1.75985e-21
668.950000	1.76625e-21
668.900000	1.77268e-21
668.850000	1.77913e-21
668.800000	1.7856e-21
668.750000	1.7921e-21
668.700000	1.79862e-21
668.650000	1.80517e-21
668.600000	1.81174e-21
668.550000	1.81833e-21
668.500000	1.82495e-21
668.450000	1.83159e-21
668.400000	1.83825e-21
668.350000	1.84494e-21
668.300000	1.85166e-21
668.250000	1.85839e-21
668.200000	1.86516e-21
668.150000	1.87194e-21
668.100000	1.87876e-21
668.050000	1.88559e-21
668.000000	1.89246e-21
667.950000	1.89934e-21
667.900000	1.90625e-21
667.850000	1.91319e-21
667.800000	1.92015e-21
667.750000	1.92714e-21
667.700000	1.93415e-21
667.650000	1.94119e-21
667.600000	1.94826e-21
667.550000	1.95535e-21
667.500000	1.96246e-21
667.450000	1.9696e-21
667.400000	1.97677e-21
667.350000	1.98396e-21
667.300000	1.99118e-21
667.250000	1.99843e-21
667.200000	2.0057e-21
667.150000	2.013e-21
667.100000	2.02033e-21
667.050000	2.02768e-21
667.000000	2.03506e-21
666.950000	2.04246e-21
666.900000	2.0499e-21
666.850000	2.05736e-21
666.800000	2.06484e-21
666.750000	2.07236e-21
666.700000	2.0799e-21
666.650000	2.08747e-21
666.600000	2.09506e-21
666.550000	2.10269e-21
666.500000	2.11034e-21
666.450000	2.11802e-21
666.400000	2.12573e-21
666.350000	2.13346e-21
666.300000	2.14123e-21
666.250000	2.14902e-21
666.200000	2.15684e-21
666.150000	2.16469e-21
666.100000	2.17256e-21
666.050000	2.18047e-21
666.000000	2.18841e-21
665.950000	2.19637e-21
665.900000	2.20436e-21
665.850000	2.21238e-21
665.800000	2.22044e-21
665.750000	2.22852e-21
665.700000	2.23663e-21
665.650000	2.24476e-21
665.600000	2.25293e-21
665.550000	2.26113e-21
665.500000	2.26936e-21
665.450000	2.27762e-21
665.400000	2.28591e-21
665.350000	2.29423e-21
665.300000	2.30257e-21
665.250000	2.31095e-21
665.200000	2.31936e-21
665.150000	2.3278e-21
665.100000	2.33627e-21
665.050000	2.34478e-21
665.000000	2.35331e-21
664.950000	2.36187e-21
664.900000	2.37047e-21
664.850000	2.37909e-21
664.800000	2.38775e-21
664.750000	2.39644e-21
664.700000	2.40516e-21
664.650000	2.41391e-21
664.600000	2.4227e-21
664.550000	2.43152e-21
664.500000	2.44036e-21
664.450000	2.44924e-21
664.400000	2.45816e-21
664.350000	2.4671e-21
664.300000	2.47608e-21
664.250000	2.48509e-21
664.200000	2.49413e-21
664.150000	2.50321e-21
664.100000	2.51232e-21
664.050000	2.52146e-21
664.000000	2.53064e-21
663.950000	2.53985e-21
663.900000	2.54909e-21
663.850000	2.55837e-21
663.800000	2.56768e-21
663.750000	2.57702e-21
663.700000	2.5864e-21
663.650000	2.59581e-21
663.600000	2.60526e-21
663.550000	2.61474e-21
663.500000	2.62425e-21
663.450000	2.6338e-21
663.400000	2.64339e-21
663.350000	2.65301e-21
663.300000	2.66266e-21
663.250000	2.67235e-21
663.200000	2.68208e-21
663.150000	2.69184e-21
663.100000	2.70163e-21
663.050000	2.71146e-21
663.000000	2.72133e-21
662.950000	2.73123e-21
662.900000	2.74117e-21
662.850000	2.75115e-21
662.800000	2.76116e-21
662.750000	2.77121e-21
662.700000	2.78129e-21
662.650000	2.79141e-21
662.600000	2.80157e-21
662.550000	2.81177e-21
662.500000	2.822e-21
662.450000	2.83227e-21
662.400000	2.84257e-21
662.350000	2.85292e-21
662.300000	2.8633e-21
662.250000	2.87372e-21
662.200000	2.88418e-21
662.150000	2.89467e-21
662.100000	2.90521e-21
662.050000	2.91578e-21
662.000000	2.92639e-21
661.950000	2.93704e-21
661.900000	2.94773e-21
661.850000	2.95845e-21
661.800000	2.96922e-21
661.750000	2.98003e-21
661.700000	2.99087e-21
661.650000	3.00175e-21
661.600000	3.01268e-21
661.550000	3.02364e-21
661.500000	3.03464e-21
661.450000	3.04569e-21
661.400000	3.05677e-21
661.350000	3.06789e-21
661.300000	3.07906e-21
661.250000	3.09026e-21
661.200000	3.10151e-21
661.150000	3.1128e-21
661.100000	3.12412e-21
661.050000	3.13549e-21
661.000000	3.1469e-21
660.950000	3.15835e-21
660.900000	3.16985e-21
660.850000	3.18138e-21
660.800000	3.19296e-21
660.750000	3.20458e-21
660.700000	3.21624e-21
660.650000	3.22794e-21
660.600000	3.23969e-21
660.550000	3.25148e-21
660.500000	3.26331e-21
660.450000	3.27519e-21
660.400000	3.28711e-21
660.350000	3.29907e-21
660.300000	3.31107e-21
660.250000	3.32312e-21
660.200000	3.33522e-21
660.150000	3.34735e-21
660.100000	3.35953e-21
660.050000	3.37176e-21
660.000000	3.38403e-21
659.950000	3.39635e-21
659.900000	3.4087e-21
659.850000	3.42111e-21
659.800000	3.43356e-21
659.750000	3.44605e-21
659.700000	3.45859e-21
659.650000	3.47118e-21
659.600000	3.48381e-21
659.550000	3.49649e-21
659.500000	3.50921e-21
659.450000	3.52198e-21
659.400000	3.5348e-21
659.350000	3.54766e-21
659.300000	3.56057e-21
659.250000	3.57353e-21
659.200000	3.58654e-21
659.150000	3.59959e-21
659.100000	3.61269e-21
659.050000	3.62583e-21
659.000000	3.63903e-21
658.950000	3.65227e-21
658.900000	3.66556e-21
658.850000	3.6789e-21
658.800000	3.69229e-21
658.750000	3.70572e-21
658.700000	3.71921e-21
658.650000	3.73274e-21
658.600000	3.74633e-21
658.550000	3.75996e-21
658.500000	3.77364e-21
658.450000	3.78738e-21
658.400000	3.80116e-21
658.350000	3.81499e-21
658.300000	3.82887e-21
658.250000	3.84281e-21
658.200000	3.85679e-21
658.150000	3.87083e-21
658.100000	3.88491e-21
658.050000	3.89905e-21
658.000000	3.91324e-21
657.950000	3.92748e-21
657.900000	3.94177e-21
657.850000	3.95612e-21
657.800000	3.97051e-21
657.750000	3.98496e-21
657.700000	3.99946e-21
657.650000	4.01402e-21
657.600000	4.02862e-21
657.550000	4.04328e-21
657.500000	4.058e-21
657.450000	4.07276e-21
657.400000	4.08759e-21
657.350000	4.10246e-21
657.300000	4.11739e-21
657.250000	4.13237e-21
657.200000	4.14741e-21
657.150000	4.1625e-21
657.100000	4.17765e-21
657.050000	4.19285e-21
657.000000	4.20811e-21
656.950000	4.22343e-21
656.900000	4.23879e-21
656.850000	4.25422e-21
656.800000	4.2697e-21
656.750000	4.28524e-21
656.700000	4.30083e-21
656.650000	4.31648e-21
656.600000	4.33219e-21
656.550000	4.34796e-21
656.500000	4.36378e-21
656.450000	4.37966e-21
656.400000	4.3956e-21
656.350000	4.41159e-21
656.300000	4.42765e-21
656.250000	4.44376e-21
656.200000	4.45993e-21
656.150000	4.47616e-21
656.100000	4.49245e-21
656.050000	4.5088e-21
656.000000	4.52521e-21
655.950000	4.54167e-21
655.900000	4.5582e-21
655.850000	4.57479e-21
655.800000	4.59144e-21
655.750000	4.60814e-21
655.700000	4.62491e-21
655.650000	4.64174e-21
655.600000	4.65863e-21
655.550000	4.67559e-21
655.500000	4.6926e-21
655.450000	4.70968e-21
655.400000	4.72682e-21
655.350000	4.74402e-21
655.300000	4.76128e-21
655.250000	4.77861e-21
655.200000	4.796e-21
655.150000	4.81345e-21
655.100000	4.83097e-21
655.050000	4.84855e-21
655.000000	4.86619e-21
654.950000	4.8839e-21
654.900000	4.90167e-21
654.850000	4.91951e-21
654.800000	4.93741e-21
654.750000	4.95538e-21
654.700000	4.97341e-21
654.650000	4.99151e-21
654.600000	5.00968e-21
654.550000	5.02791e-21
654.500000	5.0462e-21
654.450000	5.06457e-21
654.400000	5.083e-21
654.350000	5.10149e-21
654.300000	5.12006e-21
654.250000	5.13869e-21
654.200000	5.15739e-21
654.150000	5.17616e-21
654.100000	5.19499e-21
654.050000	5.2139e-21
654.000000	5.23287e-21
653.950000	5.25192e-21
653.900000	5.27103e-21
653.850000	5.29021e-21
653.800000	5.30946e-21
653.750000	5.32878e-21
653.700000	5.34817e-21
653.650000	5.36764e-21
653.600000	5.38717e-21
653.550000	5.40677e-21
653.500000	5.42645e-21
653.450000	5.4462e-21
653.400000	5.46601e-21
653.350000	5.48591e-21
653.300000	5.50587e-21
653.250000	5.5259e-21
653.200000	5.54601e-21
653.150000	5.5662e-21
653.100000	5.58645e-21
653.050000	5.60678e-21
653.000000	5.62718e-21
652.950000	5.64766e-21
652.900000	5.66821e-21
652.850000	5.68884e-21
652.800000	5.70954e-21
652.750000	5.73032e-21
652.700000	5.75117e-21
652.650000	5.7721e-21
652.600000	5.79311e-21
652.550000	5.81419e-21
652.500000	5.83535e-21
652.450000	5.85658e-21
652.400000	5.87789e-21
652.350000	5.89928e-21
652.300000	5.92075e-21
652.250000	5.9423e-21
652.200000	5.96392e-21
652.150000	5.98562e-21
652.100000	6.00741e-21
652.050000	6.02927e-21
652.000000	6.05121e-21
651.950000	6.07323e-21
651.900000	6.09533e-21
651.850000	6.11751e-21
651.800000	6.13977e-21
651.750000	6.16211e-21
651.700000	6.18454e-21
651.650000	6.20704e-21
651.600000	6.22963e-21
651.550000	6.2523e-21
651.500000	6.27505e-21
651.450000	6.29789e-21
651.400000	6.32081e-21
651.350000	6.34381e-21
651.300000	6.36689e-21
651.250000	6.39006e-21
651.200000	6.41332e-21
651.150000	6.43666e-21
651.100000	6.46008e-21
651.050000	6.48359e-21
651.000000	6.50718e-21
650.950000	6.53086e-21
650.900000	6.55463e-21
650.850000	6.57848e-21
650.800000	6.60242e-21
650.750000	6.62645e-21
650.700000	6.65056e-21
650.650000	6.67476e-21
650.600000	6.69905e-21
650.550000	6.72343e-21
650.500000	6.7479e-21
650.450000	6.77245e-21
650.400000	6.7971e-21
650.350000	6.82183e-21
650.300000	6.84666e-21
650.250000	6.87157e-21
650.200000	6.89658e-21
650.150000	6.92168e-21
650.100000	6.94686e-21
650.050000	6.97214e-21
650.000000	6.99752e-21
649.950000	7.02298e-21
649.900000	7.04854e-21
649.850000	7.07419e-21
649.800000	7.09993e-21
649.750000	7.12577e-21
649.700000	7.1517e-21
649.650000	7.17772e-21
649.600000	7.20384e-21
649.550000	7.23006e-21
649.500000	7.25637e-21
649.450000	7.28277e-21
649.400000	7.30928e-21
649.350000	7.33588e-21
649.300000	7.36257e-21
649.250000	7.38936e-21
649.200000	7.41625e-21
649.150000	7.44324e-21
649.100000	7.47033e-21
649.050000	7.49751e-21
649.000000	7.5248e-21
648.950000	7.55218e-21
648.900000	7.57966e-21
648.850000	7.60724e-21
648.800000	7.63493e-21
648.750000	7.66271e-21
648.700000	7.6906e-21
648.650000	7.71858e-21
648.600000	7.74667e-21
648.550000	7.77486e-21
648.500000	7.80315e-21
648.450000	7.83155e-21
648.400000	7.86005e-21
648.350000	7.88865e-21
648.300000	7.91736e-21
648.250000	7.94617e-21
648.200000	7.97509e-21
648.150000	8.00411e-21
648.100000	8.03324e-21
648.050000	8.06247e-21
648.000000	8.09181e-21
647.950000	8.12126e-21
647.900000	8.15081e-21
647.850000	8.18047e-21
647.800000	8.21024e-21
647.750000	8.24012e-21
647.700000	8.2701e-21
647.650000	8.3002e-21
647.600000	8.3304e-21
647.550000	8.36072e-21
647.500000	8.39114e-21
647.450000	8.42168e-21
647.400000	8.45232e-21
647.350000	8.48308e-21
647.300000	8.51395e-21
647.250000	8.54493e-21
647.200000	8.57603e-21
647.150000	8.60724e-21
647.100000	8.63856e-21
647.050000	8.67e-21
647.000000	8.70155e-21
646.950000	8.73321e-21
646.900000	8.76499e-21
646.850000	8.79689e-21
646.800000	8.8289e-21
646.750000	8.86103e-21
646.700000	8.89328e-21
646.650000	8.92564e-21
646.600000	8.95812e-21
646.550000	8.99072e-21
646.500000	9.02343e-21
646.450000	9.05627e-21
646.400000	9.08923e-21
646.350000	9.1223e-21
646.300000	9.1555e-21
646.250000	9.18882e-21
646.200000	9.22226e-21
646.150000	9.25582e-21
646.100000	9.2895e-21
646.050000	9.3233e-21
646.000000	9.35723e-21
645.950000	9.39128e-21
645.900000	9.42546e-21
645.850000	9.45976e-21
645.800000	9.49418e-21
645.750000	9.52873e-21
645.700000	9.56341e-21
645.650000	9.59821e-21
645.600000	9.63314e-21
645.550000	9.66819e-21
645.500000	9.70337e-21
645.450000	9.73868e-21
645.400000	9.77412e-21
645.350000	9.80969e-21
645.300000	9.84539e-21
645.250000	9.88122e-21
645.200000	9.91718e-21
645.150000	9.95326e-21
645.100000	9.98948e-21
645.050000	1.00258e-20
645.000000	1.00623e-20
644.950000	1.00989e-20
644.900000	1.01357e-20
644.850000	1.01726e-20
644.800000	1.02096e-20
644.750000	1.02467e-20
644.700000	1.0284e-20
644.650000	1.03215e-20
644.600000	1.0359e-20
644.550000	1.03967e-20
644.500000	1.04345e-20
644.450000	1.04725e-20
644.400000	1.05106e-20
644.350000	1.05489e-20
644.300000	1.05873e-20
644.250000	1.06258e-20
644.200000	1.06645e-20
644.150000	1.07033e-20
644.100000	1.07422e-20
644.050000	1.07813e-20
644.000000	1.08205e-20
643.950000	1.08599e-20
643.900000	1.08994e-20
643.850000	1.09391e-20
643.800000	1.09789e-20
643.750000	1.10189e-20
643.700000	1.1059e-20
643.650000	1.10992e-20
643.600000	1.11396e-20
643.550000	1.11801e-20
643.500000	1.12208e-20
643.450000	1.12616e-20
643.400000	1.13026e-20
643.350000	1.13438e-20
643.300000	1.1385e-20
643.250000	1.14265e-20
643.200000	1.14681e-20
643.150000	1.15098e-20
643.100000	1.15517e-20
643.050000	1.15937e-20
643.000000	1.16359e-20
642.950000	1.16782e-20
642.900000	1.17207e-20
642.850000	1.17634e-20
642.800000	1.18062e-20
642.750000	1.18492e-20
642.700000	1.18923e-20
642.650000	1.19356e-20
642.600000	1.1979e-20
642.550000	1.20226e-20
642.500000	1.20663e-20
642.450000	1.21102e-20
642.400000	1.21543e-20
642.350000	1.21985e-20
642.300000	1.22429e-20
642.250000	1.22875e-20
642.200000	1.23322e-20
642.150000	1.23771e-20
642.100000	1.24221e-20
642.050000	1.24673e-20
642.000000	1.25127e-20
641.950000	1.25582e-20
641.900000	1.26039e-20
641.850000	1.26498e-20
641.800000	1.26958e-20
641.750000	1.2742e-20
641.700000	1.27884e-20
641.650000	1.28349e-20
641.600000	1.28816e-20
641.550000	1.29285e-20
641.500000	1.29756e-20
641.450000	1.30228e-20
641.400000	1.30702e-20
641.350000	1.31177e-20
641.300000	1.31655e-20
641.250000	1.32134e-20
641.200000	1.32615e-20
641.150000	1.33097e-20
641.100000	1.33581e-20
641.050000	1.34068e-20
641.000000	1.34555e-20
640.950000	1.35045e-20
640.900000	1.35537e-20
640.850000	1.3603e-20
640.800000	1.36525e-20
640.750000	1.37022e-20
640.700000	1.3752e-20
640.650000	1.38021e-20
640.600000	1.38523e-20
640.550000	1.39027e-20
640.500000	1.39533e-20
640.450000	1.40041e-20
640.400000	1.4055e-20
640.350000	1.41062e-20
640.300000	1.41575e-20
640.250000	1.4209e-20
640.200000	1.42607e-20
640.150000	1.43126e-20
640.100000	1.43647e-20
640.050000	1.4417e-20
640.000000	1.44695e-20
639.950000	1.45221e-20
639.900000	1.4575e-20
639.850000	1.4628e-20
639.800000	1.46812e-20
639.750000	1.47346e-20
639.700000	1.47883e-20
639.650000	1.48421e-20
639.600000	1.48961e-20
639.550000	1.49503e-20
639.500000	1.50047e-20
639.450000	1.50593e-20
639.400000	1.51141e-20
639.350000	1.51691e-20
639.300000	1.52243e-20
639.250000	1.52797e-20
639.200000	1.53353e-20
639.150000	1.53911e-20
639.100000	1.54471e-20
639.050000	1.55033e-20
639.000000	1.55598e-20
638.950000	1.56164e-20
638.900000	1.56732e-20
638.850000	1.57302e-20
638.800000	1.57875e-20
638.750000	1.58449e-20
638.700000	1.59026e-20
638.650000	1.59605e-20
638.600000	1.60185e-20
638.550000	1.60768e-20
638.500000	1.61353e-20
638.450000	1.61941e-20
638.400000	1.6253e-20
638.350000	1.63121e-20
638.300000	1.63715e-20
638.250000	1.64311e-20
638.200000	1.64909e-20
638.150000	1.65509e-20
638.100000	1.66111e-20
638.050000	1.66716e-20
638.000000	1.67322e-20
637.950000	1.67931e-20
637.900000	1.68542e-20
637.850000	1.69156e-20
637.800000	1.69771e-20
637.750000	1.70389e-20
637.700000	1.71009e-20
637.650000	1.71631e-20
637.600000	1.72256e-20
637.550000	1.72883e-20
637.500000	1.73512e-20
637.450000	1.74143e-20
637.400000	1.74777e-20
637.350000	1.75413e-20
637.300000	1.76051e-20
637.250000	1.76692e-20
637.200000	1.77335e-20
637.150000	1.7798e-20
637.100000	1.78628e-20
637.050000	1.79278e-20
637.000000	1.7993e-20
636.950000	1.80585e-20
636.900000	1.81242e-20
636.850000	1.81902e-20
636.800000	1.82564e-20
636.750000	1.83228e-20
636.700000	1.83895e-20
636.650000	1.84564e-20
636.600000	1.85236e-20
636.550000	1.8591e-20
636.500000	1.86586e-20
636.450000	1.87265e-20
636.400000	1.87947e-20
636.350000	1.88631e-20
636.300000	1.89317e-20
636.250000	1.90006e-20
636.200000	1.90697e-20
636.150000	1.91391e-20
636.100000	1.92088e-20
636.050000	1.92787e-20
636.000000	1.93488e-20
635.950000	1.94193e-20
635.900000	1.94899e-20
635.850000	1.95608e-20
635.800000	1.9632e-20
635.750000	1.97035e-20
635.700000	1.97752e-20
635.650000	1.98471e-20
635.600000	1.99194e-20
635.550000	1.99918e-20
635.500000	2.00646e-20
635.450000	2.01376e-20
635.400000	2.02109e-20
635.350000	2.02844e-20
635.300000	2.03583e-20
635.250000	2.04323e-20
635.200000	2.05067e-20
635.150000	2.05813e-20
635.100000	2.06562e-20
635.050000	2.07314e-20
635.000000	2.08068e-20
634.950000	2.08825e-20
634.900000	2.09585e-20
634.850000	2.10348e-20
634.800000	2.11113e-20
634.750000	2.11882e-20
634.700000	2.12653e-20
634.650000	2.13427e-20
634.600000	2.14203e-20
634.550000	2.14983e-20
634.500000	2.15765e-20
634.450000	2.1655e-20
634.400000	2.17338e-20
634.350000	2.18129e-20
634.300000	2.18923e-20
634.250000	2.1972e-20
634.200000	2.20519e-20
634.150000	2.21322e-20
634.100000	2.22127e-20
634.050000	2.22935e-20
634.000000	2.23747e-20
633.950000	2.24561e-20
633.900000	2.25378e-20
633.850000	2.26198e-20
633.800000	2.27021e-20
633.750000	2.27847e-20
633.700000	2.28677e-20
633.650000	2.29509e-20
633.600000	2.30344e-20
633.550000	2.31182e-20
633.500000	2.32023e-20
633.450000	2.32868e-20
633.400000	2.33715e-20
633.350000	2.34566e-20
633.300000	2.35419e-20
633.250000	2.36276e-20
633.200000	2.37136e-20
633.150000	2.37999e-20
633.100000	2.38865e-20
633.050000	2.39734e-20
633.000000	2.40606e-20
632.950000	2.41482e-20
632.900000	2.42361e-20
632.850000	2.43243e-20
632.800000	2.44128e-20
632.750000	2.45016e-20
632.700000	2.45908e-20
632.650000	2.46803e-20
632.600000	2.47701e-20
632.550000	2.48602e-20
632.500000	2.49507e-20
632.450000	2.50415e-20
632.400000	2.51326e-20
632.350000	2.52241e-20
632.300000	2.53158e-20
632.250000	2.5408e-20
632.200000	2.55004e-20
632.150000	2.55932e-20
632.100000	2.56864e-20
632.050000	2.57798e-20
632.000000	2.58736e-20
631.950000	2.59678e-20
631.900000	2.60623e-20
631.850000	2.61571e-20
631.800000	2.62523e-20
631.750000	2.63479e-20
631.700000	2.64437e-20
631.650000	2.654e-20
631.600000	2.66365e-20
631.550000	2.67335e-20
631.500000	2.68308e-20
631.450000	2.69284e-20
631.400000	2.70264e-20
631.350000	2.71247e-20
631.300000	2.72234e-20
631.250000	2.73225e-20
631.200000	2.74219e-20
631.150000	2.75217e-20
631.100000	2.76219e-20
631.050000	2.77224e-20
631.000000	2.78233e-20
630.950000	2.79245e-20
630.900000	2.80261e-20
630.850000	2.81281e-20
630.800000	2.82305e-20
630.750000	2.83332e-20
630.700000	2.84363e-20
630.650000	2.85398e-20
630.600000	2.86437e-20
630.550000	2.87479e-20
630.500000	2.88525e-20
630.450000	2.89575e-20
630.400000	2.90629e-20
630.350000	2.91686e-20
630.300000	2.92748e-20
630.250000	2.93813e-20
630.200000	2.94882e-20
630.150000	2.95955e-20
630.100000	2.97032e-20
630.050000	2.98113e-20
630.000000	2.99198e-20
629.950000	3.00287e-20
629.900000	3.0138e-20
629.850000	3.02476e-20
629.800000	3.03577e-20
629.750000	3.04682e-20
629.700000	3.05791e-20
629.650000	3.06903e-20
629.600000	3.0802e-20
629.550000	3.09141e-20
629.500000	3.10266e-20
629.450000	3.11395e-20
629.400000	3.12528e-20
629.350000	3.13666e-20
629.300000	3.14807e-20
629.250000	3.15953e-20
629.200000	3.17102e-20
629.150000	3.18256e-20
629.100000	3.19414e-20
629.050000	3.20577e-20
629.000000	3.21743e-20
628.950000	3.22914e-20
628.900000	3.24089e-20
628.850000	3.25269e-20
628.800000	3.26452e-20
628.750000	3.2764e-20
628.700000	3.28832e-20
628.650000	3.30029e-20
628.600000	3.3123e-20
628.550000	3.32435e-20
628.500000	3.33645e-20
628.450000	3.34859e-20
628.400000	3.36078e-20
628.350000	3.37301e-20
628.300000	3.38528e-20
628.250000	3.3976e-20
628.200000	3.40997e-20
628.150000	3.42237e-20
628.100000	3.43483e-20
628.050000	3.44733e-20
628.000000	3.45987e-20
627.950000	3.47246e-20
627.900000	3.4851e-20
627.850000	3.49778e-20
627.800000	3.51051e-20
627.750000	3.52328e-20
627.700000	3.53611e-20
627.650000	3.54897e-20
627.600000	3.56189e-20
627.550000	3.57485e-20
627.500000	3.58786e-20
627.450000	3.60092e-20
627.400000	3.61402e-20
627.350000	3.62717e-20
627.300000	3.64037e-20
627.250000	3.65362e-20
627.200000	3.66691e-20
627.150000	3.68026e-20
627.100000	3.69365e-20
627.050000	3.70709e-20
627.000000	3.72058e-20
626.950000	3.73412e-20
626.900000	3.74771e-20
626.850000	3.76135e-20
626.800000	3.77503e-20
626.750000	3.78877e-20
626.700000	3.80256e-20
626.650000	3.8164e-20
626.600000	3.83028e-20
626.550000	3.84422e-20
626.500000	3.85821e-20
626.450000	3.87225e-20
626.400000	3.88634e-20
626.350000	3.90048e-20
626.300000	3.91468e-20
626.250000	3.92892e-20
626.200000	3.94322e-20
626.150000	3.95757e-20
626.100000	3.97197e-20
626.050000	3.98643e-20
626.000000	4.00093e-20
625.950000	4.01549e-20
625.900000	4.0301e-20
625.850000	4.04477e-20
625.800000	4.05949e-20
625.750000	4.07426e-20
625.700000	4.08909e-20
625.650000	4.10397e-20
625.600000	4.1189e-20
625.550000	4.13389e-20
625.500000	4.14893e-20
625.450000	4.16403e-20
625.400000	4.17918e-20
625.350000	4.19439e-20
625.300000	4.20966e-20
625.250000	4.22497e-20
625.200000	4.24035e-20
625.150000	4.25578e-20
625.100000	4.27127e-20
625.050000	4.28681e-20
625.000000	4.30241e-20
624.950000	4.31807e-20
624.900000	4.33378e-20
624.850000	4.34955e-20
624.800000	4.36538e-20
624.750000	4.38126e-20
624.700000	4.39721e-20
624.650000	4.41321e-20
624.600000	4.42927e-20
624.550000	4.44539e-20
624.500000	4.46156e-20
624.450000	4.4778e-20
624.400000	4.49409e-20
624.350000	4.51045e-20
624.300000	4.52686e-20
624.250000	4.54333e-20
624.200000	4.55987e-20
624.150000	4.57646e-20
624.100000	4.59311e-20
624.050000	4.60983e-20
624.000000	4.6266e-20
623.950000	4.64344e-20
623.900000	4.66034e-20
623.850000	4.6773e-20
623.800000	4.69432e-20
623.750000	4.7114e-20
623.700000	4.72854e-20
623.650000	4.74575e-20
623.600000	4.76302e-20
623.550000	4.78035e-20
623.500000	4.79775e-20
623.450000	4.81521e-20
623.400000	4.83273e-20
623.350000	4.85032e-20
623.300000	4.86797e-20
623.250000	4.88568e-20
623.200000	4.90346e-20
623.150000	4.9213e-20
623.100000	4.93921e-20
623.050000	4.95719e-20
623.000000	4.97523e-20
622.950000	4.99333e-20
622.900000	5.0115e-20
622.850000	5.02974e-20
622.800000	5.04804e-20
622.750000	5.06641e-20
622.700000	5.08485e-20
622.650000	5.10335e-20
622.600000	5.12192e-20
622.550000	5.14056e-20
622.500000	5.15927e-20
622.450000	5.17804e-20
622.400000	5.19688e-20
622.350000	5.2158e-20
622.300000	5.23478e-20
622.250000	5.25383e-20
622.200000	5.27294e-20
622.150000	5.29213e-20
622.100000	5.31139e-20
622.050000	5.33072e-20
622.000000	5.35012e-20
621.950000	5.36959e-20
621.900000	5.38913e-20
621.850000	5.40874e-20
621.800000	5.42842e-20
621.750000	5.44817e-20
621.700000	5.468e-20
621.650000	5.4879e-20
621.600000	5.50787e-20
621.550000	5.52791e-20
621.500000	5.54803e-20
621.450000	5.56822e-20
621.400000	5.58848e-20
621.350000	5.60881e-20
621.300000	5.62923e-20
621.250000	5.64971e-20
621.200000	5.67027e-20
621.150000	5.6909e-20
621.100000	5.71161e-20
621.050000	5.7324e-20
621.000000	5.75326e-20
620.950000	5.77419e-20
620.900000	5.79521e-20
620.850000	5.81629e-20
620.800000	5.83746e-20
620.750000	5.8587e-20
620.700000	5.88002e-20
620.650000	5.90142e-20
620.600000	5.92289e-20
620.550000	5.94445e-20
620.500000	5.96608e-20
620.450000	5.98779e-20
620.400000	6.00958e-20
620.350000	6.03145e-20
620.300000	6.0534e-20
620.250000	6.07542e-20
620.200000	6.09753e-20
620.150000	6.11972e-20
620.100000	6.14199e-20
620.050000	6.16434e-20
620.000000	6.18677e-20
619.950000	6.20929e-20
619.900000	6.23188e-20
619.850000	6.25456e-20
619.800000	6.27732e-20
619.750000	6.30016e-20
619.700000	6.32309e-20
619.650000	6.3461e-20
619.600000	6.36919e-20
619.550000	6.39237e-20
619.500000	6.41563e-20
619.450000	6.43898e-20
619.400000	6.46241e-20
619.350000	6.48593e-20
619.300000	6.50953e-20
619.250000	6.53322e-20
619.200000	6.55699e-20
619.150000	6.58085e-20
619.100000	6.6048e-20
619.050000	6.62883e-20
619.000000	6.65296e-20
618.950000	6.67717e-20
618.900000	6.70146e-20
618.850000	6.72585e-20
618.800000	6.75033e-20
618.750000	6.77489e-20
618.700000	6.79954e-20
618.650000	6.82429e-20
618.600000	6.84912e-20
618.550000	6.87405e-20
618.500000	6.89906e-20
618.450000	6.92417e-20
618.400000	6.94936e-20
618.350000	6.97465e-20
618.300000	7.00003e-20
618.250000	7.0255e-20
618.200000	7.05107e-20
618.150000	7.07673e-20
618.100000	7.10248e-20
618.050000	7.12833e-20
618.000000	7.15427e-20
617.950000	7.1803e-20
617.900000	7.20643e-20
617.850000	7.23265e-20
617.800000	7.25897e-20
617.750000	7.28539e-20
617.700000	7.3119e-20
617.650000	7.33851e-20
617.600000	7.36521e-20
617.550000	7.39201e-20
617.500000	7.41891e-20
617.450000	7.44591e-20
617.400000	7.47301e-20
617.350000	7.5002e-20
617.300000	7.52749e-20
617.250000	7.55489e-20
617.200000	7.58238e-20
617.150000	7.60997e-20
617.100000	7.63766e-20
617.050000	7.66546e-20
617.000000	7.69335e-20
616.950000	7.72135e-20
616.900000	7.74944e-20
616.850000	7.77764e-20
616.800000	7.80595e-20
616.750000	7.83435e-20
616.700000	7.86286e-20
616.650000	7.89148e-20
616.600000	7.92019e-20
616.550000	7.94901e-20
616.500000	7.97794e-20
616.450000	8.00697e-20
616.400000	8.03611e-20
616.350000	8.06535e-20
616.300000	8.0947e-20
616.250000	8.12416e-20
616.200000	8.15372e-20
616.150000	8.18339e-20
616.100000	8.21317e-20
616.050000	8.24306e-20
616.000000	8.27306e-20
615.950000	8.30316e-20
615.900000	8.33338e-20
615.850000	8.3637e-20
615.800000	8.39414e-20
615.750000	8.42468e-20
615.700000	8.45534e-20
615.650000	8.48611e-20
615.600000	8.51699e-20
615.550000	8.54798e-20
615.500000	8.57909e-20
615.450000	8.61031e-20
615.400000	8.64164e-20
615.350000	8.67309e-20
615.300000	8.70465e-20
615.250000	8.73632e-20
615.200000	8.76812e-20
615.150000	8.80002e-20
615.100000	8.83205e-20
615.050000	8.86419e-20
615.000000	8.89644e-20
614.950000	8.92882e-20
614.900000	8.96131e-20
614.850000	8.99392e-20
614.800000	9.02665e-20
614.750000	9.05949e-20
614.700000	9.09246e-20
614.650000	9.12555e-20
614.600000	9.15876e-20
614.550000	9.19208e-20
614.500000	9.22553e-20
614.450000	9.25911e-20
614.400000	9.2928e-20
614.350000	9.32662e-20
614.300000	9.36056e-20
614.250000	9.39462e-20
614.200000	9.4288e-20
614.150000	9.46312e-20
614.100000	9.49755e-20
614.050000	9.53211e-20
614.000000	9.5668e-20
613.950000	9.60161e-20
613.900000	9.63655e-20
613.850000	9.67162e-20
613.800000	9.70682e-20
613.750000	9.74214e-20
613.700000	9.77759e-20
613.650000	9.81317e-20
613.600000	9.84888e-20
613.550000	9.88472e-20
613.500000	9.92069e-20
613.450000	9.95679e-20
613.400000	9.99302e-20
613.350000	1.00294e-19
613.300000	1.00659e-19
613.250000	1.01025e-19
613.200000	1.01393e-19
613.150000	1.01762e-19
613.100000	1.02132e-19
613.050000	1.02504e-19
613.000000	1.02877e-19
612.950000	1.03251e-19
612.900000	1.03627e-19
612.850000	1.04004e-19
612.800000	1.04382e-19
612.750000	1.04762e-19
612.700000	1.05143e-19
612.650000	1.05526e-19
612.600000	1.0591e-19
612.550000	1.06295e-19
612.500000	1.06682e-19
612.450000	1.0707e-19
612.400000	1.0746e-19
612.350000	1.07851e-19
612.300000	1.08244e-19
612.250000	1.08638e-19
612.200000	1.09033e-19
612.150000	1.0943e-19
612.100000	1.09828e-19
612.050000	1.10227e-19
612.000000	1.10629e-19
611.950000	1.11031e-19
611.900000	1.11435e-19
611.850000	1.11841e-19
611.800000	1.12248e-19
611.750000	1.12656e-19
611.700000	1.13066e-19
611.650000	1.13478e-19
611.600000	1.13891e-19
611.550000	1.14305e-19
611.500000	1.14721e-19
611.450000	1.15138e-19
611.400000	1.15557e-19
611.350000	1.15978e-19
611.300000	1.164e-19
611.250000	1.16823e-19
611.200000	1.17249e-19
611.150000	1.17675e-19
611.100000	1.18103e-19
611.050000	1.18533e-19
611.000000	1.18965e-19
610.950000	1.19398e-19
610.900000	1.19832e-19
610.850000	1.20268e-19
610.800000	1.20706e-19
610.750000	1.21145e-19
610.700000	1.21586e-19
610.650000	1.22028e-19
610.600000	1.22472e-19
610.550000	1.22918e-19
610.500000	1.23365e-19
610.450000	1.23814e-19
610.400000	1.24265e-19
610.350000	1.24717e-19
610.300000	1.25171e-19
610.250000	1.25626e-19
610.200000	1.26083e-19
610.150000	1.26542e-19
610.100000	1.27003e-19
610.050000	1.27465e-19
610.000000	1.27929e-19
609.950000	1.28394e-19
609.900000	1.28861e-19
609.850000	1.2933e-19
609.800000	1.29801e-19
609.750000	1.30273e-19
609.700000	1.30747e-19
609.650000	1.31223e-19
609.600000	1.31701e-19
609.550000	1.3218e-19
609.500000	1.32661e-19
609.450000	1.33144e-19
609.400000	1.33628e-19
609.350000	1.34115e-19
609.300000	1.34603e-19
609.250000	1.35092e-19
609.200000	1.35584e-19
609.150000	1.36077e-19
609.100000	1.36573e-19
609.050000	1.3707e-19
609.000000	1.37568e-19
608.950000	1.38069e-19
608.900000	1.38571e-19
608.850000	1.39076e-19
608.800000	1.39582e-19
608.750000	1.4009e-19
608.700000	1.40599e-19
608.650000	1.41111e-19
608.600000	1.41625e-19
608.550000	1.4214e-19
608.500000	1.42657e-19
608.450000	1.43176e-19
608.400000	1.43697e-19
608.350000	1.4422e-19
608.300000	1.44745e-19
608.250000	1.45272e-19
608.200000	1.458e-19
608.150000	1.46331e-19
608.100000	1.46863e-19
608.050000	1.47398e-19
608.000000	1.47934e-19
607.950000	1.48473e-19
607.900000	1.49013e-19
607.850000	1.49555e-19
607.800000	1.50099e-19
607.750000	1.50646e-19
607.700000	1.51194e-19
607.650000	1.51744e-19
607.600000	1.52296e-19
607.550000	1.5285e-19
607.500000	1.53406e-19
607.450000	1.53965e-19
607.400000	1.54525e-19
607.350000	1.55087e-19
607.300000	1.55652e-19
607.250000	1.56218e-19
607.200000	1.56787e-19
607.150000	1.57357e-19
607.100000	1.5793e-19
607.050000	1.58504e-19
607.000000	1.59081e-19
606.950000	1.5966e-19
606.900000	1.60241e-19
606.850000	1.60824e-19
606.800000	1.61409e-19
606.750000	1.61997e-19
606.700000	1.62586e-19
606.650000	1.63178e-19
606.600000	1.63772e-19
606.550000	1.64368e-19
606.500000	1.64966e-19
606.450000	1.65566e-19
606.400000	1.66169e-19
606.350000	1.66773e-19
606.300000	1.6738e-19
606.250000	1.67989e-19
606.200000	1.68601e-19
606.150000	1.69214e-19
606.100000	1.6983e-19
606.050000	1.70448e-19
606.000000	1.71068e-19
605.950000	1.71691e-19
605.900000	1.72315e-19
605.850000	1.72942e-19
605.800000	1.73572e-19
605.750000	1.74203e-19
605.700000	1.74837e-19
605.650000	1.75474e-19
605.600000	1.76112e-19
605.550000	1.76753e-19
605.500000	1.77396e-19
605.450000	1.78042e-19
605.400000	1.7869e-19
605.350000	1.7934e-19
605.300000	1.79992e-19
605.250000	1.80647e-19
605.200000	1.81305e-19
605.150000	1.81965e-19
605.100000	1.82627e-19
605.050000	1.83291e-19
605.000000	1.83958e-19
604.950000	1.84628e-19
604.900000	1.853e-19
604.850000	1.85974e-19
604.800000	1.86651e-19
604.750000	1.8733e-19
604.700000	1.88012e-19
604.650000	1.88696e-19
604.600000	1.89382e-19
604.550000	1.90071e-19
604.500000	1.90763e-19
604.450000	1.91457e-19
604.400000	1.92154e-19
604.350000	1.92853e-19
604.300000	1.93555e-19
604.250000	1.94259e-19
604.200000	1.94966e-19
604.150000	1.95676e-19
604.100000	1.96388e-19
604.050000	1.97102e-19
604.000000	1.9782e-19
603.950000	1.9854e-19
603.900000	1.99262e-19
603.850000	1.99987e-19
603.800000	2.00715e-19
603.750000	2.01445e-19
603.700000	2.02178e-19
603.650000	2.02914e-19
603.600000	2.03652e-19
603.550000	2.04394e-19
603.500000	2.05137e-19
603.450000	2.05884e-19
603.400000	2.06633e-19
603.350000	2.07385e-19
603.300000	2.0814e-19
603.250000	2.08897e-19
603.200000	2.09657e-19
603.150000	2.1042e-19
603.100000	2.11186e-19
603.050000	2.11954e-19
603.000000	2.12726e-19
602.950000	2.135e-19
602.900000	2.14277e-19
602.850000	2.15056e-19
602.800000	2.15839e-19
602.750000	2.16624e-19
602.700000	2.17413e-19
602.650000	2.18204e-19
602.600000	2.18998e-19
602.550000	2.19795e-19
602.500000	2.20595e-19
602.450000	2.21397e-19
602.400000	2.22203e-19
602.350000	2.23012e-19
602.300000	2.23823e-19
602.250000	2.24638e-19
602.200000	2.25455e-19
602.150000	2.26275e-19
602.100000	2.27099e-19
602.050000	2.27925e-19
602.000000	2.28755e-19
601.950000	2.29587e-19
601.900000	2.30423e-19
601.850000	2.31261e-19
601.800000	2.32103e-19
601.750000	2.32947e-19
601.700000	2.33795e-19
601.650000	2.34646e-19
601.600000	2.355e-19
601.550000	2.36356e-19
601.500000	2.37217e-19
601.450000	2.3808e-19
601.400000	2.38946e-19
601.350000	2.39816e-19
601.300000	2.40688e-19
601.250000	2.41564e-19
601.200000	2.42443e-19
601.150000	2.43325e-19
601.100000	2.44211e-19
601.050000	2.451e-19
601.000000	2.45992e-19
600.950000	2.46887e-19
600.900000	2.47785e-19
600.850000	2.48687e-19
600.800000	2.49592e-19
600.750000	2.505e-19
600.700000	2.51412e-19
600.650000	2.52326e-19
600.600000	2.53245e-19
600.550000	2.54166e-19
600.500000	2.55091e-19
600.450000	2.56019e-19
600.400000	2.56951e-19
600.350000	2.57886e-19
600.300000	2.58824e-19
600.250000	2.59766e-19
600.200000	2.60712e-19
600.150000	2.6166e-19
600.100000	2.62612e-19
600.050000	2.63568e-19
600.000000	2.64527e-19
599.950000	2.6549e-19
599.900000	2.66456e-19
599.850000	2.67425e-19
599.800000	2.68399e-19
599.750000	2.69375e-19
599.700000	2.70356e-19
599.650000	2.71339e-19
599.600000	2.72327e-19
599.550000	2.73318e-19
599.500000	2.74312e-19
599.450000	2.75311e-19
599.400000	2.76312e-19
599.350000	2.77318e-19
599.300000	2.78327e-19
599.250000	2.7934e-19
599.200000	2.80356e-19
599.150000	2.81377e-19
599.100000	2.824e-19
599.050000	2.83428e-19
599.000000	2.84459e-19
598.950000	2.85495e-19
598.900000	2.86534e-19
598.850000	2.87576e-19
598.800000	2.88623e-19
598.750000	2.89673e-19
598.700000	2.90727e-19
598.650000	2.91785e-19
598.600000	2.92847e-19
598.550000	2.93912e-19
598.500000	2.94982e-19
598.450000	2.96055e-19
598.400000	2.97133e-19
598.350000	2.98214e-19
598.300000	2.99299e-19
598.250000	3.00388e-19
598.200000	3.01481e-19
598.150000	3.02578e-19
598.100000	3.0368e-19
598.050000	3.04785e-19
598.000000	3.05894e-19
597.950000	3.07007e-19
597.900000	3.08124e-19
597.850000	3.09245e-19
597.800000	3.10371e-19
597.750000	3.115e-19
597.700000	3.12634e-19
597.650000	3.13771e-19
597.600000	3.14913e-19
597.550000	3.16059e-19
597.500000	3.17209e-19
597.450000	3.18363e-19
597.400000	3.19522e-19
597.350000	3.20685e-19
597.300000	3.21852e-19
597.250000	3.23023e-19
597.200000	3.24198e-19
597.150000	3.25378e-19
597.100000	3.26562e-19
597.050000	3.2775e-19
597.000000	3.28943e-19
596.950000	3.3014e-19
596.900000	3.31341e-19
596.850000	3.32547e-19
596.800000	3.33757e-19
596.750000	3.34972e-19
596.700000	3.36191e-19
596.650000	3.37414e-19
596.600000	3.38642e-19
596.550000	3.39874e-19
596.500000	3.41111e-19
596.450000	3.42352e-19
596.400000	3.43598e-19
596.350000	3.44848e-19
596.300000	3.46103e-19
596.250000	3.47363e-19
596.200000	3.48627e-19
596.150000	3.49895e-19
596.100000	3.51169e-19
596.050000	3.52447e-19
596.000000	3.53729e-19
595.950000	3.55016e-19
595.900000	3.56308e-19
595.850000	3.57605e-19
595.800000	3.58906e-19
595.750000	3.60212e-19
595.700000	3.61523e-19
595.650000	3.62838e-19
595.600000	3.64159e-19
595.550000	3.65484e-19
595.500000	3.66814e-19
595.450000	3.68149e-19
595.400000	3.69488e-19
595.350000	3.70833e-19
595.300000	3.72182e-19
595.250000	3.73537e-19
595.200000	3.74896e-19
595.150000	3.7626e-19
595.100000	3.77629e-19
595.050000	3.79004e-19
595.000000	3.80383e-19
594.950000	3.81767e-19
594.900000	3.83156e-19
594.850000	3.8455e-19
594.800000	3.8595e-19
594.750000	3.87354e-19
594.700000	3.88764e-19
594.650000	3.90178e-19
594.600000	3.91598e-19
594.550000	3.93023e-19
594.500000	3.94453e-19
594.450000	3.95889e-19
594.400000	3.97329e-19
594.350000	3.98775e-19
594.300000	4.00226e-19
594.250000	4.01683e-19
594.200000	4.03145e-19
594.150000	4.04612e-19
594.100000	4.06084e-19
594.050000	4.07562e-19
594.000000	4.09045e-19
593.950000	4.10533e-19
593.900000	4.12027e-19
593.850000	4.13526e-19
593.800000	4.15031e-19
593.750000	4.16542e-19
593.700000	4.18057e-19
593.650000	4.19579e-19
593.600000	4.21105e-19
593.550000	4.22638e-19
593.500000	4.24176e-19
593.450000	4.25719e-19
593.400000	4.27268e-19
593.350000	4.28823e-19
593.300000	4.30384e-19
593.250000	4.3195e-19
593.200000	4.33522e-19
593.150000	4.35099e-19
593.100000	4.36683e-19
593.050000	4.38272e-19
593.000000	4.39866e-19
592.950000	4.41467e-19
592.900000	4.43074e-19
592.850000	4.44686e-19
592.800000	4.46304e-19
592.750000	4.47928e-19
592.700000	4.49558e-19
592.650000	4.51194e-19
592.600000	4.52836e-19
592.550000	4.54484e-19
592.500000	4.56138e-19
592.450000	4.57797e-19
592.400000	4.59463e-19
592.350000	4.61135e-19
592.300000	4.62813e-19
592.250000	4.64497e-19
592.200000	4.66188e-19
592.150000	4.67884e-19
592.100000	4.69587e-19
592.050000	4.71296e-19
592.000000	4.73011e-19
591.950000	4.74732e-19
591.900000	4.76459e-19
591.850000	4.78193e-19
591.800000	4.79933e-19
591.750000	4.8168e-19
591.700000	4.83433e-19
591.650000	4.85192e-19
591.600000	4.86957e-19
591.550000	4.88729e-19
591.500000	4.90508e-19
591.450000	4.92293e-19
591.400000	4.94084e-19
591.350000	4.95882e-19
591.300000	4.97687e-19
591.250000	4.99498e-19
591.200000	5.01315e-19
591.150000	5.03139e-19
591.100000	5.0497e-19
591.050000	5.06808e-19
591.000000	5.08652e-19
590.950000	5.10503e-19
590.900000	5.12361e-19
590.850000	5.14225e-19
590.800000	5.16096e-19
590.750000	5.17974e-19
590.700000	5.19859e-19
590.650000	5.21751e-19
590.600000	5.2365e-19
590.550000	5.25555e-19
590.500000	5.27468e-19
590.450000	5.29387e-19
590.400000	5.31314e-19
590.350000	5.33247e-19
590.300000	5.35187e-19
590.250000	5.37135e-19
590.200000	5.39089e-19
590.150000	5.41051e-19
590.100000	5.4302e-19
590.050000	5.44996e-19
590.000000	5.46979e-19
589.950000	5.4897e-19
589.900000	5.50967e-19
589.850000	5.52972e-19
589.800000	5.54984e-19
589.750000	5.57004e-19
589.700000	5.59031e-19
589.650000	5.61065e-19
589.600000	5.63107e-19
589.550000	5.65156e-19
589.500000	5.67213e-19
589.450000	5.69277e-19
589.400000	5.71348e-19
589.350000	5.73427e-19
589.300000	5.75514e-19
589.250000	5.77608e-19
589.200000	5.7971e-19
589.150000	5.8182e-19
589.100000	5.83937e-19
589.050000	5.86062e-19
589.000000	5.88194e-19
588.950000	5.90335e-19
588.900000	5.92483e-19
588.850000	5.94639e-19
588.800000	5.96803e-19
588.750000	5.98974e-19
588.700000	6.01154e-19
588.650000	6.03342e-19
588.600000	6.05537e-19
588.550000	6.07741e-19
588.500000	6.09952e-19
588.450000	6.12172e-19
588.400000	6.14399e-19
588.350000	6.16635e-19
588.300000	6.18879e-19
588.250000	6.21131e-19
588.200000	6.23391e-19
588.150000	6.2566e-19
588.100000	6.27937e-19
588.050000	6.30222e-19
588.000000	6.32515e-19
587.950000	6.34817e-19
587.900000	6.37127e-19
587.850000	6.39445e-19
587.800000	6.41772e-19
587.750000	6.44107e-19
587.700000	6.46451e-19
587.650000	6.48804e-19
587.600000	6.51165e-19
587.550000	6.53534e-19
587.500000	6.55912e-19
587.450000	6.58299e-19
587.400000	6.60695e-19
587.350000	6.63099e-19
587.300000	6.65512e-19
587.250000	6.67933e-19
587.200000	6.70364e-19
587.150000	6.72803e-19
587.100000	6.75252e-19
587.050000	6.77709e-19
587.000000	6.80175e-19
586.950000	6.8265e-19
586.900000	6.85134e-19
586.850000	6.87627e-19
586.800000	6.9013e-19
586.750000	6.92641e-19
586.700000	6.95161e-19
586.650000	6.97691e-19
586.600000	7.0023e-19
586.550000	7.02778e-19
586.500000	7.05335e-19
586.450000	7.07902e-19
586.400000	7.10478e-19
586.350000	7.13063e-19
586.300000	7.15658e-19
586.250000	7.18262e-19
586.200000	7.20876e-19
586.150000	7.23499e-19
586.100000	7.26132e-19
586.050000	7.28774e-19
586.000000	7.31426e-19
585.950000	7.34088e-19
585.900000	7.36759e-19
585.850000	7.3944e-19
585.800000	7.42131e-19
585.750000	7.44832e-19
585.700000	7.47542e-19
585.650000	7.50262e-19
585.600000	7.52992e-19
585.550000	7.55732e-19
585.500000	7.58482e-19
585.450000	7.61243e-19
585.400000	7.64013e-19
585.350000	7.66793e-19
585.300000	7.69583e-19
585.250000	7.72384e-19
585.200000	7.75194e-19
585.150000	7.78015e-19
585.100000	7.80846e-19
585.050000	7.83688e-19
585.000000	7.86539e-19
584.950000	7.89402e-19
584.900000	7.92274e-19
584.850000	7.95157e-19
584.800000	7.98051e-19
584.750000	8.00955e-19
584.700000	8.03869e-19
584.650000	8.06795e-19
584.600000	8.0973e-19
584.550000	8.12677e-19
584.500000	8.15634e-19
584.450000	8.18602e-19
584.400000	8.21581e-19
584.350000	8.24571e-19
584.300000	8.27571e-19
584.250000	8.30583e-19
584.200000	8.33605e-19
584.150000	8.36639e-19
584.100000	8.39683e-19
584.050000	8.42739e-19
584.000000	8.45805e-19
583.950000	8.48883e-19
583.900000	8.51972e-19
583.850000	8.55072e-19
583.800000	8.58184e-19
583.750000	8.61307e-19
583.700000	8.64441e-19
583.650000	8.67587e-19
583.600000	8.70744e-19
583.550000	8.73912e-19
583.500000	8.77092e-19
583.450000	8.80284e-19
583.400000	8.83487e-19
583.350000	8.86702e-19
583.300000	8.89929e-19
583.250000	8.93167e-19
583.200000	8.96417e-19
583.150000	8.99679e-19
583.100000	9.02953e-19
583.050000	9.06239e-19
583.000000	9.09537e-19
582.950000	9.12846e-19
582.900000	9.16168e-19
582.850000	9.19502e-19
582.800000	9.22848e-19
582.750000	9.26206e-19
582.700000	9.29577e-19
582.650000	9.32959e-19
582.600000	9.36354e-19
582.550000	9.39762e-19
582.500000	9.43181e-19
582.450000	9.46613e-19
582.400000	9.50058e-19
582.350000	9.53515e-19
582.300000	9.56985e-19
582.250000	9.60467e-19
582.200000	9.63962e-19
582.150000	9.6747e-19
582.100000	9.70991e-19
582.050000	9.74524e-19
582.000000	9.7807e-19
581.950000	9.81629e-19
581.900000	9.85202e-19
581.850000	9.88787e-19
581.800000	9.92385e-19
581.750000	9.95996e-19
581.700000	9.9962e-19
581.650000	1.00326e-18
581.600000	1.00691e-18
581.550000	1.01057e-18
581.500000	1.01425e-18
581.450000	1.01794e-18
581.400000	1.02164e-18
581.350000	1.02536e-18
581.300000	1.02909e-18
581.250000	1.03284e-18
581.200000	1.0366e-18
581.150000	1.04037e-18
581.100000	1.04415e-18
581.050000	1.04795e-18
581.000000	1.05177e-18
580.950000	1.0556e-18
580.900000	1.05944e-18
580.850000	1.06329e-18
580.800000	1.06716e-18
580.750000	1.07104e-18
580.700000	1.07494e-18
580.650000	1.07885e-18
580.600000	1.08278e-18
580.550000	1.08672e-18
580.500000	1.09067e-18
580.450000	1.09464e-18
580.400000	1.09863e-18
580.350000	1.10262e-18
580.300000	1.10664e-18
580.250000	1.11066e-18
580.200000	1.1147e-18
580.150000	1.11876e-18
580.100000	1.12283e-18
580.050000	1.12692e-18
580.000000	1.13102e-18
579.950000	1.13513e-18
579.900000	1.13926e-18
579.850000	1.14341e-18
579.800000	1.14757e-18
579.750000	1.15175e-18
579.700000	1.15594e-18
579.650000	1.16014e-18
579.600000	1.16437e-18
579.550000	1.1686e-18
579.500000	1.17286e-18
579.450000	1.17712e-18
579.400000	1.18141e-18
579.350000	1.18571e-18
579.300000	1.19002e-18
579.250000	1.19435e-18
579.200000	1.1987e-18
579.150000	1.20306e-18
579.100000	1.20744e-18
579.050000	1.21183e-18
579.000000	1.21624e-18
578.950000	1.22067e-18
578.900000	1.22511e-18
578.850000	1.22957e-18
578.800000	1.23404e-18
578.750000	1.23853e-18
578.700000	1.24304e-18
578.650000	1.24756e-18
578.600000	1.2521e-18
578.550000	1.25666e-18
578.500000	1.26123e-18
578.450000	1.26582e-18
578.400000	1.27043e-18
578.350000	1.27505e-18
578.300000	1.27969e-18
578.250000	1.28435e-18
578.200000	1.28902e-18
578.150000	1.29371e-18
578.100000	1.29842e-18
578.050000	1.30314e-18
578.000000	1.30788e-18
577.950000	1.31264e-18
577.900000	1.31742e-18
577.850000	1.32221e-18
577.800000	1.32703e-18
577.750000	1.33185e-18
577.700000	1.3367e-18
577.650000	1.34156e-18
577.600000	1.34645e-18
577.550000	1.35135e-18
577.500000	1.35626e-18
577.450000	1.3612e-18
577.400000	1.36615e-18
577.350000	1.37112e-18
577.300000	1.37611e-18
577.250000	1.38112e-18
577.200000	1.38615e-18
577.150000	1.39119e-18
577.100000	1.39625e-18
577.050000	1.40133e-18
577.000000	1.40643e-18
576.950000	1.41155e-18
576.900000	1.41669e-18
576.850000	1.42184e-18
576.800000	1.42702e-18
576.750000	1.43221e-18
576.700000	1.43742e-18
576.650000	1.44265e-18
576.600000	1.4479e-18
576.550000	1.45317e-18
576.500000	1.45846e-18
576.450000	1.46377e-18
576.400000	1.46909e-18
576.350000	1.47444e-18
576.300000	1.4798e-18
576.250000	1.48519e-18
576.200000	1.49059e-18
576.150000	1.49602e-18
576.100000	1.50146e-18
576.050000	1.50692e-18
576.000000	1.51241e-18
575.950000	1.51791e-18
575.900000	1.52343e-18
575.850000	1.52898e-18
575.800000	1.53454e-18
575.750000	1.54013e-18
575.700000	1.54573e-18
575.650000	1.55135e-18
575.600000	1.557e-18
575.550000	1.56267e-18
575.500000	1.56835e-18
575.450000	1.57406e-18
575.400000	1.57979e-18
575.350000	1.58554e-18
575.300000	1.59131e-18
575.250000	1.5971e-18
575.200000	1.60291e-18
575.150000	1.60874e-18
575.100000	1.61459e-18
575.050000	1.62047e-18
575.000000	1.62637e-18
574.950000	1.63228e-18
574.900000	1.63822e-18
574.850000	1.64419e-18
574.800000	1.65017e-18
574.750000	1.65617e-18
574.700000	1.6622e-18
574.650000	1.66825e-18
574.600000	1.67432e-18
574.550000	1.68041e-18
574.500000	1.68653e-18
574.450000	1.69266e-18
574.400000	1.69882e-18
574.350000	1.70501e-18
574.300000	1.71121e-18
574.250000	1.71744e-18
574.200000	1.72369e-18
574.150000	1.72996e-18
574.100000	1.73625e-18
574.050000	1.74257e-18
574.000000	1.74891e-18
573.950000	1.75528e-18
573.900000	1.76166e-18
573.850000	1.76807e-18
573.800000	1.77451e-18
573.750000	1.78097e-18
573.700000	1.78745e-18
573.650000	1.79395e-18
573.600000	1.80048e-18
573.550000	1.80703e-18
573.500000	1.81361e-18
573.450000	1.82021e-18
573.400000	1.82683e-18
573.350000	1.83348e-18
573.300000	1.84015e-18
573.250000	1.84684e-18
573.200000	1.85357e-18
573.150000	1.86031e-18
573.100000	1.86708e-18
573.050000	1.87387e-18
573.000000	1.88069e-18
572.950000	1.88754e-18
572.900000	1.8944e-18
572.850000	1.9013e-18
572.800000	1.90822e-18
572.750000	1.91516e-18
572.700000	1.92213e-18
572.650000	1.92912e-18
572.600000	1.93614e-18
572.550000	1.94319e-18
572.500000	1.95026e-18
572.450000	1.95736e-18
572.400000	1.96448e-18
572.350000	1.97163e-18
572.300000	1.9788e-18
572.250000	1.986e-18
572.200000	1.99323e-18
572.150000	2.00048e-18
572.100000	2.00776e-18
572.050000	2.01507e-18
572.000000	2.0224e-18
571.950000	2.02976e-18
571.900000	2.03715e-18
571.850000	2.04456e-18
571.800000	2.052e-18
571.750000	2.05947e-18
571.700000	2.06696e-18
571.650000	2.07448e-18
571.600000	2.08203e-18
571.550000	2.08961e-18
571.500000	2.09721e-18
571.450000	2.10484e-18
571.400000	2.1125e-18
571.350000	2.12019e-18
571.300000	2.12791e-18
571.250000	2.13565e-18
571.200000	2.14342e-18
571.150000	2.15122e-18
571.100000	2.15905e-18
571.050000	2.1669e-18
571.000000	2.17479e-18
570.950000	2.1827e-18
570.900000	2.19065e-18
570.850000	2.19862e-18
570.800000	2.20662e-18
570.750000	2.21465e-18
570.700000	2.22271e-18
570.650000	2.23079e-18
570.600000	2.23891e-18
570.550000	2.24706e-18
570.500000	2.25524e-18
570.450000	2.26344e-18
570.400000	2.27168e-18
570.350000	2.27995e-18
570.300000	2.28824e-18
570.250000	2.29657e-18
570.200000	2.30493e-18
570.150000	2.31331e-18
570.100000	2.32173e-18
570.050000	2.33018e-18
570.000000	2.33866e-18
569.950000	2.34717e-18
569.900000	2.35571e-18
569.850000	2.36428e-18
569.800000	2.37289e-18
569.750000	2.38152e-18
569.700000	2.39019e-18
569.650000	2.39888e-18
569.600000	2.40761e-18
569.550000	2.41637e-18
569.500000	2.42517e-18
569.450000	2.43399e-18
569.400000	2.44285e-18
569.350000	2.45174e-18
569.300000	2.46066e-18
569.250000	2.46961e-18
569.200000	2.4786e-18
569.150000	2.48762e-18
569.100000	2.49667e-18
569.050000	2.50576e-18
569.000000	2.51487e-18
568.950000	2.52403e-18
568.900000	2.53321e-18
568.850000	2.54243e-18
568.800000	2.55168e-18
568.750000	2.56097e-18
568.700000	2.57028e-18
568.650000	2.57964e-18
568.600000	2.58902e-18
568.550000	2.59845e-18
568.500000	2.6079e-18
568.450000	2.61739e-18
568.400000	2.62692e-18
568.350000	2.63647e-18
568.300000	2.64607e-18
568.250000	2.6557e-18
568.200000	2.66536e-18
568.150000	2.67506e-18
568.100000	2.68479e-18
568.050000	2.69456e-18
568.000000	2.70437e-18
567.950000	2.71421e-18
567.900000	2.72409e-18
567.850000	2.734e-18
567.800000	2.74395e-18
567.750000	2.75393e-18
567.700000	2.76395e-18
567.650000	2.77401e-18
567.600000	2.78411e-18
567.550000	2.79424e-18
567.500000	2.80441e-18
567.450000	2.81461e-18
567.400000	2.82485e-18
567.350000	2.83513e-18
567.300000	2.84545e-18
567.250000	2.8558e-18
567.200000	2.86619e-18
567.150000	2.87662e-18
567.100000	2.88709e-18
567.050000	2.8976e-18
567.000000	2.90814e-18
566.950000	2.91872e-18
566.900000	2.92934e-18
566.850000	2.94e-18
566.800000	2.9507e-18
566.750000	2.96144e-18
566.700000	2.97222e-18
566.650000	2.98303e-18
566.600000	2.99389e-18
566.550000	3.00478e-18
566.500000	3.01572e-18
566.450000	3.02669e-18
566.400000	3.0377e-18
566.350000	3.04876e-18
566.300000	3.05985e-18
566.250000	3.07099e-18
566.200000	3.08216e-18
566.150000	3.09338e-18
566.100000	3.10463e-18
566.050000	3.11593e-18
566.000000	3.12727e-18
565.950000	3.13865e-18
565.900000	3.15007e-18
565.850000	3.16153e-18
565.800000	3.17304e-18
565.750000	3.18458e-18
565.700000	3.19617e-18
565.650000	3.2078e-18
565.600000	3.21947e-18
565.550000	3.23119e-18
565.500000	3.24295e-18
565.450000	3.25475e-18
565.400000	3.26659e-18
565.350000	3.27848e-18
565.300000	3.29041e-18
565.250000	3.30238e-18
565.200000	3.3144e-18
565.150000	3.32646e-18
565.100000	3.33856e-18
565.050000	3.35071e-18
565.000000	3.36291e-18
564.950000	3.37514e-18
564.900000	3.38742e-18
564.850000	3.39975e-18
564.800000	3.41212e-18
564.750000	3.42454e-18
564.700000	3.437e-18
564.650000	3.44951e-18
564.600000	3.46206e-18
564.550000	3.47466e-18
564.500000	3.4873e-18
564.450000	3.49999e-18
564.400000	3.51273e-18
564.350000	3.52551e-18
564.300000	3.53834e-18
564.250000	3.55121e-18
564.200000	3.56414e-18
564.150000	3.57711e-18
564.100000	3.59012e-18
564.050000	3.60319e-18
564.000000	3.6163e-18
563.950000	3.62946e-18
563.900000	3.64266e-18
563.850000	3.65592e-18
563.800000	3.66922e-18
563.750000	3.68257e-18
563.700000	3.69597e-18
563.650000	3.70942e-18
563.600000	3.72292e-18
563.550000	3.73647e-18
563.500000	3.75007e-18
563.450000	3.76371e-18
563.400000	3.77741e-18
563.350000	3.79115e-18
563.300000	3.80495e-18
563.250000	3.81879e-18
563.200000	3.83269e-18
563.150000	3.84664e-18
563.100000	3.86063e-18
563.050000	3.87468e-18
563.000000	3.88878e-18
562.950000	3.90293e-18
562.900000	3.91714e-18
562.850000	3.93139e-18
562.800000	3.9457e-18
562.750000	3.96005e-18
562.700000	3.97446e-18
562.650000	3.98893e-18
562.600000	4.00344e-18
562.550000	4.01801e-18
562.500000	4.03263e-18
562.450000	4.0473e-18
562.400000	4.06203e-18
562.350000	4.07681e-18
562.300000	4.09165e-18
562.250000	4.10654e-18
562.200000	4.12148e-18
562.150000	4.13648e-18
562.100000	4.15153e-18
562.050000	4.16664e-18
562.000000	4.1818e-18
561.950000	4.19702e-18
561.900000	4.21229e-18
561.850000	4.22762e-18
561.800000	4.243e-18
561.750000	4.25844e-18
561.700000	4.27394e-18
561.650000	4.28949e-18
561.600000	4.3051e-18
561.550000	4.32076e-18
561.500000	4.33648e-18
561.450000	4.35226e-18
561.400000	4.3681e-18
561.350000	4.384e-18
561.300000	4.39995e-18
561.250000	4.41596e-18
561.200000	4.43203e-18
561.150000	4.44816e-18
561.100000	4.46434e-18
561.050000	4.48059e-18
561.000000	4.49689e-18
560.950000	4.51326e-18
560.900000	4.52968e-18
560.850000	4.54616e-18
560.800000	4.56271e-18
560.750000	4.57931e-18
560.700000	4.59597e-18
560.650000	4.6127e-18
560.600000	4.62948e-18
560.550000	4.64633e-18
560.500000	4.66323e-18
560.450000	4.6802e-18
560.400000	4.69723e-18
560.350000	4.71433e-18
560.300000	4.73148e-18
560.250000	4.7487e-18
560.200000	4.76598e-18
560.150000	4.78332e-18
560.100000	4.80073e-18
560.050000	4.8182e-18
560.000000	4.83573e-18
559.950000	4.85333e-18
559.900000	4.87099e-18
559.850000	4.88871e-18
559.800000	4.9065e-18
559.750000	4.92435e-18
559.700000	4.94227e-18
559.650000	4.96026e-18
559.600000	4.97831e-18
559.550000	4.99642e-18
559.500000	5.0146e-18
559.450000	5.03285e-18
559.400000	5.05117e-18
559.350000	5.06955e-18
559.300000	5.08799e-18
559.250000	5.10651e-18
559.200000	5.12509e-18
559.150000	5.14374e-18
559.100000	5.16246e-18
559.050000	5.18124e-18
559.000000	5.2001e-18
558.950000	5.21902e-18
558.900000	5.23801e-18
558.850000	5.25707e-18
558.800000	5.2762e-18
558.750000	5.2954e-18
558.700000	5.31467e-18
558.650000	5.33401e-18
558.600000	5.35342e-18
558.550000	5.3729e-18
558.500000	5.39245e-18
558.450000	5.41207e-18
558.400000	5.43177e-18
558.350000	5.45153e-18
558.300000	5.47137e-18
558.250000	5.49128e-18
558.200000	5.51126e-18
558.150000	5.53131e-18
558.100000	5.55144e-18
558.050000	5.57164e-18
558.000000	5.59192e-18
557.950000	5.61227e-18
557.900000	5.63269e-18
557.850000	5.65318e-18
557.800000	5.67376e-18
557.750000	5.6944e-18
557.700000	5.71512e-18
557.650000	5.73592e-18
557.600000	5.75679e-18
557.550000	5.77774e-18
557.500000	5.79876e-18
557.450000	5.81987e-18
557.400000	5.84104e-18
557.350000	5.8623e-18
557.300000	5.88363e-18
557.250000	5.90504e-18
557.200000	5.92653e-18
557.150000	5.94809e-18
557.100000	5.96974e-18
557.050000	5.99146e-18
557.000000	6.01326e-18
556.950000	6.03514e-18
556.900000	6.0571e-18
556.850000	6.07915e-18
556.800000	6.10127e-18
556.750000	6.12347e-18
556.700000	6.14575e-18
556.650000	6.16811e-18
556.600000	6.19056e-18
556.550000	6.21309e-18
556.500000	6.23569e-18
556.450000	6.25839e-18
556.400000	6.28116e-18
556.350000	6.30401e-18
556.300000	6.32695e-18
556.250000	6.34998e-18
556.200000	6.37308e-18
556.150000	6.39627e-18
556.100000	6.41955e-18
556.050000	6.44291e-18
556.000000	6.46635e-18
555.950000	6.48988e-18
555.900000	6.5135e-18
555.850000	6.5372e-18
555.800000	6.56099e-18
555.750000	6.58486e-18
555.700000	6.60883e-18
555.650000	6.63287e-18
555.600000	6.65701e-18
555.550000	6.68123e-18
555.500000	6.70555e-18
555.450000	6.72995e-18
555.400000	6.75444e-18
555.350000	6.77901e-18
555.300000	6.80368e-18
555.250000	6.82844e-18
555.200000	6.85329e-18
555.150000	6.87823e-18
555.100000	6.90325e-18
555.050000	6.92837e-18
555.000000	6.95359e-18
554.950000	6.97889e-18
554.900000	7.00428e-18
554.850000	7.02977e-18
554.800000	7.05535e-18
554.750000	7.08103e-18
554.700000	7.10679e-18
554.650000	7.13265e-18
554.600000	7.15861e-18
554.550000	7.18466e-18
554.500000	7.2108e-18
554.450000	7.23704e-18
554.400000	7.26337e-18
554.350000	7.2898e-18
554.300000	7.31633e-18
554.250000	7.34295e-18
554.200000	7.36967e-18
554.150000	7.39649e-18
554.100000	7.42341e-18
554.050000	7.45042e-18
554.000000	7.47753e-18
553.950000	7.50474e-18
553.900000	7.53205e-18
553.850000	7.55946e-18
553.800000	7.58696e-18
553.750000	7.61457e-18
553.700000	7.64228e-18
553.650000	7.67009e-18
553.600000	7.698e-18
553.550000	7.72601e-18
553.500000	7.75413e-18
553.450000	7.78234e-18
553.400000	7.81066e-18
553.350000	7.83908e-18
553.300000	7.86761e-18
553.250000	7.89624e-18
553.200000	7.92497e-18
553.150000	7.95381e-18
553.100000	7.98275e-18
553.050000	8.0118e-18
553.000000	8.04095e-18
552.950000	8.07021e-18
552.900000	8.09958e-18
552.850000	8.12905e-18
552.800000	8.15863e-18
552.750000	8.18832e-18
552.700000	8.21812e-18
552.650000	8.24802e-18
552.600000	8.27803e-18
552.550000	8.30816e-18
552.500000	8.33839e-18
552.450000	8.36873e-18
552.400000	8.39918e-18
552.350000	8.42975e-18
552.300000	8.46042e-18
552.250000	8.49121e-18
552.200000	8.5221e-18
552.150000	8.55312e-18
552.100000	8.58424e-18
552.050000	8.61548e-18
552.000000	8.64683e-18
551.950000	8.67829e-18
551.900000	8.70987e-18
551.850000	8.74156e-18
551.800000	8.77337e-18
551.750000	8.8053e-18
551.700000	8.83734e-18
551.650000	8.8695e-18
551.600000	8.90177e-18
551.550000	8.93416e-18
551.500000	8.96667e-18
551.450000	8.9993e-18
551.400000	9.03205e-18
551.350000	9.06492e-18
551.300000	9.0979e-18
551.250000	9.13101e-18
551.200000	9.16423e-18
551.150000	9.19758e-18
551.100000	9.23105e-18
551.050000	9.26464e-18
551.000000	9.29835e-18
550.950000	9.33219e-18
550.900000	9.36615e-18
550.850000	9.40023e-18
550.800000	9.43443e-18
550.750000	9.46876e-18
550.700000	9.50322e-18
550.650000	9.5378e-18
550.600000	9.57251e-18
550.550000	9.60734e-18
550.500000	9.6423e-18
550.450000	9.67739e-18
550.400000	9.7126e-18
550.350000	9.74794e-18
550.300000	9.78341e-18
550.250000	9.81901e-18
550.200000	9.85474e-18
550.150000	9.8906e-18
550.100000	9.92659e-18
550.050000	9.96272e-18
550.000000	9.99897e-18
549.950000	1.00354e-17
549.900000	1.00719e-17
549.850000	1.01085e-17
549.800000	1.01453e-17
549.750000	1.01822e-17
549.700000	1.02193e-17
549.650000	1.02565e-17
549.600000	1.02938e-17
549.550000	1.03312e-17
549.500000	1.03688e-17
549.450000	1.04066e-17
549.400000	1.04444e-17
549.350000	1.04824e-17
549.300000	1.05206e-17
549.250000	1.05589e-17
549.200000	1.05973e-17
549.150000	1.06358e-17
549.100000	1.06745e-17
549.050000	1.07134e-17
549.000000	1.07524e-17
548.950000	1.07915e-17
548.900000	1.08308e-17
548.850000	1.08702e-17
548.800000	1.09097e-17
548.750000	1.09494e-17
548.700000	1.09893e-17
548.650000	1.10293e-17
548.600000	1.10694e-17
548.550000	1.11097e-17
548.500000	1.11501e-17
548.450000	1.11907e-17
548.400000	1.12314e-17
548.350000	1.12723e-17
548.300000	1.13133e-17
548.250000	1.13545e-17
548.200000	1.13958e-17
548.150000	1.14372e-17
548.100000	1.14789e-17
548.050000	1.15206e-17
548.000000	1.15625e-17
547.950000	1.16046e-17
547.900000	1.16469e-17
547.850000	1.16892e-17
547.800000	1.17318e-17
547.750000	1.17745e-17
547.700000	1.18173e-17
547.650000	1.18603e-17
547.600000	1.19035e-17
547.550000	1.19468e-17
547.500000	1.19902e-17
547.450000	1.20339e-17
547.400000	1.20777e-17
547.350000	1.21216e-17
547.300000	1.21657e-17
547.250000	1.221e-17
547.200000	1.22544e-17
547.150000	1.2299e-17
547.100000	1.23438e-17
547.050000	1.23887e-17
547.000000	1.24338e-17
546.950000	1.2479e-17
546.900000	1.25244e-17
546.850000	1.257e-17
546.800000	1.26157e-17
546.750000	1.26616e-17
546.700000	1.27077e-17
546.650000	1.2754e-17
546.600000	1.28004e-17
546.550000	1.28469e-17
546.500000	1.28937e-17
546.450000	1.29406e-17
546.400000	1.29877e-17
546.350000	1.3035e-17
546.300000	1.30824e-17
546.250000	1.313e-17
546.200000	1.31778e-17
546.150000	1.32257e-17
546.100000	1.32739e-17
546.050000	1.33222e-17
546.000000	1.33706e-17
545.950000	1.34193e-17
545.900000	1.34681e-17
545.850000	1.35171e-17
545.800000	1.35663e-17
545.750000	1.36157e-17
545.700000	1.36652e-17
545.650000	1.37149e-17
545.600000	1.37649e-17
545.550000	1.38149e-17
545.500000	1.38652e-17
545.450000	1.39157e-17
545.400000	1.39663e-17
545.350000	1.40171e-17
545.300000	1.40681e-17
545.250000	1.41193e-17
545.200000	1.41707e-17
545.150000	1.42223e-17
545.100000	1.4274e-17
545.050000	1.4326e-17
545.000000	1.43781e-17
544.950000	1.44304e-17
544.900000	1.44829e-17
544.850000	1.45356e-17
544.800000	1.45885e-17
544.750000	1.46416e-17
544.700000	1.46949e-17
544.650000	1.47483e-17
544.600000	1.4802e-17
544.550000	1.48559e-17
544.500000	1.49099e-17
544.450000	1.49642e-17
544.400000	1.50186e-17
544.350000	1.50733e-17
544.300000	1.51281e-17
544.250000	1.51832e-17
544.200000	1.52384e-17
544.150000	1.52939e-17
544.100000	1.53495e-17
544.050000	1.54054e-17
544.000000	1.54614e-17
543.950000	1.55177e-17
543.900000	1.55742e-17
543.850000	1.56308e-17
543.800000	1.56877e-17
543.750000	1.57448e-17
543.700000	1.58021e-17
543.650000	1.58596e-17
543.600000	1.59173e-17
543.550000	1.59752e-17
543.500000	1.60334e-17
543.450000	1.60917e-17
543.400000	1.61503e-17
543.350000	1.6209e-17
543.300000	1.6268e-17
543.250000	1.63272e-17
543.200000	1.63866e-17
543.150000	1.64463e-17
543.100000	1.65061e-17
543.050000	1.65662e-17
543.000000	1.66264e-17
542.950000	1.66869e-17
542.900000	1.67477e-17
542.850000	1.68086e-17
542.800000	1.68698e-17
542.750000	1.69312e-17
542.700000	1.69928e-17
542.650000	1.70546e-17
542.600000	1.71167e-17
542.550000	1.71789e-17
542.500000	1.72415e-17
542.450000	1.73042e-17
542.400000	1.73672e-17
542.350000	1.74304e-17
542.300000	1.74938e-17
542.250000	1.75574e-17
542.200000	1.76213e-17
542.150000	1.76854e-17
542.100000	1.77498e-17
542.050000	1.78144e-17
542.000000	1.78792e-17
541.950000	1.79443e-17
541.900000	1.80096e-17
541.850000	1.80751e-17
541.800000	1.81409e-17
541.750000	1.82069e-17
541.700000	1.82731e-17
541.650000	1.83396e-17
541.600000	1.84064e-17
541.550000	1.84733e-17
541.500000	1.85406e-17
541.450000	1.8608e-17
541.400000	1.86757e-17
541.350000	1.87437e-17
541.300000	1.88119e-17
541.250000	1.88804e-17
541.200000	1.89491e-17
541.150000	1.9018e-17
541.100000	1.90872e-17
541.050000	1.91567e-17
541.000000	1.92264e-17
540.950000	1.92963e-17
540.900000	1.93666e-17
540.850000	1.9437e-17
540.800000	1.95078e-17
540.750000	1.95787e-17
540.700000	1.965e-17
540.650000	1.97215e-17
540.600000	1.97932e-17
540.550000	1.98653e-17
540.500000	1.99376e-17
540.450000	2.00101e-17
540.400000	2.00829e-17
540.350000	2.0156e-17
540.300000	2.02293e-17
540.250000	2.0303e-17
540.200000	2.03768e-17
540.150000	2.0451e-17
540.100000	2.05254e-17
540.050000	2.06001e-17
540.000000	2.0675e-17
539.950000	2.07503e-17
539.900000	2.08258e-17
539.850000	2.09016e-17
539.800000	2.09776e-17
539.750000	2.1054e-17
539.700000	2.11306e-17
539.650000	2.12075e-17
539.600000	2.12846e-17
539.550000	2.13621e-17
539.500000	2.14398e-17
539.450000	2.15178e-17
539.400000	2.15961e-17
539.350000	2.16747e-17
539.300000	2.17536e-17
539.250000	2.18327e-17
539.200000	2.19122e-17
539.150000	2.19919e-17
539.100000	2.20719e-17
539.050000	2.21523e-17
539.000000	2.22329e-17
538.950000	2.23138e-17
538.900000	2.2395e-17
538.850000	2.24765e-17
538.800000	2.25582e-17
538.750000	2.26403e-17
538.700000	2.27227e-17
538.650000	2.28054e-17
538.600000	2.28884e-17
538.550000	2.29717e-17
538.500000	2.30553e-17
538.450000	2.31391e-17
538.400000	2.32233e-17
538.350000	2.33079e-17
538.300000	2.33927e-17
538.250000	2.34778e-17
538.200000	2.35632e-17
538.150000	2.3649e-17
538.100000	2.3735e-17
538.050000	2.38214e-17
538.000000	2.39081e-17
537.950000	2.39951e-17
537.900000	2.40824e-17
537.850000	2.417e-17
537.800000	2.4258e-17
537.750000	2.43462e-17
537.700000	2.44348e-17
537.650000	2.45237e-17
537.600000	2.4613e-17
537.550000	2.47025e-17
537.500000	2.47924e-17
537.450000	2.48826e-17
537.400000	2.49732e-17
537.350000	2.5064e-17
537.300000	2.51553e-17
537.250000	2.52468e-17
537.200000	2.53387e-17
537.150000	2.54309e-17
537.100000	2.55234e-17
537.050000	2.56163e-17
537.000000	2.57095e-17
536.950000	2.5803e-17
536.900000	2.58969e-17
536.850000	2.59912e-17
536.800000	2.60857e-17
536.750000	2.61807e-17
536.700000	2.62759e-17
536.650000	2.63715e-17
536.600000	2.64675e-17
536.550000	2.65638e-17
536.500000	2.66605e-17
536.450000	2.67575e-17
536.400000	2.68549e-17
536.350000	2.69526e-17
536.300000	2.70506e-17
536.250000	2.71491e-17
536.200000	2.72479e-17
536.150000	2.7347e-17
536.100000	2.74465e-17
536.050000	2.75464e-17
536.000000	2.76466e-17
535.950000	2.77472e-17
535.900000	2.78482e-17
535.850000	2.79495e-17
535.800000	2.80512e-17
535.750000	2.81533e-17
535.700000	2.82558e-17
535.650000	2.83586e-17
535.600000	2.84618e-17
535.550000	2.85653e-17
535.500000	2.86693e-17
535.450000	2.87736e-17
535.400000	2.88783e-17
535.350000	2.89834e-17
535.300000	2.90888e-17
535.250000	2.91947e-17
535.200000	2.93009e-17
535.150000	2.94076e-17
535.100000	2.95146e-17
535.050000	2.9622e-17
535.000000	2.97297e-17
534.950000	2.98379e-17
534.900000	2.99465e-17
534.850000	3.00555e-17
534.800000	3.01648e-17
534.750000	3.02746e-17
534.700000	3.03848e-17
534.650000	3.04953e-17
534.600000	3.06063e-17
534.550000	3.07177e-17
534.500000	3.08294e-17
534.450000	3.09416e-17
534.400000	3.10542e-17
534.350000	3.11672e-17
534.300000	3.12806e-17
534.250000	3.13945e-17
534.200000	3.15087e-17
534.150000	3.16233e-17
534.100000	3.17384e-17
534.050000	3.18539e-17
534.000000	3.19698e-17
533.950000	3.20861e-17
533.900000	3.22029e-17
533.850000	3.23201e-17
533.800000	3.24377e-17
533.750000	3.25557e-17
533.700000	3.26742e-17
533.650000	3.27931e-17
533.600000	3.29124e-17
533.550000	3.30322e-17
533.500000	3.31524e-17
533.450000	3.3273e-17
533.400000	3.33941e-17
533.350000	3.35156e-17
533.300000	3.36375e-17
533.250000	3.37599e-17
533.200000	3.38828e-17
533.150000	3.40061e-17
533.100000	3.41298e-17
533.050000	3.4254e-17
533.000000	3.43787e-17
532.950000	3.45038e-17
532.900000	3.46293e-17
532.850000	3.47553e-17
532.800000	3.48818e-17
532.750000	3.50087e-17
532.700000	3.51361e-17
532.650000	3.5264e-17
532.600000	3.53923e-17
532.550000	3.55211e-17
532.500000	3.56503e-17
532.450000	3.578e-17
532.400000	3.59102e-17
532.350000	3.60409e-17
532.300000	3.61721e-17
532.250000	3.63037e-17
532.200000	3.64358e-17
532.150000	3.65684e-17
532.100000	3.67014e-17
532.050000	3.6835e-17
532.000000	3.6969e-17
531.950000	3.71035e-17
531.900000	3.72385e-17
531.850000	3.73741e-17
531.800000	3.751e-17
531.750000	3.76465e-17
531.700000	3.77835e-17
531.650000	3.7921e-17
531.600000	3.8059e-17
531.550000	3.81975e-17
531.500000	3.83365e-17
531.450000	3.8476e-17
531.400000	3.8616e-17
531.350000	3.87565e-17
531.300000	3.88975e-17
531.250000	3.90391e-17
531.200000	3.91811e-17
531.150000	3.93237e-17
531.100000	3.94668e-17
531.050000	3.96104e-17
531.000000	3.97545e-17
530.950000	3.98992e-17
530.900000	4.00444e-17
530.850000	4.01901e-17
530.800000	4.03363e-17
530.750000	4.04831e-17
530.700000	4.06304e-17
530.650000	4.07783e-17
530.600000	4.09267e-17
530.550000	4.10756e-17
530.500000	4.1225e-17
530.450000	4.1375e-17
530.400000	4.15256e-17
530.350000	4.16767e-17
530.300000	4.18284e-17
530.250000	4.19806e-17
530.200000	4.21333e-17
530.150000	4.22866e-17
530.100000	4.24405e-17
530.050000	4.25949e-17
530.000000	4.27499e-17
529.950000	4.29055e-17
529.900000	4.30616e-17
529.850000	4.32183e-17
529.800000	4.33756e-17
529.750000	4.35334e-17
529.700000	4.36918e-17
529.650000	4.38508e-17
529.600000	4.40104e-17
529.550000	4.41705e-17
529.500000	4.43312e-17
529.450000	4.44926e-17
529.400000	4.46545e-17
529.350000	4.48169e-17
529.300000	4.498e-17
529.250000	4.51437e-17
529.200000	4.5308e-17
529.150000	4.54728e-17
529.100000	4.56383e-17
529.050000	4.58044e-17
529.000000	4.5971e-17
528.950000	4.61383e-17
528.900000	4.63062e-17
528.850000	4.64747e-17
528.800000	4.66438e-17
528.750000	4.68135e-17
528.700000	4.69839e-17
528.650000	4.71548e-17
528.600000	4.73264e-17
528.550000	4.74986e-17
528.500000	4.76715e-17
528.450000	4.78449e-17
528.400000	4.8019e-17
528.350000	4.81938e-17
528.300000	4.83691e-17
528.250000	4.85451e-17
528.200000	4.87218e-17
528.150000	4.88991e-17
528.100000	4.9077e-17
528.050000	4.92556e-17
528.000000	4.94348e-17
527.950000	4.96147e-17
527.900000	4.97952e-17
527.850000	4.99764e-17
527.800000	5.01583e-17
527.750000	5.03408e-17
527.700000	5.0524e-17
527.650000	5.07078e-17
527.600000	5.08924e-17
527.550000	5.10775e-17
527.500000	5.12634e-17
527.450000	5.14499e-17
527.400000	5.16372e-17
527.350000	5.1825e-17
527.300000	5.20136e-17
527.250000	5.22029e-17
527.200000	5.23929e-17
527.150000	5.25835e-17
527.100000	5.27748e-17
527.050000	5.29669e-17
527.000000	5.31596e-17
526.950000	5.3353e-17
526.900000	5.35472e-17
526.850000	5.3742e-17
526.800000	5.39376e-17
526.750000	5.41339e-17
526.700000	5.43308e-17
526.650000	5.45285e-17
526.600000	5.4727e-17
526.550000	5.49261e-17
526.500000	5.5126e-17
526.450000	5.53265e-17
526.400000	5.55279e-17
526.350000	5.57299e-17
526.300000	5.59327e-17
526.250000	5.61362e-17
526.200000	5.63405e-17
526.150000	5.65455e-17
526.100000	5.67513e-17
526.050000	5.69578e-17
526.000000	5.7165e-17
525.950000	5.7373e-17
525.900000	5.75818e-17
525.850000	5.77913e-17
525.800000	5.80016e-17
525.750000	5.82127e-17
525.700000	5.84245e-17
525.650000	5.86371e-17
525.600000	5.88505e-17
525.550000	5.90646e-17
525.500000	5.92795e-17
525.450000	5.94952e-17
525.400000	5.97117e-17
525.350000	5.9929e-17
525.300000	6.01471e-17
525.250000	6.03659e-17
525.200000	6.05856e-17
525.150000	6.08061e-17
525.100000	6.10273e-17
525.050000	6.12494e-17
525.000000	6.14723e-17
524.950000	6.16959e-17
524.900000	6.19204e-17
524.850000	6.21458e-17
524.800000	6.23719e-17
524.750000	6.25988e-17
524.700000	6.28266e-17
524.650000	6.30552e-17
524.600000	6.32847e-17
524.550000	6.3515e-17
524.500000	6.37461e-17
524.450000	6.3978e-17
524.400000	6.42108e-17
524.350000	6.44445e-17
524.300000	6.4679e-17
524.250000	6.49143e-17
524.200000	6.51506e-17
524.150000	6.53876e-17
524.100000	6.56256e-17
524.050000	6.58644e-17
524.000000	6.6104e-17
523.950000	6.63446e-17
523.900000	6.6586e-17
523.850000	6.68283e-17
523.800000	6.70714e-17
523.750000	6.73155e-17
523.700000	6.75604e-17
523.650000	6.78063e-17
523.600000	6.8053e-17
523.550000	6.83006e-17
523.500000	6.85492e-17
523.450000	6.87986e-17
523.400000	6.90489e-17
523.350000	6.93002e-17
523.300000	6.95524e-17
523.250000	6.98055e-17
523.200000	7.00595e-17
523.150000	7.03144e-17
523.100000	7.05702e-17
523.050000	7.0827e-17
523.000000	7.10848e-17
522.950000	7.13434e-17
522.900000	7.1603e-17
522.850000	7.18636e-17
522.800000	7.21251e-17
522.750000	7.23875e-17
522.700000	7.26509e-17
522.650000	7.29153e-17
522.600000	7.31806e-17
522.550000	7.34469e-17
522.500000	7.37141e-17
522.450000	7.39824e-17
522.400000	7.42516e-17
522.350000	7.45218e-17
522.300000	7.47929e-17
522.250000	7.50651e-17
522.200000	7.53382e-17
522.150000	7.56124e-17
522.100000	7.58875e-17
522.050000	7.61636e-17
522.000000	7.64408e-17
521.950000	7.67189e-17
521.900000	7.69981e-17
521.850000	7.72783e-17
521.800000	7.75595e-17
521.750000	7.78417e-17
521.700000	7.81249e-17
521.650000	7.84092e-17
521.600000	7.86945e-17
521.550000	7.89809e-17
521.500000	7.92683e-17
521.450000	7.95567e-17
521.400000	7.98462e-17
521.350000	8.01367e-17
521.300000	8.04283e-17
521.250000	8.0721e-17
521.200000	8.10147e-17
521.150000	8.13095e-17
521.100000	8.16054e-17
521.050000	8.19023e-17
521.000000	8.22004e-17
520.950000	8.24995e-17
520.900000	8.27997e-17
520.850000	8.3101e-17
520.800000	8.34033e-17
520.750000	8.37068e-17
520.700000	8.40114e-17
520.650000	8.43171e-17
520.600000	8.46239e-17
520.550000	8.49319e-17
520.500000	8.52409e-17
520.450000	8.55511e-17
520.400000	8.58624e-17
520.350000	8.61748e-17
520.300000	8.64884e-17
520.250000	8.68031e-17
520.200000	8.71189e-17
520.150000	8.74359e-17
520.100000	8.77541e-17
520.050000	8.80734e-17
520.000000	8.83939e-17
519.950000	8.87155e-17
519.900000	8.90384e-17
519.850000	8.93624e-17
519.800000	8.96875e-17
519.750000	9.00139e-17
519.700000	9.03414e-17
519.650000	9.06701e-17
519.600000	9.10001e-17
519.550000	9.13312e-17
519.500000	9.16635e-17
519.450000	9.19971e-17
519.400000	9.23318e-17
519.350000	9.26678e-17
519.300000	9.3005e-17
519.250000	9.33434e-17
519.200000	9.36831e-17
519.150000	9.4024e-17
519.100000	9.43661e-17
519.050000	9.47095e-17
519.000000	9.50541e-17
518.950000	9.54e-17
518.900000	9.57471e-17
518.850000	9.60955e-17
518.800000	9.64452e-17
518.750000	9.67961e-17
518.700000	9.71484e-17
518.650000	9.75019e-17
518.600000	9.78566e-17
518.550000	9.82127e-17
518.500000	9.85701e-17
518.450000	9.89288e-17
518.400000	9.92887e-17
518.350000	9.965e-17
518.300000	1.00013e-16
518.250000	1.00377e-16
518.200000	1.00742e-16
518.150000	1.01108e-16
518.100000	1.01476e-16
518.050000	1.01846e-16
518.000000	1.02216e-16
517.950000	1.02588e-16
517.900000	1.02961e-16
517.850000	1.03336e-16
517.800000	1.03712e-16
517.750000	1.04089e-16
517.700000	1.04468e-16
517.650000	1.04848e-16
517.600000	1.0523e-16
517.550000	1.05613e-16
517.500000	1.05997e-16
517.450000	1.06383e-16
517.400000	1.0677e-16
517.350000	1.07158e-16
517.300000	1.07548e-16
517.250000	1.0794e-16
517.200000	1.08332e-16
517.150000	1.08727e-16
517.100000	1.09122e-16
517.050000	1.09519e-16
517.000000	1.09918e-16
516.950000	1.10318e-16
516.900000	1.10719e-16
516.850000	1.11122e-16
516.800000	1.11526e-16
516.750000	1.11932e-16
516.700000	1.12339e-16
516.650000	1.12748e-16
516.600000	1.13159e-16
516.550000	1.1357e-16
516.500000	1.13984e-16
516.450000	1.14398e-16
516.400000	1.14815e-16
516.350000	1.15232e-16
516.300000	1.15652e-16
516.250000	1.16072e-16
516.200000	1.16495e-16
516.150000	1.16919e-16
516.100000	1.17344e-16
516.050000	1.17771e-16
516.000000	1.182e-16
515.950000	1.1863e-16
515.900000	1.19061e-16
515.850000	1.19495e-16
515.800000	1.1993e-16
515.750000	1.20366e-16
515.700000	1.20804e-16
515.650000	1.21243e-16
515.600000	1.21685e-16
515.550000	1.22127e-16
515.500000	1.22572e-16
515.450000	1.23018e-16
515.400000	1.23465e-16
515.350000	1.23915e-16
515.300000	1.24366e-16
515.250000	1.24818e-16
515.200000	1.25272e-16
515.150000	1.25728e-16
515.100000	1.26186e-16
515.050000	1.26645e-16
515.000000	1.27106e-16
514.950000	1.27568e-16
514.900000	1.28032e-16
514.850000	1.28498e-16
514.800000	1.28966e-16
514.750000	1.29435e-16
514.700000	1.29906e-16
514.650000	1.30379e-16
514.600000	1.30853e-16
514.550000	1.31329e-16
514.500000	1.31807e-16
514.450000	1.32287e-16
514.400000	1.32768e-16
514.350000	1.33251e-16
514.300000	1.33736e-16
514.250000	1.34223e-16
514.200000	1.34711e-16
514.150000	1.35201e-16
514.100000	1.35693e-16
514.050000	1.36187e-16
514.000000	1.36683e-16
513.950000	1.3718e-16
513.900000	1.37679e-16
513.850000	1.3818e-16
513.800000	1.38683e-16
513.750000	1.39188e-16
513.700000	1.39694e-16
513.650000	1.40202e-16
513.600000	1.40712e-16
513.550000	1.41225e-16
513.500000	1.41738e-16
513.450000	1.42254e-16
513.400000	1.42772e-16
513.350000	1.43291e-16
513.300000	1.43813e-16
513.250000	1.44336e-16
513.200000	1.44861e-16
513.150000	1.45388e-16
513.100000	1.45917e-16
513.050000	1.46448e-16
513.000000	1.46981e-16
512.950000	1.47516e-16
512.900000	1.48053e-16
512.850000	1.48591e-16
512.800000	1.49132e-16
512.750000	1.49675e-16
512.700000	1.50219e-16
512.650000	1.50766e-16
512.600000	1.51315e-16
512.550000	1.51865e-16
512.500000	1.52418e-16
512.450000	1.52972e-16
512.400000	1.53529e-16
512.350000	1.54088e-16
512.300000	1.54648e-16
512.250000	1.55211e-16
512.200000	1.55776e-16
512.150000	1.56343e-16
512.100000	1.56912e-16
512.050000	1.57483e-16
512.000000	1.58056e-16
511.950000	1.58631e-16
511.900000	1.59208e-16
511.850000	1.59787e-16
511.800000	1.60369e-16
511.750000	1.60952e-16
511.700000	1.61538e-16
511.650000	1.62126e-16
511.600000	1.62716e-16
511.550000	1.63308e-16
511.500000	1.63902e-16
511.450000	1.64498e-16
511.400000	1.65097e-16
511.350000	1.65698e-16
511.300000	1.66301e-16
511.250000	1.66906e-16
511.200000	1.67513e-16
511.150000	1.68123e-16
511.100000	1.68734e-16
511.050000	1.69348e-16
511.000000	1.69965e-16
510.950000	1.70583e-16
510.900000	1.71204e-16
510.850000	1.71827e-16
510.800000	1.72452e-16
510.750000	1.73079e-16
510.700000	1.73709e-16
510.650000	1.74341e-16
510.600000	1.74976e-16
510.550000	1.75612e-16
510.500000	1.76251e-16
510.450000	1.76893e-16
510.400000	1.77536e-16
510.350000	1.78182e-16
510.300000	1.78831e-16
510.250000	1.79482e-16
510.200000	1.80135e-16
510.150000	1.8079e-16
510.100000	1.81448e-16
510.050000	1.82108e-16
510.000000	1.82771e-16
509.950000	1.83436e-16
509.900000	1.84103e-16
509.850000	1.84773e-16
509.800000	1.85446e-16
509.750000	1.8612e-16
509.700000	1.86798e-16
509.650000	1.87477e-16
509.600000	1.88159e-16
509.550000	1.88844e-16
509.500000	1.89531e-16
509.450000	1.90221e-16
509.400000	1.90913e-16
509.350000	1.91608e-16
509.300000	1.92305e-16
509.250000	1.93005e-16
509.200000	1.93707e-16
509.150000	1.94412e-16
509.100000	1.95119e-16
509.050000	1.95829e-16
509.000000	1.96542e-16
508.950000	1.97257e-16
508.900000	1.97975e-16
508.850000	1.98695e-16
508.800000	1.99418e-16
508.750000	2.00144e-16
508.700000	2.00872e-16
508.650000	2.01603e-16
508.600000	2.02337e-16
508.550000	2.03073e-16
508.500000	2.03812e-16
508.450000	2.04553e-16
508.400000	2.05298e-16
508.350000	2.06045e-16
508.300000	2.06794e-16
508.250000	2.07547e-16
508.200000	2.08302e-16
508.150000	2.0906e-16
508.100000	2.09821e-16
508.050000	2.10584e-16
508.000000	2.11351e-16
507.950000	2.1212e-16
507.900000	2.12891e-16
507.850000	2.13666e-16
507.800000	2.14444e-16
507.750000	2.15224e-16
507.700000	2.16007e-16
507.650000	2.16793e-16
507.600000	2.17582e-16
507.550000	2.18374e-16
507.500000	2.19168e-16
507.450000	2.19966e-16
507.400000	2.20766e-16
507.350000	2.21569e-16
507.300000	2.22376e-16
507.250000	2.23185e-16
507.200000	2.23997e-16
507.150000	2.24812e-16
507.100000	2.2563e-16
507.050000	2.26451e-16
507.000000	2.27275e-16
506.950000	2.28102e-16
506.900000	2.28932e-16
506.850000	2.29765e-16
506.800000	2.30601e-16
506.750000	2.3144e-16
506.700000	2.32282e-16
506.650000	2.33128e-16
506.600000	2.33976e-16
506.550000	2.34827e-16
506.500000	2.35682e-16
506.450000	2.36539e-16
506.400000	2.374e-16
506.350000	2.38264e-16
506.300000	2.39131e-16
506.250000	2.40001e-16
506.200000	2.40874e-16
506.150000	2.41751e-16
506.100000	2.4263e-16
506.050000	2.43513e-16
506.000000	2.44399e-16
505.950000	2.45289e-16
505.900000	2.46181e-16
505.850000	2.47077e-16
505.800000	2.47976e-16
505.750000	2.48878e-16
505.700000	2.49784e-16
505.650000	2.50693e-16
505.600000	2.51605e-16
505.550000	2.5252e-16
505.500000	2.53439e-16
505.450000	2.54362e-16
505.400000	2.55287e-16
505.350000	2.56216e-16
505.300000	2.57148e-16
505.250000	2.58084e-16
505.200000	2.59023e-16
505.150000	2.59966e-16
505.100000	2.60912e-16
505.050000	2.61861e-16
505.000000	2.62814e-16
504.950000	2.6377e-16
504.900000	2.6473e-16
504.850000	2.65693e-16
504.800000	2.6666e-16
504.750000	2.6763e-16
504.700000	2.68604e-16
504.650000	2.69581e-16
504.600000	2.70562e-16
504.550000	2.71547e-16
504.500000	2.72535e-16
504.450000	2.73527e-16
504.400000	2.74522e-16
504.350000	2.75521e-16
504.300000	2.76523e-16
504.250000	2.7753e-16
504.200000	2.78539e-16
504.150000	2.79553e-16
504.100000	2.8057e-16
504.050000	2.81591e-16
504.000000	2.82616e-16
503.950000	2.83644e-16
503.900000	2.84676e-16
503.850000	2.85712e-16
503.800000	2.86752e-16
503.750000	2.87795e-16
503.700000	2.88842e-16
503.650000	2.89893e-16
503.600000	2.90948e-16
503.550000	2.92007e-16
503.500000	2.93069e-16
503.450000	2.94136e-16
503.400000	2.95206e-16
503.350000	2.9628e-16
503.300000	2.97358e-16
503.250000	2.9844e-16
503.200000	2.99526e-16
503.150000	3.00616e-16
503.100000	3.0171e-16
503.050000	3.02808e-16
503.000000	3.0391e-16
502.950000	3.05015e-16
502.900000	3.06125e-16
502.850000	3.07239e-16
502.800000	3.08357e-16
502.750000	3.09479e-16
502.700000	3.10605e-16
502.650000	3.11736e-16
502.600000	3.1287e-16
502.550000	3.14008e-16
502.500000	3.15151e-16
502.450000	3.16298e-16
502.400000	3.17449e-16
502.350000	3.18604e-16
502.300000	3.19763e-16
502.250000	3.20927e-16
502.200000	3.22094e-16
502.150000	3.23266e-16
502.100000	3.24443e-16
502.050000	3.25623e-16
502.000000	3.26808e-16
501.950000	3.27997e-16
501.900000	3.29191e-16
501.850000	3.30388e-16
501.800000	3.31591e-16
501.750000	3.32797e-16
501.700000	3.34008e-16
501.650000	3.35224e-16
501.600000	3.36443e-16
501.550000	3.37668e-16
501.500000	3.38896e-16
501.450000	3.40129e-16
501.400000	3.41367e-16
501.350000	3.42609e-16
501.300000	3.43856e-16
501.250000	3.45107e-16
501.200000	3.46363e-16
501.150000	3.47623e-16
501.100000	3.48888e-16
501.050000	3.50157e-16
501.000000	3.51432e-16
500.950000	3.5271e-16
500.900000	3.53994e-16
500.850000	3.55282e-16
500.800000	3.56575e-16
500.750000	3.57872e-16
500.700000	3.59174e-16
500.650000	3.60481e-16
500.600000	3.61793e-16
500.550000	3.63109e-16
500.500000	3.64431e-16
500.450000	3.65757e-16
500.400000	3.67087e-16
500.350000	3.68423e-16
500.300000	3.69764e-16
500.250000	3.71109e-16
500.200000	3.7246e-16
500.150000	3.73815e-16
500.100000	3.75175e-16
500.050000	3.7654e-16
500.000000	3.7791e-16
499.950000	3.79285e-16
499.900000	3.80666e-16
499.850000	3.82051e-16
499.800000	3.83441e-16
499.750000	3.84836e-16
499.700000	3.86236e-16
499.650000	3.87642e-16
499.600000	3.89052e-16
499.550000	3.90468e-16
499.500000	3.91889e-16
499.450000	3.93315e-16
499.400000	3.94746e-16
499.350000	3.96182e-16
499.300000	3.97624e-16
499.250000	3.99071e-16
499.200000	4.00523e-16
499.150000	4.0198e-16
499.100000	4.03443e-16
499.050000	4.04911e-16
499.000000	4.06384e-16
498.950000	4.07863e-16
498.900000	4.09347e-16
498.850000	4.10837e-16
498.800000	4.12331e-16
498.750000	4.13832e-16
498.700000	4.15338e-16
498.650000	4.16849e-16
498.600000	4.18366e-16
498.550000	4.19888e-16
498.500000	4.21416e-16
498.450000	4.22949e-16
498.400000	4.24488e-16
498.350000	4.26033e-16
498.300000	4.27583e-16
498.250000	4.29139e-16
498.200000	4.307e-16
498.150000	4.32268e-16
498.100000	4.33841e-16
498.050000	4.35419e-16
498.000000	4.37004e-16
497.950000	4.38594e-16
497.900000	4.4019e-16
497.850000	4.41791e-16
497.800000	4.43399e-16
497.750000	4.45012e-16
497.700000	4.46631e-16
497.650000	4.48257e-16
497.600000	4.49888e-16
497.550000	4.51525e-16
497.500000	4.53168e-16
497.450000	4.54817e-16
497.400000	4.56472e-16
497.350000	4.58133e-16
497.300000	4.598e-16
497.250000	4.61473e-16
497.200000	4.63152e-16
497.150000	4.64837e-16
497.100000	4.66528e-16
497.050000	4.68226e-16
497.000000	4.6993e-16
496.950000	4.7164e-16
496.900000	4.73356e-16
496.850000	4.75078e-16
496.800000	4.76807e-16
496.750000	4.78542e-16
496.700000	4.80283e-16
496.650000	4.82031e-16
496.600000	4.83785e-16
496.550000	4.85545e-16
496.500000	4.87312e-16
496.450000	4.89085e-16
496.400000	4.90865e-16
496.350000	4.92651e-16
496.300000	4.94443e-16
496.250000	4.96242e-16
496.200000	4.98048e-16
496.150000	4.9986e-16
496.100000	5.01679e-16
496.050000	5.03505e-16
496.000000	5.05337e-16
495.950000	5.07176e-16
495.900000	5.09021e-16
495.850000	5.10873e-16
495.800000	5.12732e-16
495.750000	5.14598e-16
495.700000	5.1647e-16
495.650000	5.1835e-16
495.600000	5.20236e-16
495.550000	5.22129e-16
495.500000	5.24028e-16
495.450000	5.25935e-16
495.400000	5.27849e-16
495.350000	5.2977e-16
495.300000	5.31697e-16
495.250000	5.33632e-16
495.200000	5.35574e-16
495.150000	5.37523e-16
495.100000	5.39478e-16
495.050000	5.41441e-16
495.000000	5.43412e-16
494.950000	5.45389e-16
494.900000	5.47373e-16
494.850000	5.49365e-16
494.800000	5.51364e-16
494.750000	5.5337e-16
494.700000	5.55384e-16
494.650000	5.57405e-16
494.600000	5.59433e-16
494.550000	5.61469e-16
494.500000	5.63512e-16
494.450000	5.65562e-16
494.400000	5.6762e-16
494.350000	5.69685e-16
494.300000	5.71758e-16
494.250000	5.73839e-16
494.200000	5.75927e-16
494.150000	5.78022e-16
494.100000	5.80126e-16
494.050000	5.82236e-16
494.000000	5.84355e-16
493.950000	5.86481e-16
493.900000	5.88615e-16
493.850000	5.90757e-16
493.800000	5.92907e-16
493.750000	5.95064e-16
493.700000	5.97229e-16
493.650000	5.99403e-16
493.600000	6.01584e-16
493.550000	6.03773e-16
493.500000	6.05969e-16
493.450000	6.08174e-16
493.400000	6.10387e-16
493.350000	6.12608e-16
493.300000	6.14837e-16
493.250000	6.17075e-16
493.200000	6.1932e-16
493.150000	6.21574e-16
493.100000	6.23835e-16
493.050000	6.26105e-16
493.000000	6.28383e-16
492.950000	6.3067e-16
492.900000	6.32965e-16
492.850000	6.35268e-16
492.800000	6.37579e-16
492.750000	6.39899e-16
492.700000	6.42228e-16
492.650000	6.44565e-16
492.600000	6.4691e-16
492.550000	6.49264e-16
492.500000	6.51626e-16
492.450000	6.53997e-16
492.400000	6.56377e-16
492.350000	6.58765e-16
492.300000	6.61163e-16
492.250000	6.63568e-16
492.200000	6.65983e-16
492.150000	6.68406e-16
492.100000	6.70838e-16
492.050000	6.73279e-16
492.000000	6.75729e-16
491.950000	6.78188e-16
491.900000	6.80656e-16
491.850000	6.83132e-16
491.800000	6.85618e-16
491.750000	6.88113e-16
491.700000	6.90616e-16
491.650000	6.93129e-16
491.600000	6.95651e-16
491.550000	6.98183e-16
491.500000	7.00723e-16
491.450000	7.03273e-16
491.400000	7.05832e-16
491.350000	7.084e-16
491.300000	7.10978e-16
491.250000	7.13565e-16
491.200000	7.16161e-16
491.150000	7.18767e-16
491.100000	7.21383e-16
491.050000	7.24007e-16
491.000000	7.26642e-16
490.950000	7.29286e-16
490.900000	7.3194e-16
490.850000	7.34603e-16
490.800000	7.37276e-16
490.750000	7.39959e-16
490.700000	7.42651e-16
490.650000	7.45353e-16
490.600000	7.48065e-16
490.550000	7.50787e-16
490.500000	7.53519e-16
490.450000	7.56261e-16
490.400000	7.59013e-16
490.350000	7.61775e-16
490.300000	7.64547e-16
490.250000	7.67328e-16
490.200000	7.70121e-16
490.150000	7.72923e-16
490.100000	7.75735e-16
490.050000	7.78558e-16
490.000000	7.81391e-16
489.950000	7.84234e-16
489.900000	7.87088e-16
489.850000	7.89951e-16
489.800000	7.92826e-16
489.750000	7.95711e-16
489.700000	7.98606e-16
489.650000	8.01512e-16
489.600000	8.04428e-16
489.550000	8.07355e-16
489.500000	8.10293e-16
489.450000	8.13242e-16
489.400000	8.16201e-16
489.350000	8.19171e-16
489.300000	8.22151e-16
489.250000	8.25143e-16
489.200000	8.28145e-16
489.150000	8.31159e-16
489.100000	8.34183e-16
489.050000	8.37218e-16
489.000000	8.40265e-16
488.950000	8.43322e-16
488.900000	8.46391e-16
488.850000	8.4947e-16
488.800000	8.52561e-16
488.750000	8.55663e-16
488.700000	8.58777e-16
488.650000	8.61902e-16
488.600000	8.65038e-16
488.550000	8.68186e-16
488.500000	8.71345e-16
488.450000	8.74515e-16
488.400000	8.77697e-16
488.350000	8.80891e-16
488.300000	8.84096e-16
488.250000	8.87313e-16
488.200000	8.90542e-16
488.150000	8.93782e-16
488.100000	8.97034e-16
488.050000	9.00298e-16
488.000000	9.03574e-16
487.950000	9.06862e-16
487.900000	9.10162e-16
487.850000	9.13474e-16
487.800000	9.16797e-16
487.750000	9.20133e-16
487.700000	9.23481e-16
487.650000	9.26842e-16
487.600000	9.30214e-16
487.550000	9.33599e-16
487.500000	9.36996e-16
487.450000	9.40405e-16
487.400000	9.43827e-16
487.350000	9.47261e-16
487.300000	9.50708e-16
487.250000	9.54168e-16
487.200000	9.57639e-16
487.150000	9.61124e-16
487.100000	9.64621e-16
487.050000	9.68131e-16
487.000000	9.71654e-16
486.950000	9.75189e-16
486.900000	9.78738e-16
486.850000	9.82299e-16
486.800000	9.85873e-16
486.750000	9.89461e-16
486.700000	9.93061e-16
486.650000	9.96674e-16
486.600000	1.0003e-15
486.550000	1.00394e-15
486.500000	1.00759e-15
486.450000	1.01126e-15
486.400000	1.01494e-15
486.350000	1.01863e-15
486.300000	1.02234e-15
486.250000	1.02606e-15
486.200000	1.02979e-15
486.150000	1.03354e-15
486.100000	1.0373e-15
486.050000	1.04107e-15
486.000000	1.04486e-15
485.950000	1.04866e-15
485.900000	1.05248e-15
485.850000	1.05631e-15
485.800000	1.06015e-15
485.750000	1.06401e-15
485.700000	1.06788e-15
485.650000	1.07177e-15
485.600000	1.07567e-15
485.550000	1.07958e-15
485.500000	1.08351e-15
485.450000	1.08745e-15
485.400000	1.09141e-15
485.350000	1.09538e-15
485.300000	1.09937e-15
485.250000	1.10337e-15
485.200000	1.10738e-15
485.150000	1.11141e-15
485.100000	1.11546e-15
485.050000	1.11951e-15
485.000000	1.12359e-15
484.950000	1.12768e-15
484.900000	1.13178e-15
484.850000	1.1359e-15
484.800000	1.14003e-15
484.750000	1.14418e-15
484.700000	1.14834e-15
484.650000	1.15252e-15
484.600000	1.15671e-15
484.550000	1.16092e-15
484.500000	1.16515e-15
484.450000	1.16939e-15
484.400000	1.17364e-15
484.350000	1.17791e-15
484.300000	1.1822e-15
484.250000	1.1865e-15
484.200000	1.19082e-15
484.150000	1.19515e-15
484.100000	1.1995e-15
484.050000	1.20386e-15
484.000000	1.20824e-15
483.950000	1.21264e-15
483.900000	1.21705e-15
483.850000	1.22148e-15
483.800000	1.22593e-15
483.750000	1.23039e-15
483.700000	1.23486e-15
483.650000	1.23936e-15
483.600000	1.24387e-15
483.550000	1.24839e-15
483.500000	1.25293e-15
483.450000	1.25749e-15
483.400000	1.26207e-15
483.350000	1.26666e-15
483.300000	1.27127e-15
483.250000	1.2759e-15
483.200000	1.28054e-15
483.150000	1.2852e-15
483.100000	1.28987e-15
483.050000	1.29457e-15
483.000000	1.29928e-15
482.950000	1.30401e-15
482.900000	1.30875e-15
482.850000	1.31351e-15
482.800000	1.31829e-15
482.750000	1.32309e-15
482.700000	1.3279e-15
482.650000	1.33274e-15
482.600000	1.33758e-15
482.550000	1.34245e-15
482.500000	1.34734e-15
482.450000	1.35224e-15
482.400000	1.35716e-15
482.350000	1.3621e-15
482.300000	1.36705e-15
482.250000	1.37203e-15
482.200000	1.37702e-15
482.150000	1.38203e-15
482.100000	1.38706e-15
482.050000	1.39211e-15
482.000000	1.39717e-15
481.950000	1.40226e-15
481.900000	1.40736e-15
481.850000	1.41248e-15
481.800000	1.41762e-15
481.750000	1.42278e-15
481.700000	1.42795e-15
481.650000	1.43315e-15
481.600000	1.43836e-15
481.550000	1.4436e-15
481.500000	1.44885e-15
481.450000	1.45412e-15
481.400000	1.45941e-15
481.350000	1.46472e-15
481.300000	1.47005e-15
481.250000	1.4754e-15
481.200000	1.48077e-15
481.150000	1.48616e-15
481.100000	1.49157e-15
481.050000	1.49699e-15
481.000000	1.50244e-15
480.950000	1.50791e-15
480.900000	1.51339e-15
480.850000	1.5189e-15
480.800000	1.52443e-15
480.750000	1.52997e-15
480.700000	1.53554e-15
480.650000	1.54113e-15
480.600000	1.54674e-15
480.550000	1.55236e-15
480.500000	1.55801e-15
480.450000	1.56368e-15
480.400000	1.56937e-15
480.350000	1.57508e-15
480.300000	1.58081e-15
480.250000	1.58657e-15
480.200000	1.59234e-15
480.150000	1.59813e-15
480.100000	1.60395e-15
480.050000	1.60978e-15
480.000000	1.61564e-15
479.950000	1.62152e-15
479.900000	1.62742e-15
479.850000	1.63334e-15
479.800000	1.63929e-15
479.750000	1.64525e-15
479.700000	1.65124e-15
479.650000	1.65724e-15
479.600000	1.66327e-15
479.550000	1.66933e-15
479.500000	1.6754e-15
479.450000	1.6815e-15
479.400000	1.68762e-15
479.350000	1.69376e-15
479.300000	1.69992e-15
479.250000	1.7061e-15
479.200000	1.71231e-15
479.150000	1.71854e-15
479.100000	1.7248e-15
479.050000	1.73107e-15
479.000000	1.73737e-15
478.950000	1.74369e-15
478.900000	1.75004e-15
478.850000	1.7564e-15
478.800000	1.7628e-15
478.750000	1.76921e-15
478.700000	1.77565e-15
478.650000	1.78211e-15
478.600000	1.78859e-15
478.550000	1.7951e-15
478.500000	1.80163e-15
478.450000	1.80819e-15
478.400000	1.81477e-15
478.350000	1.82137e-15
478.300000	1.828e-15
478.250000	1.83465e-15
478.200000	1.84133e-15
478.150000	1.84803e-15
478.100000	1.85475e-15
478.050000	1.8615e-15
478.000000	1.86827e-15
477.950000	1.87507e-15
477.900000	1.88189e-15
477.850000	1.88874e-15
477.800000	1.89561e-15
477.750000	1.90251e-15
477.700000	1.90943e-15
477.650000	1.91638e-15
477.600000	1.92335e-15
477.550000	1.93035e-15
477.500000	1.93738e-15
477.450000	1.94442e-15
477.400000	1.9515e-15
477.350000	1.9586e-15
477.300000	1.96573e-15
477.250000	1.97288e-15
477.200000	1.98006e-15
477.150000	1.98726e-15
477.100000	1.99449e-15
477.050000	2.00175e-15
477.000000	2.00903e-15
476.950000	2.01634e-15
476.900000	2.02368e-15
476.850000	2.03105e-15
476.800000	2.03844e-15
476.750000	2.04585e-15
476.700000	2.0533e-15
476.650000	2.06077e-15
476.600000	2.06827e-15
476.550000	2.07579e-15
476.500000	2.08334e-15
476.450000	2.09093e-15
476.400000	2.09853e-15
476.350000	2.10617e-15
476.300000	2.11383e-15
476.250000	2.12152e-15
476.200000	2.12924e-15
476.150000	2.13699e-15
476.100000	2.14477e-15
476.050000	2.15257e-15
476.000000	2.1604e-15
475.950000	2.16826e-15
475.900000	2.17615e-15
475.850000	2.18407e-15
475.800000	2.19202e-15
475.750000	2.2e-15
475.700000	2.208e-15
475.650000	2.21603e-15
475.600000	2.2241e-15
475.550000	2.23219e-15
475.500000	2.24031e-15
475.450000	2.24846e-15
475.400000	2.25665e-15
475.350000	2.26486e-15
475.300000	2.2731e-15
475.250000	2.28137e-15
475.200000	2.28967e-15
475.150000	2.298e-15
475.100000	2.30636e-15
475.050000	2.31475e-15
475.000000	2.32318e-15
474.950000	2.33163e-15
474.900000	2.34011e-15
474.850000	2.34863e-15
474.800000	2.35717e-15
474.750000	2.36575e-15
474.700000	2.37436e-15
474.650000	2.383e-15
474.600000	2.39167e-15
474.550000	2.40037e-15
474.500000	2.40911e-15
474.450000	2.41787e-15
474.400000	2.42667e-15
474.350000	2.4355e-15
474.300000	2.44436e-15
474.250000	2.45326e-15
474.200000	2.46218e-15
474.150000	2.47114e-15
474.100000	2.48013e-15
474.050000	2.48916e-15
474.000000	2.49821e-15
473.950000	2.5073e-15
473.900000	2.51643e-15
473.850000	2.52558e-15
473.800000	2.53477e-15
473.750000	2.544e-15
473.700000	2.55325e-15
473.650000	2.56254e-15
473.600000	2.57187e-15
473.550000	2.58123e-15
473.500000	2.59062e-15
473.450000	2.60004e-15
473.400000	2.6095e-15
473.350000	2.619e-15
473.300000	2.62853e-15
473.250000	2.63809e-15
473.200000	2.64769e-15
473.150000	2.65733e-15
473.100000	2.667e-15
473.050000	2.6767e-15
473.000000	2.68644e-15
472.950000	2.69621e-15
472.900000	2.70602e-15
472.850000	2.71587e-15
472.800000	2.72575e-15
472.750000	2.73567e-15
472.700000	2.74562e-15
472.650000	2.75561e-15
472.600000	2.76564e-15
472.550000	2.7757e-15
472.500000	2.7858e-15
472.450000	2.79594e-15
472.400000	2.80611e-15
472.350000	2.81632e-15
472.300000	2.82657e-15
472.250000	2.83686e-15
472.200000	2.84718e-15
472.150000	2.85754e-15
472.100000	2.86794e-15
472.050000	2.87837e-15
472.000000	2.88885e-15
471.950000	2.89936e-15
471.900000	2.90991e-15
471.850000	2.92049e-15
471.800000	2.93112e-15
471.750000	2.94179e-15
471.700000	2.95249e-15
471.650000	2.96323e-15
471.600000	2.97402e-15
471.550000	2.98484e-15
471.500000	2.9957e-15
471.450000	3.0066e-15
471.400000	3.01754e-15
471.350000	3.02852e-15
471.300000	3.03954e-15
471.250000	3.0506e-15
471.200000	3.0617e-15
471.150000	3.07284e-15
471.100000	3.08402e-15
471.050000	3.09524e-15
471.000000	3.1065e-15
470.950000	3.1178e-15
470.900000	3.12915e-15
470.850000	3.14054e-15
470.800000	3.15196e-15
470.750000	3.16343e-15
470.700000	3.17494e-15
470.650000	3.18649e-15
470.600000	3.19809e-15
470.550000	3.20973e-15
470.500000	3.2214e-15
470.450000	3.23313e-15
470.400000	3.24489e-15
470.350000	3.2567e-15
470.300000	3.26855e-15
470.250000	3.28044e-15
470.200000	3.29238e-15
470.150000	3.30436e-15
470.100000	3.31638e-15
470.050000	3.32845e-15
470.000000	3.34056e-15
469.950000	3.35271e-15
469.900000	3.36491e-15
469.850000	3.37715e-15
469.800000	3.38944e-15
469.750000	3.40178e-15
469.700000	3.41415e-15
469.650000	3.42658e-15
469.600000	3.43904e-15
469.550000	3.45156e-15
469.500000	3.46412e-15
469.450000	3.47672e-15
469.400000	3.48937e-15
469.350000	3.50207e-15
469.300000	3.51481e-15
469.250000	3.5276e-15
469.200000	3.54043e-15
469.150000	3.55332e-15
469.100000	3.56625e-15
469.050000	3.57922e-15
469.000000	3.59225e-15
468.950000	3.60532e-15
468.900000	3.61843e-15
468.850000	3.6316e-15
468.800000	3.64481e-15
468.750000	3.65808e-15
468.700000	3.67139e-15
468.650000	3.68475e-15
468.600000	3.69815e-15
468.550000	3.71161e-15
468.500000	3.72511e-15
468.450000	3.73867e-15
468.400000	3.75227e-15
468.350000	3.76593e-15
468.300000	3.77963e-15
468.250000	3.79338e-15
468.200000	3.80718e-15
468.150000	3.82104e-15
468.100000	3.83494e-15
468.050000	3.84889e-15
468.000000	3.8629e-15
467.950000	3.87695e-15
467.900000	3.89106e-15
467.850000	3.90522e-15
467.800000	3.91943e-15
467.750000	3.93369e-15
467.700000	3.948e-15
467.650000	3.96237e-15
467.600000	3.97678e-15
467.550000	3.99125e-15
467.500000	4.00578e-15
467.450000	4.02035e-15
467.400000	4.03498e-15
467.350000	4.04966e-15
467.300000	4.0644e-15
467.250000	4.07919e-15
467.200000	4.09403e-15
467.150000	4.10893e-15
467.100000	4.12388e-15
467.050000	4.13888e-15
467.000000	4.15394e-15
466.950000	4.16906e-15
466.900000	4.18423e-15
466.850000	4.19945e-15
466.800000	4.21473e-15
466.750000	4.23007e-15
466.700000	4.24546e-15
466.650000	4.26091e-15
466.600000	4.27641e-15
466.550000	4.29197e-15
466.500000	4.30759e-15
466.450000	4.32326e-15
466.400000	4.33899e-15
466.350000	4.35478e-15
466.300000	4.37062e-15
466.250000	4.38653e-15
466.200000	4.40249e-15
466.150000	4.41851e-15
466.100000	4.43458e-15
466.050000	4.45072e-15
466.000000	4.46691e-15
465.950000	4.48317e-15
465.900000	4.49948e-15
465.850000	4.51585e-15
465.800000	4.53228e-15
465.750000	4.54877e-15
465.700000	4.56532e-15
465.650000	4.58194e-15
465.600000	4.59861e-15
465.550000	4.61534e-15
465.500000	4.63213e-15
465.450000	4.64899e-15
465.400000	4.6659e-15
465.350000	4.68288e-15
465.300000	4.69992e-15
465.250000	4.71702e-15
465.200000	4.73418e-15
465.150000	4.75141e-15
465.100000	4.7687e-15
465.050000	4.78605e-15
465.000000	4.80346e-15
464.950000	4.82094e-15
464.900000	4.83848e-15
464.850000	4.85609e-15
464.800000	4.87376e-15
464.750000	4.89149e-15
464.700000	4.90929e-15
464.650000	4.92715e-15
464.600000	4.94508e-15
464.550000	4.96307e-15
464.500000	4.98113e-15
464.450000	4.99926e-15
464.400000	5.01745e-15
464.350000	5.0357e-15
464.300000	5.05403e-15
464.250000	5.07242e-15
464.200000	5.09087e-15
464.150000	5.1094e-15
464.100000	5.12799e-15
464.050000	5.14665e-15
464.000000	5.16537e-15
463.950000	5.18417e-15
463.900000	5.20303e-15
463.850000	5.22196e-15
463.800000	5.24096e-15
463.750000	5.26003e-15
463.700000	5.27917e-15
463.650000	5.29838e-15
463.600000	5.31766e-15
463.550000	5.33701e-15
463.500000	5.35643e-15
463.450000	5.37592e-15
463.400000	5.39548e-15
463.350000	5.41511e-15
463.300000	5.43481e-15
463.250000	5.45459e-15
463.200000	5.47444e-15
463.150000	5.49435e-15
463.100000	5.51435e-15
463.050000	5.53441e-15
463.000000	5.55455e-15
462.950000	5.57476e-15
462.900000	5.59504e-15
462.850000	5.6154e-15
462.800000	5.63583e-15
462.750000	5.65634e-15
462.700000	5.67692e-15
462.650000	5.69758e-15
462.600000	5.71831e-15
462.550000	5.73911e-15
462.500000	5.76e-15
462.450000	5.78095e-15
462.400000	5.80199e-15
462.350000	5.8231e-15
462.300000	5.84429e-15
462.250000	5.86555e-15
462.200000	5.8869e-15
462.150000	5.90832e-15
462.100000	5.92981e-15
462.050000	5.95139e-15
462.000000	5.97304e-15
461.950000	5.99478e-15
461.900000	6.01659e-15
461.850000	6.03848e-15
461.800000	6.06045e-15
461.750000	6.0825e-15
461.700000	6.10464e-15
461.650000	6.12685e-15
461.600000	6.14914e-15
461.550000	6.17152e-15
461.500000	6.19397e-15
461.450000	6.21651e-15
461.400000	6.23913e-15
461.350000	6.26183e-15
461.300000	6.28461e-15
461.250000	6.30748e-15
461.200000	6.33043e-15
461.150000	6.35347e-15
461.100000	6.37658e-15
461.050000	6.39978e-15
461.000000	6.42307e-15
460.950000	6.44644e-15
460.900000	6.4699e-15
460.850000	6.49344e-15
460.800000	6.51707e-15
460.750000	6.54078e-15
460.700000	6.56458e-15
460.650000	6.58846e-15
460.600000	6.61244e-15
460.550000	6.6365e-15
460.500000	6.66064e-15
460.450000	6.68488e-15
460.400000	6.7092e-15
460.350000	6.73361e-15
460.300000	6.75811e-15
460.250000	6.7827e-15
460.200000	6.80738e-15
460.150000	6.83215e-15
460.100000	6.85701e-15
460.050000	6.88196e-15
460.000000	6.907e-15
459.950000	6.93213e-15
459.900000	6.95736e-15
459.850000	6.98267e-15
459.800000	7.00808e-15
459.750000	7.03358e-15
459.700000	7.05917e-15
459.650000	7.08486e-15
459.600000	7.11064e-15
459.550000	7.13651e-15
459.500000	7.16247e-15
459.450000	7.18854e-15
459.400000	7.21469e-15
459.350000	7.24094e-15
459.300000	7.26729e-15
459.250000	7.29373e-15
459.200000	7.32027e-15
459.150000	7.34691e-15
459.100000	7.37364e-15
459.050000	7.40047e-15
459.000000	7.4274e-15
458.950000	7.45442e-15
458.900000	7.48154e-15
458.850000	7.50877e-15
458.800000	7.53609e-15
458.750000	7.56351e-15
458.700000	7.59103e-15
458.650000	7.61865e-15
458.600000	7.64637e-15
458.550000	7.67419e-15
458.500000	7.70211e-15
458.450000	7.73014e-15
458.400000	7.75827e-15
458.350000	7.7865e-15
458.300000	7.81483e-15
458.250000	7.84326e-15
458.200000	7.8718e-15
458.150000	7.90044e-15
458.100000	7.92919e-15
458.050000	7.95804e-15
458.000000	7.987e-15
457.950000	8.01606e-15
457.900000	8.04522e-15
457.850000	8.0745e-15
457.800000	8.10388e-15
457.750000	8.13336e-15
457.700000	8.16296e-15
457.650000	8.19266e-15
457.600000	8.22247e-15
457.550000	8.25239e-15
457.500000	8.28241e-15
457.450000	8.31255e-15
457.400000	8.34279e-15
457.350000	8.37315e-15
457.300000	8.40362e-15
457.250000	8.43419e-15
457.200000	8.46488e-15
457.150000	8.49568e-15
457.100000	8.52659e-15
457.050000	8.55762e-15
457.000000	8.58876e-15
456.950000	8.62001e-15
456.900000	8.65137e-15
456.850000	8.68285e-15
456.800000	8.71444e-15
456.750000	8.74615e-15
456.700000	8.77797e-15
456.650000	8.80991e-15
456.600000	8.84197e-15
456.550000	8.87414e-15
456.500000	8.90643e-15
456.450000	8.93884e-15
456.400000	8.97136e-15
456.350000	9.004e-15
456.300000	9.03677e-15
456.250000	9.06965e-15
456.200000	9.10265e-15
456.150000	9.13577e-15
456.100000	9.16901e-15
456.050000	9.20237e-15
456.000000	9.23585e-15
455.950000	9.26946e-15
455.900000	9.30319e-15
455.850000	9.33704e-15
455.800000	9.37101e-15
455.750000	9.40511e-15
455.700000	9.43933e-15
455.650000	9.47367e-15
455.600000	9.50814e-15
455.550000	9.54274e-15
455.500000	9.57746e-15
455.450000	9.61231e-15
455.400000	9.64729e-15
455.350000	9.68239e-15
455.300000	9.71762e-15
455.250000	9.75298e-15
455.200000	9.78846e-15
455.150000	9.82408e-15
455.100000	9.85982e-15
455.050000	9.8957e-15
455.000000	9.93171e-15
454.950000	9.96784e-15
454.900000	1.00041e-14
454.850000	1.00405e-14
454.800000	1.0077e-14
454.750000	1.01137e-14
454.700000	1.01505e-14
454.650000	1.01874e-14
454.600000	1.02245e-14
454.550000	1.02617e-14
454.500000	1.02991e-14
454.450000	1.03365e-14
454.400000	1.03741e-14
454.350000	1.04119e-14
454.300000	1.04498e-14
454.250000	1.04878e-14
454.200000	1.05259e-14
454.150000	1.05642e-14
454.100000	1.06027e-14
454.050000	1.06413e-14
454.000000	1.068e-14
453.950000	1.07188e-14
453.900000	1.07578e-14
453.850000	1.0797e-14
453.800000	1.08363e-14
453.750000	1.08757e-14
453.700000	1.09153e-14
453.650000	1.0955e-14
453.600000	1.09948e-14
453.550000	1.10349e-14
453.500000	1.1075e-14
453.450000	1.11153e-14
453.400000	1.11557e-14
453.350000	1.11963e-14
453.300000	1.12371e-14
453.250000	1.1278e-14
453.200000	1.1319e-14
453.150000	1.13602e-14
453.100000	1.14015e-14
453.050000	1.1443e-14
453.000000	1.14846e-14
452.950000	1.15264e-14
452.900000	1.15684e-14
452.850000	1.16105e-14
452.800000	1.16527e-14
452.750000	1.16951e-14
452.700000	1.17377e-14
452.650000	1.17804e-14
452.600000	1.18232e-14
452.550000	1.18662e-14
452.500000	1.19094e-14
452.450000	1.19528e-14
452.400000	1.19962e-14
452.350000	1.20399e-14
452.300000	1.20837e-14
452.250000	1.21277e-14
452.200000	1.21718e-14
452.150000	1.22161e-14
452.100000	1.22605e-14
452.050000	1.23051e-14
452.000000	1.23499e-14
451.950000	1.23949e-14
451.900000	1.244e-14
451.850000	1.24852e-14
451.800000	1.25306e-14
451.750000	1.25762e-14
451.700000	1.2622e-14
451.650000	1.26679e-14
451.600000	1.2714e-14
451.550000	1.27603e-14
451.500000	1.28067e-14
451.450000	1.28533e-14
451.400000	1.29001e-14
451.350000	1.2947e-14
451.300000	1.29941e-14
451.250000	1.30414e-14
451.200000	1.30888e-14
451.150000	1.31365e-14
451.100000	1.31843e-14
451.050000	1.32322e-14
451.000000	1.32804e-14
450.950000	1.33287e-14
450.900000	1.33772e-14
450.850000	1.34259e-14
450.800000	1.34747e-14
450.750000	1.35238e-14
450.700000	1.3573e-14
450.650000	1.36223e-14
450.600000	1.36719e-14
450.550000	1.37217e-14
450.500000	1.37716e-14
450.450000	1.38217e-14
450.400000	1.3872e-14
450.350000	1.39225e-14
450.300000	1.39731e-14
450.250000	1.4024e-14
450.200000	1.4075e-14
450.150000	1.41262e-14
450.100000	1.41776e-14
450.050000	1.42292e-14
450.000000	1.4281e-14
449.950000	1.43329e-14
449.900000	1.43851e-14
449.850000	1.44374e-14
449.800000	1.44899e-14
449.750000	1.45427e-14
449.700000	1.45956e-14
449.650000	1.46487e-14
449.600000	1.4702e-14
449.550000	1.47555e-14
449.500000	1.48092e-14
449.450000	1.4863e-14
449.400000	1.49171e-14
449.350000	1.49714e-14
449.300000	1.50259e-14
449.250000	1.50806e-14
449.200000	1.51354e-14
449.150000	1.51905e-14
449.100000	1.52458e-14
449.050000	1.53012e-14
449.000000	1.53569e-14
448.950000	1.54128e-14
448.900000	1.54689e-14
448.850000	1.55252e-14
448.800000	1.55816e-14
448.750000	1.56383e-14
448.700000	1.56952e-14
448.650000	1.57523e-14
448.600000	1.58097e-14
448.550000	1.58672e-14
448.500000	1.59249e-14
448.450000	1.59829e-14
448.400000	1.6041e-14
448.350000	1.60994e-14
448.300000	1.6158e-14
448.250000	1.62167e-14
448.200000	1.62758e-14
448.150000	1.6335e-14
448.100000	1.63944e-14
448.050000	1.64541e-14
448.000000	1.65139e-14
447.950000	1.6574e-14
447.900000	1.66343e-14
447.850000	1.66948e-14
447.800000	1.67556e-14
447.750000	1.68166e-14
447.700000	1.68777e-14
447.650000	1.69392e-14
447.600000	1.70008e-14
447.550000	1.70626e-14
447.500000	1.71247e-14
447.450000	1.7187e-14
447.400000	1.72496e-14
447.350000	1.73123e-14
447.300000	1.73753e-14
447.250000	1.74385e-14
447.200000	1.7502e-14
447.150000	1.75657e-14
447.100000	1.76296e-14
447.050000	1.76937e-14
447.000000	1.77581e-14
446.950000	1.78227e-14
446.900000	1.78876e-14
446.850000	1.79527e-14
446.800000	1.8018e-14
446.750000	1.80835e-14
446.700000	1.81493e-14
446.650000	1.82154e-14
446.600000	1.82817e-14
446.550000	1.83482e-14
446.500000	1.84149e-14
446.450000	1.84819e-14
446.400000	1.85492e-14
446.350000	1.86167e-14
446.300000	1.86844e-14
446.250000	1.87524e-14
446.200000	1.88206e-14
446.150000	1.88891e-14
446.100000	1.89578e-14
446.050000	1.90268e-14
446.000000	1.9096e-14
445.950000	1.91655e-14
445.900000	1.92353e-14
445.850000	1.93052e-14
445.800000	1.93755e-14
445.750000	1.9446e-14
445.700000	1.95167e-14
445.650000	1.95878e-14
445.600000	1.9659e-14
445.550000	1.97306e-14
445.500000	1.98023e-14
445.450000	1.98744e-14
445.400000	1.99467e-14
445.350000	2.00193e-14
445.300000	2.00921e-14
445.250000	2.01652e-14
445.200000	2.02386e-14
445.150000	2.03122e-14
445.100000	2.03861e-14
445.050000	2.04603e-14
445.000000	2.05348e-14
444.950000	2.06095e-14
444.900000	2.06845e-14
444.850000	2.07597e-14
444.800000	2.08353e-14
444.750000	2.09111e-14
444.700000	2.09872e-14
444.650000	2.10635e-14
444.600000	2.11402e-14
444.550000	2.12171e-14
444.500000	2.12943e-14
444.450000	2.13718e-14
444.400000	2.14495e-14
444.350000	2.15276e-14
444.300000	2.16059e-14
444.250000	2.16845e-14
444.200000	2.17634e-14
444.150000	2.18426e-14
444.100000	2.19221e-14
444.050000	2.20018e-14
444.000000	2.20819e-14
443.950000	2.21622e-14
443.900000	2.22429e-14
443.850000	2.23238e-14
443.800000	2.2405e-14
443.750000	2.24865e-14
443.700000	2.25684e-14
443.650000	2.26505e-14
443.600000	2.27329e-14
443.550000	2.28156e-14
443.500000	2.28986e-14
443.450000	2.29819e-14
443.400000	2.30656e-14
443.350000	2.31495e-14
443.300000	2.32337e-14
443.250000	2.33183e-14
443.200000	2.34031e-14
443.150000	2.34882e-14
443.100000	2.35737e-14
443.050000	2.36595e-14
443.000000	2.37456e-14
442.950000	2.3832e-14
442.900000	2.39187e-14
442.850000	2.40057e-14
442.800000	2.40931e-14
442.750000	2.41807e-14
442.700000	2.42687e-14
442.650000	2.4357e-14
442.600000	2.44456e-14
442.550000	2.45346e-14
442.500000	2.46238e-14
442.450000	2.47134e-14
442.400000	2.48034e-14
442.350000	2.48936e-14
442.300000	2.49842e-14
442.250000	2.50751e-14
442.200000	2.51663e-14
442.150000	2.52579e-14
442.100000	2.53498e-14
442.050000	2.5442e-14
442.000000	2.55346e-14
441.950000	2.56275e-14
441.900000	2.57207e-14
441.850000	2.58143e-14
441.800000	2.59083e-14
441.750000	2.60025e-14
441.700000	2.60971e-14
441.650000	2.61921e-14
441.600000	2.62874e-14
441.550000	2.6383e-14
441.500000	2.6479e-14
441.450000	2.65754e-14
441.400000	2.66721e-14
441.350000	2.67691e-14
441.300000	2.68665e-14
441.250000	2.69643e-14
441.200000	2.70624e-14
441.150000	2.71608e-14
441.100000	2.72597e-14
441.050000	2.73589e-14
441.000000	2.74584e-14
440.950000	2.75583e-14
440.900000	2.76586e-14
440.850000	2.77592e-14
440.800000	2.78602e-14
440.750000	2.79616e-14
440.700000	2.80633e-14
440.650000	2.81654e-14
440.600000	2.82679e-14
440.550000	2.83708e-14
440.500000	2.8474e-14
440.450000	2.85776e-14
440.400000	2.86816e-14
440.350000	2.87859e-14
440.300000	2.88907e-14
440.250000	2.89958e-14
440.200000	2.91013e-14
440.150000	2.92072e-14
440.100000	2.93134e-14
440.050000	2.94201e-14
440.000000	2.95271e-14
439.950000	2.96346e-14
439.900000	2.97424e-14
439.850000	2.98506e-14
439.800000	2.99592e-14
439.750000	3.00682e-14
439.700000	3.01776e-14
439.650000	3.02874e-14
439.600000	3.03976e-14
439.550000	3.05082e-14
439.500000	3.06193e-14
439.450000	3.07307e-14
439.400000	3.08425e-14
439.350000	3.09547e-14
439.300000	3.10673e-14
439.250000	3.11804e-14
439.200000	3.12938e-14
439.150000	3.14077e-14
439.100000	3.1522e-14
439.050000	3.16366e-14
439.000000	3.17518e-14
438.950000	3.18673e-14
438.900000	3.19832e-14
438.850000	3.20996e-14
438.800000	3.22164e-14
438.750000	3.23336e-14
438.700000	3.24513e-14
438.650000	3.25693e-14
438.600000	3.26878e-14
438.550000	3.28068e-14
438.500000	3.29261e-14
438.450000	3.30459e-14
438.400000	3.31662e-14
438.350000	3.32869e-14
438.300000	3.3408e-14
438.250000	3.35295e-14
438.200000	3.36515e-14
438.150000	3.3774e-14
438.100000	3.38968e-14
438.050000	3.40202e-14
438.000000	3.4144e-14
437.950000	3.42682e-14
437.900000	3.43929e-14
437.850000	3.4518e-14
437.800000	3.46436e-14
437.750000	3.47697e-14
437.700000	3.48962e-14
437.650000	3.50231e-14
437.600000	3.51506e-14
437.550000	3.52785e-14
437.500000	3.54068e-14
437.450000	3.55357e-14
437.400000	3.56649e-14
437.350000	3.57947e-14
437.300000	3.5925e-14
437.250000	3.60557e-14
437.200000	3.61869e-14
437.150000	3.63185e-14
437.100000	3.64507e-14
437.050000	3.65833e-14
437.000000	3.67164e-14
436.950000	3.685e-14
436.900000	3.69841e-14
436.850000	3.71186e-14
436.800000	3.72537e-14
436.750000	3.73892e-14
436.700000	3.75253e-14
436.650000	3.76618e-14
436.600000	3.77988e-14
436.550000	3.79364e-14
436.500000	3.80744e-14
436.450000	3.82129e-14
436.400000	3.8352e-14
436.350000	3.84915e-14
436.300000	3.86316e-14
436.250000	3.87721e-14
436.200000	3.89132e-14
436.150000	3.90548e-14
436.100000	3.91969e-14
436.050000	3.93395e-14
436.000000	3.94826e-14
435.950000	3.96263e-14
435.900000	3.97705e-14
435.850000	3.99152e-14
435.800000	4.00604e-14
435.750000	4.02062e-14
435.700000	4.03525e-14
435.650000	4.04993e-14
435.600000	4.06466e-14
435.550000	4.07945e-14
435.500000	4.0943e-14
435.450000	4.10919e-14
435.400000	4.12414e-14
435.350000	4.13915e-14
435.300000	4.15421e-14
435.250000	4.16932e-14
435.200000	4.18449e-14
435.150000	4.19972e-14
435.100000	4.215e-14
435.050000	4.23034e-14
435.000000	4.24573e-14
434.950000	4.26118e-14
434.900000	4.27668e-14
434.850000	4.29224e-14
434.800000	4.30786e-14
434.750000	4.32353e-14
434.700000	4.33926e-14
434.650000	4.35505e-14
434.600000	4.3709e-14
434.550000	4.3868e-14
434.500000	4.40276e-14
434.450000	4.41878e-14
434.400000	4.43486e-14
434.350000	4.451e-14
434.300000	4.46719e-14
434.250000	4.48344e-14
434.200000	4.49976e-14
434.150000	4.51613e-14
434.100000	4.53256e-14
434.050000	4.54905e-14
434.000000	4.5656e-14
433.950000	4.58222e-14
433.900000	4.59889e-14
433.850000	4.61562e-14
433.800000	4.63242e-14
433.750000	4.64927e-14
433.700000	4.66619e-14
433.650000	4.68316e-14
433.600000	4.7002e-14
433.550000	4.71731e-14
433.500000	4.73447e-14
433.450000	4.7517e-14
433.400000	4.76898e-14
433.350000	4.78634e-14
433.300000	4.80375e-14
433.250000	4.82123e-14
433.200000	4.83877e-14
433.150000	4.85638e-14
433.100000	4.87405e-14
433.050000	4.89178e-14
433.000000	4.90958e-14
432.950000	4.92744e-14
432.900000	4.94537e-14
432.850000	4.96337e-14
432.800000	4.98142e-14
432.750000	4.99955e-14
432.700000	5.01774e-14
432.650000	5.036e-14
432.600000	5.05432e-14
432.550000	5.07271e-14
432.500000	5.09117e-14
432.450000	5.10969e-14
432.400000	5.12828e-14
432.350000	5.14694e-14
432.300000	5.16567e-14
432.250000	5.18446e-14
432.200000	5.20333e-14
432.150000	5.22226e-14
432.100000	5.24126e-14
432.050000	5.26033e-14
432.000000	5.27947e-14
431.950000	5.29868e-14
431.900000	5.31796e-14
431.850000	5.33731e-14
431.800000	5.35673e-14
431.750000	5.37622e-14
431.700000	5.39578e-14
431.650000	5.41541e-14
431.600000	5.43511e-14
431.550000	5.45489e-14
431.500000	5.47474e-14
431.450000	5.49466e-14
431.400000	5.51465e-14
431.350000	5.53471e-14
431.300000	5.55485e-14
431.250000	5.57506e-14
431.200000	5.59535e-14
431.150000	5.61571e-14
431.100000	5.63614e-14
431.050000	5.65665e-14
431.000000	5.67723e-14
430.950000	5.69788e-14
430.900000	5.71861e-14
430.850000	5.73942e-14
430.800000	5.7603e-14
430.750000	5.78126e-14
430.700000	5.8023e-14
430.650000	5.82341e-14
430.600000	5.8446e-14
430.550000	5.86586e-14
430.500000	5.88721e-14
430.450000	5.90863e-14
430.400000	5.93012e-14
430.350000	5.9517e-14
430.300000	5.97336e-14
430.250000	5.99509e-14
430.200000	6.0169e-14
430.150000	6.03879e-14
430.100000	6.06077e-14
430.050000	6.08282e-14
430.000000	6.10495e-14
429.950000	6.12716e-14
429.900000	6.14946e-14
429.850000	6.17183e-14
429.800000	6.19429e-14
429.750000	6.21682e-14
429.700000	6.23944e-14
429.650000	6.26215e-14
429.600000	6.28493e-14
429.550000	6.3078e-14
429.500000	6.33075e-14
429.450000	6.35378e-14
429.400000	6.3769e-14
429.350000	6.4001e-14
429.300000	6.42339e-14
429.250000	6.44676e-14
429.200000	6.47022e-14
429.150000	6.49376e-14
429.100000	6.51739e-14
429.050000	6.5411e-14
429.000000	6.5649e-14
428.950000	6.58878e-14
428.900000	6.61276e-14
428.850000	6.63682e-14
428.800000	6.66096e-14
428.750000	6.6852e-14
428.700000	6.70952e-14
428.650000	6.73394e-14
428.600000	6.75844e-14
428.550000	6.78303e-14
428.500000	6.80771e-14
428.450000	6.83248e-14
428.400000	6.85734e-14
428.350000	6.88229e-14
428.300000	6.90733e-14
428.250000	6.93246e-14
428.200000	6.95768e-14
428.150000	6.983e-14
428.100000	7.00841e-14
428.050000	7.03391e-14
428.000000	7.0595e-14
427.950000	7.08518e-14
427.900000	7.11096e-14
427.850000	7.13684e-14
427.800000	7.1628e-14
427.750000	7.18886e-14
427.700000	7.21502e-14
427.650000	7.24127e-14
427.600000	7.26762e-14
427.550000	7.29406e-14
427.500000	7.3206e-14
427.450000	7.34724e-14
427.400000	7.37397e-14
427.350000	7.4008e-14
427.300000	7.42773e-14
427.250000	7.45475e-14
427.200000	7.48187e-14
427.150000	7.5091e-14
427.100000	7.53642e-14
427.050000	7.56384e-14
427.000000	7.59136e-14
426.950000	7.61898e-14
426.900000	7.6467e-14
426.850000	7.67452e-14
426.800000	7.70245e-14
426.750000	7.73047e-14
426.700000	7.7586e-14
426.650000	7.78683e-14
426.600000	7.81516e-14
426.550000	7.8436e-14
426.500000	7.87213e-14
426.450000	7.90078e-14
426.400000	7.92952e-14
426.350000	7.95837e-14
426.300000	7.98733e-14
426.250000	8.01639e-14
426.200000	8.04556e-14
426.150000	8.07483e-14
426.100000	8.10421e-14
426.050000	8.1337e-14
426.000000	8.16329e-14
425.950000	8.19299e-14
425.900000	8.2228e-14
425.850000	8.25272e-14
425.800000	8.28275e-14
425.750000	8.31288e-14
425.700000	8.34313e-14
425.650000	8.37349e-14
425.600000	8.40395e-14
425.550000	8.43453e-14
425.500000	8.46522e-14
425.450000	8.49602e-14
425.400000	8.52693e-14
425.350000	8.55796e-14
425.300000	8.58909e-14
425.250000	8.62034e-14
425.200000	8.65171e-14
425.150000	8.68319e-14
425.100000	8.71478e-14
425.050000	8.74649e-14
425.000000	8.77831e-14
424.950000	8.81025e-14
424.900000	8.84231e-14
424.850000	8.87448e-14
424.800000	8.90677e-14
424.750000	8.93918e-14
424.700000	8.9717e-14
424.650000	9.00434e-14
424.600000	9.0371e-14
424.550000	9.06999e-14
424.500000	9.10299e-14
424.450000	9.13611e-14
424.400000	9.16935e-14
424.350000	9.20271e-14
424.300000	9.23619e-14
424.250000	9.2698e-14
424.200000	9.30353e-14
424.150000	9.33738e-14
424.100000	9.37135e-14
424.050000	9.40545e-14
424.000000	9.43967e-14
423.950000	9.47401e-14
423.900000	9.50848e-14
423.850000	9.54308e-14
423.800000	9.5778e-14
423.750000	9.61265e-14
423.700000	9.64762e-14
423.650000	9.68273e-14
423.600000	9.71796e-14
423.550000	9.75331e-14
423.500000	9.7888e-14
423.450000	9.82442e-14
423.400000	9.86016e-14
423.350000	9.89604e-14
423.300000	9.93204e-14
423.250000	9.96818e-14
423.200000	1.00044e-13
423.150000	1.00408e-13
423.100000	1.00774e-13
423.050000	1.0114e-13
423.000000	1.01508e-13
422.950000	1.01878e-13
422.900000	1.02248e-13
422.850000	1.02621e-13
422.800000	1.02994e-13
422.750000	1.03369e-13
422.700000	1.03745e-13
422.650000	1.04122e-13
422.600000	1.04501e-13
422.550000	1.04881e-13
422.500000	1.05263e-13
422.450000	1.05646e-13
422.400000	1.0603e-13
422.350000	1.06416e-13
422.300000	1.06803e-13
422.250000	1.07192e-13
422.200000	1.07582e-13
422.150000	1.07973e-13
422.100000	1.08366e-13
422.050000	1.0876e-13
422.000000	1.09156e-13
421.950000	1.09553e-13
421.900000	1.09952e-13
421.850000	1.10352e-13
421.800000	1.10753e-13
421.750000	1.11156e-13
421.700000	1.11561e-13
421.650000	1.11967e-13
421.600000	1.12374e-13
421.550000	1.12783e-13
421.500000	1.13193e-13
421.450000	1.13605e-13
421.400000	1.14018e-13
421.350000	1.14433e-13
421.300000	1.1485e-13
421.250000	1.15268e-13
421.200000	1.15687e-13
421.150000	1.16108e-13
421.100000	1.1653e-13
421.050000	1.16954e-13
421.000000	1.1738e-13
420.950000	1.17807e-13
420.900000	1.18236e-13
420.850000	1.18666e-13
420.800000	1.19097e-13
420.750000	1.19531e-13
420.700000	1.19966e-13
420.650000	1.20402e-13
420.600000	1.2084e-13
420.550000	1.2128e-13
420.500000	1.21721e-13
420.450000	1.22164e-13
420.400000	1.22609e-13
420.350000	1.23055e-13
420.300000	1.23502e-13
420.250000	1.23952e-13
420.200000	1.24403e-13
420.150000	1.24855e-13
420.100000	1.2531e-13
420.050000	1.25766e-13
420.000000	1.26223e-13
419.950000	1.26682e-13
419.900000	1.27143e-13
419.850000	1.27606e-13
419.800000	1.2807e-13
419.750000	1.28536e-13
419.700000	1.29004e-13
419.650000	1.29473e-13
419.600000	1.29944e-13
419.550000	1.30417e-13
419.500000	1.30892e-13
419.450000	1.31368e-13
419.400000	1.31846e-13
419.350000	1.32325e-13
419.300000	1.32807e-13
419.250000	1.3329e-13
419.200000	1.33775e-13
419.150000	1.34262e-13
419.100000	1.3475e-13
419.050000	1.35241e-13
419.000000	1.35733e-13
418.950000	1.36227e-13
418.900000	1.36722e-13
418.850000	1.3722e-13
418.800000	1.37719e-13
418.750000	1.3822e-13
418.700000	1.38723e-13
418.650000	1.39228e-13
418.600000	1.39734e-13
418.550000	1.40243e-13
418.500000	1.40753e-13
418.450000	1.41265e-13
418.400000	1.41779e-13
418.350000	1.42295e-13
418.300000	1.42812e-13
418.250000	1.43332e-13
418.200000	1.43854e-13
418.150000	1.44377e-13
418.100000	1.44902e-13
418.050000	1.4543e-13
418.000000	1.45959e-13
417.950000	1.4649e-13
417.900000	1.47023e-13
417.850000	1.47558e-13
417.800000	1.48094e-13
417.750000	1.48633e-13
417.700000	1.49174e-13
417.650000	1.49717e-13
417.600000	1.50262e-13
417.550000	1.50808e-13
417.500000	1.51357e-13
417.450000	1.51908e-13
417.400000	1.5246e-13
417.350000	1.53015e-13
417.300000	1.53572e-13
417.250000	1.54131e-13
417.200000	1.54691e-13
417.150000	1.55254e-13
417.100000	1.55819e-13
417.050000	1.56386e-13
417.000000	1.56955e-13
416.950000	1.57526e-13
416.900000	1.58099e-13
416.850000	1.58674e-13
416.800000	1.59252e-13
416.750000	1.59831e-13
416.700000	1.60413e-13
416.650000	1.60996e-13
416.600000	1.61582e-13
416.550000	1.6217e-13
416.500000	1.6276e-13
416.450000	1.63352e-13
416.400000	1.63947e-13
416.350000	1.64543e-13
416.300000	1.65142e-13
416.250000	1.65743e-13
416.200000	1.66346e-13
416.150000	1.66951e-13
416.100000	1.67558e-13
416.050000	1.68168e-13
416.000000	1.6878e-13
415.950000	1.69394e-13
415.900000	1.7001e-13
415.850000	1.70629e-13
415.800000	1.7125e-13
415.750000	1.71873e-13
415.700000	1.72498e-13
415.650000	1.73126e-13
415.600000	1.73756e-13
415.550000	1.74388e-13
415.500000	1.75022e-13
415.450000	1.75659e-13
415.400000	1.76298e-13
415.350000	1.7694e-13
415.300000	1.77583e-13
415.250000	1.78229e-13
415.200000	1.78878e-13
415.150000	1.79529e-13
415.100000	1.80182e-13
415.050000	1.80838e-13
415.000000	1.81496e-13
414.950000	1.82156e-13
414.900000	1.82819e-13
414.850000	1.83484e-13
414.800000	1.84151e-13
414.750000	1.84821e-13
414.700000	1.85494e-13
414.650000	1.86169e-13
414.600000	1.86846e-13
414.550000	1.87526e-13
414.500000	1.88208e-13
414.450000	1.88893e-13
414.400000	1.8958e-13
414.350000	1.9027e-13
414.300000	1.90962e-13
414.250000	1.91657e-13
414.200000	1.92354e-13
414.150000	1.93054e-13
414.100000	1.93757e-13
414.050000	1.94462e-13
414.000000	1.95169e-13
413.950000	1.95879e-13
413.900000	1.96592e-13
413.850000	1.97307e-13
413.800000	1.98025e-13
413.750000	1.98746e-13
413.700000	1.99469e-13
413.650000	2.00194e-13
413.600000	2.00923e-13
413.550000	2.01654e-13
413.500000	2.02388e-13
413.450000	2.03124e-13
413.400000	2.03863e-13
413.350000	2.04605e-13
413.300000	2.05349e-13
413.250000	2.06096e-13
413.200000	2.06846e-13
413.150000	2.07599e-13
413.100000	2.08354e-13
413.050000	2.09112e-13
413.000000	2.09873e-13
412.950000	2.10636e-13
412.900000	2.11403e-13
412.850000	2.12172e-13
412.800000	2.12944e-13
412.750000	2.13719e-13
412.700000	2.14496e-13
412.650000	2.15277e-13
412.600000	2.1606e-13
412.550000	2.16846e-13
412.500000	2.17635e-13
412.450000	2.18427e-13
412.400000	2.19222e-13
412.350000	2.20019e-13
412.300000	2.2082e-13
412.250000	2.21623e-13
412.200000	2.2243e-13
412.150000	2.23239e-13
412.100000	2.24051e-13
412.050000	2.24866e-13
412.000000	2.25684e-13
411.950000	2.26506e-13
411.900000	2.2733e-13
411.850000	2.28157e-13
411.800000	2.28987e-13
411.750000	2.2982e-13
411.700000	2.30656e-13
411.650000	2.31495e-13
411.600000	2.32338e-13
411.550000	2.33183e-13
411.500000	2.34031e-13
411.450000	2.34883e-13
411.400000	2.35737e-13
411.350000	2.36595e-13
411.300000	2.37456e-13
411.250000	2.3832e-13
411.200000	2.39187e-13
411.150000	2.40057e-13
411.100000	2.40931e-13
411.050000	2.41807e-13
411.000000	2.42687e-13
410.950000	2.4357e-13
410.900000	2.44456e-13
410.850000	2.45346e-13
410.800000	2.46238e-13
410.750000	2.47134e-13
410.700000	2.48033e-13
410.650000	2.48936e-13
410.600000	2.49842e-13
410.550000	2.50751e-13
410.500000	2.51663e-13
410.450000	2.52579e-13
410.400000	2.53498e-13
410.350000	2.5442e-13
410.300000	2.55345e-13
410.250000	2.56275e-13
410.200000	2.57207e-13
410.150000	2.58143e-13
410.100000	2.59082e-13
410.050000	2.60025e-13
410.000000	2.60971e-13
409.950000	2.6192e-13
409.900000	2.62873e-13
409.850000	2.6383e-13
409.800000	2.64789e-13
409.750000	2.65753e-13
409.700000	2.6672e-13
409.650000	2.6769e-13
409.600000	2.68664e-13
409.550000	2.69642e-13
409.500000	2.70623e-13
409.450000	2.71607e-13
409.400000	2.72596e-13
409.350000	2.73587e-13
409.300000	2.74583e-13
409.250000	2.75582e-13
409.200000	2.76584e-13
409.150000	2.77591e-13
409.100000	2.78601e-13
409.050000	2.79614e-13
409.000000	2.80632e-13
408.950000	2.81653e-13
408.900000	2.82678e-13
408.850000	2.83706e-13
408.800000	2.84738e-13
408.750000	2.85774e-13
408.700000	2.86814e-13
408.650000	2.87857e-13
408.600000	2.88905e-13
408.550000	2.89956e-13
408.500000	2.91011e-13
408.450000	2.9207e-13
408.400000	2.93132e-13
408.350000	2.94199e-13
408.300000	2.95269e-13
408.250000	2.96344e-13
408.200000	2.97422e-13
408.150000	2.98504e-13
408.100000	2.9959e-13
408.050000	3.0068e-13
408.000000	3.01774e-13
407.950000	3.02872e-13
407.900000	3.03974e-13
407.850000	3.0508e-13
407.800000	3.0619e-13
407.750000	3.07304e-13
407.700000	3.08422e-13
407.650000	3.09544e-13
407.600000	3.1067e-13
407.550000	3.11801e-13
407.500000	3.12935e-13
407.450000	3.14074e-13
407.400000	3.15216e-13
407.350000	3.16363e-13
407.300000	3.17514e-13
407.250000	3.18669e-13
407.200000	3.19829e-13
407.150000	3.20993e-13
407.100000	3.2216e-13
407.050000	3.23333e-13
407.000000	3.24509e-13
406.950000	3.2569e-13
406.900000	3.26875e-13
406.850000	3.28064e-13
406.800000	3.29258e-13
406.750000	3.30455e-13
406.700000	3.31658e-13
406.650000	3.32864e-13
406.600000	3.34076e-13
406.550000	3.35291e-13
406.500000	3.36511e-13
406.450000	3.37735e-13
406.400000	3.38964e-13
406.350000	3.40197e-13
406.300000	3.41435e-13
406.250000	3.42677e-13
406.200000	3.43924e-13
406.150000	3.45175e-13
406.100000	3.46431e-13
406.050000	3.47692e-13
406.000000	3.48957e-13
405.950000	3.50226e-13
405.900000	3.51501e-13
405.850000	3.5278e-13
405.800000	3.54063e-13
405.750000	3.55351e-13
405.700000	3.56644e-13
405.650000	3.57942e-13
405.600000	3.59244e-13
405.550000	3.60551e-13
405.500000	3.61863e-13
405.450000	3.63179e-13
405.400000	3.64501e-13
405.350000	3.65827e-13
405.300000	3.67158e-13
405.250000	3.68494e-13
405.200000	3.69835e-13
405.150000	3.7118e-13
405.100000	3.72531e-13
405.050000	3.73886e-13
405.000000	3.75246e-13
404.950000	3.76612e-13
404.900000	3.77982e-13
404.850000	3.79357e-13
404.800000	3.80737e-13
404.750000	3.82123e-13
404.700000	3.83513e-13
404.650000	3.84908e-13
404.600000	3.86309e-13
404.550000	3.87714e-13
404.500000	3.89125e-13
404.450000	3.90541e-13
404.400000	3.91961e-13
404.350000	3.93388e-13
404.300000	3.94819e-13
404.250000	3.96255e-13
404.200000	3.97697e-13
404.150000	3.99144e-13
404.100000	4.00596e-13
404.050000	4.02054e-13
404.000000	4.03517e-13
403.950000	4.04985e-13
403.900000	4.06458e-13
403.850000	4.07937e-13
403.800000	4.09421e-13
403.750000	4.10911e-13
403.700000	4.12406e-13
403.650000	4.13906e-13
403.600000	4.15412e-13
403.550000	4.16924e-13
403.500000	4.18441e-13
403.450000	4.19963e-13
403.400000	4.21491e-13
403.350000	4.23024e-13
403.300000	4.24564e-13
403.250000	4.26108e-13
403.200000	4.27659e-13
403.150000	4.29215e-13
403.100000	4.30776e-13
403.050000	4.32343e-13
403.000000	4.33916e-13
402.950000	4.35495e-13
402.900000	4.3708e-13
402.850000	4.3867e-13
402.800000	4.40266e-13
402.750000	4.41868e-13
402.700000	4.43475e-13
402.650000	4.45089e-13
402.600000	4.46708e-13
402.550000	4.48334e-13
402.500000	4.49965e-13
402.450000	4.51602e-13
402.400000	4.53245e-13
402.350000	4.54894e-13
402.300000	4.56549e-13
402.250000	4.5821e-13
402.200000	4.59877e-13
402.150000	4.6155e-13
402.100000	4.6323e-13
402.050000	4.64915e-13
402.000000	4.66607e-13
401.950000	4.68304e-13
401.900000	4.70008e-13
401.850000	4.71718e-13
401.800000	4.73434e-13
401.750000	4.75157e-13
401.700000	4.76886e-13
401.650000	4.78621e-13
401.600000	4.80362e-13
401.550000	4.8211e-13
401.500000	4.83864e-13
401.450000	4.85624e-13
401.400000	4.87391e-13
401.350000	4.89164e-13
401.300000	4.90944e-13
401.250000	4.9273e-13
401.200000	4.94523e-13
401.150000	4.96322e-13
401.100000	4.98128e-13
401.050000	4.9994e-13
401.000000	5.01759e-13
400.950000	5.03585e-13
400.900000	5.05417e-13
400.850000	5.07256e-13
400.800000	5.09102e-13
400.750000	5.10954e-13
400.700000	5.12813e-13
400.650000	5.14679e-13
400.600000	5.16551e-13
400.550000	5.18431e-13
400.500000	5.20317e-13
400.450000	5.2221e-13
400.400000	5.2411e-13
400.350000	5.26017e-13
400.300000	5.27931e-13
400.250000	5.29851e-13
400.200000	5.31779e-13
400.150000	5.33714e-13
400.100000	5.35656e-13
400.050000	5.37605e-13
400.000000	5.39561e-13
399.950000	5.41524e-13
399.900000	5.43494e-13
399.850000	5.45471e-13
399.800000	5.47456e-13
399.750000	5.49448e-13
399.700000	5.51447e-13
399.650000	5.53453e-13
399.600000	5.55467e-13
399.550000	5.57488e-13
399.500000	5.59516e-13
399.450000	5.61552e-13
399.400000	5.63595e-13
399.350000	5.65645e-13
399.300000	5.67703e-13
399.250000	5.69769e-13
399.200000	5.71842e-13
399.150000	5.73922e-13
399.100000	5.7601e-13
399.050000	5.78106e-13
399.000000	5.80209e-13
398.950000	5.8232e-13
398.900000	5.84439e-13
398.850000	5.86565e-13
398.800000	5.887e-13
398.750000	5.90841e-13
398.700000	5.92991e-13
398.650000	5.95149e-13
398.600000	5.97314e-13
398.550000	5.99487e-13
398.500000	6.01668e-13
398.450000	6.03857e-13
398.400000	6.06054e-13
398.350000	6.08259e-13
398.300000	6.10472e-13
398.250000	6.12693e-13
398.200000	6.14923e-13
398.150000	6.1716e-13
398.100000	6.19405e-13
398.050000	6.21659e-13
398.000000	6.23921e-13
397.950000	6.26191e-13
397.900000	6.28469e-13
397.850000	6.30755e-13
397.800000	6.3305e-13
397.750000	6.35354e-13
397.700000	6.37665e-13
397.650000	6.39985e-13
397.600000	6.42314e-13
397.550000	6.44651e-13
397.500000	6.46996e-13
397.450000	6.4935e-13
397.400000	6.51712e-13
397.350000	6.54084e-13
397.300000	6.56463e-13
397.250000	6.58852e-13
397.200000	6.61249e-13
397.150000	6.63655e-13
397.100000	6.66069e-13
397.050000	6.68493e-13
397.000000	6.70925e-13
396.950000	6.73366e-13
396.900000	6.75816e-13
396.850000	6.78274e-13
396.800000	6.80742e-13
396.750000	6.83219e-13
396.700000	6.85705e-13
396.650000	6.882e-13
396.600000	6.90703e-13
396.550000	6.93216e-13
396.500000	6.95739e-13
396.450000	6.9827e-13
396.400000	7.0081e-13
396.350000	7.0336e-13
396.300000	7.05919e-13
396.250000	7.08487e-13
396.200000	7.11065e-13
396.150000	7.13652e-13
396.100000	7.16249e-13
396.050000	7.18855e-13
396.000000	7.2147e-13
395.950000	7.24095e-13
395.900000	7.26729e-13
395.850000	7.29373e-13
395.800000	7.32027e-13
395.750000	7.3469e-13
395.700000	7.37363e-13
395.650000	7.40046e-13
395.600000	7.42739e-13
395.550000	7.45441e-13
395.500000	7.48153e-13
395.450000	7.50875e-13
395.400000	7.53607e-13
395.350000	7.56349e-13
395.300000	7.59101e-13
395.250000	7.61862e-13
395.200000	7.64634e-13
395.150000	7.67416e-13
395.100000	7.70208e-13
395.050000	7.73011e-13
395.000000	7.75823e-13
394.950000	7.78646e-13
394.900000	7.81479e-13
394.850000	7.84322e-13
394.800000	7.87175e-13
394.750000	7.90039e-13
394.700000	7.92914e-13
394.650000	7.95799e-13
394.600000	7.98694e-13
394.550000	8.016e-13
394.500000	8.04516e-13
394.450000	8.07443e-13
394.400000	8.10381e-13
394.350000	8.13329e-13
394.300000	8.16289e-13
394.250000	8.19258e-13
394.200000	8.22239e-13
394.150000	8.25231e-13
394.100000	8.28233e-13
394.050000	8.31246e-13
394.000000	8.34271e-13
393.950000	8.37306e-13
393.900000	8.40352e-13
393.850000	8.4341e-13
393.800000	8.46478e-13
393.750000	8.49558e-13
393.700000	8.52649e-13
393.650000	8.55751e-13
393.600000	8.58865e-13
393.550000	8.6199e-13
393.500000	8.65126e-13
393.450000	8.68273e-13
393.400000	8.71432e-13
393.350000	8.74603e-13
393.300000	8.77785e-13
393.250000	8.80978e-13
393.200000	8.84184e-13
393.150000	8.87401e-13
393.100000	8.90629e-13
393.050000	8.9387e-13
393.000000	8.97122e-13
392.950000	9.00386e-13
392.900000	9.03661e-13
392.850000	9.06949e-13
392.800000	9.10249e-13
392.750000	9.13561e-13
392.700000	9.16885e-13
392.650000	9.2022e-13
392.600000	9.23568e-13
392.550000	9.26929e-13
392.500000	9.30301e-13
392.450000	9.33686e-13
392.400000	9.37083e-13
392.350000	9.40492e-13
392.300000	9.43914e-13
392.250000	9.47348e-13
392.200000	9.50795e-13
392.150000	9.54254e-13
392.100000	9.57726e-13
392.050000	9.6121e-13
392.000000	9.64707e-13
391.950000	9.68217e-13
391.900000	9.7174e-13
391.850000	9.75275e-13
391.800000	9.78824e-13
391.750000	9.82385e-13
391.700000	9.85959e-13
391.650000	9.89546e-13
391.600000	9.93146e-13
391.550000	9.9676e-13
391.500000	1.00039e-12
391.450000	1.00403e-12
391.400000	1.00768e-12
391.350000	1.01135e-12
391.300000	1.01502e-12
391.250000	1.01872e-12
391.200000	1.02242e-12
391.150000	1.02614e-12
391.100000	1.02988e-12
391.050000	1.03362e-12
391.000000	1.03738e-12
390.950000	1.04116e-12
390.900000	1.04495e-12
390.850000	1.04875e-12
390.800000	1.05256e-12
390.750000	1.05639e-12
390.700000	1.06024e-12
390.650000	1.06409e-12
390.600000	1.06797e-12
390.550000	1.07185e-12
390.500000	1.07575e-12
390.450000	1.07967e-12
390.400000	1.08359e-12
390.350000	1.08754e-12
390.300000	1.09149e-12
390.250000	1.09546e-12
390.200000	1.09945e-12
390.150000	1.10345e-12
390.100000	1.10746e-12
390.050000	1.11149e-12
390.000000	1.11554e-12
389.950000	1.1196e-12
389.900000	1.12367e-12
389.850000	1.12776e-12
389.800000	1.13186e-12
389.750000	1.13598e-12
389.700000	1.14011e-12
389.650000	1.14426e-12
389.600000	1.14842e-12
389.550000	1.1526e-12
389.500000	1.15679e-12
389.450000	1.161e-12
389.400000	1.16523e-12
389.350000	1.16947e-12
389.300000	1.17372e-12
389.250000	1.17799e-12
389.200000	1.18228e-12
389.150000	1.18658e-12
389.100000	1.1909e-12
389.050000	1.19523e-12
389.000000	1.19958e-12
388.950000	1.20394e-12
388.900000	1.20832e-12
388.850000	1.21272e-12
388.800000	1.21713e-12
388.750000	1.22156e-12
388.700000	1.226e-12
388.650000	1.23046e-12
388.600000	1.23494e-12
388.550000	1.23943e-12
388.500000	1.24394e-12
388.450000	1.24847e-12
388.400000	1.25301e-12
388.350000	1.25757e-12
388.300000	1.26214e-12
388.250000	1.26674e-12
388.200000	1.27134e-12
388.150000	1.27597e-12
388.100000	1.28061e-12
388.050000	1.28527e-12
388.000000	1.28995e-12
387.950000	1.29464e-12
387.900000	1.29935e-12
387.850000	1.30408e-12
387.800000	1.30882e-12
387.750000	1.31359e-12
387.700000	1.31836e-12
387.650000	1.32316e-12
387.600000	1.32797e-12
387.550000	1.33281e-12
387.500000	1.33766e-12
387.450000	1.34252e-12
387.400000	1.34741e-12
387.350000	1.35231e-12
387.300000	1.35723e-12
387.250000	1.36217e-12
387.200000	1.36712e-12
387.150000	1.3721e-12
387.100000	1.37709e-12
387.050000	1.3821e-12
387.000000	1.38713e-12
386.950000	1.39217e-12
386.900000	1.39724e-12
386.850000	1.40232e-12
386.800000	1.40742e-12
386.750000	1.41254e-12
386.700000	1.41768e-12
386.650000	1.42284e-12
386.600000	1.42802e-12
386.550000	1.43321e-12
386.500000	1.43843e-12
386.450000	1.44366e-12
386.400000	1.44891e-12
386.350000	1.45419e-12
386.300000	1.45948e-12
386.250000	1.46479e-12
386.200000	1.47012e-12
386.150000	1.47546e-12
386.100000	1.48083e-12
386.050000	1.48622e-12
386.000000	1.49163e-12
385.950000	1.49705e-12
385.900000	1.5025e-12
385.850000	1.50797e-12
385.800000	1.51345e-12
385.750000	1.51896e-12
385.700000	1.52449e-12
385.650000	1.53003e-12
385.600000	1.5356e-12
385.550000	1.54119e-12
385.500000	1.54679e-12
385.450000	1.55242e-12
385.400000	1.55807e-12
385.350000	1.56374e-12
385.300000	1.56943e-12
385.250000	1.57514e-12
385.200000	1.58087e-12
385.150000	1.58662e-12
385.100000	1.59239e-12
385.050000	1.59818e-12
385.000000	1.604e-12
384.950000	1.60983e-12
384.900000	1.61569e-12
384.850000	1.62157e-12
384.800000	1.62747e-12
384.750000	1.63339e-12
384.700000	1.63933e-12
384.650000	1.6453e-12
384.600000	1.65128e-12
384.550000	1.65729e-12
384.500000	1.66332e-12
384.450000	1.66937e-12
384.400000	1.67545e-12
384.350000	1.68154e-12
384.300000	1.68766e-12
384.250000	1.6938e-12
384.200000	1.69996e-12
384.150000	1.70615e-12
384.100000	1.71235e-12
384.050000	1.71858e-12
384.000000	1.72484e-12
383.950000	1.73111e-12
383.900000	1.73741e-12
383.850000	1.74373e-12
383.800000	1.75008e-12
383.750000	1.75644e-12
383.700000	1.76283e-12
383.650000	1.76925e-12
383.600000	1.77568e-12
383.550000	1.78214e-12
383.500000	1.78863e-12
383.450000	1.79513e-12
383.400000	1.80167e-12
383.350000	1.80822e-12
383.300000	1.8148e-12
383.250000	1.8214e-12
383.200000	1.82803e-12
383.150000	1.83468e-12
383.100000	1.84135e-12
383.050000	1.84805e-12
383.000000	1.85478e-12
382.950000	1.86153e-12
382.900000	1.8683e-12
382.850000	1.8751e-12
382.800000	1.88192e-12
382.750000	1.88876e-12
382.700000	1.89564e-12
382.650000	1.90253e-12
382.600000	1.90945e-12
382.550000	1.9164e-12
382.500000	1.92337e-12
382.450000	1.93037e-12
382.400000	1.93739e-12
382.350000	1.94444e-12
382.300000	1.95152e-12
382.250000	1.95862e-12
382.200000	1.96574e-12
382.150000	1.97289e-12
382.100000	1.98007e-12
382.050000	1.98728e-12
382.000000	1.99451e-12
381.950000	2.00176e-12
381.900000	2.00905e-12
381.850000	2.01636e-12
381.800000	2.02369e-12
381.750000	2.03105e-12
381.700000	2.03844e-12
381.650000	2.04586e-12
381.600000	2.0533e-12
381.550000	2.06077e-12
381.500000	2.06827e-12
381.450000	2.0758e-12
381.400000	2.08335e-12
381.350000	2.09093e-12
381.300000	2.09853e-12
381.250000	2.10617e-12
381.200000	2.11383e-12
381.150000	2.12152e-12
381.100000	2.12924e-12
381.050000	2.13699e-12
381.000000	2.14476e-12
380.950000	2.15257e-12
380.900000	2.1604e-12
380.850000	2.16826e-12
380.800000	2.17615e-12
380.750000	2.18406e-12
380.700000	2.19201e-12
380.650000	2.19998e-12
380.600000	2.20799e-12
380.550000	2.21602e-12
380.500000	2.22408e-12
380.450000	2.23217e-12
380.400000	2.2403e-12
380.350000	2.24845e-12
380.300000	2.25663e-12
380.250000	2.26484e-12
380.200000	2.27308e-12
380.150000	2.28135e-12
380.100000	2.28965e-12
380.050000	2.29798e-12
380.000000	2.30634e-12
379.950000	2.31473e-12
379.900000	2.32315e-12
379.850000	2.3316e-12
379.800000	2.34008e-12
379.750000	2.3486e-12
379.700000	2.35714e-12
379.650000	2.36572e-12
379.600000	2.37433e-12
379.550000	2.38296e-12
379.500000	2.39163e-12
379.450000	2.40033e-12
379.400000	2.40907e-12
379.350000	2.41783e-12
379.300000	2.42663e-12
379.250000	2.43546e-12
379.200000	2.44432e-12
379.150000	2.45321e-12
379.100000	2.46214e-12
379.050000	2.47109e-12
379.000000	2.48008e-12
378.950000	2.48911e-12
378.900000	2.49816e-12
378.850000	2.50725e-12
378.800000	2.51637e-12
378.750000	2.52553e-12
378.700000	2.53472e-12
378.650000	2.54394e-12
378.600000	2.55319e-12
378.550000	2.56248e-12
378.500000	2.57181e-12
378.450000	2.58116e-12
378.400000	2.59055e-12
378.350000	2.59998e-12
378.300000	2.60944e-12
378.250000	2.61893e-12
378.200000	2.62846e-12
378.150000	2.63802e-12
378.100000	2.64762e-12
378.050000	2.65725e-12
378.000000	2.66692e-12
377.950000	2.67662e-12
377.900000	2.68636e-12
377.850000	2.69613e-12
377.800000	2.70594e-12
377.750000	2.71579e-12
377.700000	2.72567e-12
377.650000	2.73559e-12
377.600000	2.74554e-12
377.550000	2.75553e-12
377.500000	2.76555e-12
377.450000	2.77561e-12
377.400000	2.78571e-12
377.350000	2.79585e-12
377.300000	2.80602e-12
377.250000	2.81623e-12
377.200000	2.82647e-12
377.150000	2.83676e-12
377.100000	2.84708e-12
377.050000	2.85743e-12
377.000000	2.86783e-12
376.950000	2.87826e-12
376.900000	2.88874e-12
376.850000	2.89925e-12
376.800000	2.90979e-12
376.750000	2.92038e-12
376.700000	2.931e-12
376.650000	2.94167e-12
376.600000	2.95237e-12
376.550000	2.96311e-12
376.500000	2.97389e-12
376.450000	2.98471e-12
376.400000	2.99557e-12
376.350000	3.00647e-12
376.300000	3.01741e-12
376.250000	3.02839e-12
376.200000	3.0394e-12
376.150000	3.05046e-12
376.100000	3.06156e-12
376.050000	3.0727e-12
376.000000	3.08388e-12
375.950000	3.0951e-12
375.900000	3.10636e-12
375.850000	3.11766e-12
375.800000	3.129e-12
375.750000	3.14038e-12
375.700000	3.15181e-12
375.650000	3.16328e-12
375.600000	3.17478e-12
375.550000	3.18634e-12
375.500000	3.19793e-12
375.450000	3.20956e-12
375.400000	3.22124e-12
375.350000	3.23296e-12
375.300000	3.24472e-12
375.250000	3.25653e-12
375.200000	3.26837e-12
375.150000	3.28026e-12
375.100000	3.2922e-12
375.050000	3.30418e-12
375.000000	3.3162e-12
374.950000	3.32826e-12
374.900000	3.34037e-12
374.850000	3.35252e-12
374.800000	3.36472e-12
374.750000	3.37696e-12
374.700000	3.38925e-12
374.650000	3.40158e-12
374.600000	3.41395e-12
374.550000	3.42637e-12
374.500000	3.43884e-12
374.450000	3.45135e-12
374.400000	3.46391e-12
374.350000	3.47651e-12
374.300000	3.48916e-12
374.250000	3.50185e-12
374.200000	3.51459e-12
374.150000	3.52738e-12
374.100000	3.54021e-12
374.050000	3.55309e-12
374.000000	3.56602e-12
373.950000	3.57899e-12
373.900000	3.59201e-12
373.850000	3.60508e-12
373.800000	3.6182e-12
373.750000	3.63136e-12
373.700000	3.64457e-12
373.650000	3.65783e-12
373.600000	3.67114e-12
373.550000	3.6845e-12
373.500000	3.6979e-12
373.450000	3.71135e-12
373.400000	3.72486e-12
373.350000	3.73841e-12
373.300000	3.75201e-12
373.250000	3.76566e-12
373.200000	3.77936e-12
373.150000	3.79311e-12
373.100000	3.80691e-12
373.050000	3.82076e-12
373.000000	3.83466e-12
372.950000	3.84861e-12
372.900000	3.86261e-12
372.850000	3.87667e-12
372.800000	3.89077e-12
372.750000	3.90493e-12
372.700000	3.91913e-12
372.650000	3.93339e-12
372.600000	3.9477e-12
372.550000	3.96206e-12
372.500000	3.97648e-12
372.450000	3.99094e-12
372.400000	4.00546e-12
372.350000	4.02004e-12
372.300000	4.03466e-12
372.250000	4.04934e-12
372.200000	4.06407e-12
372.150000	4.07886e-12
372.100000	4.0937e-12
372.050000	4.10859e-12
372.000000	4.12354e-12
371.950000	4.13854e-12
371.900000	4.1536e-12
371.850000	4.16871e-12
371.800000	4.18388e-12
371.750000	4.1991e-12
371.700000	4.21437e-12
371.650000	4.22971e-12
371.600000	4.2451e-12
371.550000	4.26054e-12
371.500000	4.27604e-12
371.450000	4.2916e-12
371.400000	4.30721e-12
371.350000	4.32288e-12
371.300000	4.33861e-12
371.250000	4.35439e-12
371.200000	4.37023e-12
371.150000	4.38613e-12
371.100000	4.40209e-12
371.050000	4.41811e-12
371.000000	4.43418e-12
370.950000	4.45031e-12
370.900000	4.4665e-12
370.850000	4.48275e-12
370.800000	4.49906e-12
370.750000	4.51543e-12
370.700000	4.53186e-12
370.650000	4.54835e-12
370.600000	4.56489e-12
370.550000	4.5815e-12
370.500000	4.59817e-12
370.450000	4.6149e-12
370.400000	4.63169e-12
370.350000	4.64854e-12
370.300000	4.66545e-12
370.250000	4.68242e-12
370.200000	4.69946e-12
370.150000	4.71656e-12
370.100000	4.73372e-12
370.050000	4.75094e-12
370.000000	4.76822e-12
369.950000	4.78557e-12
369.900000	4.80298e-12
369.850000	4.82045e-12
369.800000	4.83799e-12
369.750000	4.85559e-12
369.700000	4.87326e-12
369.650000	4.89099e-12
369.600000	4.90878e-12
369.550000	4.92664e-12
369.500000	4.94456e-12
369.450000	4.96255e-12
369.400000	4.98061e-12
369.350000	4.99873e-12
369.300000	5.01691e-12
369.250000	5.03517e-12
369.200000	5.05348e-12
369.150000	5.07187e-12
369.100000	5.09032e-12
369.050000	5.10884e-12
369.000000	5.12743e-12
368.950000	5.14608e-12
368.900000	5.1648e-12
368.850000	5.18359e-12
368.800000	5.20245e-12
368.750000	5.22138e-12
368.700000	5.24038e-12
368.650000	5.25944e-12
368.600000	5.27857e-12
368.550000	5.29778e-12
368.500000	5.31705e-12
368.450000	5.3364e-12
368.400000	5.35581e-12
368.350000	5.3753e-12
368.300000	5.39485e-12
368.250000	5.41448e-12
368.200000	5.43418e-12
368.150000	5.45395e-12
368.100000	5.47379e-12
368.050000	5.4937e-12
368.000000	5.51369e-12
367.950000	5.53375e-12
367.900000	5.55388e-12
367.850000	5.57409e-12
367.800000	5.59437e-12
367.750000	5.61472e-12
367.700000	5.63515e-12
367.650000	5.65565e-12
367.600000	5.67623e-12
367.550000	5.69688e-12
367.500000	5.7176e-12
367.450000	5.7384e-12
367.400000	5.75928e-12
367.350000	5.78023e-12
367.300000	5.80126e-12
367.250000	5.82237e-12
367.200000	5.84355e-12
367.150000	5.86481e-12
367.100000	5.88615e-12
367.050000	5.90756e-12
367.000000	5.92905e-12
366.950000	5.95062e-12
366.900000	5.97227e-12
366.850000	5.994e-12
366.800000	6.01581e-12
366.750000	6.03769e-12
366.700000	6.05966e-12
366.650000	6.08171e-12
366.600000	6.10383e-12
366.550000	6.12604e-12
366.500000	6.14833e-12
366.450000	6.17069e-12
366.400000	6.19314e-12
366.350000	6.21567e-12
366.300000	6.23829e-12
366.250000	6.26098e-12
366.200000	6.28376e-12
366.150000	6.30662e-12
366.100000	6.32957e-12
366.050000	6.35259e-12
366.000000	6.37571e-12
365.950000	6.3989e-12
365.900000	6.42218e-12
365.850000	6.44555e-12
365.800000	6.469e-12
365.750000	6.49253e-12
365.700000	6.51615e-12
365.650000	6.53986e-12
365.600000	6.56365e-12
365.550000	6.58753e-12
365.500000	6.6115e-12
365.450000	6.63555e-12
365.400000	6.65969e-12
365.350000	6.68392e-12
365.300000	6.70823e-12
365.250000	6.73264e-12
365.200000	6.75713e-12
365.150000	6.78172e-12
365.100000	6.80639e-12
365.050000	6.83115e-12
365.000000	6.856e-12
364.950000	6.88095e-12
364.900000	6.90598e-12
364.850000	6.93111e-12
364.800000	6.95632e-12
364.750000	6.98163e-12
364.700000	7.00703e-12
364.650000	7.03252e-12
364.600000	7.05811e-12
364.550000	7.08378e-12
364.500000	7.10956e-12
364.450000	7.13542e-12
364.400000	7.16138e-12
364.350000	7.18743e-12
364.300000	7.21358e-12
364.250000	7.23983e-12
364.200000	7.26617e-12
364.150000	7.2926e-12
364.100000	7.31913e-12
364.050000	7.34576e-12
364.000000	7.37248e-12
363.950000	7.39931e-12
363.900000	7.42623e-12
363.850000	7.45324e-12
363.800000	7.48036e-12
363.750000	7.50757e-12
363.700000	7.53489e-12
363.650000	7.5623e-12
363.600000	7.58981e-12
363.550000	7.61742e-12
363.500000	7.64514e-12
363.450000	7.67295e-12
363.400000	7.70086e-12
363.350000	7.72888e-12
363.300000	7.757e-12
363.250000	7.78522e-12
363.200000	7.81354e-12
363.150000	7.84197e-12
363.100000	7.8705e-12
363.050000	7.89913e-12
363.000000	7.92787e-12
362.950000	7.95671e-12
362.900000	7.98566e-12
362.850000	8.01471e-12
362.800000	8.04387e-12
362.750000	8.07313e-12
362.700000	8.10251e-12
362.650000	8.13198e-12
362.600000	8.16157e-12
362.550000	8.19126e-12
362.500000	8.22106e-12
362.450000	8.25097e-12
362.400000	8.28099e-12
362.350000	8.31111e-12
362.300000	8.34135e-12
362.250000	8.3717e-12
362.200000	8.40215e-12
362.150000	8.43272e-12
362.100000	8.4634e-12
362.050000	8.49419e-12
362.000000	8.52509e-12
361.950000	8.55611e-12
361.900000	8.58724e-12
361.850000	8.61848e-12
361.800000	8.64983e-12
361.750000	8.6813e-12
361.700000	8.71288e-12
361.650000	8.74458e-12
361.600000	8.7764e-12
361.550000	8.80833e-12
361.500000	8.84037e-12
361.450000	8.87253e-12
361.400000	8.90481e-12
361.350000	8.93721e-12
361.300000	8.96972e-12
361.250000	9.00235e-12
361.200000	9.03511e-12
361.150000	9.06798e-12
361.100000	9.10097e-12
361.050000	9.13408e-12
361.000000	9.16731e-12
360.950000	9.20066e-12
360.900000	9.23413e-12
360.850000	9.26772e-12
360.800000	9.30144e-12
360.750000	9.33528e-12
360.700000	9.36924e-12
360.650000	9.40333e-12
360.600000	9.43754e-12
360.550000	9.47187e-12
360.500000	9.50633e-12
360.450000	9.54092e-12
360.400000	9.57563e-12
360.350000	9.61046e-12
360.300000	9.64543e-12
360.250000	9.68052e-12
360.200000	9.71574e-12
360.150000	9.75108e-12
360.100000	9.78656e-12
360.050000	9.82216e-12
360.000000	9.8579e-12
359.950000	9.89376e-12
359.900000	9.92975e-12
359.850000	9.96588e-12
359.800000	1.00021e-11
359.750000	1.00385e-11
359.700000	1.0075e-11
359.650000	1.01117e-11
359.600000	1.01485e-11
359.550000	1.01854e-11
359.500000	1.02225e-11
359.450000	1.02597e-11
359.400000	1.0297e-11
359.350000	1.03344e-11
359.300000	1.0372e-11
359.250000	1.04098e-11
359.200000	1.04476e-11
359.150000	1.04856e-11
359.100000	1.05238e-11
359.050000	1.05621e-11
359.000000	1.06005e-11
358.950000	1.06391e-11
358.900000	1.06778e-11
358.850000	1.07166e-11
358.800000	1.07556e-11
358.750000	1.07947e-11
358.700000	1.0834e-11
358.650000	1.08734e-11
358.600000	1.0913e-11
358.550000	1.09527e-11
358.500000	1.09925e-11
358.450000	1.10325e-11
358.400000	1.10727e-11
358.350000	1.11129e-11
358.300000	1.11534e-11
358.250000	1.1194e-11
358.200000	1.12347e-11
358.150000	1.12756e-11
358.100000	1.13166e-11
358.050000	1.13577e-11
358.000000	1.13991e-11
357.950000	1.14405e-11
357.900000	1.14822e-11
357.850000	1.15239e-11
357.800000	1.15659e-11
357.750000	1.16079e-11
357.700000	1.16502e-11
357.650000	1.16925e-11
357.600000	1.17351e-11
357.550000	1.17778e-11
357.500000	1.18206e-11
357.450000	1.18636e-11
357.400000	1.19068e-11
357.350000	1.19501e-11
357.300000	1.19936e-11
357.250000	1.20372e-11
357.200000	1.2081e-11
357.150000	1.2125e-11
357.100000	1.21691e-11
357.050000	1.22133e-11
357.000000	1.22578e-11
356.950000	1.23024e-11
356.900000	1.23471e-11
356.850000	1.2392e-11
356.800000	1.24371e-11
356.750000	1.24824e-11
356.700000	1.25278e-11
356.650000	1.25734e-11
356.600000	1.26191e-11
356.550000	1.2665e-11
356.500000	1.27111e-11
356.450000	1.27573e-11
356.400000	1.28037e-11
356.350000	1.28503e-11
356.300000	1.28971e-11
356.250000	1.2944e-11
356.200000	1.29911e-11
356.150000	1.30383e-11
356.100000	1.30858e-11
356.050000	1.31334e-11
356.000000	1.31812e-11
355.950000	1.32291e-11
355.900000	1.32772e-11
355.850000	1.33255e-11
355.800000	1.3374e-11
355.750000	1.34227e-11
355.700000	1.34715e-11
355.650000	1.35205e-11
355.600000	1.35697e-11
355.550000	1.36191e-11
355.500000	1.36686e-11
355.450000	1.37184e-11
355.400000	1.37683e-11
355.350000	1.38183e-11
355.300000	1.38686e-11
355.250000	1.39191e-11
355.200000	1.39697e-11
355.150000	1.40205e-11
355.100000	1.40715e-11
355.050000	1.41227e-11
355.000000	1.41741e-11
354.950000	1.42257e-11
354.900000	1.42774e-11
354.850000	1.43294e-11
354.800000	1.43815e-11
354.750000	1.44338e-11
354.700000	1.44863e-11
354.650000	1.4539e-11
354.600000	1.45919e-11
354.550000	1.4645e-11
354.500000	1.46983e-11
354.450000	1.47518e-11
354.400000	1.48054e-11
354.350000	1.48593e-11
354.300000	1.49134e-11
354.250000	1.49676e-11
354.200000	1.50221e-11
354.150000	1.50767e-11
354.100000	1.51316e-11
354.050000	1.51866e-11
354.000000	1.52419e-11
353.950000	1.52973e-11
353.900000	1.5353e-11
353.850000	1.54088e-11
353.800000	1.54649e-11
353.750000	1.55211e-11
353.700000	1.55776e-11
353.650000	1.56343e-11
353.600000	1.56912e-11
353.550000	1.57482e-11
353.500000	1.58055e-11
353.450000	1.5863e-11
353.400000	1.59207e-11
353.350000	1.59787e-11
353.300000	1.60368e-11
353.250000	1.60951e-11
353.200000	1.61537e-11
353.150000	1.62125e-11
353.100000	1.62714e-11
353.050000	1.63306e-11
353.000000	1.639e-11
352.950000	1.64497e-11
352.900000	1.65095e-11
352.850000	1.65696e-11
352.800000	1.66299e-11
352.750000	1.66904e-11
352.700000	1.67511e-11
352.650000	1.6812e-11
352.600000	1.68732e-11
352.550000	1.69346e-11
352.500000	1.69962e-11
352.450000	1.7058e-11
352.400000	1.71201e-11
352.350000	1.71823e-11
352.300000	1.72449e-11
352.250000	1.73076e-11
352.200000	1.73706e-11
352.150000	1.74337e-11
352.100000	1.74972e-11
352.050000	1.75608e-11
352.000000	1.76247e-11
351.950000	1.76888e-11
351.900000	1.77532e-11
351.850000	1.78178e-11
351.800000	1.78826e-11
351.750000	1.79477e-11
351.700000	1.80129e-11
351.650000	1.80785e-11
351.600000	1.81442e-11
351.550000	1.82103e-11
351.500000	1.82765e-11
351.450000	1.8343e-11
351.400000	1.84097e-11
351.350000	1.84767e-11
351.300000	1.85439e-11
351.250000	1.86114e-11
351.200000	1.86791e-11
351.150000	1.8747e-11
351.100000	1.88152e-11
351.050000	1.88837e-11
351.000000	1.89524e-11
350.950000	1.90213e-11
350.900000	1.90905e-11
350.850000	1.916e-11
350.800000	1.92297e-11
350.750000	1.92997e-11
350.700000	1.93699e-11
350.650000	1.94403e-11
350.600000	1.95111e-11
350.550000	1.9582e-11
350.500000	1.96533e-11
350.450000	1.97248e-11
350.400000	1.97965e-11
350.350000	1.98686e-11
350.300000	1.99408e-11
350.250000	2.00134e-11
350.200000	2.00862e-11
350.150000	2.01593e-11
350.100000	2.02326e-11
350.050000	2.03062e-11
350.000000	2.03801e-11
349.950000	2.04542e-11
349.900000	2.05286e-11
349.850000	2.06033e-11
349.800000	2.06783e-11
349.750000	2.07535e-11
349.700000	2.0829e-11
349.650000	2.09048e-11
349.600000	2.09808e-11
349.550000	2.10572e-11
349.500000	2.11338e-11
349.450000	2.12106e-11
349.400000	2.12878e-11
349.350000	2.13653e-11
349.300000	2.1443e-11
349.250000	2.1521e-11
349.200000	2.15993e-11
349.150000	2.16779e-11
349.100000	2.17567e-11
349.050000	2.18359e-11
349.000000	2.19153e-11
348.950000	2.1995e-11
348.900000	2.20751e-11
348.850000	2.21554e-11
348.800000	2.2236e-11
348.750000	2.23169e-11
348.700000	2.23981e-11
348.650000	2.24795e-11
348.600000	2.25613e-11
348.550000	2.26434e-11
348.500000	2.27258e-11
348.450000	2.28084e-11
348.400000	2.28914e-11
348.350000	2.29747e-11
348.300000	2.30583e-11
348.250000	2.31422e-11
348.200000	2.32264e-11
348.150000	2.33109e-11
348.100000	2.33957e-11
348.050000	2.34808e-11
348.000000	2.35662e-11
347.950000	2.36519e-11
347.900000	2.3738e-11
347.850000	2.38243e-11
347.800000	2.3911e-11
347.750000	2.3998e-11
347.700000	2.40853e-11
347.650000	2.41729e-11
347.600000	2.42609e-11
347.550000	2.43491e-11
347.500000	2.44377e-11
347.450000	2.45266e-11
347.400000	2.46158e-11
347.350000	2.47054e-11
347.300000	2.47953e-11
347.250000	2.48855e-11
347.200000	2.4976e-11
347.150000	2.50669e-11
347.100000	2.5158e-11
347.050000	2.52496e-11
347.000000	2.53414e-11
346.950000	2.54336e-11
346.900000	2.55261e-11
346.850000	2.5619e-11
346.800000	2.57122e-11
346.750000	2.58058e-11
346.700000	2.58996e-11
346.650000	2.59939e-11
346.600000	2.60884e-11
346.550000	2.61833e-11
346.500000	2.62786e-11
346.450000	2.63742e-11
346.400000	2.64701e-11
346.350000	2.65664e-11
346.300000	2.66631e-11
346.250000	2.67601e-11
346.200000	2.68574e-11
346.150000	2.69551e-11
346.100000	2.70532e-11
346.050000	2.71516e-11
346.000000	2.72504e-11
345.950000	2.73495e-11
345.900000	2.7449e-11
345.850000	2.75489e-11
345.800000	2.76491e-11
345.750000	2.77497e-11
345.700000	2.78506e-11
345.650000	2.7952e-11
345.600000	2.80536e-11
345.550000	2.81557e-11
345.500000	2.82581e-11
345.450000	2.83609e-11
345.400000	2.84641e-11
345.350000	2.85677e-11
345.300000	2.86716e-11
345.250000	2.87759e-11
345.200000	2.88806e-11
345.150000	2.89857e-11
345.100000	2.90911e-11
345.050000	2.91969e-11
345.000000	2.93031e-11
344.950000	2.94098e-11
344.900000	2.95167e-11
344.850000	2.96241e-11
344.800000	2.97319e-11
344.750000	2.98401e-11
344.700000	2.99486e-11
344.650000	3.00576e-11
344.600000	3.01669e-11
344.550000	3.02767e-11
344.500000	3.03868e-11
344.450000	3.04973e-11
344.400000	3.06083e-11
344.350000	3.07196e-11
344.300000	3.08314e-11
344.250000	3.09436e-11
344.200000	3.10561e-11
344.150000	3.11691e-11
344.100000	3.12825e-11
344.050000	3.13963e-11
344.000000	3.15105e-11
343.950000	3.16252e-11
343.900000	3.17402e-11
343.850000	3.18557e-11
343.800000	3.19716e-11
343.750000	3.20879e-11
343.700000	3.22046e-11
343.650000	3.23218e-11
343.600000	3.24394e-11
343.550000	3.25574e-11
343.500000	3.26758e-11
343.450000	3.27947e-11
343.400000	3.2914e-11
343.350000	3.30337e-11
343.300000	3.31539e-11
343.250000	3.32745e-11
343.200000	3.33956e-11
343.150000	3.35171e-11
343.100000	3.3639e-11
343.050000	3.37614e-11
343.000000	3.38842e-11
342.950000	3.40075e-11
342.900000	3.41312e-11
342.850000	3.42553e-11
342.800000	3.438e-11
342.750000	3.4505e-11
342.700000	3.46306e-11
342.650000	3.47565e-11
342.600000	3.4883e-11
342.550000	3.50099e-11
342.500000	3.51373e-11
342.450000	3.52651e-11
342.400000	3.53934e-11
342.350000	3.55221e-11
342.300000	3.56514e-11
342.250000	3.57811e-11
342.200000	3.59112e-11
342.150000	3.60419e-11
342.100000	3.6173e-11
342.050000	3.63046e-11
342.000000	3.64367e-11
341.950000	3.65692e-11
341.900000	3.67022e-11
341.850000	3.68358e-11
341.800000	3.69698e-11
341.750000	3.71043e-11
341.700000	3.72392e-11
341.650000	3.73747e-11
341.600000	3.75107e-11
341.550000	3.76471e-11
341.500000	3.77841e-11
341.450000	3.79216e-11
341.400000	3.80595e-11
341.350000	3.8198e-11
341.300000	3.83369e-11
341.250000	3.84764e-11
341.200000	3.86164e-11
341.150000	3.87569e-11
341.100000	3.88978e-11
341.050000	3.90394e-11
341.000000	3.91814e-11
340.950000	3.93239e-11
340.900000	3.9467e-11
340.850000	3.96106e-11
340.800000	3.97547e-11
340.750000	3.98993e-11
340.700000	4.00444e-11
340.650000	4.01901e-11
340.600000	4.03363e-11
340.550000	4.04831e-11
340.500000	4.06303e-11
340.450000	4.07781e-11
340.400000	4.09265e-11
340.350000	4.10754e-11
340.300000	4.12248e-11
340.250000	4.13748e-11
340.200000	4.15253e-11
340.150000	4.16764e-11
340.100000	4.1828e-11
340.050000	4.19801e-11
340.000000	4.21329e-11
339.950000	4.22861e-11
339.900000	4.244e-11
339.850000	4.25944e-11
339.800000	4.27493e-11
339.750000	4.29048e-11
339.700000	4.30609e-11
339.650000	4.32176e-11
339.600000	4.33748e-11
339.550000	4.35326e-11
339.500000	4.36909e-11
339.450000	4.38499e-11
339.400000	4.40094e-11
339.350000	4.41695e-11
339.300000	4.43302e-11
339.250000	4.44915e-11
339.200000	4.46533e-11
339.150000	4.48158e-11
339.100000	4.49788e-11
339.050000	4.51424e-11
339.000000	4.53067e-11
338.950000	4.54715e-11
338.900000	4.56369e-11
338.850000	4.58029e-11
338.800000	4.59695e-11
338.750000	4.61368e-11
338.700000	4.63046e-11
338.650000	4.64731e-11
338.600000	4.66421e-11
338.550000	4.68118e-11
338.500000	4.69821e-11
338.450000	4.7153e-11
338.400000	4.73246e-11
338.350000	4.74967e-11
338.300000	4.76695e-11
338.250000	4.78429e-11
338.200000	4.8017e-11
338.150000	4.81917e-11
338.100000	4.8367e-11
338.050000	4.85429e-11
338.000000	4.87195e-11
337.950000	4.88968e-11
337.900000	4.90746e-11
337.850000	4.92532e-11
337.800000	4.94323e-11
337.750000	4.96122e-11
337.700000	4.97927e-11
337.650000	4.99738e-11
337.600000	5.01556e-11
337.550000	5.03381e-11
337.500000	5.05212e-11
337.450000	5.0705e-11
337.400000	5.08894e-11
337.350000	5.10746e-11
337.300000	5.12604e-11
337.250000	5.14468e-11
337.200000	5.1634e-11
337.150000	5.18218e-11
337.100000	5.20104e-11
337.050000	5.21996e-11
337.000000	5.23895e-11
336.950000	5.25801e-11
336.900000	5.27713e-11
336.850000	5.29633e-11
336.800000	5.3156e-11
336.750000	5.33494e-11
336.700000	5.35434e-11
336.650000	5.37382e-11
336.600000	5.39337e-11
336.550000	5.41299e-11
336.500000	5.43268e-11
336.450000	5.45245e-11
336.400000	5.47228e-11
336.350000	5.49219e-11
336.300000	5.51217e-11
336.250000	5.53222e-11
336.200000	5.55235e-11
336.150000	5.57255e-11
336.100000	5.59282e-11
336.050000	5.61317e-11
336.000000	5.63359e-11
335.950000	5.65408e-11
335.900000	5.67465e-11
335.850000	5.69529e-11
335.800000	5.71601e-11
335.750000	5.73681e-11
335.700000	5.75767e-11
335.650000	5.77862e-11
335.600000	5.79964e-11
335.550000	5.82074e-11
335.500000	5.84192e-11
335.450000	5.86317e-11
335.400000	5.8845e-11
335.350000	5.9059e-11
335.300000	5.92739e-11
335.250000	5.94895e-11
335.200000	5.97059e-11
335.150000	5.99231e-11
335.100000	6.01411e-11
335.050000	6.03599e-11
335.000000	6.05795e-11
334.950000	6.07999e-11
334.900000	6.10211e-11
334.850000	6.1243e-11
334.800000	6.14658e-11
334.750000	6.16894e-11
334.700000	6.19139e-11
334.650000	6.21391e-11
334.600000	6.23652e-11
334.550000	6.2592e-11
334.500000	6.28197e-11
334.450000	6.30483e-11
334.400000	6.32776e-11
334.350000	6.35078e-11
334.300000	6.37388e-11
334.250000	6.39707e-11
334.200000	6.42034e-11
334.150000	6.4437e-11
334.100000	6.46714e-11
334.050000	6.49067e-11
334.000000	6.51428e-11
333.950000	6.53798e-11
333.900000	6.56176e-11
333.850000	6.58563e-11
333.800000	6.60959e-11
333.750000	6.63364e-11
333.700000	6.65777e-11
333.650000	6.68199e-11
333.600000	6.7063e-11
333.550000	6.73069e-11
333.500000	6.75518e-11
333.450000	6.77975e-11
333.400000	6.80442e-11
333.350000	6.82917e-11
333.300000	6.85401e-11
333.250000	6.87895e-11
333.200000	6.90397e-11
333.150000	6.92909e-11
333.100000	6.95429e-11
333.050000	6.97959e-11
333.000000	7.00498e-11
332.950000	7.03047e-11
332.900000	7.05604e-11
332.850000	7.08171e-11
332.800000	7.10747e-11
332.750000	7.13333e-11
332.700000	7.15928e-11
332.650000	7.18532e-11
332.600000	7.21146e-11
332.550000	7.2377e-11
332.500000	7.26403e-11
332.450000	7.29045e-11
332.400000	7.31697e-11
332.350000	7.34359e-11
332.300000	7.37031e-11
332.250000	7.39712e-11
332.200000	7.42403e-11
332.150000	7.45103e-11
332.100000	7.47814e-11
332.050000	7.50534e-11
332.000000	7.53265e-11
331.950000	7.56005e-11
331.900000	7.58755e-11
331.850000	7.61516e-11
331.800000	7.64286e-11
331.750000	7.67066e-11
331.700000	7.69857e-11
331.650000	7.72657e-11
331.600000	7.75468e-11
331.550000	7.78289e-11
331.500000	7.8112e-11
331.450000	7.83962e-11
331.400000	7.86814e-11
331.350000	7.89676e-11
331.300000	7.92549e-11
331.250000	7.95432e-11
331.200000	7.98326e-11
331.150000	8.0123e-11
331.100000	8.04145e-11
331.050000	8.0707e-11
331.000000	8.10006e-11
330.950000	8.12953e-11
330.900000	8.1591e-11
330.850000	8.18878e-11
330.800000	8.21857e-11
330.750000	8.24847e-11
330.700000	8.27847e-11
330.650000	8.30859e-11
330.600000	8.33882e-11
330.550000	8.36915e-11
330.500000	8.3996e-11
330.450000	8.43015e-11
330.400000	8.46082e-11
330.350000	8.4916e-11
330.300000	8.52249e-11
330.250000	8.55349e-11
330.200000	8.58461e-11
330.150000	8.61584e-11
330.100000	8.64718e-11
330.050000	8.67864e-11
330.000000	8.71021e-11
329.950000	8.7419e-11
329.900000	8.7737e-11
329.850000	8.80561e-11
329.800000	8.83765e-11
329.750000	8.8698e-11
329.700000	8.90206e-11
329.650000	8.93445e-11
329.600000	8.96695e-11
329.550000	8.99957e-11
329.500000	9.03231e-11
329.450000	9.06517e-11
329.400000	9.09814e-11
329.350000	9.13124e-11
329.300000	9.16446e-11
329.250000	9.1978e-11
329.200000	9.23126e-11
329.150000	9.26484e-11
329.100000	9.29854e-11
329.050000	9.33237e-11
329.000000	9.36632e-11
328.950000	9.40039e-11
328.900000	9.43459e-11
328.850000	9.46891e-11
328.800000	9.50336e-11
328.750000	9.53793e-11
328.700000	9.57262e-11
328.650000	9.60745e-11
328.600000	9.6424e-11
328.550000	9.67748e-11
328.500000	9.71268e-11
328.450000	9.74801e-11
328.400000	9.78347e-11
328.350000	9.81906e-11
328.300000	9.85478e-11
328.250000	9.89063e-11
328.200000	9.92661e-11
328.150000	9.96273e-11
328.100000	9.99897e-11
328.050000	1.00353e-10
328.000000	1.00718e-10
327.950000	1.01085e-10
327.900000	1.01453e-10
327.850000	1.01822e-10
327.800000	1.02192e-10
327.750000	1.02564e-10
327.700000	1.02937e-10
327.650000	1.03311e-10
327.600000	1.03687e-10
327.550000	1.04064e-10
327.500000	1.04443e-10
327.450000	1.04823e-10
327.400000	1.05204e-10
327.350000	1.05587e-10
327.300000	1.05971e-10
327.250000	1.06357e-10
327.200000	1.06743e-10
327.150000	1.07132e-10
327.100000	1.07522e-10
327.050000	1.07913e-10
327.000000	1.08305e-10
326.950000	1.08699e-10
326.900000	1.09095e-10
326.850000	1.09492e-10
326.800000	1.0989e-10
326.750000	1.1029e-10
326.700000	1.10691e-10
326.650000	1.11093e-10
326.600000	1.11498e-10
326.550000	1.11903e-10
326.500000	1.1231e-10
326.450000	1.12719e-10
326.400000	1.13129e-10
326.350000	1.1354e-10
326.300000	1.13953e-10
326.250000	1.14368e-10
326.200000	1.14784e-10
326.150000	1.15202e-10
326.100000	1.15621e-10
326.050000	1.16041e-10
326.000000	1.16463e-10
325.950000	1.16887e-10
325.900000	1.17312e-10
325.850000	1.17739e-10
325.800000	1.18167e-10
325.750000	1.18597e-10
325.700000	1.19029e-10
325.650000	1.19462e-10
325.600000	1.19896e-10
325.550000	1.20332e-10
325.500000	1.2077e-10
325.450000	1.21209e-10
325.400000	1.2165e-10
325.350000	1.22093e-10
325.300000	1.22537e-10
325.250000	1.22983e-10
325.200000	1.2343e-10
325.150000	1.23879e-10
325.100000	1.2433e-10
325.050000	1.24782e-10
325.000000	1.25236e-10
324.950000	1.25692e-10
324.900000	1.26149e-10
324.850000	1.26608e-10
324.800000	1.27068e-10
324.750000	1.27531e-10
324.700000	1.27995e-10
324.650000	1.2846e-10
324.600000	1.28927e-10
324.550000	1.29396e-10
324.500000	1.29867e-10
324.450000	1.3034e-10
324.400000	1.30814e-10
324.350000	1.3129e-10
324.300000	1.31767e-10
324.250000	1.32247e-10
324.200000	1.32728e-10
324.150000	1.33211e-10
324.100000	1.33695e-10
324.050000	1.34181e-10
324.000000	1.3467e-10
323.950000	1.35159e-10
323.900000	1.35651e-10
323.850000	1.36145e-10
323.800000	1.3664e-10
323.750000	1.37137e-10
323.700000	1.37636e-10
323.650000	1.38136e-10
323.600000	1.38639e-10
323.550000	1.39143e-10
323.500000	1.3965e-10
323.450000	1.40158e-10
323.400000	1.40667e-10
323.350000	1.41179e-10
323.300000	1.41693e-10
323.250000	1.42208e-10
323.200000	1.42725e-10
323.150000	1.43245e-10
323.100000	1.43766e-10
323.050000	1.44289e-10
323.000000	1.44814e-10
322.950000	1.4534e-10
322.900000	1.45869e-10
322.850000	1.464e-10
322.800000	1.46932e-10
322.750000	1.47467e-10
322.700000	1.48003e-10
322.650000	1.48542e-10
322.600000	1.49082e-10
322.550000	1.49624e-10
322.500000	1.50169e-10
322.450000	1.50715e-10
322.400000	1.51263e-10
322.350000	1.51813e-10
322.300000	1.52366e-10
322.250000	1.5292e-10
322.200000	1.53476e-10
322.150000	1.54035e-10
322.100000	1.54595e-10
322.050000	1.55157e-10
322.000000	1.55722e-10
321.950000	1.56288e-10
321.900000	1.56857e-10
321.850000	1.57427e-10
321.800000	1.58e-10
321.750000	1.58575e-10
321.700000	1.59152e-10
321.650000	1.59731e-10
321.600000	1.60312e-10
321.550000	1.60895e-10
321.500000	1.6148e-10
321.450000	1.62068e-10
321.400000	1.62657e-10
321.350000	1.63249e-10
321.300000	1.63843e-10
321.250000	1.64439e-10
321.200000	1.65037e-10
321.150000	1.65637e-10
321.100000	1.6624e-10
321.050000	1.66844e-10
321.000000	1.67451e-10
320.950000	1.68061e-10
320.900000	1.68672e-10
320.850000	1.69285e-10
320.800000	1.69901e-10
320.750000	1.70519e-10
320.700000	1.7114e-10
320.650000	1.71762e-10
320.600000	1.72387e-10
320.550000	1.73014e-10
320.500000	1.73644e-10
320.450000	1.74275e-10
320.400000	1.74909e-10
320.350000	1.75545e-10
320.300000	1.76184e-10
320.250000	1.76825e-10
320.200000	1.77468e-10
320.150000	1.78114e-10
320.100000	1.78762e-10
320.050000	1.79412e-10
320.000000	1.80065e-10
319.950000	1.8072e-10
319.900000	1.81377e-10
319.850000	1.82037e-10
319.800000	1.82699e-10
319.750000	1.83364e-10
319.700000	1.84031e-10
319.650000	1.847e-10
319.600000	1.85372e-10
319.550000	1.86046e-10
319.500000	1.86723e-10
319.450000	1.87402e-10
319.400000	1.88084e-10
319.350000	1.88768e-10
319.300000	1.89455e-10
319.250000	1.90144e-10
319.200000	1.90836e-10
319.150000	1.9153e-10
319.100000	1.92227e-10
319.050000	1.92926e-10
319.000000	1.93628e-10
318.950000	1.94332e-10
318.900000	1.95039e-10
318.850000	1.95749e-10
318.800000	1.96461e-10
318.750000	1.97175e-10
318.700000	1.97893e-10
318.650000	1.98613e-10
318.600000	1.99335e-10
318.550000	2.0006e-10
318.500000	2.00788e-10
318.450000	2.01518e-10
318.400000	2.02251e-10
318.350000	2.02987e-10
318.300000	2.03726e-10
318.250000	2.04467e-10
318.200000	2.0521e-10
318.150000	2.05957e-10
318.100000	2.06706e-10
318.050000	2.07458e-10
318.000000	2.08213e-10
317.950000	2.0897e-10
317.900000	2.0973e-10
317.850000	2.10493e-10
317.800000	2.11259e-10
317.750000	2.12027e-10
317.700000	2.12799e-10
317.650000	2.13573e-10
317.600000	2.1435e-10
317.550000	2.1513e-10
317.500000	2.15912e-10
317.450000	2.16698e-10
317.400000	2.17486e-10
317.350000	2.18277e-10
317.300000	2.19071e-10
317.250000	2.19868e-10
317.200000	2.20668e-10
317.150000	2.2147e-10
317.100000	2.22276e-10
317.050000	2.23085e-10
317.000000	2.23896e-10
316.950000	2.24711e-10
316.900000	2.25528e-10
316.850000	2.26348e-10
316.800000	2.27172e-10
316.750000	2.27998e-10
316.700000	2.28828e-10
316.650000	2.2966e-10
316.600000	2.30495e-10
316.550000	2.31334e-10
316.500000	2.32175e-10
316.450000	2.3302e-10
316.400000	2.33868e-10
316.350000	2.34718e-10
316.300000	2.35572e-10
316.250000	2.36429e-10
316.200000	2.37289e-10
316.150000	2.38152e-10
316.100000	2.39019e-10
316.050000	2.39888e-10
316.000000	2.40761e-10
315.950000	2.41637e-10
315.900000	2.42516e-10
315.850000	2.43398e-10
315.800000	2.44283e-10
315.750000	2.45172e-10
315.700000	2.46064e-10
315.650000	2.46959e-10
315.600000	2.47857e-10
315.550000	2.48759e-10
315.500000	2.49664e-10
315.450000	2.50572e-10
315.400000	2.51483e-10
315.350000	2.52398e-10
315.300000	2.53316e-10
315.250000	2.54238e-10
315.200000	2.55163e-10
315.150000	2.56091e-10
315.100000	2.57023e-10
315.050000	2.57957e-10
315.000000	2.58896e-10
314.950000	2.59838e-10
314.900000	2.60783e-10
314.850000	2.61731e-10
314.800000	2.62684e-10
314.750000	2.63639e-10
314.700000	2.64598e-10
314.650000	2.65561e-10
314.600000	2.66527e-10
314.550000	2.67496e-10
314.500000	2.68469e-10
314.450000	2.69446e-10
314.400000	2.70426e-10
314.350000	2.7141e-10
314.300000	2.72397e-10
314.250000	2.73388e-10
314.200000	2.74382e-10
314.150000	2.75381e-10
314.100000	2.76382e-10
314.050000	2.77388e-10
314.000000	2.78397e-10
313.950000	2.79409e-10
313.900000	2.80426e-10
313.850000	2.81446e-10
313.800000	2.8247e-10
313.750000	2.83497e-10
313.700000	2.84529e-10
313.650000	2.85564e-10
313.600000	2.86602e-10
313.550000	2.87645e-10
313.500000	2.88691e-10
313.450000	2.89741e-10
313.400000	2.90795e-10
313.350000	2.91853e-10
313.300000	2.92915e-10
313.250000	2.9398e-10
313.200000	2.9505e-10
313.150000	2.96123e-10
313.100000	2.972e-10
313.050000	2.98281e-10
313.000000	2.99366e-10
312.950000	3.00455e-10
312.900000	3.01548e-10
312.850000	3.02645e-10
312.800000	3.03746e-10
312.750000	3.04851e-10
312.700000	3.0596e-10
312.650000	3.07073e-10
312.600000	3.0819e-10
312.550000	3.09311e-10
312.500000	3.10436e-10
312.450000	3.11566e-10
312.400000	3.12699e-10
312.350000	3.13836e-10
312.300000	3.14978e-10
312.250000	3.16124e-10
312.200000	3.17274e-10
312.150000	3.18428e-10
312.100000	3.19586e-10
312.050000	3.20749e-10
312.000000	3.21916e-10
311.950000	3.23087e-10
311.900000	3.24262e-10
311.850000	3.25441e-10
311.800000	3.26625e-10
311.750000	3.27813e-10
311.700000	3.29006e-10
311.650000	3.30203e-10
311.600000	3.31404e-10
311.550000	3.32609e-10
311.500000	3.33819e-10
311.450000	3.35034e-10
311.400000	3.36252e-10
311.350000	3.37475e-10
311.300000	3.38703e-10
311.250000	3.39935e-10
311.200000	3.41172e-10
311.150000	3.42413e-10
311.100000	3.43658e-10
311.050000	3.44908e-10
311.000000	3.46163e-10
310.950000	3.47422e-10
310.900000	3.48686e-10
310.850000	3.49955e-10
310.800000	3.51228e-10
310.750000	3.52505e-10
310.700000	3.53787e-10
310.650000	3.55074e-10
310.600000	3.56366e-10
310.550000	3.57662e-10
310.500000	3.58963e-10
310.450000	3.60269e-10
310.400000	3.6158e-10
310.350000	3.62895e-10
310.300000	3.64215e-10
310.250000	3.6554e-10
310.200000	3.6687e-10
310.150000	3.68204e-10
310.100000	3.69544e-10
310.050000	3.70888e-10
310.000000	3.72237e-10
309.950000	3.73591e-10
309.900000	3.7495e-10
309.850000	3.76314e-10
309.800000	3.77683e-10
309.750000	3.79057e-10
309.700000	3.80436e-10
309.650000	3.81819e-10
309.600000	3.83208e-10
309.550000	3.84602e-10
309.500000	3.86001e-10
309.450000	3.87405e-10
309.400000	3.88815e-10
309.350000	3.90229e-10
309.300000	3.91649e-10
309.250000	3.93073e-10
309.200000	3.94503e-10
309.150000	3.95938e-10
309.100000	3.97378e-10
309.050000	3.98824e-10
309.000000	4.00275e-10
308.950000	4.01731e-10
308.900000	4.03192e-10
308.850000	4.04659e-10
308.800000	4.06131e-10
308.750000	4.07608e-10
308.700000	4.09091e-10
308.650000	4.10579e-10
308.600000	4.12072e-10
308.550000	4.13571e-10
308.500000	4.15076e-10
308.450000	4.16586e-10
308.400000	4.18101e-10
308.350000	4.19622e-10
308.300000	4.21148e-10
308.250000	4.2268e-10
308.200000	4.24218e-10
308.150000	4.25761e-10
308.100000	4.2731e-10
308.050000	4.28864e-10
308.000000	4.30424e-10
307.950000	4.3199e-10
307.900000	4.33561e-10
307.850000	4.35138e-10
307.800000	4.36721e-10
307.750000	4.3831e-10
307.700000	4.39904e-10
307.650000	4.41504e-10
307.600000	4.4311e-10
307.550000	4.44722e-10
307.500000	4.4634e-10
307.450000	4.47964e-10
307.400000	4.49593e-10
307.350000	4.51229e-10
307.300000	4.5287e-10
307.250000	4.54517e-10
307.200000	4.56171e-10
307.150000	4.5783e-10
307.100000	4.59495e-10
307.050000	4.61167e-10
307.000000	4.62844e-10
306.950000	4.64528e-10
306.900000	4.66218e-10
306.850000	4.67914e-10
306.800000	4.69616e-10
306.750000	4.71324e-10
306.700000	4.73039e-10
306.650000	4.74759e-10
306.600000	4.76486e-10
306.550000	4.78219e-10
306.500000	4.79959e-10
306.450000	4.81705e-10
306.400000	4.83457e-10
306.350000	4.85216e-10
306.300000	4.86981e-10
306.250000	4.88752e-10
306.200000	4.9053e-10
306.150000	4.92314e-10
306.100000	4.94105e-10
306.050000	4.95903e-10
306.000000	4.97707e-10
305.950000	4.99517e-10
305.900000	5.01334e-10
305.850000	5.03158e-10
305.800000	5.04988e-10
305.750000	5.06825e-10
305.700000	5.08668e-10
305.650000	5.10519e-10
305.600000	5.12376e-10
305.550000	5.1424e-10
305.500000	5.1611e-10
305.450000	5.17988e-10
305.400000	5.19872e-10
305.350000	5.21763e-10
305.300000	5.23661e-10
305.250000	5.25566e-10
305.200000	5.27477e-10
305.150000	5.29396e-10
305.100000	5.31322e-10
305.050000	5.33255e-10
305.000000	5.35194e-10
304.950000	5.37141e-10
304.900000	5.39095e-10
304.850000	5.41056e-10
304.800000	5.43024e-10
304.750000	5.44999e-10
304.700000	5.46982e-10
304.650000	5.48972e-10
304.600000	5.50969e-10
304.550000	5.52973e-10
304.500000	5.54984e-10
304.450000	5.57003e-10
304.400000	5.59029e-10
304.350000	5.61063e-10
304.300000	5.63104e-10
304.250000	5.65152e-10
304.200000	5.67208e-10
304.150000	5.69271e-10
304.100000	5.71342e-10
304.050000	5.7342e-10
304.000000	5.75506e-10
303.950000	5.77599e-10
303.900000	5.797e-10
303.850000	5.81809e-10
303.800000	5.83925e-10
303.750000	5.86049e-10
303.700000	5.88181e-10
303.650000	5.90321e-10
303.600000	5.92468e-10
303.550000	5.94623e-10
303.500000	5.96786e-10
303.450000	5.98957e-10
303.400000	6.01136e-10
303.350000	6.03322e-10
303.300000	6.05517e-10
303.250000	6.0772e-10
303.200000	6.0993e-10
303.150000	6.12149e-10
303.100000	6.14375e-10
303.050000	6.1661e-10
303.000000	6.18853e-10
302.950000	6.21104e-10
302.900000	6.23364e-10
302.850000	6.25631e-10
302.800000	6.27907e-10
302.750000	6.30191e-10
302.700000	6.32483e-10
302.650000	6.34784e-10
302.600000	6.37093e-10
302.550000	6.3941e-10
302.500000	6.41736e-10
302.450000	6.44071e-10
302.400000	6.46414e-10
302.350000	6.48765e-10
302.300000	6.51125e-10
302.250000	6.53493e-10
302.200000	6.5587e-10
302.150000	6.58256e-10
302.100000	6.60651e-10
302.050000	6.63054e-10
302.000000	6.65466e-10
301.950000	6.67886e-10
301.900000	6.70316e-10
301.850000	6.72754e-10
301.800000	6.75201e-10
301.750000	6.77657e-10
301.700000	6.80122e-10
301.650000	6.82596e-10
301.600000	6.85079e-10
301.550000	6.87571e-10
301.500000	6.90072e-10
301.450000	6.92582e-10
301.400000	6.95102e-10
301.350000	6.9763e-10
301.300000	7.00168e-10
301.250000	7.02715e-10
301.200000	7.05271e-10
301.150000	7.07836e-10
301.100000	7.10411e-10
301.050000	7.12995e-10
301.000000	7.15589e-10
300.950000	7.18192e-10
300.900000	7.20804e-10
300.850000	7.23426e-10
300.800000	7.26057e-10
300.750000	7.28698e-10
300.700000	7.31349e-10
300.650000	7.34009e-10
300.600000	7.36679e-10
300.550000	7.39359e-10
300.500000	7.42048e-10
300.450000	7.44748e-10
300.400000	7.47457e-10
300.350000	7.50176e-10
300.300000	7.52904e-10
300.250000	7.55643e-10
300.200000	7.58392e-10
300.150000	7.6115e-10
300.100000	7.63919e-10
300.050000	7.66698e-10
300.000000	7.69487e-10
299.950000	7.72286e-10
299.900000	7.75095e-10
299.850000	7.77914e-10
299.800000	7.80744e-10
299.750000	7.83584e-10
299.700000	7.86434e-10
299.650000	7.89295e-10
299.600000	7.92166e-10
299.550000	7.95047e-10
299.500000	7.97939e-10
299.450000	8.00842e-10
299.400000	8.03755e-10
299.350000	8.06679e-10
299.300000	8.09613e-10
299.250000	8.12558e-10
299.200000	8.15514e-10
299.150000	8.1848e-10
299.100000	8.21457e-10
299.050000	8.24445e-10
299.000000	8.27444e-10
298.950000	8.30454e-10
298.900000	8.33475e-10
298.850000	8.36507e-10
298.800000	8.39549e-10
298.750000	8.42603e-10
298.700000	8.45668e-10
298.650000	8.48744e-10
298.600000	8.51832e-10
298.550000	8.5493e-10
298.500000	8.5804e-10
298.450000	8.61161e-10
298.400000	8.64293e-10
298.350000	8.67437e-10
298.300000	8.70593e-10
298.250000	8.73759e-10
298.200000	8.76938e-10
298.150000	8.80127e-10
298.100000	8.83329e-10
298.050000	8.86542e-10
298.000000	8.89767e-10
297.950000	8.93003e-10
297.900000	8.96252e-10
297.850000	8.99512e-10
297.800000	9.02784e-10
297.750000	9.06067e-10
297.700000	9.09363e-10
297.650000	9.12671e-10
297.600000	9.15991e-10
297.550000	9.19323e-10
297.500000	9.22667e-10
297.450000	9.26023e-10
297.400000	9.29391e-10
297.350000	9.32772e-10
297.300000	9.36165e-10
297.250000	9.3957e-10
297.200000	9.42988e-10
297.150000	9.46418e-10
297.100000	9.49861e-10
297.050000	9.53316e-10
297.000000	9.56783e-10
296.950000	9.60264e-10
296.900000	9.63756e-10
296.850000	9.67262e-10
296.800000	9.7078e-10
296.750000	9.74312e-10
296.700000	9.77856e-10
296.650000	9.81413e-10
296.600000	9.84982e-10
296.550000	9.88565e-10
296.500000	9.92161e-10
296.450000	9.9577e-10
296.400000	9.99392e-10
296.350000	1.00303e-09
296.300000	1.00668e-09
296.250000	1.01034e-09
296.200000	1.01401e-09
296.150000	1.0177e-09
296.100000	1.0214e-09
296.050000	1.02512e-09
296.000000	1.02885e-09
295.950000	1.03259e-09
295.900000	1.03635e-09
295.850000	1.04012e-09
295.800000	1.0439e-09
295.750000	1.0477e-09
295.700000	1.05151e-09
295.650000	1.05533e-09
295.600000	1.05917e-09
295.550000	1.06302e-09
295.500000	1.06689e-09
295.450000	1.07077e-09
295.400000	1.07467e-09
295.350000	1.07857e-09
295.300000	1.0825e-09
295.250000	1.08643e-09
295.200000	1.09039e-09
295.150000	1.09435e-09
295.100000	1.09833e-09
295.050000	1.10233e-09
295.000000	1.10634e-09
294.950000	1.11036e-09
294.900000	1.1144e-09
294.850000	1.11846e-09
294.800000	1.12252e-09
294.750000	1.12661e-09
294.700000	1.1307e-09
294.650000	1.13482e-09
294.600000	1.13895e-09
294.550000	1.14309e-09
294.500000	1.14725e-09
294.450000	1.15142e-09
294.400000	1.15561e-09
294.350000	1.15981e-09
294.300000	1.16403e-09
294.250000	1.16826e-09
294.200000	1.17251e-09
294.150000	1.17678e-09
294.100000	1.18106e-09
294.050000	1.18535e-09
294.000000	1.18967e-09
293.950000	1.19399e-09
293.900000	1.19834e-09
293.850000	1.2027e-09
293.800000	1.20707e-09
293.750000	1.21146e-09
293.700000	1.21587e-09
293.650000	1.22029e-09
293.600000	1.22473e-09
293.550000	1.22918e-09
293.500000	1.23365e-09
293.450000	1.23814e-09
293.400000	1.24265e-09
293.350000	1.24717e-09
293.300000	1.2517e-09
293.250000	1.25625e-09
293.200000	1.26082e-09
293.150000	1.26541e-09
293.100000	1.27001e-09
293.050000	1.27463e-09
293.000000	1.27927e-09
292.950000	1.28392e-09
292.900000	1.28859e-09
292.850000	1.29328e-09
292.800000	1.29798e-09
292.750000	1.30271e-09
292.700000	1.30744e-09
292.650000	1.3122e-09
292.600000	1.31697e-09
292.550000	1.32176e-09
292.500000	1.32657e-09
292.450000	1.3314e-09
292.400000	1.33624e-09
292.350000	1.3411e-09
292.300000	1.34598e-09
292.250000	1.35087e-09
292.200000	1.35579e-09
292.150000	1.36072e-09
292.100000	1.36567e-09
292.050000	1.37064e-09
292.000000	1.37562e-09
291.950000	1.38062e-09
291.900000	1.38565e-09
291.850000	1.39069e-09
291.800000	1.39575e-09
291.750000	1.40082e-09
291.700000	1.40592e-09
291.650000	1.41103e-09
291.600000	1.41616e-09
291.550000	1.42132e-09
291.500000	1.42648e-09
291.450000	1.43167e-09
291.400000	1.43688e-09
291.350000	1.44211e-09
291.300000	1.44735e-09
291.250000	1.45262e-09
291.200000	1.4579e-09
291.150000	1.4632e-09
291.100000	1.46853e-09
291.050000	1.47387e-09
291.000000	1.47923e-09
290.950000	1.48461e-09
290.900000	1.49001e-09
290.850000	1.49543e-09
290.800000	1.50087e-09
290.750000	1.50633e-09
290.700000	1.51181e-09
290.650000	1.51731e-09
290.600000	1.52283e-09
290.550000	1.52836e-09
290.500000	1.53392e-09
290.450000	1.5395e-09
290.400000	1.5451e-09
290.350000	1.55072e-09
290.300000	1.55636e-09
290.250000	1.56203e-09
290.200000	1.56771e-09
290.150000	1.57341e-09
290.100000	1.57913e-09
290.050000	1.58488e-09
290.000000	1.59064e-09
289.950000	1.59643e-09
289.900000	1.60223e-09
289.850000	1.60806e-09
289.800000	1.61391e-09
289.750000	1.61978e-09
289.700000	1.62567e-09
289.650000	1.63159e-09
289.600000	1.63752e-09
289.550000	1.64348e-09
289.500000	1.64945e-09
289.450000	1.65545e-09
289.400000	1.66148e-09
289.350000	1.66752e-09
289.300000	1.67358e-09
289.250000	1.67967e-09
289.200000	1.68578e-09
289.150000	1.69191e-09
289.100000	1.69807e-09
289.050000	1.70424e-09
289.000000	1.71044e-09
288.950000	1.71666e-09
288.900000	1.72291e-09
288.850000	1.72918e-09
288.800000	1.73547e-09
288.750000	1.74178e-09
288.700000	1.74811e-09
288.650000	1.75447e-09
288.600000	1.76085e-09
288.550000	1.76726e-09
288.500000	1.77369e-09
288.450000	1.78014e-09
288.400000	1.78661e-09
288.350000	1.79311e-09
288.300000	1.79963e-09
288.250000	1.80618e-09
288.200000	1.81275e-09
288.150000	1.81934e-09
288.100000	1.82596e-09
288.050000	1.8326e-09
288.000000	1.83927e-09
287.950000	1.84596e-09
287.900000	1.85267e-09
287.850000	1.85941e-09
287.800000	1.86617e-09
287.750000	1.87296e-09
287.700000	1.87978e-09
287.650000	1.88661e-09
287.600000	1.89347e-09
287.550000	1.90036e-09
287.500000	1.90727e-09
287.450000	1.91421e-09
287.400000	1.92117e-09
287.350000	1.92816e-09
287.300000	1.93518e-09
287.250000	1.94221e-09
287.200000	1.94928e-09
287.150000	1.95637e-09
287.100000	1.96349e-09
287.050000	1.97063e-09
287.000000	1.97779e-09
286.950000	1.98499e-09
286.900000	1.99221e-09
286.850000	1.99946e-09
286.800000	2.00673e-09
286.750000	2.01403e-09
286.700000	2.02135e-09
286.650000	2.02871e-09
286.600000	2.03608e-09
286.550000	2.04349e-09
286.500000	2.05092e-09
286.450000	2.05838e-09
286.400000	2.06587e-09
286.350000	2.07338e-09
286.300000	2.08093e-09
286.250000	2.08849e-09
286.200000	2.09609e-09
286.150000	2.10372e-09
286.100000	2.11137e-09
286.050000	2.11905e-09
286.000000	2.12675e-09
285.950000	2.13449e-09
285.900000	2.14225e-09
285.850000	2.15005e-09
285.800000	2.15787e-09
285.750000	2.16572e-09
285.700000	2.17359e-09
285.650000	2.1815e-09
285.600000	2.18943e-09
285.550000	2.1974e-09
285.500000	2.20539e-09
285.450000	2.21341e-09
285.400000	2.22146e-09
285.350000	2.22954e-09
285.300000	2.23765e-09
285.250000	2.24579e-09
285.200000	2.25396e-09
285.150000	2.26216e-09
285.100000	2.27039e-09
285.050000	2.27864e-09
285.000000	2.28693e-09
284.950000	2.29525e-09
284.900000	2.3036e-09
284.850000	2.31198e-09
284.800000	2.32039e-09
284.750000	2.32883e-09
284.700000	2.3373e-09
284.650000	2.3458e-09
284.600000	2.35433e-09
284.550000	2.3629e-09
284.500000	2.37149e-09
284.450000	2.38012e-09
284.400000	2.38877e-09
284.350000	2.39746e-09
284.300000	2.40618e-09
284.250000	2.41493e-09
284.200000	2.42372e-09
284.150000	2.43253e-09
284.100000	2.44138e-09
284.050000	2.45026e-09
284.000000	2.45917e-09
283.950000	2.46812e-09
283.900000	2.4771e-09
283.850000	2.48611e-09
283.800000	2.49515e-09
283.750000	2.50422e-09
283.700000	2.51333e-09
283.650000	2.52247e-09
283.600000	2.53165e-09
283.550000	2.54086e-09
283.500000	2.5501e-09
283.450000	2.55938e-09
283.400000	2.56868e-09
283.350000	2.57803e-09
283.300000	2.5874e-09
283.250000	2.59682e-09
283.200000	2.60626e-09
283.150000	2.61574e-09
283.100000	2.62525e-09
283.050000	2.6348e-09
283.000000	2.64439e-09
282.950000	2.65401e-09
282.900000	2.66366e-09
282.850000	2.67335e-09
282.800000	2.68307e-09
282.750000	2.69283e-09
282.700000	2.70262e-09
282.650000	2.71245e-09
282.600000	2.72232e-09
282.550000	2.73222e-09
282.500000	2.74216e-09
282.450000	2.75213e-09
282.400000	2.76214e-09
282.350000	2.77219e-09
282.300000	2.78227e-09
282.250000	2.79239e-09
282.200000	2.80255e-09
282.150000	2.81274e-09
282.100000	2.82298e-09
282.050000	2.83324e-09
282.000000	2.84355e-09
281.950000	2.85389e-09
281.900000	2.86427e-09
281.850000	2.87469e-09
281.800000	2.88515e-09
281.750000	2.89564e-09
281.700000	2.90617e-09
281.650000	2.91674e-09
281.600000	2.92735e-09
281.550000	2.938e-09
281.500000	2.94869e-09
281.450000	2.95941e-09
281.400000	2.97017e-09
281.350000	2.98098e-09
281.300000	2.99182e-09
281.250000	3.0027e-09
281.200000	3.01362e-09
281.150000	3.02459e-09
281.100000	3.03559e-09
281.050000	3.04663e-09
281.000000	3.05771e-09
280.950000	3.06883e-09
280.900000	3.07999e-09
280.850000	3.0912e-09
280.800000	3.10244e-09
280.750000	3.11372e-09
280.700000	3.12505e-09
280.650000	3.13642e-09
280.600000	3.14782e-09
280.550000	3.15927e-09
280.500000	3.17076e-09
280.450000	3.1823e-09
280.400000	3.19387e-09
280.350000	3.20549e-09
280.300000	3.21715e-09
280.250000	3.22885e-09
280.200000	3.24059e-09
280.150000	3.25238e-09
280.100000	3.26421e-09
280.050000	3.27608e-09
280.000000	3.288e-09
279.950000	3.29996e-09
279.900000	3.31196e-09
279.850000	3.32401e-09
279.800000	3.3361e-09
279.750000	3.34823e-09
279.700000	3.36041e-09
279.650000	3.37263e-09
279.600000	3.3849e-09
279.550000	3.39721e-09
279.500000	3.40957e-09
279.450000	3.42197e-09
279.400000	3.43441e-09
279.350000	3.44691e-09
279.300000	3.45944e-09
279.250000	3.47203e-09
279.200000	3.48465e-09
279.150000	3.49733e-09
279.100000	3.51005e-09
279.050000	3.52282e-09
279.000000	3.53563e-09
278.950000	3.54849e-09
278.900000	3.5614e-09
278.850000	3.57435e-09
278.800000	3.58735e-09
278.750000	3.6004e-09
278.700000	3.61349e-09
278.650000	3.62664e-09
278.600000	3.63983e-09
278.550000	3.65307e-09
278.500000	3.66635e-09
278.450000	3.67969e-09
278.400000	3.69307e-09
278.350000	3.70651e-09
278.300000	3.71999e-09
278.250000	3.73352e-09
278.200000	3.7471e-09
278.150000	3.76073e-09
278.100000	3.7744e-09
278.050000	3.78813e-09
278.000000	3.80191e-09
277.950000	3.81574e-09
277.900000	3.82962e-09
277.850000	3.84355e-09
277.800000	3.85753e-09
277.750000	3.87156e-09
277.700000	3.88564e-09
277.650000	3.89977e-09
277.600000	3.91396e-09
277.550000	3.92819e-09
277.500000	3.94248e-09
277.450000	3.95682e-09
277.400000	3.97121e-09
277.350000	3.98565e-09
277.300000	4.00015e-09
277.250000	4.0147e-09
277.200000	4.0293e-09
277.150000	4.04396e-09
277.100000	4.05867e-09
277.050000	4.07343e-09
277.000000	4.08824e-09
276.950000	4.10311e-09
276.900000	4.11804e-09
276.850000	4.13302e-09
276.800000	4.14805e-09
276.750000	4.16314e-09
276.700000	4.17828e-09
276.650000	4.19348e-09
276.600000	4.20873e-09
276.550000	4.22404e-09
276.500000	4.2394e-09
276.450000	4.25482e-09
276.400000	4.27029e-09
276.350000	4.28583e-09
276.300000	4.30141e-09
276.250000	4.31706e-09
276.200000	4.33276e-09
276.150000	4.34852e-09
276.100000	4.36434e-09
276.050000	4.38021e-09
276.000000	4.39614e-09
275.950000	4.41213e-09
275.900000	4.42818e-09
275.850000	4.44429e-09
275.800000	4.46045e-09
275.750000	4.47667e-09
275.700000	4.49296e-09
275.650000	4.5093e-09
275.600000	4.5257e-09
275.550000	4.54216e-09
275.500000	4.55868e-09
275.450000	4.57526e-09
275.400000	4.5919e-09
275.350000	4.6086e-09
275.300000	4.62536e-09
275.250000	4.64219e-09
275.200000	4.65907e-09
275.150000	4.67602e-09
275.100000	4.69303e-09
275.050000	4.7101e-09
275.000000	4.72723e-09
274.950000	4.74442e-09
274.900000	4.76168e-09
274.850000	4.779e-09
274.800000	4.79638e-09
274.750000	4.81382e-09
274.700000	4.83133e-09
274.650000	4.8489e-09
274.600000	4.86654e-09
274.550000	4.88424e-09
274.500000	4.902e-09
274.450000	4.91983e-09
274.400000	4.93773e-09
274.350000	4.95569e-09
274.300000	4.97371e-09
274.250000	4.9918e-09
274.200000	5.00996e-09
274.150000	5.02818e-09
274.100000	5.04647e-09
274.050000	5.06482e-09
274.000000	5.08324e-09
273.950000	5.10173e-09
273.900000	5.12029e-09
273.850000	5.13891e-09
273.800000	5.1576e-09
273.750000	5.17636e-09
273.700000	5.19519e-09
273.650000	5.21408e-09
273.600000	5.23305e-09
273.550000	5.25208e-09
273.500000	5.27118e-09
273.450000	5.29036e-09
273.400000	5.3096e-09
273.350000	5.32891e-09
273.300000	5.34829e-09
273.250000	5.36774e-09
273.200000	5.38727e-09
273.150000	5.40686e-09
273.100000	5.42653e-09
273.050000	5.44626e-09
273.000000	5.46607e-09
272.950000	5.48595e-09
272.900000	5.50591e-09
272.850000	5.52593e-09
272.800000	5.54603e-09
272.750000	5.5662e-09
272.700000	5.58645e-09
272.650000	5.60677e-09
272.600000	5.62716e-09
272.550000	5.64762e-09
272.500000	5.66817e-09
272.450000	5.68878e-09
272.400000	5.70947e-09
272.350000	5.73024e-09
272.300000	5.75108e-09
272.250000	5.772e-09
272.200000	5.79299e-09
272.150000	5.81406e-09
272.100000	5.83521e-09
272.050000	5.85643e-09
272.000000	5.87773e-09
271.950000	5.89911e-09
271.900000	5.92056e-09
271.850000	5.9421e-09
271.800000	5.96371e-09
271.750000	5.9854e-09
271.700000	6.00717e-09
271.650000	6.02902e-09
271.600000	6.05095e-09
271.550000	6.07296e-09
271.500000	6.09504e-09
271.450000	6.11721e-09
271.400000	6.13946e-09
271.350000	6.16179e-09
271.300000	6.1842e-09
271.250000	6.20669e-09
271.200000	6.22927e-09
271.150000	6.25192e-09
271.100000	6.27466e-09
271.050000	6.29748e-09
271.000000	6.32039e-09
270.950000	6.34338e-09
270.900000	6.36645e-09
270.850000	6.3896e-09
270.800000	6.41284e-09
270.750000	6.43617e-09
270.700000	6.45958e-09
270.650000	6.48307e-09
270.600000	6.50665e-09
270.550000	6.53032e-09
270.500000	6.55407e-09
270.450000	6.5779e-09
270.400000	6.60183e-09
270.350000	6.62584e-09
270.300000	6.64994e-09
270.250000	6.67413e-09
270.200000	6.6984e-09
270.150000	6.72276e-09
270.100000	6.74721e-09
270.050000	6.77175e-09
270.000000	6.79638e-09
269.950000	6.8211e-09
269.900000	6.84591e-09
269.850000	6.87081e-09
269.800000	6.8958e-09
269.750000	6.92088e-09
269.700000	6.94605e-09
269.650000	6.97131e-09
269.600000	6.99667e-09
269.550000	7.02212e-09
269.500000	7.04766e-09
269.450000	7.07329e-09
269.400000	7.09902e-09
269.350000	7.12484e-09
269.300000	7.15075e-09
269.250000	7.17676e-09
269.200000	7.20286e-09
269.150000	7.22906e-09
269.100000	7.25535e-09
269.050000	7.28174e-09
269.000000	7.30822e-09
268.950000	7.3348e-09
268.900000	7.36148e-09
268.850000	7.38825e-09
268.800000	7.41512e-09
268.750000	7.44209e-09
268.700000	7.46916e-09
268.650000	7.49633e-09
268.600000	7.52359e-09
268.550000	7.55095e-09
268.500000	7.57842e-09
268.450000	7.60598e-09
268.400000	7.63364e-09
268.350000	7.66141e-09
268.300000	7.68927e-09
268.250000	7.71724e-09
268.200000	7.74531e-09
268.150000	7.77348e-09
268.100000	7.80175e-09
268.050000	7.83013e-09
268.000000	7.8586e-09
267.950000	7.88719e-09
267.900000	7.91587e-09
267.850000	7.94466e-09
267.800000	7.97356e-09
267.750000	8.00256e-09
267.700000	8.03166e-09
267.650000	8.06087e-09
267.600000	8.09019e-09
267.550000	8.11962e-09
267.500000	8.14915e-09
267.450000	8.17879e-09
267.400000	8.20853e-09
267.350000	8.23839e-09
267.300000	8.26835e-09
267.250000	8.29842e-09
267.200000	8.3286e-09
267.150000	8.3589e-09
267.100000	8.3893e-09
267.050000	8.41981e-09
267.000000	8.45043e-09
266.950000	8.48117e-09
266.900000	8.51201e-09
266.850000	8.54297e-09
266.800000	8.57404e-09
266.750000	8.60523e-09
266.700000	8.63652e-09
266.650000	8.66793e-09
266.600000	8.69946e-09
266.550000	8.7311e-09
266.500000	8.76286e-09
266.450000	8.79473e-09
266.400000	8.82671e-09
266.350000	8.85882e-09
266.300000	8.89104e-09
266.250000	8.92337e-09
266.200000	8.95583e-09
266.150000	8.9884e-09
266.100000	9.02109e-09
266.050000	9.0539e-09
266.000000	9.08683e-09
265.950000	9.11988e-09
265.900000	9.15305e-09
265.850000	9.18634e-09
265.800000	9.21975e-09
265.750000	9.25328e-09
265.700000	9.28693e-09
265.650000	9.32071e-09
265.600000	9.35461e-09
265.550000	9.38863e-09
265.500000	9.42278e-09
265.450000	9.45705e-09
265.400000	9.49144e-09
265.350000	9.52596e-09
265.300000	9.56061e-09
265.250000	9.59538e-09
265.200000	9.63028e-09
265.150000	9.66531e-09
265.100000	9.70046e-09
265.050000	9.73574e-09
265.000000	9.77115e-09
264.950000	9.80669e-09
264.900000	9.84235e-09
264.850000	9.87815e-09
264.800000	9.91408e-09
264.750000	9.95013e-09
264.700000	9.98632e-09
264.650000	1.00226e-08
264.600000	1.00591e-08
264.550000	1.00957e-08
264.500000	1.01324e-08
264.450000	1.01692e-08
264.400000	1.02062e-08
264.350000	1.02434e-08
264.300000	1.02806e-08
264.250000	1.0318e-08
264.200000	1.03555e-08
264.150000	1.03932e-08
264.100000	1.0431e-08
264.050000	1.04689e-08
264.000000	1.0507e-08
263.950000	1.05452e-08
263.900000	1.05836e-08
263.850000	1.06221e-08
263.800000	1.06607e-08
263.750000	1.06995e-08
263.700000	1.07384e-08
263.650000	1.07774e-08
263.600000	1.08166e-08
263.550000	1.0856e-08
263.500000	1.08954e-08
263.450000	1.09351e-08
263.400000	1.09748e-08
263.350000	1.10148e-08
263.300000	1.10548e-08
263.250000	1.1095e-08
263.200000	1.11354e-08
263.150000	1.11759e-08
263.100000	1.12165e-08
263.050000	1.12573e-08
263.000000	1.12983e-08
262.950000	1.13394e-08
262.900000	1.13806e-08
262.850000	1.1422e-08
262.800000	1.14635e-08
262.750000	1.15052e-08
262.700000	1.15471e-08
262.650000	1.15891e-08
262.600000	1.16312e-08
262.550000	1.16735e-08
262.500000	1.1716e-08
262.450000	1.17586e-08
262.400000	1.18013e-08
262.350000	1.18443e-08
262.300000	1.18873e-08
262.250000	1.19306e-08
262.200000	1.1974e-08
262.150000	1.20175e-08
262.100000	1.20612e-08
262.050000	1.21051e-08
262.000000	1.21491e-08
261.950000	1.21933e-08
261.900000	1.22376e-08
261.850000	1.22821e-08
261.800000	1.23268e-08
261.750000	1.23716e-08
261.700000	1.24166e-08
261.650000	1.24618e-08
261.600000	1.25071e-08
261.550000	1.25526e-08
261.500000	1.25983e-08
261.450000	1.26441e-08
261.400000	1.26901e-08
261.350000	1.27362e-08
261.300000	1.27825e-08
261.250000	1.2829e-08
261.200000	1.28757e-08
261.150000	1.29225e-08
261.100000	1.29695e-08
261.050000	1.30167e-08
261.000000	1.3064e-08
260.950000	1.31115e-08
260.900000	1.31592e-08
260.850000	1.32071e-08
260.800000	1.32551e-08
260.750000	1.33033e-08
260.700000	1.33517e-08
260.650000	1.34003e-08
260.600000	1.3449e-08
260.550000	1.34979e-08
260.500000	1.3547e-08
260.450000	1.35963e-08
260.400000	1.36457e-08
260.350000	1.36953e-08
260.300000	1.37452e-08
260.250000	1.37951e-08
260.200000	1.38453e-08
260.150000	1.38957e-08
260.100000	1.39462e-08
260.050000	1.39969e-08
260.000000	1.40478e-08
259.950000	1.40989e-08
259.900000	1.41502e-08
259.850000	1.42017e-08
259.800000	1.42533e-08
259.750000	1.43052e-08
259.700000	1.43572e-08
259.650000	1.44094e-08
259.600000	1.44618e-08
259.550000	1.45144e-08
259.500000	1.45672e-08
259.450000	1.46202e-08
259.400000	1.46733e-08
259.350000	1.47267e-08
259.300000	1.47803e-08
259.250000	1.4834e-08
259.200000	1.4888e-08
259.150000	1.49421e-08
259.100000	1.49965e-08
259.050000	1.5051e-08
259.000000	1.51057e-08
258.950000	1.51607e-08
258.900000	1.52158e-08
258.850000	1.52711e-08
258.800000	1.53267e-08
258.750000	1.53824e-08
258.700000	1.54384e-08
258.650000	1.54945e-08
258.600000	1.55509e-08
258.550000	1.56074e-08
258.500000	1.56642e-08
258.450000	1.57212e-08
258.400000	1.57783e-08
258.350000	1.58357e-08
258.300000	1.58933e-08
258.250000	1.59511e-08
258.200000	1.60091e-08
258.150000	1.60673e-08
258.100000	1.61258e-08
258.050000	1.61844e-08
258.000000	1.62433e-08
257.950000	1.63024e-08
257.900000	1.63616e-08
257.850000	1.64212e-08
257.800000	1.64809e-08
257.750000	1.65408e-08
257.700000	1.6601e-08
257.650000	1.66613e-08
257.600000	1.67219e-08
257.550000	1.67828e-08
257.500000	1.68438e-08
257.450000	1.6905e-08
257.400000	1.69665e-08
257.350000	1.70282e-08
257.300000	1.70902e-08
257.250000	1.71523e-08
257.200000	1.72147e-08
257.150000	1.72773e-08
257.100000	1.73401e-08
257.050000	1.74032e-08
257.000000	1.74665e-08
256.950000	1.753e-08
256.900000	1.75938e-08
256.850000	1.76578e-08
256.800000	1.7722e-08
256.750000	1.77864e-08
256.700000	1.78511e-08
256.650000	1.7916e-08
256.600000	1.79812e-08
256.550000	1.80466e-08
256.500000	1.81122e-08
256.450000	1.81781e-08
256.400000	1.82442e-08
256.350000	1.83106e-08
256.300000	1.83771e-08
256.250000	1.8444e-08
256.200000	1.85111e-08
256.150000	1.85784e-08
256.100000	1.86459e-08
256.050000	1.87138e-08
256.000000	1.87818e-08
255.950000	1.88501e-08
255.900000	1.89187e-08
255.850000	1.89875e-08
255.800000	1.90565e-08
255.750000	1.91258e-08
255.700000	1.91954e-08
255.650000	1.92652e-08
255.600000	1.93353e-08
255.550000	1.94056e-08
255.500000	1.94762e-08
255.450000	1.9547e-08
255.400000	1.96181e-08
255.350000	1.96894e-08
255.300000	1.9761e-08
255.250000	1.98329e-08
255.200000	1.9905e-08
255.150000	1.99774e-08
255.100000	2.00501e-08
255.050000	2.0123e-08
255.000000	2.01962e-08
254.950000	2.02696e-08
254.900000	2.03433e-08
254.850000	2.04173e-08
254.800000	2.04916e-08
254.750000	2.05661e-08
254.700000	2.06409e-08
254.650000	2.0716e-08
254.600000	2.07913e-08
254.550000	2.08669e-08
254.500000	2.09428e-08
254.450000	2.1019e-08
254.400000	2.10954e-08
254.350000	2.11721e-08
254.300000	2.12491e-08
254.250000	2.13264e-08
254.200000	2.1404e-08
254.150000	2.14818e-08
254.100000	2.15599e-08
254.050000	2.16383e-08
254.000000	2.1717e-08
253.950000	2.1796e-08
253.900000	2.18753e-08
253.850000	2.19548e-08
253.800000	2.20347e-08
253.750000	2.21148e-08
253.700000	2.21952e-08
253.650000	2.2276e-08
253.600000	2.2357e-08
253.550000	2.24383e-08
253.500000	2.25199e-08
253.450000	2.26018e-08
253.400000	2.2684e-08
253.350000	2.27665e-08
253.300000	2.28493e-08
253.250000	2.29324e-08
253.200000	2.30158e-08
253.150000	2.30995e-08
253.100000	2.31835e-08
253.050000	2.32678e-08
253.000000	2.33524e-08
252.950000	2.34373e-08
252.900000	2.35226e-08
252.850000	2.36081e-08
252.800000	2.3694e-08
252.750000	2.37802e-08
252.700000	2.38666e-08
252.650000	2.39534e-08
252.600000	2.40405e-08
252.550000	2.4128e-08
252.500000	2.42157e-08
252.450000	2.43038e-08
252.400000	2.43922e-08
252.350000	2.44809e-08
252.300000	2.45699e-08
252.250000	2.46593e-08
252.200000	2.47489e-08
252.150000	2.4839e-08
252.100000	2.49293e-08
252.050000	2.50199e-08
252.000000	2.51109e-08
251.950000	2.52023e-08
251.900000	2.52939e-08
251.850000	2.53859e-08
251.800000	2.54782e-08
251.750000	2.55709e-08
251.700000	2.56639e-08
251.650000	2.57572e-08
251.600000	2.58509e-08
251.550000	2.59449e-08
251.500000	2.60392e-08
251.450000	2.61339e-08
251.400000	2.6229e-08
251.350000	2.63244e-08
251.300000	2.64201e-08
251.250000	2.65162e-08
251.200000	2.66126e-08
251.150000	2.67094e-08
251.100000	2.68065e-08
251.050000	2.6904e-08
251.000000	2.70019e-08
250.950000	2.71001e-08
250.900000	2.71986e-08
250.850000	2.72975e-08
250.800000	2.73968e-08
250.750000	2.74964e-08
250.700000	2.75964e-08
250.650000	2.76968e-08
250.600000	2.77975e-08
250.550000	2.78986e-08
250.500000	2.80001e-08
250.450000	2.81019e-08
250.400000	2.82041e-08
250.350000	2.83067e-08
250.300000	2.84096e-08
250.250000	2.85129e-08
250.200000	2.86166e-08
250.150000	2.87207e-08
250.100000	2.88251e-08
250.050000	2.893e-08
250.000000	2.90352e-08
249.950000	2.91408e-08
249.900000	2.92467e-08
249.850000	2.93531e-08
249.800000	2.94599e-08
249.750000	2.9567e-08
249.700000	2.96745e-08
249.650000	2.97824e-08
249.600000	2.98907e-08
249.550000	2.99994e-08
249.500000	3.01085e-08
249.450000	3.0218e-08
249.400000	3.03279e-08
249.350000	3.04382e-08
249.300000	3.05489e-08
249.250000	3.066e-08
249.200000	3.07715e-08
249.150000	3.08834e-08
249.100000	3.09957e-08
249.050000	3.11085e-08
249.000000	3.12216e-08
248.950000	3.13351e-08
248.900000	3.14491e-08
248.850000	3.15635e-08
248.800000	3.16782e-08
248.750000	3.17934e-08
248.700000	3.19091e-08
248.650000	3.20251e-08
248.600000	3.21416e-08
248.550000	3.22585e-08
248.500000	3.23758e-08
248.450000	3.24935e-08
248.400000	3.26117e-08
248.350000	3.27303e-08
248.300000	3.28493e-08
248.250000	3.29688e-08
248.200000	3.30887e-08
248.150000	3.3209e-08
248.100000	3.33298e-08
248.050000	3.3451e-08
248.000000	3.35726e-08
247.950000	3.36947e-08
247.900000	3.38172e-08
247.850000	3.39402e-08
247.800000	3.40637e-08
247.750000	3.41875e-08
247.700000	3.43119e-08
247.650000	3.44366e-08
247.600000	3.45619e-08
247.550000	3.46876e-08
247.500000	3.48137e-08
247.450000	3.49403e-08
247.400000	3.50674e-08
247.350000	3.51949e-08
247.300000	3.53229e-08
247.250000	3.54514e-08
247.200000	3.55803e-08
247.150000	3.57097e-08
247.100000	3.58395e-08
247.050000	3.59699e-08
247.000000	3.61007e-08
246.950000	3.6232e-08
246.900000	3.63637e-08
246.850000	3.6496e-08
246.800000	3.66287e-08
246.750000	3.67619e-08
246.700000	3.68956e-08
246.650000	3.70298e-08
246.600000	3.71644e-08
246.550000	3.72996e-08
246.500000	3.74352e-08
246.450000	3.75714e-08
246.400000	3.7708e-08
246.350000	3.78451e-08
246.300000	3.79827e-08
246.250000	3.81209e-08
246.200000	3.82595e-08
246.150000	3.83986e-08
246.100000	3.85383e-08
246.050000	3.86784e-08
246.000000	3.88191e-08
245.950000	3.89603e-08
245.900000	3.91019e-08
245.850000	3.92441e-08
245.800000	3.93868e-08
245.750000	3.95301e-08
245.700000	3.96738e-08
245.650000	3.98181e-08
245.600000	3.99629e-08
245.550000	4.01082e-08
245.500000	4.02541e-08
245.450000	4.04005e-08
245.400000	4.05474e-08
245.350000	4.06949e-08
245.300000	4.08429e-08
245.250000	4.09914e-08
245.200000	4.11405e-08
245.150000	4.12901e-08
245.100000	4.14402e-08
245.050000	4.15909e-08
245.000000	4.17422e-08
244.950000	4.1894e-08
244.900000	4.20463e-08
244.850000	4.21992e-08
244.800000	4.23527e-08
244.750000	4.25067e-08
244.700000	4.26613e-08
244.650000	4.28164e-08
244.600000	4.29721e-08
244.550000	4.31284e-08
244.500000	4.32852e-08
244.450000	4.34426e-08
244.400000	4.36006e-08
244.350000	4.37592e-08
244.300000	4.39183e-08
244.250000	4.4078e-08
244.200000	4.42383e-08
244.150000	4.43992e-08
244.100000	4.45607e-08
244.050000	4.47227e-08
244.000000	4.48853e-08
243.950000	4.50486e-08
243.900000	4.52124e-08
243.850000	4.53768e-08
243.800000	4.55418e-08
243.750000	4.57074e-08
243.700000	4.58737e-08
243.650000	4.60405e-08
243.600000	4.62079e-08
243.550000	4.63759e-08
243.500000	4.65446e-08
243.450000	4.67138e-08
243.400000	4.68837e-08
243.350000	4.70542e-08
243.300000	4.72253e-08
243.250000	4.73971e-08
243.200000	4.75694e-08
243.150000	4.77424e-08
243.100000	4.7916e-08
243.050000	4.80903e-08
243.000000	4.82652e-08
242.950000	4.84407e-08
242.900000	4.86168e-08
242.850000	4.87936e-08
242.800000	4.89711e-08
242.750000	4.91492e-08
242.700000	4.93279e-08
242.650000	4.95073e-08
242.600000	4.96873e-08
242.550000	4.9868e-08
242.500000	5.00493e-08
242.450000	5.02313e-08
242.400000	5.0414e-08
242.350000	5.05973e-08
242.300000	5.07813e-08
242.250000	5.0966e-08
242.200000	5.11513e-08
242.150000	5.13374e-08
242.100000	5.15241e-08
242.050000	5.17114e-08
242.000000	5.18995e-08
241.950000	5.20882e-08
241.900000	5.22776e-08
241.850000	5.24677e-08
241.800000	5.26585e-08
241.750000	5.285e-08
241.700000	5.30422e-08
241.650000	5.32351e-08
241.600000	5.34287e-08
241.550000	5.3623e-08
241.500000	5.3818e-08
241.450000	5.40137e-08
241.400000	5.42101e-08
241.350000	5.44072e-08
241.300000	5.46051e-08
241.250000	5.48037e-08
241.200000	5.5003e-08
241.150000	5.5203e-08
241.100000	5.54037e-08
241.050000	5.56052e-08
241.000000	5.58074e-08
240.950000	5.60103e-08
240.900000	5.6214e-08
240.850000	5.64184e-08
240.800000	5.66236e-08
240.750000	5.68295e-08
240.700000	5.70362e-08
240.650000	5.72436e-08
240.600000	5.74518e-08
240.550000	5.76607e-08
240.500000	5.78704e-08
240.450000	5.80808e-08
240.400000	5.8292e-08
240.350000	5.8504e-08
240.300000	5.87167e-08
240.250000	5.89303e-08
240.200000	5.91446e-08
240.150000	5.93596e-08
240.100000	5.95755e-08
240.050000	5.97921e-08
240.000000	6.00096e-08
239.950000	6.02278e-08
239.900000	6.04468e-08
239.850000	6.06666e-08
239.800000	6.08872e-08
239.750000	6.11086e-08
239.700000	6.13309e-08
239.650000	6.15539e-08
239.600000	6.17777e-08
239.550000	6.20024e-08
239.500000	6.22278e-08
239.450000	6.24541e-08
239.400000	6.26812e-08
239.350000	6.29092e-08
239.300000	6.31379e-08
239.250000	6.33675e-08
239.200000	6.3598e-08
239.150000	6.38292e-08
239.100000	6.40613e-08
239.050000	6.42943e-08
239.000000	6.45281e-08
238.950000	6.47628e-08
238.900000	6.49983e-08
238.850000	6.52346e-08
238.800000	6.54718e-08
238.750000	6.57099e-08
238.700000	6.59489e-08
238.650000	6.61887e-08
238.600000	6.64294e-08
238.550000	6.66709e-08
238.500000	6.69134e-08
238.450000	6.71567e-08
238.400000	6.74009e-08
238.350000	6.7646e-08
238.300000	6.7892e-08
238.250000	6.81389e-08
238.200000	6.83867e-08
238.150000	6.86354e-08
238.100000	6.88849e-08
238.050000	6.91354e-08
238.000000	6.93868e-08
237.950000	6.96392e-08
237.900000	6.98924e-08
237.850000	7.01466e-08
237.800000	7.04016e-08
237.750000	7.06576e-08
237.700000	7.09146e-08
237.650000	7.11725e-08
237.600000	7.14313e-08
237.550000	7.1691e-08
237.500000	7.19517e-08
237.450000	7.22134e-08
237.400000	7.2476e-08
237.350000	7.27395e-08
237.300000	7.3004e-08
237.250000	7.32695e-08
237.200000	7.35359e-08
237.150000	7.38033e-08
237.100000	7.40717e-08
237.050000	7.43411e-08
237.000000	7.46114e-08
236.950000	7.48827e-08
236.900000	7.5155e-08
236.850000	7.54283e-08
236.800000	7.57026e-08
236.750000	7.59779e-08
236.700000	7.62541e-08
236.650000	7.65314e-08
236.600000	7.68097e-08
236.550000	7.7089e-08
236.500000	7.73694e-08
236.450000	7.76507e-08
236.400000	7.79331e-08
236.350000	7.82165e-08
236.300000	7.85009e-08
236.250000	7.87863e-08
236.200000	7.90728e-08
236.150000	7.93604e-08
236.100000	7.9649e-08
236.050000	7.99386e-08
236.000000	8.02293e-08
235.950000	8.0521e-08
235.900000	8.08138e-08
235.850000	8.11077e-08
235.800000	8.14026e-08
235.750000	8.16986e-08
235.700000	8.19957e-08
235.650000	8.22939e-08
235.600000	8.25931e-08
235.550000	8.28935e-08
235.500000	8.31949e-08
235.450000	8.34974e-08
235.400000	8.3801e-08
235.350000	8.41058e-08
235.300000	8.44116e-08
235.250000	8.47186e-08
235.200000	8.50266e-08
235.150000	8.53358e-08
235.100000	8.56461e-08
235.050000	8.59576e-08
235.000000	8.62701e-08
234.950000	8.65838e-08
234.900000	8.68987e-08
234.850000	8.72147e-08
234.800000	8.75318e-08
234.750000	8.78501e-08
234.700000	8.81696e-08
234.650000	8.84902e-08
234.600000	8.88119e-08
234.550000	8.91349e-08
234.500000	8.9459e-08
234.450000	8.97843e-08
234.400000	9.01108e-08
234.350000	9.04385e-08
234.300000	9.07673e-08
234.250000	9.10974e-08
234.200000	9.14286e-08
234.150000	9.17611e-08
234.100000	9.20948e-08
234.050000	9.24297e-08
234.000000	9.27658e-08
233.950000	9.31031e-08
233.900000	9.34416e-08
233.850000	9.37814e-08
233.800000	9.41224e-08
233.750000	9.44647e-08
233.700000	9.48082e-08
233.650000	9.51529e-08
233.600000	9.5499e-08
233.550000	9.58462e-08
233.500000	9.61947e-08
233.450000	9.65445e-08
233.400000	9.68956e-08
233.350000	9.72479e-08
233.300000	9.76016e-08
233.250000	9.79565e-08
233.200000	9.83127e-08
233.150000	9.86701e-08
233.100000	9.90289e-08
233.050000	9.9389e-08
233.000000	9.97504e-08
232.950000	1.00113e-07
232.900000	1.00477e-07
232.850000	1.00843e-07
232.800000	1.01209e-07
232.750000	1.01577e-07
232.700000	1.01947e-07
232.650000	1.02317e-07
232.600000	1.02689e-07
232.550000	1.03063e-07
232.500000	1.03438e-07
232.450000	1.03814e-07
232.400000	1.04191e-07
232.350000	1.0457e-07
232.300000	1.0495e-07
232.250000	1.05332e-07
232.200000	1.05715e-07
232.150000	1.06099e-07
232.100000	1.06485e-07
232.050000	1.06872e-07
232.000000	1.07261e-07
231.950000	1.07651e-07
231.900000	1.08042e-07
231.850000	1.08435e-07
231.800000	1.0883e-07
231.750000	1.09225e-07
231.700000	1.09622e-07
231.650000	1.10021e-07
231.600000	1.10421e-07
231.550000	1.10823e-07
231.500000	1.11226e-07
231.450000	1.1163e-07
231.400000	1.12036e-07
231.350000	1.12443e-07
231.300000	1.12852e-07
231.250000	1.13263e-07
231.200000	1.13674e-07
231.150000	1.14088e-07
231.100000	1.14503e-07
231.050000	1.14919e-07
231.000000	1.15337e-07
230.950000	1.15756e-07
230.900000	1.16177e-07
230.850000	1.166e-07
230.800000	1.17024e-07
230.750000	1.17449e-07
230.700000	1.17876e-07
230.650000	1.18305e-07
230.600000	1.18735e-07
230.550000	1.19167e-07
230.500000	1.196e-07
230.450000	1.20035e-07
230.400000	1.20471e-07
230.350000	1.20909e-07
230.300000	1.21349e-07
230.250000	1.2179e-07
230.200000	1.22233e-07
230.150000	1.22678e-07
230.100000	1.23124e-07
230.050000	1.23571e-07
230.000000	1.24021e-07
229.950000	1.24472e-07
229.900000	1.24924e-07
229.850000	1.25379e-07
229.800000	1.25835e-07
229.750000	1.26292e-07
229.700000	1.26751e-07
229.650000	1.27212e-07
229.600000	1.27675e-07
229.550000	1.28139e-07
229.500000	1.28605e-07
229.450000	1.29073e-07
229.400000	1.29542e-07
229.350000	1.30013e-07
229.300000	1.30486e-07
229.250000	1.3096e-07
229.200000	1.31436e-07
229.150000	1.31914e-07
229.100000	1.32394e-07
229.050000	1.32875e-07
229.000000	1.33358e-07
228.950000	1.33843e-07
228.900000	1.3433e-07
228.850000	1.34819e-07
228.800000	1.35309e-07
228.750000	1.35801e-07
228.700000	1.36295e-07
228.650000	1.3679e-07
228.600000	1.37287e-07
228.550000	1.37787e-07
228.500000	1.38288e-07
228.450000	1.38791e-07
228.400000	1.39295e-07
228.350000	1.39802e-07
228.300000	1.4031e-07
228.250000	1.4082e-07
228.200000	1.41332e-07
228.150000	1.41846e-07
228.100000	1.42362e-07
228.050000	1.4288e-07
228.000000	1.43399e-07
227.950000	1.43921e-07
227.900000	1.44444e-07
227.850000	1.44969e-07
227.800000	1.45496e-07
227.750000	1.46025e-07
227.700000	1.46556e-07
227.650000	1.47089e-07
227.600000	1.47624e-07
227.550000	1.48161e-07
227.500000	1.48699e-07
227.450000	1.4924e-07
227.400000	1.49783e-07
227.350000	1.50327e-07
227.300000	1.50874e-07
227.250000	1.51423e-07
227.200000	1.51973e-07
227.150000	1.52526e-07
227.100000	1.5308e-07
227.050000	1.53637e-07
227.000000	1.54196e-07
226.950000	1.54756e-07
226.900000	1.55319e-07
226.850000	1.55884e-07
226.800000	1.56451e-07
226.750000	1.57019e-07
226.700000	1.5759e-07
226.650000	1.58163e-07
226.600000	1.58738e-07
226.550000	1.59316e-07
226.500000	1.59895e-07
226.450000	1.60476e-07
226.400000	1.6106e-07
226.350000	1.61645e-07
226.300000	1.62233e-07
226.250000	1.62823e-07
226.200000	1.63415e-07
226.150000	1.64009e-07
226.100000	1.64606e-07
226.050000	1.65204e-07
226.000000	1.65805e-07
225.950000	1.66408e-07
225.900000	1.67013e-07
225.850000	1.6762e-07
225.800000	1.6823e-07
225.750000	1.68841e-07
225.700000	1.69455e-07
225.650000	1.70071e-07
225.600000	1.7069e-07
225.550000	1.7131e-07
225.500000	1.71933e-07
225.450000	1.72558e-07
225.400000	1.73186e-07
225.350000	1.73816e-07
225.300000	1.74448e-07
225.250000	1.75082e-07
225.200000	1.75718e-07
225.150000	1.76357e-07
225.100000	1.76999e-07
225.050000	1.77642e-07
225.000000	1.78288e-07
224.950000	1.78936e-07
224.900000	1.79587e-07
224.850000	1.8024e-07
224.800000	1.80895e-07
224.750000	1.81553e-07
224.700000	1.82213e-07
224.650000	1.82876e-07
224.600000	1.83541e-07
224.550000	1.84208e-07
224.500000	1.84878e-07
224.450000	1.8555e-07
224.400000	1.86225e-07
224.350000	1.86902e-07
224.300000	1.87581e-07
224.250000	1.88263e-07
224.200000	1.88948e-07
224.150000	1.89635e-07
224.100000	1.90324e-07
224.050000	1.91016e-07
224.000000	1.91711e-07
223.950000	1.92408e-07
223.900000	1.93108e-07
223.850000	1.9381e-07
223.800000	1.94514e-07
223.750000	1.95222e-07
223.700000	1.95932e-07
223.650000	1.96644e-07
223.600000	1.97359e-07
223.550000	1.98077e-07
223.500000	1.98797e-07
223.450000	1.9952e-07
223.400000	2.00245e-07
223.350000	2.00973e-07
223.300000	2.01704e-07
223.250000	2.02437e-07
223.200000	2.03173e-07
223.150000	2.03912e-07
223.100000	2.04653e-07
223.050000	2.05398e-07
223.000000	2.06144e-07
222.950000	2.06894e-07
222.900000	2.07646e-07
222.850000	2.08401e-07
222.800000	2.09159e-07
222.750000	2.09919e-07
222.700000	2.10683e-07
222.650000	2.11449e-07
222.600000	2.12217e-07
222.550000	2.12989e-07
222.500000	2.13764e-07
222.450000	2.14541e-07
222.400000	2.15321e-07
222.350000	2.16104e-07
222.300000	2.16889e-07
222.250000	2.17678e-07
222.200000	2.18469e-07
222.150000	2.19264e-07
222.100000	2.20061e-07
222.050000	2.20861e-07
222.000000	2.21664e-07
221.950000	2.2247e-07
221.900000	2.23279e-07
221.850000	2.24091e-07
221.800000	2.24906e-07
221.750000	2.25723e-07
221.700000	2.26544e-07
221.650000	2.27368e-07
221.600000	2.28195e-07
221.550000	2.29024e-07
221.500000	2.29857e-07
221.450000	2.30693e-07
221.400000	2.31531e-07
221.350000	2.32373e-07
221.300000	2.33218e-07
221.250000	2.34066e-07
221.200000	2.34917e-07
221.150000	2.35771e-07
221.100000	2.36629e-07
221.050000	2.37489e-07
221.000000	2.38352e-07
220.950000	2.39219e-07
220.900000	2.40089e-07
220.850000	2.40962e-07
220.800000	2.41838e-07
220.750000	2.42717e-07
220.700000	2.436e-07
220.650000	2.44485e-07
220.600000	2.45374e-07
220.550000	2.46266e-07
220.500000	2.47162e-07
220.450000	2.4806e-07
220.400000	2.48962e-07
220.350000	2.49868e-07
220.300000	2.50776e-07
220.250000	2.51688e-07
220.200000	2.52603e-07
220.150000	2.53521e-07
220.100000	2.54443e-07
220.050000	2.55368e-07
220.000000	2.56297e-07
219.950000	2.57229e-07
219.900000	2.58164e-07
219.850000	2.59102e-07
219.800000	2.60045e-07
219.750000	2.6099e-07
219.700000	2.61939e-07
219.650000	2.62891e-07
219.600000	2.63847e-07
219.550000	2.64806e-07
219.500000	2.65769e-07
219.450000	2.66736e-07
219.400000	2.67705e-07
219.350000	2.68679e-07
219.300000	2.69656e-07
219.250000	2.70636e-07
219.200000	2.7162e-07
219.150000	2.72608e-07
219.100000	2.73599e-07
219.050000	2.74593e-07
219.000000	2.75592e-07
218.950000	2.76594e-07
218.900000	2.77599e-07
218.850000	2.78609e-07
218.800000	2.79622e-07
218.750000	2.80638e-07
218.700000	2.81659e-07
218.650000	2.82683e-07
218.600000	2.83711e-07
218.550000	2.84742e-07
218.500000	2.85777e-07
218.450000	2.86816e-07
218.400000	2.87859e-07
218.350000	2.88906e-07
218.300000	2.89956e-07
218.250000	2.9101e-07
218.200000	2.92069e-07
218.150000	2.9313e-07
218.100000	2.94196e-07
218.050000	2.95266e-07
218.000000	2.96339e-07
217.950000	2.97417e-07
217.900000	2.98498e-07
217.850000	2.99583e-07
217.800000	3.00673e-07
217.750000	3.01766e-07
217.700000	3.02863e-07
217.650000	3.03964e-07
217.600000	3.05069e-07
217.550000	3.06178e-07
217.500000	3.07292e-07
217.450000	3.08409e-07
217.400000	3.0953e-07
217.350000	3.10656e-07
217.300000	3.11785e-07
217.250000	3.12919e-07
217.200000	3.14056e-07
217.150000	3.15198e-07
217.100000	3.16344e-07
217.050000	3.17494e-07
217.000000	3.18649e-07
216.950000	3.19807e-07
216.900000	3.2097e-07
216.850000	3.22137e-07
216.800000	3.23308e-07
216.750000	3.24483e-07
216.700000	3.25663e-07
216.650000	3.26847e-07
216.600000	3.28036e-07
216.550000	3.29228e-07
216.500000	3.30425e-07
216.450000	3.31627e-07
216.400000	3.32832e-07
216.350000	3.34042e-07
216.300000	3.35257e-07
216.250000	3.36476e-07
216.200000	3.37699e-07
216.150000	3.38927e-07
216.100000	3.40159e-07
216.050000	3.41396e-07
216.000000	3.42637e-07
215.950000	3.43883e-07
215.900000	3.45133e-07
215.850000	3.46388e-07
215.800000	3.47647e-07
215.750000	3.48911e-07
215.700000	3.5018e-07
215.650000	3.51453e-07
215.600000	3.52731e-07
215.550000	3.54013e-07
215.500000	3.553e-07
215.450000	3.56592e-07
215.400000	3.57888e-07
215.350000	3.5919e-07
215.300000	3.60495e-07
215.250000	3.61806e-07
215.200000	3.63122e-07
215.150000	3.64442e-07
215.100000	3.65767e-07
215.050000	3.67097e-07
215.000000	3.68431e-07
214.950000	3.69771e-07
214.900000	3.71115e-07
214.850000	3.72464e-07
214.800000	3.73818e-07
214.750000	3.75178e-07
214.700000	3.76542e-07
214.650000	3.77911e-07
214.600000	3.79284e-07
214.550000	3.80663e-07
214.500000	3.82047e-07
214.450000	3.83436e-07
214.400000	3.8483e-07
214.350000	3.8623e-07
214.300000	3.87634e-07
214.250000	3.89043e-07
214.200000	3.90457e-07
214.150000	3.91877e-07
214.100000	3.93302e-07
214.050000	3.94732e-07
214.000000	3.96167e-07
213.950000	3.97607e-07
213.900000	3.99053e-07
213.850000	4.00503e-07
213.800000	4.0196e-07
213.750000	4.03421e-07
213.700000	4.04888e-07
213.650000	4.0636e-07
213.600000	4.07837e-07
213.550000	4.0932e-07
213.500000	4.10808e-07
213.450000	4.12301e-07
213.400000	4.138e-07
213.350000	4.15305e-07
213.300000	4.16815e-07
213.250000	4.1833e-07
213.200000	4.19851e-07
213.150000	4.21377e-07
213.100000	4.22909e-07
213.050000	4.24447e-07
213.000000	4.2599e-07
212.950000	4.27539e-07
212.900000	4.29093e-07
212.850000	4.30653e-07
212.800000	4.32219e-07
212.750000	4.3379e-07
212.700000	4.35367e-07
212.650000	4.3695e-07
212.600000	4.38539e-07
212.550000	4.40133e-07
212.500000	4.41733e-07
212.450000	4.43339e-07
212.400000	4.44951e-07
212.350000	4.46569e-07
212.300000	4.48192e-07
212.250000	4.49822e-07
212.200000	4.51457e-07
212.150000	4.53098e-07
212.100000	4.54745e-07
212.050000	4.56399e-07
212.000000	4.58058e-07
211.950000	4.59723e-07
211.900000	4.61395e-07
211.850000	4.63072e-07
211.800000	4.64756e-07
211.750000	4.66445e-07
211.700000	4.68141e-07
211.650000	4.69843e-07
211.600000	4.71551e-07
211.550000	4.73265e-07
211.500000	4.74986e-07
211.450000	4.76713e-07
211.400000	4.78446e-07
211.350000	4.80185e-07
211.300000	4.81931e-07
211.250000	4.83683e-07
211.200000	4.85442e-07
211.150000	4.87206e-07
211.100000	4.88978e-07
211.050000	4.90755e-07
211.000000	4.9254e-07
210.950000	4.9433e-07
210.900000	4.96127e-07
210.850000	4.97931e-07
210.800000	4.99741e-07
210.750000	5.01558e-07
210.700000	5.03381e-07
210.650000	5.05212e-07
210.600000	5.07048e-07
210.550000	5.08892e-07
210.500000	5.10742e-07
210.450000	5.12598e-07
210.400000	5.14462e-07
210.350000	5.16332e-07
210.300000	5.18209e-07
210.250000	5.20093e-07
210.200000	5.21984e-07
210.150000	5.23882e-07
210.100000	5.25786e-07
210.050000	5.27698e-07
210.000000	5.29616e-07
209.950000	5.31542e-07
209.900000	5.33474e-07
209.850000	5.35414e-07
209.800000	5.3736e-07
209.750000	5.39314e-07
209.700000	5.41274e-07
209.650000	5.43242e-07
209.600000	5.45217e-07
209.550000	5.47199e-07
209.500000	5.49189e-07
209.450000	5.51185e-07
209.400000	5.53189e-07
209.350000	5.552e-07
209.300000	5.57218e-07
209.250000	5.59244e-07
209.200000	5.61277e-07
209.150000	5.63318e-07
209.100000	5.65366e-07
209.050000	5.67421e-07
209.000000	5.69484e-07
208.950000	5.71554e-07
208.900000	5.73632e-07
208.850000	5.75717e-07
208.800000	5.7781e-07
208.750000	5.79911e-07
208.700000	5.82019e-07
208.650000	5.84135e-07
208.600000	5.86259e-07
208.550000	5.8839e-07
208.500000	5.90529e-07
208.450000	5.92676e-07
208.400000	5.9483e-07
208.350000	5.96993e-07
208.300000	5.99163e-07
208.250000	6.01341e-07
208.200000	6.03528e-07
208.150000	6.05722e-07
208.100000	6.07924e-07
208.050000	6.10134e-07
208.000000	6.12352e-07
207.950000	6.14578e-07
207.900000	6.16812e-07
207.850000	6.19054e-07
207.800000	6.21305e-07
207.750000	6.23564e-07
207.700000	6.25831e-07
207.650000	6.28106e-07
207.600000	6.30389e-07
207.550000	6.32681e-07
207.500000	6.34981e-07
207.450000	6.37289e-07
207.400000	6.39606e-07
207.350000	6.41931e-07
207.300000	6.44265e-07
207.250000	6.46607e-07
207.200000	6.48958e-07
207.150000	6.51317e-07
207.100000	6.53685e-07
207.050000	6.56061e-07
207.000000	6.58446e-07
206.950000	6.6084e-07
206.900000	6.63242e-07
206.850000	6.65653e-07
206.800000	6.68073e-07
206.750000	6.70502e-07
206.700000	6.72939e-07
206.650000	6.75386e-07
206.600000	6.77841e-07
206.550000	6.80305e-07
206.500000	6.82778e-07
206.450000	6.8526e-07
206.400000	6.87751e-07
206.350000	6.90252e-07
206.300000	6.92761e-07
206.250000	6.95279e-07
206.200000	6.97807e-07
206.150000	7.00344e-07
206.100000	7.0289e-07
206.050000	7.05445e-07
206.000000	7.08009e-07
205.950000	7.10583e-07
205.900000	7.13166e-07
205.850000	7.15759e-07
205.800000	7.18361e-07
205.750000	7.20972e-07
205.700000	7.23593e-07
205.650000	7.26224e-07
205.600000	7.28864e-07
205.550000	7.31514e-07
205.500000	7.34173e-07
205.450000	7.36842e-07
205.400000	7.3952e-07
205.350000	7.42209e-07
205.300000	7.44907e-07
205.250000	7.47615e-07
205.200000	7.50333e-07
205.150000	7.5306e-07
205.100000	7.55798e-07
205.050000	7.58545e-07
205.000000	7.61303e-07
204.950000	7.6407e-07
204.900000	7.66848e-07
204.850000	7.69636e-07
204.800000	7.72433e-07
204.750000	7.75241e-07
204.700000	7.7806e-07
204.650000	7.80888e-07
204.600000	7.83727e-07
204.550000	7.86576e-07
204.500000	7.89435e-07
204.450000	7.92305e-07
204.400000	7.95185e-07
204.350000	7.98076e-07
204.300000	8.00977e-07
204.250000	8.03889e-07
204.200000	8.06811e-07
204.150000	8.09744e-07
204.100000	8.12688e-07
204.050000	8.15642e-07
204.000000	8.18607e-07
203.950000	8.21583e-07
203.900000	8.2457e-07
203.850000	8.27567e-07
203.800000	8.30575e-07
203.750000	8.33595e-07
203.700000	8.36625e-07
203.650000	8.39666e-07
203.600000	8.42719e-07
203.550000	8.45782e-07
203.500000	8.48857e-07
203.450000	8.51942e-07
203.400000	8.55039e-07
203.350000	8.58148e-07
203.300000	8.61267e-07
203.250000	8.64398e-07
203.200000	8.6754e-07
203.150000	8.70694e-07
203.100000	8.73859e-07
203.050000	8.77036e-07
203.000000	8.80224e-07
202.950000	8.83424e-07
202.900000	8.86635e-07
202.850000	8.89858e-07
202.800000	8.93093e-07
202.750000	8.96339e-07
202.700000	8.99598e-07
202.650000	9.02868e-07
202.600000	9.0615e-07
202.550000	9.09444e-07
202.500000	9.1275e-07
202.450000	9.16068e-07
202.400000	9.19398e-07
202.350000	9.2274e-07
202.300000	9.26094e-07
202.250000	9.29461e-07
202.200000	9.3284e-07
202.150000	9.36231e-07
202.100000	9.39634e-07
202.050000	9.4305e-07
202.000000	9.46478e-07
201.950000	9.49918e-07
201.900000	9.53371e-07
201.850000	9.56837e-07
201.800000	9.60315e-07
201.750000	9.63806e-07
201.700000	9.67309e-07
201.650000	9.70826e-07
201.600000	9.74355e-07
201.550000	9.77897e-07
201.500000	9.81451e-07
201.450000	9.85019e-07
201.400000	9.886e-07
201.350000	9.92193e-07
201.300000	9.958e-07
201.250000	9.9942e-07
201.200000	1.00305e-06
201.150000	1.0067e-06
201.100000	1.01036e-06
201.050000	1.01403e-06
201.000000	1.01772e-06
200.950000	1.02142e-06
200.900000	1.02513e-06
200.850000	1.02886e-06
200.800000	1.0326e-06
200.750000	1.03635e-06
200.700000	1.04012e-06
200.650000	1.0439e-06
200.600000	1.04769e-06
200.550000	1.0515e-06
200.500000	1.05532e-06
200.450000	1.05916e-06
200.400000	1.06301e-06
200.350000	1.06687e-06
200.300000	1.07075e-06
200.250000	1.07464e-06
200.200000	1.07855e-06
200.150000	1.08247e-06
200.100000	1.08641e-06
200.050000	1.09035e-06
200.000000	1.09432e-06
199.950000	1.0983e-06
199.900000	1.10229e-06
199.850000	1.10629e-06
199.800000	1.11032e-06
199.750000	1.11435e-06
199.700000	1.1184e-06
199.650000	1.12247e-06
199.600000	1.12655e-06
199.550000	1.13064e-06
199.500000	1.13475e-06
199.450000	1.13888e-06
199.400000	1.14302e-06
199.350000	1.14717e-06
199.300000	1.15134e-06
199.250000	1.15553e-06
199.200000	1.15973e-06
199.150000	1.16394e-06
199.100000	1.16817e-06
199.050000	1.17242e-06
199.000000	1.17668e-06
198.950000	1.18096e-06
198.900000	1.18525e-06
198.850000	1.18956e-06
198.800000	1.19389e-06
198.750000	1.19822e-06
198.700000	1.20258e-06
198.650000	1.20695e-06
198.600000	1.21134e-06
198.550000	1.21574e-06
198.500000	1.22016e-06
198.450000	1.2246e-06
198.400000	1.22905e-06
198.350000	1.23352e-06
198.300000	1.238e-06
198.250000	1.2425e-06
198.200000	1.24702e-06
198.150000	1.25155e-06
198.100000	1.2561e-06
198.050000	1.26066e-06
198.000000	1.26525e-06
197.950000	1.26984e-06
197.900000	1.27446e-06
197.850000	1.27909e-06
197.800000	1.28374e-06
197.750000	1.28841e-06
197.700000	1.29309e-06
197.650000	1.29779e-06
197.600000	1.30251e-06
197.550000	1.30724e-06
197.500000	1.312e-06
197.450000	1.31676e-06
197.400000	1.32155e-06
197.350000	1.32635e-06
197.300000	1.33118e-06
197.250000	1.33601e-06
197.200000	1.34087e-06
197.150000	1.34574e-06
197.100000	1.35064e-06
197.050000	1.35555e-06
197.000000	1.36047e-06
196.950000	1.36542e-06
196.900000	1.37038e-06
196.850000	1.37536e-06
196.800000	1.38036e-06
196.750000	1.38538e-06
196.700000	1.39041e-06
196.650000	1.39547e-06
196.600000	1.40054e-06
196.550000	1.40563e-06
196.500000	1.41074e-06
196.450000	1.41587e-06
196.400000	1.42102e-06
196.350000	1.42618e-06
196.300000	1.43136e-06
196.250000	1.43657e-06
196.200000	1.44179e-06
196.150000	1.44703e-06
196.100000	1.45229e-06
196.050000	1.45757e-06
196.000000	1.46287e-06
195.950000	1.46818e-06
195.900000	1.47352e-06
195.850000	1.47888e-06
195.800000	1.48425e-06
195.750000	1.48965e-06
195.700000	1.49506e-06
195.650000	1.50049e-06
195.600000	1.50595e-06
195.550000	1.51142e-06
195.500000	1.51692e-06
195.450000	1.52243e-06
195.400000	1.52796e-06
195.350000	1.53352e-06
195.300000	1.53909e-06
195.250000	1.54469e-06
195.200000	1.5503e-06
195.150000	1.55594e-06
195.100000	1.56159e-06
195.050000	1.56727e-06
195.000000	1.57296e-06
194.950000	1.57868e-06
194.900000	1.58442e-06
194.850000	1.59018e-06
194.800000	1.59596e-06
194.750000	1.60176e-06
194.700000	1.60758e-06
194.650000	1.61342e-06
194.600000	1.61929e-06
194.550000	1.62517e-06
194.500000	1.63108e-06
194.450000	1.63701e-06
194.400000	1.64296e-06
194.350000	1.64893e-06
194.300000	1.65492e-06
194.250000	1.66094e-06
194.200000	1.66698e-06
194.150000	1.67304e-06
194.100000	1.67912e-06
194.050000	1.68522e-06
194.000000	1.69134e-06
193.950000	1.69749e-06
193.900000	1.70366e-06
193.850000	1.70985e-06
193.800000	1.71607e-06
193.750000	1.72231e-06
193.700000	1.72857e-06
193.650000	1.73485e-06
193.600000	1.74115e-06
193.550000	1.74748e-06
193.500000	1.75383e-06
193.450000	1.76021e-06
193.400000	1.76661e-06
193.350000	1.77303e-06
193.300000	1.77947e-06
193.250000	1.78594e-06
193.200000	1.79243e-06
193.150000	1.79895e-06
193.100000	1.80549e-06
193.050000	1.81205e-06
193.000000	1.81863e-06
192.950000	1.82524e-06
192.900000	1.83188e-06
192.850000	1.83854e-06
192.800000	1.84522e-06
192.750000	1.85192e-06
192.700000	1.85866e-06
192.650000	1.86541e-06
192.600000	1.87219e-06
192.550000	1.879e-06
192.500000	1.88583e-06
192.450000	1.89268e-06
192.400000	1.89956e-06
192.350000	1.90646e-06
192.300000	1.91339e-06
192.250000	1.92035e-06
192.200000	1.92733e-06
192.150000	1.93433e-06
192.100000	1.94136e-06
192.050000	1.94842e-06
192.000000	1.9555e-06
191.950000	1.96261e-06
191.900000	1.96974e-06
191.850000	1.9769e-06
191.800000	1.98408e-06
191.750000	1.9913e-06
191.700000	1.99853e-06
191.650000	2.0058e-06
191.600000	2.01309e-06
191.550000	2.0204e-06
191.500000	2.02775e-06
191.450000	2.03512e-06
191.400000	2.04251e-06
191.350000	2.04994e-06
191.300000	2.05739e-06
191.250000	2.06487e-06
191.200000	2.07237e-06
191.150000	2.0799e-06
191.100000	2.08746e-06
191.050000	2.09505e-06
191.000000	2.10266e-06
190.950000	2.11031e-06
190.900000	2.11798e-06
190.850000	2.12567e-06
190.800000	2.1334e-06
190.750000	2.14115e-06
190.700000	2.14893e-06
190.650000	2.15675e-06
190.600000	2.16458e-06
190.550000	2.17245e-06
190.500000	2.18035e-06
190.450000	2.18827e-06
190.400000	2.19622e-06
190.350000	2.20421e-06
190.300000	2.21222e-06
190.250000	2.22026e-06
190.200000	2.22833e-06
190.150000	2.23643e-06
190.100000	2.24455e-06
190.050000	2.25271e-06
190.000000	2.2609e-06
189.950000	2.26912e-06
189.900000	2.27736e-06
189.850000	2.28564e-06
189.800000	2.29395e-06
189.750000	2.30228e-06
189.700000	2.31065e-06
189.650000	2.31905e-06
189.600000	2.32748e-06
189.550000	2.33594e-06
189.500000	2.34443e-06
189.450000	2.35295e-06
189.400000	2.3615e-06
189.350000	2.37008e-06
189.300000	2.3787e-06
189.250000	2.38734e-06
189.200000	2.39602e-06
189.150000	2.40473e-06
189.100000	2.41347e-06
189.050000	2.42224e-06
189.000000	2.43104e-06
188.950000	2.43988e-06
188.900000	2.44874e-06
188.850000	2.45764e-06
188.800000	2.46657e-06
188.750000	2.47554e-06
188.700000	2.48454e-06
188.650000	2.49357e-06
188.600000	2.50263e-06
188.550000	2.51172e-06
188.500000	2.52085e-06
188.450000	2.53001e-06
188.400000	2.53921e-06
188.350000	2.54844e-06
188.300000	2.5577e-06
188.250000	2.567e-06
188.200000	2.57632e-06
188.150000	2.58569e-06
188.100000	2.59508e-06
188.050000	2.60452e-06
188.000000	2.61398e-06
187.950000	2.62348e-06
187.900000	2.63302e-06
187.850000	2.64259e-06
187.800000	2.65219e-06
187.750000	2.66183e-06
187.700000	2.6715e-06
187.650000	2.68121e-06
187.600000	2.69096e-06
187.550000	2.70074e-06
187.500000	2.71055e-06
187.450000	2.7204e-06
187.400000	2.73029e-06
187.350000	2.74021e-06
187.300000	2.75017e-06
187.250000	2.76016e-06
187.200000	2.7702e-06
187.150000	2.78026e-06
187.100000	2.79037e-06
187.050000	2.80051e-06
187.000000	2.81069e-06
186.950000	2.8209e-06
186.900000	2.83115e-06
186.850000	2.84144e-06
186.800000	2.85177e-06
186.750000	2.86213e-06
186.700000	2.87253e-06
186.650000	2.88297e-06
186.600000	2.89345e-06
186.550000	2.90397e-06
186.500000	2.91452e-06
186.450000	2.92511e-06
186.400000	2.93574e-06
186.350000	2.94641e-06
186.300000	2.95712e-06
186.250000	2.96787e-06
186.200000	2.97865e-06
186.150000	2.98948e-06
186.100000	3.00034e-06
186.050000	3.01125e-06
186.000000	3.02219e-06
185.950000	3.03317e-06
185.900000	3.04419e-06
185.850000	3.05526e-06
185.800000	3.06636e-06
185.750000	3.07751e-06
185.700000	3.08869e-06
185.650000	3.09991e-06
185.600000	3.11118e-06
185.550000	3.12249e-06
185.500000	3.13383e-06
185.450000	3.14522e-06
185.400000	3.15665e-06
185.350000	3.16812e-06
185.300000	3.17964e-06
185.250000	3.19119e-06
185.200000	3.20279e-06
185.150000	3.21443e-06
185.100000	3.22611e-06
185.050000	3.23784e-06
185.000000	3.2496e-06
184.950000	3.26141e-06
184.900000	3.27326e-06
184.850000	3.28516e-06
184.800000	3.2971e-06
184.750000	3.30908e-06
184.700000	3.32111e-06
184.650000	3.33317e-06
184.600000	3.34529e-06
184.550000	3.35744e-06
184.500000	3.36965e-06
184.450000	3.38189e-06
184.400000	3.39418e-06
184.350000	3.40652e-06
184.300000	3.4189e-06
184.250000	3.43132e-06
184.200000	3.44379e-06
184.150000	3.4563e-06
184.100000	3.46886e-06
184.050000	3.48147e-06
184.000000	3.49412e-06
183.950000	3.50682e-06
183.900000	3.51956e-06
183.850000	3.53235e-06
183.800000	3.54519e-06
183.750000	3.55807e-06
183.700000	3.571e-06
183.650000	3.58398e-06
183.600000	3.59701e-06
183.550000	3.61008e-06
183.500000	3.6232e-06
183.450000	3.63636e-06
183.400000	3.64958e-06
183.350000	3.66284e-06
183.300000	3.67615e-06
183.250000	3.68951e-06
183.200000	3.70292e-06
183.150000	3.71637e-06
183.100000	3.72988e-06
183.050000	3.74343e-06
183.000000	3.75704e-06
182.950000	3.77069e-06
182.900000	3.78439e-06
182.850000	3.79814e-06
182.800000	3.81195e-06
182.750000	3.8258e-06
182.700000	3.8397e-06
182.650000	3.85366e-06
182.600000	3.86766e-06
182.550000	3.88171e-06
182.500000	3.89582e-06
182.450000	3.90998e-06
182.400000	3.92419e-06
182.350000	3.93845e-06
182.300000	3.95276e-06
182.250000	3.96712e-06
182.200000	3.98154e-06
182.150000	3.99601e-06
182.100000	4.01053e-06
182.050000	4.0251e-06
182.000000	4.03973e-06
181.950000	4.05441e-06
181.900000	4.06914e-06
181.850000	4.08393e-06
181.800000	4.09877e-06
181.750000	4.11366e-06
181.700000	4.12861e-06
181.650000	4.14361e-06
181.600000	4.15867e-06
181.550000	4.17378e-06
181.500000	4.18895e-06
181.450000	4.20417e-06
181.400000	4.21945e-06
181.350000	4.23478e-06
181.300000	4.25017e-06
181.250000	4.26562e-06
181.200000	4.28112e-06
181.150000	4.29667e-06
181.100000	4.31229e-06
181.050000	4.32796e-06
181.000000	4.34368e-06
180.950000	4.35947e-06
180.900000	4.37531e-06
180.850000	4.39121e-06
180.800000	4.40716e-06
180.750000	4.42318e-06
180.700000	4.43925e-06
180.650000	4.45538e-06
180.600000	4.47157e-06
180.550000	4.48782e-06
180.500000	4.50413e-06
180.450000	4.5205e-06
180.400000	4.53692e-06
180.350000	4.55341e-06
180.300000	4.56996e-06
180.250000	4.58656e-06
180.200000	4.60323e-06
180.150000	4.61995e-06
180.100000	4.63674e-06
180.050000	4.65359e-06
180.000000	4.6705e-06
179.950000	4.68747e-06
179.900000	4.70451e-06
179.850000	4.7216e-06
179.800000	4.73876e-06
179.750000	4.75598e-06
179.700000	4.77326e-06
179.650000	4.7906e-06
179.600000	4.80801e-06
179.550000	4.82548e-06
179.500000	4.84302e-06
179.450000	4.86061e-06
179.400000	4.87828e-06
179.350000	4.896e-06
179.300000	4.91379e-06
179.250000	4.93165e-06
179.200000	4.94957e-06
179.150000	4.96755e-06
179.100000	4.9856e-06
179.050000	5.00372e-06
179.000000	5.0219e-06
178.950000	5.04015e-06
178.900000	5.05846e-06
178.850000	5.07684e-06
178.800000	5.09529e-06
178.750000	5.1138e-06
178.700000	5.13239e-06
178.650000	5.15103e-06
178.600000	5.16975e-06
178.550000	5.18854e-06
178.500000	5.20739e-06
178.450000	5.22631e-06
178.400000	5.2453e-06
178.350000	5.26436e-06
178.300000	5.28349e-06
178.250000	5.30269e-06
178.200000	5.32196e-06
178.150000	5.34129e-06
178.100000	5.3607e-06
178.050000	5.38018e-06
178.000000	5.39973e-06
177.950000	5.41935e-06
177.900000	5.43904e-06
177.850000	5.4588e-06
177.800000	5.47864e-06
177.750000	5.49854e-06
177.700000	5.51852e-06
177.650000	5.53858e-06
177.600000	5.5587e-06
177.550000	5.5789e-06
177.500000	5.59917e-06
177.450000	5.61951e-06
177.400000	5.63993e-06
177.350000	5.66043e-06
177.300000	5.68099e-06
177.250000	5.70163e-06
177.200000	5.72235e-06
177.150000	5.74314e-06
177.100000	5.76401e-06
177.050000	5.78495e-06
177.000000	5.80597e-06
176.950000	5.82707e-06
176.900000	5.84824e-06
176.850000	5.86949e-06
176.800000	5.89082e-06
176.750000	5.91222e-06
176.700000	5.9337e-06
176.650000	5.95526e-06
176.600000	5.9769e-06
176.550000	5.99862e-06
176.500000	6.02041e-06
176.450000	6.04229e-06
176.400000	6.06424e-06
176.350000	6.08628e-06
176.300000	6.10839e-06
176.250000	6.13058e-06
176.200000	6.15286e-06
176.150000	6.17522e-06
176.100000	6.19765e-06
176.050000	6.22017e-06
176.000000	6.24277e-06
175.950000	6.26545e-06
175.900000	6.28822e-06
175.850000	6.31107e-06
175.800000	6.334e-06
175.750000	6.35701e-06
175.700000	6.38011e-06
175.650000	6.40329e-06
175.600000	6.42655e-06
175.550000	6.4499e-06
175.500000	6.47334e-06
175.450000	6.49686e-06
175.400000	6.52046e-06
175.350000	6.54415e-06
175.300000	6.56793e-06
175.250000	6.59179e-06
175.200000	6.61574e-06
175.150000	6.63978e-06
175.100000	6.66391e-06
175.050000	6.68812e-06
175.000000	6.71242e-06
174.950000	6.73681e-06
174.900000	6.76128e-06
174.850000	6.78585e-06
174.800000	6.8105e-06
174.750000	6.83525e-06
174.700000	6.86008e-06
174.650000	6.88501e-06
174.600000	6.91002e-06
174.550000	6.93513e-06
174.500000	6.96032e-06
174.450000	6.98561e-06
174.400000	7.01099e-06
174.350000	7.03646e-06
174.300000	7.06203e-06
174.250000	7.08769e-06
174.200000	7.11344e-06
174.150000	7.13928e-06
174.100000	7.16522e-06
174.050000	7.19125e-06
174.000000	7.21738e-06
173.950000	7.2436e-06
173.900000	7.26992e-06
173.850000	7.29633e-06
173.800000	7.32284e-06
173.750000	7.34945e-06
173.700000	7.37615e-06
173.650000	7.40295e-06
173.600000	7.42984e-06
173.550000	7.45684e-06
173.500000	7.48393e-06
173.450000	7.51112e-06
173.400000	7.53841e-06
173.350000	7.5658e-06
173.300000	7.59329e-06
173.250000	7.62087e-06
173.200000	7.64856e-06
173.150000	7.67635e-06
173.100000	7.70424e-06
173.050000	7.73223e-06
173.000000	7.76032e-06
172.950000	7.78851e-06
172.900000	7.81681e-06
172.850000	7.84521e-06
172.800000	7.87371e-06
172.750000	7.90232e-06
172.700000	7.93103e-06
172.650000	7.95984e-06
172.600000	7.98876e-06
172.550000	8.01778e-06
172.500000	8.04691e-06
172.450000	8.07615e-06
172.400000	8.10549e-06
172.350000	8.13493e-06
172.300000	8.16449e-06
172.250000	8.19415e-06
172.200000	8.22392e-06
172.150000	8.2538e-06
172.100000	8.28378e-06
172.050000	8.31388e-06
172.000000	8.34408e-06
171.950000	8.3744e-06
171.900000	8.40482e-06
171.850000	8.43536e-06
171.800000	8.466e-06
171.750000	8.49676e-06
171.700000	8.52763e-06
171.650000	8.55861e-06
171.600000	8.5897e-06
171.550000	8.62091e-06
171.500000	8.65222e-06
171.450000	8.68366e-06
171.400000	8.7152e-06
171.350000	8.74687e-06
171.300000	8.77864e-06
171.250000	8.81054e-06
171.200000	8.84254e-06
171.150000	8.87467e-06
171.100000	8.90691e-06
171.050000	8.93927e-06
171.000000	8.97174e-06
170.950000	9.00433e-06
170.900000	9.03705e-06
170.850000	9.06988e-06
170.800000	9.10283e-06
170.750000	9.1359e-06
170.700000	9.16909e-06
170.650000	9.2024e-06
170.600000	9.23583e-06
170.550000	9.26938e-06
170.500000	9.30305e-06
170.450000	9.33685e-06
170.400000	9.37077e-06
170.350000	9.40481e-06
170.300000	9.43898e-06
170.250000	9.47327e-06
170.200000	9.50768e-06
170.150000	9.54222e-06
170.100000	9.57689e-06
170.050000	9.61168e-06
170.000000	9.64659e-06
169.950000	9.68164e-06
169.900000	9.71681e-06
169.850000	9.75211e-06
169.800000	9.78753e-06
169.750000	9.82309e-06
169.700000	9.85877e-06
169.650000	9.89459e-06
169.600000	9.93053e-06
169.550000	9.96661e-06
169.500000	1.00028e-05
169.450000	1.00392e-05
169.400000	1.00756e-05
169.350000	1.01122e-05
169.300000	1.0149e-05
169.250000	1.01858e-05
169.200000	1.02228e-05
169.150000	1.026e-05
169.100000	1.02972e-05
169.050000	1.03346e-05
169.000000	1.03722e-05
168.950000	1.04099e-05
168.900000	1.04477e-05
168.850000	1.04856e-05
168.800000	1.05237e-05
168.750000	1.0562e-05
168.700000	1.06003e-05
168.650000	1.06388e-05
168.600000	1.06775e-05
168.550000	1.07163e-05
168.500000	1.07552e-05
168.450000	1.07943e-05
168.400000	1.08335e-05
168.350000	1.08728e-05
168.300000	1.09123e-05
168.250000	1.0952e-05
168.200000	1.09917e-05
168.150000	1.10317e-05
168.100000	1.10717e-05
168.050000	1.1112e-05
168.000000	1.11523e-05
167.950000	1.11928e-05
167.900000	1.12335e-05
167.850000	1.12743e-05
167.800000	1.13153e-05
167.750000	1.13564e-05
167.700000	1.13976e-05
167.650000	1.1439e-05
167.600000	1.14806e-05
167.550000	1.15223e-05
167.500000	1.15641e-05
167.450000	1.16061e-05
167.400000	1.16483e-05
167.350000	1.16906e-05
167.300000	1.17331e-05
167.250000	1.17757e-05
167.200000	1.18185e-05
167.150000	1.18614e-05
167.100000	1.19045e-05
167.050000	1.19477e-05
167.000000	1.19911e-05
166.950000	1.20347e-05
166.900000	1.20784e-05
166.850000	1.21223e-05
166.800000	1.21663e-05
166.750000	1.22105e-05
166.700000	1.22548e-05
166.650000	1.22994e-05
166.600000	1.2344e-05
166.550000	1.23889e-05
166.500000	1.24339e-05
166.450000	1.2479e-05
166.400000	1.25244e-05
166.350000	1.25699e-05
166.300000	1.26155e-05
166.250000	1.26613e-05
166.200000	1.27073e-05
166.150000	1.27535e-05
166.100000	1.27998e-05
166.050000	1.28463e-05
166.000000	1.2893e-05
165.950000	1.29398e-05
165.900000	1.29868e-05
165.850000	1.3034e-05
165.800000	1.30813e-05
165.750000	1.31288e-05
165.700000	1.31765e-05
165.650000	1.32244e-05
165.600000	1.32724e-05
165.550000	1.33206e-05
165.500000	1.3369e-05
165.450000	1.34176e-05
165.400000	1.34663e-05
165.350000	1.35152e-05
165.300000	1.35643e-05
165.250000	1.36136e-05
165.200000	1.3663e-05
165.150000	1.37126e-05
165.100000	1.37625e-05
165.050000	1.38124e-05
165.000000	1.38626e-05
164.950000	1.3913e-05
164.900000	1.39635e-05
164.850000	1.40142e-05
164.800000	1.40651e-05
164.750000	1.41162e-05
164.700000	1.41675e-05
164.650000	1.42189e-05
164.600000	1.42706e-05
164.550000	1.43224e-05
164.500000	1.43744e-05
164.450000	1.44266e-05
164.400000	1.4479e-05
164.350000	1.45316e-05
164.300000	1.45844e-05
164.250000	1.46374e-05
164.200000	1.46905e-05
164.150000	1.47439e-05
164.100000	1.47975e-05
164.050000	1.48512e-05
164.000000	1.49051e-05
163.950000	1.49593e-05
163.900000	1.50136e-05
163.850000	1.50681e-05
163.800000	1.51229e-05
163.750000	1.51778e-05
163.700000	1.52329e-05
163.650000	1.52882e-05
163.600000	1.53438e-05
163.550000	1.53995e-05
163.500000	1.54554e-05
163.450000	1.55116e-05
163.400000	1.55679e-05
163.350000	1.56244e-05
163.300000	1.56812e-05
163.250000	1.57381e-05
163.200000	1.57953e-05
163.150000	1.58527e-05
163.100000	1.59103e-05
163.050000	1.5968e-05
163.000000	1.6026e-05
162.950000	1.60842e-05
162.900000	1.61427e-05
162.850000	1.62013e-05
162.800000	1.62601e-05
162.750000	1.63192e-05
162.700000	1.63784e-05
162.650000	1.64379e-05
162.600000	1.64976e-05
162.550000	1.65575e-05
162.500000	1.66177e-05
162.450000	1.6678e-05
162.400000	1.67386e-05
162.350000	1.67994e-05
162.300000	1.68604e-05
162.250000	1.69216e-05
162.200000	1.69831e-05
162.150000	1.70448e-05
162.100000	1.71067e-05
162.050000	1.71688e-05
162.000000	1.72312e-05
161.950000	1.72937e-05
161.900000	1.73566e-05
161.850000	1.74196e-05
161.800000	1.74829e-05
161.750000	1.75463e-05
161.700000	1.76101e-05
161.650000	1.7674e-05
161.600000	1.77382e-05
161.550000	1.78026e-05
161.500000	1.78673e-05
161.450000	1.79322e-05
161.400000	1.79973e-05
161.350000	1.80627e-05
161.300000	1.81283e-05
161.250000	1.81941e-05
161.200000	1.82602e-05
161.150000	1.83265e-05
161.100000	1.8393e-05
161.050000	1.84598e-05
161.000000	1.85269e-05
160.950000	1.85942e-05
160.900000	1.86617e-05
160.850000	1.87295e-05
160.800000	1.87975e-05
160.750000	1.88657e-05
160.700000	1.89342e-05
160.650000	1.9003e-05
160.600000	1.9072e-05
160.550000	1.91413e-05
160.500000	1.92108e-05
160.450000	1.92806e-05
160.400000	1.93506e-05
160.350000	1.94208e-05
160.300000	1.94914e-05
160.250000	1.95622e-05
160.200000	1.96332e-05
160.150000	1.97045e-05
160.100000	1.97761e-05
160.050000	1.98479e-05
160.000000	1.99199e-05
159.950000	1.99923e-05
159.900000	2.00649e-05
159.850000	2.01378e-05
159.800000	2.02109e-05
159.750000	2.02843e-05
159.700000	2.03579e-05
159.650000	2.04319e-05
159.600000	2.05061e-05
159.550000	2.05805e-05
159.500000	2.06553e-05
159.450000	2.07303e-05
159.400000	2.08056e-05
159.350000	2.08811e-05
159.300000	2.09569e-05
159.250000	2.1033e-05
159.200000	2.11094e-05
159.150000	2.11861e-05
159.100000	2.1263e-05
159.050000	2.13402e-05
159.000000	2.14177e-05
158.950000	2.14955e-05
158.900000	2.15735e-05
158.850000	2.16519e-05
158.800000	2.17305e-05
158.750000	2.18094e-05
158.700000	2.18886e-05
158.650000	2.19681e-05
158.600000	2.20479e-05
158.550000	2.21279e-05
158.500000	2.22083e-05
158.450000	2.22889e-05
158.400000	2.23699e-05
158.350000	2.24511e-05
158.300000	2.25326e-05
158.250000	2.26144e-05
158.200000	2.26965e-05
158.150000	2.2779e-05
158.100000	2.28617e-05
158.050000	2.29447e-05
158.000000	2.3028e-05
157.950000	2.31116e-05
157.900000	2.31955e-05
157.850000	2.32798e-05
157.800000	2.33643e-05
157.750000	2.34491e-05
157.700000	2.35343e-05
157.650000	2.36197e-05
157.600000	2.37055e-05
157.550000	2.37916e-05
157.500000	2.3878e-05
157.450000	2.39647e-05
157.400000	2.40517e-05
157.350000	2.4139e-05
157.300000	2.42267e-05
157.250000	2.43146e-05
157.200000	2.44029e-05
157.150000	2.44915e-05
157.100000	2.45805e-05
157.050000	2.46697e-05
157.000000	2.47593e-05
156.950000	2.48492e-05
156.900000	2.49394e-05
156.850000	2.503e-05
156.800000	2.51209e-05
156.750000	2.52121e-05
156.700000	2.53036e-05
156.650000	2.53955e-05
156.600000	2.54877e-05
156.550000	2.55802e-05
156.500000	2.56731e-05
156.450000	2.57663e-05
156.400000	2.58599e-05
156.350000	2.59538e-05
156.300000	2.6048e-05
156.250000	2.61426e-05
156.200000	2.62375e-05
156.150000	2.63328e-05
156.100000	2.64284e-05
156.050000	2.65243e-05
156.000000	2.66207e-05
155.950000	2.67173e-05
155.900000	2.68143e-05
155.850000	2.69117e-05
155.800000	2.70094e-05
155.750000	2.71074e-05
155.700000	2.72059e-05
155.650000	2.73046e-05
155.600000	2.74038e-05
155.550000	2.75033e-05
155.500000	2.76031e-05
155.450000	2.77033e-05
155.400000	2.78039e-05
155.350000	2.79049e-05
155.300000	2.80062e-05
155.250000	2.81079e-05
155.200000	2.82099e-05
155.150000	2.83123e-05
155.100000	2.84151e-05
155.050000	2.85183e-05
155.000000	2.86218e-05
154.950000	2.87258e-05
154.900000	2.883e-05
154.850000	2.89347e-05
154.800000	2.90398e-05
154.750000	2.91452e-05
154.700000	2.9251e-05
154.650000	2.93572e-05
154.600000	2.94638e-05
154.550000	2.95708e-05
154.500000	2.96781e-05
154.450000	2.97859e-05
154.400000	2.9894e-05
154.350000	3.00025e-05
154.300000	3.01115e-05
154.250000	3.02208e-05
154.200000	3.03305e-05
154.150000	3.04406e-05
154.100000	3.05511e-05
154.050000	3.0662e-05
154.000000	3.07734e-05
153.950000	3.08851e-05
153.900000	3.09972e-05
153.850000	3.11097e-05
153.800000	3.12227e-05
153.750000	3.1336e-05
153.700000	3.14498e-05
153.650000	3.1564e-05
153.600000	3.16785e-05
153.550000	3.17935e-05
153.500000	3.1909e-05
153.450000	3.20248e-05
153.400000	3.21411e-05
153.350000	3.22577e-05
153.300000	3.23749e-05
153.250000	3.24924e-05
153.200000	3.26103e-05
153.150000	3.27287e-05
153.100000	3.28475e-05
153.050000	3.29668e-05
153.000000	3.30865e-05
152.950000	3.32066e-05
152.900000	3.33271e-05
152.850000	3.34481e-05
152.800000	3.35695e-05
152.750000	3.36914e-05
152.700000	3.38137e-05
152.650000	3.39364e-05
152.600000	3.40596e-05
152.550000	3.41833e-05
152.500000	3.43074e-05
152.450000	3.44319e-05
152.400000	3.45569e-05
152.350000	3.46823e-05
152.300000	3.48082e-05
152.250000	3.49346e-05
152.200000	3.50614e-05
152.150000	3.51887e-05
152.100000	3.53164e-05
152.050000	3.54446e-05
152.000000	3.55733e-05
151.950000	3.57024e-05
151.900000	3.5832e-05
151.850000	3.59621e-05
151.800000	3.60926e-05
151.750000	3.62236e-05
151.700000	3.63551e-05
151.650000	3.64871e-05
151.600000	3.66195e-05
151.550000	3.67525e-05
151.500000	3.68859e-05
151.450000	3.70198e-05
151.400000	3.71542e-05
151.350000	3.7289e-05
151.300000	3.74244e-05
151.250000	3.75602e-05
151.200000	3.76966e-05
151.150000	3.78334e-05
151.100000	3.79707e-05
151.050000	3.81085e-05
151.000000	3.82469e-05
150.950000	3.83857e-05
150.900000	3.8525e-05
150.850000	3.86649e-05
150.800000	3.88052e-05
150.750000	3.89461e-05
150.700000	3.90874e-05
150.650000	3.92293e-05
150.600000	3.93717e-05
150.550000	3.95146e-05
150.500000	3.9658e-05
150.450000	3.9802e-05
150.400000	3.99464e-05
150.350000	4.00914e-05
150.300000	4.02369e-05
150.250000	4.0383e-05
150.200000	4.05296e-05
150.150000	4.06767e-05
150.100000	4.08243e-05
150.050000	4.09725e-05
150.000000	4.11212e-05
149.950000	4.12705e-05
149.900000	4.14202e-05
149.850000	4.15706e-05
149.800000	4.17215e-05
149.750000	4.18729e-05
149.700000	4.20249e-05
149.650000	4.21774e-05
149.600000	4.23305e-05
149.550000	4.24841e-05
149.500000	4.26383e-05
149.450000	4.27931e-05
149.400000	4.29484e-05
149.350000	4.31043e-05
149.300000	4.32607e-05
149.250000	4.34177e-05
149.200000	4.35753e-05
149.150000	4.37334e-05
149.100000	4.38922e-05
149.050000	4.40515e-05
149.000000	4.42113e-05
148.950000	4.43718e-05
148.900000	4.45328e-05
148.850000	4.46945e-05
148.800000	4.48567e-05
148.750000	4.50195e-05
148.700000	4.51828e-05
148.650000	4.53468e-05
148.600000	4.55114e-05
148.550000	4.56766e-05
148.500000	4.58423e-05
148.450000	4.60087e-05
148.400000	4.61757e-05
148.350000	4.63433e-05
148.300000	4.65115e-05
148.250000	4.66802e-05
148.200000	4.68497e-05
148.150000	4.70197e-05
148.100000	4.71903e-05
148.050000	4.73616e-05
148.000000	4.75335e-05
147.950000	4.7706e-05
147.900000	4.78791e-05
147.850000	4.80528e-05
147.800000	4.82272e-05
147.750000	4.84022e-05
147.700000	4.85779e-05
147.650000	4.87542e-05
147.600000	4.89311e-05
147.550000	4.91087e-05
147.500000	4.92869e-05
147.450000	4.94657e-05
147.400000	4.96453e-05
147.350000	4.98254e-05
147.300000	5.00062e-05
147.250000	5.01877e-05
147.200000	5.03698e-05
147.150000	5.05526e-05
147.100000	5.0736e-05
147.050000	5.09202e-05
147.000000	5.11049e-05
146.950000	5.12904e-05
146.900000	5.14765e-05
146.850000	5.16633e-05
146.800000	5.18508e-05
146.750000	5.20389e-05
146.700000	5.22278e-05
146.650000	5.24173e-05
146.600000	5.26075e-05
146.550000	5.27984e-05
146.500000	5.299e-05
146.450000	5.31823e-05
146.400000	5.33752e-05
146.350000	5.35689e-05
146.300000	5.37633e-05
146.250000	5.39584e-05
146.200000	5.41542e-05
146.150000	5.43507e-05
146.100000	5.45479e-05
146.050000	5.47458e-05
146.000000	5.49445e-05
145.950000	5.51438e-05
145.900000	5.53439e-05
145.850000	5.55447e-05
145.800000	5.57463e-05
145.750000	5.59485e-05
145.700000	5.61516e-05
145.650000	5.63553e-05
145.600000	5.65598e-05
145.550000	5.6765e-05
145.500000	5.6971e-05
145.450000	5.71777e-05
145.400000	5.73851e-05
145.350000	5.75933e-05
145.300000	5.78023e-05
145.250000	5.8012e-05
145.200000	5.82225e-05
145.150000	5.84338e-05
145.100000	5.86458e-05
145.050000	5.88586e-05
145.000000	5.90721e-05
144.950000	5.92864e-05
144.900000	5.95015e-05
144.850000	5.97174e-05
144.800000	5.99341e-05
144.750000	6.01515e-05
144.700000	6.03698e-05
144.650000	6.05888e-05
144.600000	6.08086e-05
144.550000	6.10293e-05
144.500000	6.12507e-05
144.450000	6.14729e-05
144.400000	6.16959e-05
144.350000	6.19198e-05
144.300000	6.21444e-05
144.250000	6.23699e-05
144.200000	6.25961e-05
144.150000	6.28232e-05
144.100000	6.30512e-05
144.050000	6.32799e-05
144.000000	6.35095e-05
143.950000	6.37399e-05
143.900000	6.39711e-05
143.850000	6.42032e-05
143.800000	6.44361e-05
143.750000	6.46699e-05
143.700000	6.49045e-05
143.650000	6.514e-05
143.600000	6.53763e-05
143.550000	6.56134e-05
143.500000	6.58515e-05
143.450000	6.60904e-05
143.400000	6.63301e-05
143.350000	6.65707e-05
143.300000	6.68122e-05
143.250000	6.70546e-05
143.200000	6.72979e-05
143.150000	6.7542e-05
143.100000	6.7787e-05
143.050000	6.80329e-05
143.000000	6.82797e-05
142.950000	6.85274e-05
142.900000	6.8776e-05
142.850000	6.90255e-05
142.800000	6.92759e-05
142.750000	6.95272e-05
142.700000	6.97794e-05
142.650000	7.00325e-05
142.600000	7.02865e-05
142.550000	7.05415e-05
142.500000	7.07974e-05
142.450000	7.10542e-05
142.400000	7.13119e-05
142.350000	7.15706e-05
142.300000	7.18302e-05
142.250000	7.20908e-05
142.200000	7.23523e-05
142.150000	7.26147e-05
142.100000	7.28781e-05
142.050000	7.31425e-05
142.000000	7.34078e-05
141.950000	7.3674e-05
141.900000	7.39413e-05
141.850000	7.42095e-05
141.800000	7.44786e-05
141.750000	7.47488e-05
141.700000	7.50199e-05
141.650000	7.5292e-05
141.600000	7.55651e-05
141.550000	7.58392e-05
141.500000	7.61142e-05
141.450000	7.63903e-05
141.400000	7.66674e-05
141.350000	7.69454e-05
141.300000	7.72245e-05
141.250000	7.75046e-05
141.200000	7.77857e-05
141.150000	7.80678e-05
141.100000	7.8351e-05
141.050000	7.86352e-05
141.000000	7.89204e-05
140.950000	7.92066e-05
140.900000	7.94939e-05
140.850000	7.97822e-05
140.800000	8.00715e-05
140.750000	8.03619e-05
140.700000	8.06534e-05
140.650000	8.09459e-05
140.600000	8.12395e-05
140.550000	8.15341e-05
140.500000	8.18298e-05
140.450000	8.21266e-05
140.400000	8.24244e-05
140.350000	8.27233e-05
140.300000	8.30233e-05
140.250000	8.33244e-05
140.200000	8.36266e-05
140.150000	8.39299e-05
140.100000	8.42342e-05
140.050000	8.45397e-05
140.000000	8.48463e-05
139.950000	8.5154e-05
139.900000	8.54628e-05
139.850000	8.57727e-05
139.800000	8.60838e-05
139.750000	8.63959e-05
139.700000	8.67092e-05
139.650000	8.70237e-05
139.600000	8.73392e-05
139.550000	8.7656e-05
139.500000	8.79738e-05
139.450000	8.82928e-05
139.400000	8.8613e-05
139.350000	8.89343e-05
139.300000	8.92568e-05
139.250000	8.95805e-05
139.200000	8.99053e-05
139.150000	9.02313e-05
139.100000	9.05585e-05
139.050000	9.08869e-05
139.000000	9.12164e-05
138.950000	9.15472e-05
138.900000	9.18791e-05
138.850000	9.22123e-05
138.800000	9.25467e-05
138.750000	9.28822e-05
138.700000	9.3219e-05
138.650000	9.3557e-05
138.600000	9.38962e-05
138.550000	9.42367e-05
138.500000	9.45784e-05
138.450000	9.49213e-05
138.400000	9.52655e-05
138.350000	9.56109e-05
138.300000	9.59575e-05
138.250000	9.63054e-05
138.200000	9.66546e-05
138.150000	9.70051e-05
138.100000	9.73568e-05
138.050000	9.77097e-05
138.000000	9.8064e-05
137.950000	9.84195e-05
137.900000	9.87764e-05
137.850000	9.91345e-05
137.800000	9.94939e-05
137.750000	9.98546e-05
137.700000	0.000100217
137.650000	0.00010058
137.600000	0.000100945
137.550000	0.000101311
137.500000	0.000101678
137.450000	0.000102046
137.400000	0.000102416
137.350000	0.000102788
137.300000	0.00010316
137.250000	0.000103534
137.200000	0.00010391
137.150000	0.000104286
137.100000	0.000104664
137.050000	0.000105044
137.000000	0.000105425
136.950000	0.000105807
136.900000	0.00010619
136.850000	0.000106575
136.800000	0.000106962
136.750000	0.000107349
136.700000	0.000107738
136.650000	0.000108129
136.600000	0.000108521
136.550000	0.000108914
136.500000	0.000109309
136.450000	0.000109705
136.400000	0.000110103
136.350000	0.000110502
136.300000	0.000110903
136.250000	0.000111305
136.200000	0.000111708
136.150000	0.000112113
136.100000	0.000112519
136.050000	0.000112927
136.000000	0.000113337
135.950000	0.000113747
135.900000	0.00011416
135.850000	0.000114573
135.800000	0.000114989
135.750000	0.000115405
135.700000	0.000115824
135.650000	0.000116244
135.600000	0.000116665
135.550000	0.000117088
135.500000	0.000117512
135.450000	0.000117938
135.400000	0.000118365
135.350000	0.000118794
135.300000	0.000119225
135.250000	0.000119657
135.200000	0.000120091
135.150000	0.000120526
135.100000	0.000120963
135.050000	0.000121401
135.000000	0.000121841
134.950000	0.000122283
134.900000	0.000122726
134.850000	0.00012317
134.800000	0.000123617
134.750000	0.000124065
134.700000	0.000124514
134.650000	0.000124966
134.600000	0.000125418
134.550000	0.000125873
134.500000	0.000126329
134.450000	0.000126787
134.400000	0.000127246
134.350000	0.000127707
134.300000	0.00012817
134.250000	0.000128635
134.200000	0.000129101
134.150000	0.000129569
134.100000	0.000130038
134.050000	0.000130509
134.000000	0.000130982
133.950000	0.000131457
133.900000	0.000131933
133.850000	0.000132411
133.800000	0.000132891
133.750000	0.000133372
133.700000	0.000133856
133.650000	0.000134341
133.600000	0.000134827
133.550000	0.000135316
133.500000	0.000135806
133.450000	0.000136298
133.400000	0.000136792
133.350000	0.000137288
133.300000	0.000137785
133.250000	0.000138284
133.200000	0.000138785
133.150000	0.000139288
133.100000	0.000139793
133.050000	0.000140299
133.000000	0.000140807
132.950000	0.000141317
132.900000	0.000141829
132.850000	0.000142343
132.800000	0.000142859
132.750000	0.000143376
132.700000	0.000143896
132.650000	0.000144417
132.600000	0.00014494
132.550000	0.000145465
132.500000	0.000145992
132.450000	0.000146521
132.400000	0.000147052
132.350000	0.000147584
132.300000	0.000148119
132.250000	0.000148655
132.200000	0.000149194
132.150000	0.000149734
132.100000	0.000150277
132.050000	0.000150821
132.000000	0.000151367
131.950000	0.000151916
131.900000	0.000152466
131.850000	0.000153018
131.800000	0.000153572
131.750000	0.000154128
131.700000	0.000154687
131.650000	0.000155247
131.600000	0.000155809
131.550000	0.000156373
131.500000	0.00015694
131.450000	0.000157508
131.400000	0.000158079
131.350000	0.000158651
131.300000	0.000159226
131.250000	0.000159802
131.200000	0.000160381
131.150000	0.000160962
131.100000	0.000161545
131.050000	0.00016213
131.000000	0.000162717
130.950000	0.000163306
130.900000	0.000163897
130.850000	0.000164491
130.800000	0.000165087
130.750000	0.000165684
130.700000	0.000166284
130.650000	0.000166886
130.600000	0.000167491
130.550000	0.000168097
130.500000	0.000168706
130.450000	0.000169317
130.400000	0.00016993
130.350000	0.000170545
130.300000	0.000171163
130.250000	0.000171782
130.200000	0.000172404
130.150000	0.000173028
130.100000	0.000173655
130.050000	0.000174284
130.000000	0.000174915
129.950000	0.000175548
129.900000	0.000176183
129.850000	0.000176821
129.800000	0.000177461
129.750000	0.000178104
129.700000	0.000178749
129.650000	0.000179396
129.600000	0.000180045
129.550000	0.000180697
129.500000	0.000181351
129.450000	0.000182007
129.400000	0.000182666
129.350000	0.000183328
129.300000	0.000183991
129.250000	0.000184657
129.200000	0.000185326
129.150000	0.000185996
129.100000	0.00018667
129.050000	0.000187345
129.000000	0.000188023
128.950000	0.000188704
128.900000	0.000189387
128.850000	0.000190072
128.800000	0.00019076
128.750000	0.000191451
128.700000	0.000192144
128.650000	0.000192839
128.600000	0.000193537
128.550000	0.000194237
128.500000	0.00019494
128.450000	0.000195646
128.400000	0.000196354
128.350000	0.000197064
128.300000	0.000197777
128.250000	0.000198493
128.200000	0.000199211
128.150000	0.000199932
128.100000	0.000200656
128.050000	0.000201382
128.000000	0.00020211
127.950000	0.000202842
127.900000	0.000203576
127.850000	0.000204312
127.800000	0.000205052
127.750000	0.000205793
127.700000	0.000206538
127.650000	0.000207285
127.600000	0.000208035
127.550000	0.000208788
127.500000	0.000209543
127.450000	0.000210301
127.400000	0.000211062
127.350000	0.000211826
127.300000	0.000212592
127.250000	0.000213361
127.200000	0.000214133
127.150000	0.000214908
127.100000	0.000215685
127.050000	0.000216465
127.000000	0.000217248
126.950000	0.000218034
126.900000	0.000218823
126.850000	0.000219614
126.800000	0.000220408
126.750000	0.000221206
126.700000	0.000222006
126.650000	0.000222809
126.600000	0.000223615
126.550000	0.000224423
126.500000	0.000225235
126.450000	0.00022605
126.400000	0.000226867
126.350000	0.000227687
126.300000	0.000228511
126.250000	0.000229337
126.200000	0.000230167
126.150000	0.000230999
126.100000	0.000231834
126.050000	0.000232672
126.000000	0.000233514
125.950000	0.000234358
125.900000	0.000235206
125.850000	0.000236056
125.800000	0.000236909
125.750000	0.000237766
125.700000	0.000238626
125.650000	0.000239488
125.600000	0.000240354
125.550000	0.000241223
125.500000	0.000242095
125.450000	0.00024297
125.400000	0.000243849
125.350000	0.00024473
125.300000	0.000245615
125.250000	0.000246503
125.200000	0.000247394
125.150000	0.000248288
125.100000	0.000249185
125.050000	0.000250086
125.000000	0.00025099
124.950000	0.000251897
124.900000	0.000252808
124.850000	0.000253721
124.800000	0.000254638
124.750000	0.000255559
124.700000	0.000256482
124.650000	0.000257409
124.600000	0.000258339
124.550000	0.000259273
124.500000	0.00026021
124.450000	0.00026115
124.400000	0.000262093
124.350000	0.000263041
124.300000	0.000263991
124.250000	0.000264945
124.200000	0.000265902
124.150000	0.000266863
124.100000	0.000267827
124.050000	0.000268794
124.000000	0.000269765
123.950000	0.00027074
123.900000	0.000271718
123.850000	0.0002727
123.800000	0.000273685
123.750000	0.000274673
123.700000	0.000275665
123.650000	0.000276661
123.600000	0.00027766
123.550000	0.000278663
123.500000	0.00027967
123.450000	0.00028068
123.400000	0.000281693
123.350000	0.000282711
123.300000	0.000283731
123.250000	0.000284756
123.200000	0.000285784
123.150000	0.000286816
123.100000	0.000287852
123.050000	0.000288891
123.000000	0.000289934
122.950000	0.000290981
122.900000	0.000292032
122.850000	0.000293086
122.800000	0.000294144
122.750000	0.000295206
122.700000	0.000296271
122.650000	0.000297341
122.600000	0.000298414
122.550000	0.000299491
122.500000	0.000300572
122.450000	0.000301657
122.400000	0.000302746
122.350000	0.000303839
122.300000	0.000304935
122.250000	0.000306035
122.200000	0.00030714
122.150000	0.000308248
122.100000	0.00030936
122.050000	0.000310477
122.000000	0.000311597
121.950000	0.000312721
121.900000	0.000313849
121.850000	0.000314982
121.800000	0.000316118
121.750000	0.000317258
121.700000	0.000318403
121.650000	0.000319551
121.600000	0.000320704
121.550000	0.000321861
121.500000	0.000323021
121.450000	0.000324186
121.400000	0.000325356
121.350000	0.000326529
121.300000	0.000327706
121.250000	0.000328888
121.200000	0.000330074
121.150000	0.000331264
121.100000	0.000332458
121.050000	0.000333657
121.000000	0.00033486
120.950000	0.000336067
120.900000	0.000337278
120.850000	0.000338494
120.800000	0.000339714
120.750000	0.000340939
120.700000	0.000342167
120.650000	0.000343401
120.600000	0.000344638
120.550000	0.00034588
120.500000	0.000347126
120.450000	0.000348377
120.400000	0.000349632
120.350000	0.000350892
120.300000	0.000352156
120.250000	0.000353425
120.200000	0.000354698
120.150000	0.000355975
120.100000	0.000357257
120.050000	0.000358544
120.000000	0.000359835
119.950000	0.000361131
119.900000	0.000362432
119.850000	0.000363737
119.800000	0.000365046
119.750000	0.00036636
119.700000	0.000367679
119.650000	0.000369003
119.600000	0.000370331
119.550000	0.000371664
119.500000	0.000373002
119.450000	0.000374344
119.400000	0.000375691
119.350000	0.000377043
119.300000	0.0003784
119.250000	0.000379761
119.200000	0.000381127
119.150000	0.000382498
119.100000	0.000383874
119.050000	0.000385255
119.000000	0.00038664
118.950000	0.00038803
118.900000	0.000389426
118.850000	0.000390826
118.800000	0.000392231
118.750000	0.000393641
118.700000	0.000395056
118.650000	0.000396476
118.600000	0.000397901
118.550000	0.000399331
118.500000	0.000400766
118.450000	0.000402205
118.400000	0.00040365
118.350000	0.0004051
118.300000	0.000406555
118.250000	0.000408016
118.200000	0.000409481
118.150000	0.000410951
118.100000	0.000412426
118.050000	0.000413907
118.000000	0.000415393
117.950000	0.000416884
117.900000	0.00041838
117.850000	0.000419881
117.800000	0.000421387
117.750000	0.000422899
117.700000	0.000424416
117.650000	0.000425938
117.600000	0.000427465
117.550000	0.000428998
117.500000	0.000430535
117.450000	0.000432079
117.400000	0.000433627
117.350000	0.000435181
117.300000	0.00043674
117.250000	0.000438304
117.200000	0.000439874
117.150000	0.000441449
117.100000	0.000443029
117.050000	0.000444615
117.000000	0.000446206
116.950000	0.000447802
116.900000	0.000449404
116.850000	0.000451012
116.800000	0.000452624
116.750000	0.000454242
116.700000	0.000455866
116.650000	0.000457494
116.600000	0.000459129
116.550000	0.000460768
116.500000	0.000462413
116.450000	0.000464064
116.400000	0.000465719
116.350000	0.000467381
116.300000	0.000469047
116.250000	0.000470719
116.200000	0.000472396
116.150000	0.000474079
116.100000	0.000475766
116.050000	0.000477459
116.000000	0.000479158
115.950000	0.000480861
115.900000	0.00048257
115.850000	0.000484283
115.800000	0.000486002
115.750000	0.000487725
115.700000	0.000489454
115.650000	0.000491187
115.600000	0.000492924
115.550000	0.000494666
115.500000	0.000496412
115.450000	0.000498161
115.400000	0.000499913
115.350000	0.000501668
115.300000	0.000503423
115.250000	0.000505176
&
```
