## Supplementary material for "All-at-once RNA folding with 3D motif prediction framed by evolutionary information": RF03069_malK-I.cacofold.cov

```
#
# Method Target_E-val [cov_min,cov_max] [FP | TP True Found | Sen PPV F] 
# GTp    0.05           [-9.95,570.67]    [0 | 40 237 40 | 16.88 100.00 28.88] 
#
# in_CaCoFold in_given  left_pos      right_pos  score            E-value       pvalue       substitutions    power
#------------------------------------------------------------------------------------------------------------------------
*	*	         8	        93	127.57817	0.00296173	5.48468e-05	109		0.98
*	*	         9	        92	259.80841	1.57589e-07	2.91832e-09	134		1.00
*	*	        10	        89	280.01025	3.51369e-08	6.50684e-10	133		1.00
*	*	        11	        87	230.67291	1.375e-06	2.5463e-08	112		0.99
*	*	        12	        86	311.73232	3.33541e-09	6.17669e-11	141		1.00
*	*	        14	        85	368.54235	4.91218e-11	9.09663e-13	116		0.99
*	*	        16	        84	368.80547	4.80397e-11	8.89623e-13	119		1.00
*	*	        20	        83	316.01546	2.42354e-09	4.48804e-11	128		1.00
*	*	        21	        82	449.18809	1.23267e-13	2.28272e-15	76		0.93
*	*	        22	        81	435.55143	3.38311e-13	6.26502e-15	33		0.77
*	*	        23	        80	246.16434	4.34532e-07	8.04689e-09	17		0.52
*	*	       143	       159	180.41635	5.7691e-05	1.06835e-06	17		0.52
*	*	       145	       157	329.68305	8.79397e-10	1.62851e-11	12		0.39
*	*	       146	       156	271.62294	6.55813e-08	1.21447e-09	54		0.88
*	*	       150	       343	187.90571	3.30199e-05	6.11479e-07	51		0.87
*	*	       151	       342	271.43856	6.6563e-08	1.23265e-09	72		0.92
*	*	       153	       340	284.93896	2.44163e-08	4.52153e-10	23		0.64
*	*	       154	       339	466.06604	3.51561e-14	6.51039e-16	44		0.84
*	*	       163	       194	140.53001	0.00112646	2.08604e-05	21		0.61
*	*	       167	       190	267.83099	8.69739e-08	1.61063e-09	26		0.69
*	*	       201	       294	99.08904	0.0253352	0.00046917	43		0.83
*	*	       202	       293	160.44217	0.000255659	4.73442e-06	28		0.72
*	*	       203	       292	399.81559	4.80822e-12	8.90411e-14	76		0.93
*	*	       204	       291	438.12939	2.79964e-13	5.18452e-15	80		0.93
*	*	       205	       290	247.32579	3.9894e-07	7.38779e-09	91		0.96
*	*	       206	       289	258.77193	1.70376e-07	3.15511e-09	81		0.94
*	*	       207	       288	492.55142	4.91693e-15	9.10543e-17	76		0.93
*	*	       208	       287	452.82823	9.40092e-14	1.74091e-15	75		0.92
*	*	       209	       286	495.59733	3.93535e-15	7.28768e-17	76		0.93
*	~	       210	       285	245.91523	0.000142125	8.19778e-09	53		0.87
*	*	       298	       336	330.86182	8.04418e-10	1.48966e-11	103		0.98
*	*	       299	       334	416.69460	1.37621e-12	2.54854e-14	99		0.97
*	*	       300	       333	539.40619	1.51859e-16	2.81221e-18	89		0.95
*	*	       301	       332	570.66547	1.49323e-17	2.76524e-19	90		0.95
*	*	       302	       331	444.15186	1.78668e-13	3.30867e-15	103		0.98
*	*	       303	       330	435.57130	3.38311e-13	6.26502e-15	98		0.97
*	*	       304	       329	166.57883	0.000161728	2.99496e-06	99		0.97
*	*	       308	       325	547.85575	8.11072e-17	1.50199e-18	93		0.96
*	*	       309	       324	177.92010	6.94862e-05	1.28678e-06	19		0.57
*	*	       310	       323	224.71324	2.1398e-06	3.9626e-08	22		0.63
```
