## Supplementary material for "All-at-once RNA folding with 3D motif prediction framed by evolutionary information": RF03069_malK-I.cacofold.helixcov

```
# RMs = 8 L = 360

# RM_HELIX NESTED 6-23 80-95, nbp = 13 nbp_cov = 11
# pvals: 0.00179403,0.0124835,5.48468e-05,2.91832e-09,6.50684e-10,2.5463e-08,6.17669e-11,9.09663e-13,8.89623e-13,4.48804e-11,2.28272e-15,6.26502e-15,8.04689e-09
# aggregated NONE
NESTED  :::::<<<<<<<<<<<<<___________>>>>>>>>>>>>>:::::::::::::::::::::::::::::::::::::::::::::::::::::::::::::::::::::::::::::::::::::::::::::::::::::::::::::::::::::::::::::::::::::::::::::::::
        :::::::<<<<<<<<<<<___________>>>>>>>>>>>:::::::::::::::::::::::::::::::::::::::::::::::::::::::::::::::::::::::::::::::::::::::::::::::::::::::::::::::::::::::::::::::::::::::::::::::::::

# RM_HELIX NESTED 161-167 190-196, nbp = 7 nbp_cov = 2
# pvals: 0.0664137,0.15362,2.08604e-05,0.0392358,0.00461158,0.0561066,1.61063e-09
# aggregated NONE
NESTED  ::::::::::::::::::::::::::::::::::::::::::::::::::::::::::::::::::::::::::::::::::<<<<<<<_________>>>>>>>::::::::::::::::::::::::::::::::::::::::::::::::::::::::::::::::::::::::::::::::::
        ::::::::::::::::::::::::::::::::::::::::::::::::::::::::::::::::::::::::::::::::::::<---<_________>--->::::::::::::::::::::::::::::::::::::::::::::::::::::::::::::::::::::::::::::::::::::

# RM_HELIX NESTED 201-211 284-294, nbp = 11 nbp_cov = 10
# pvals: 0.00046917,4.73442e-06,8.90411e-14,5.18452e-15,7.38779e-09,3.15511e-09,9.10543e-17,1.74091e-15,7.28768e-17,8.19778e-09,3.49074e-05
# aggregated NONE
NESTED  ::::::::::::::::::::::::::::::::::::::::::::::::::::::::::::::::::::::::::::::::::::::::::::::::::::::::::::<<<<<<<<<<<_______>>>>>>>>>>>::::::::::::::::::::::::::::::::::::::::::::::::::
        ::::::::::::::::::::::::::::::::::::::::::::::::::::::::::::::::::::::::::::::::::::::::::::::::::::::::::::<<<<<<<<<<_________>>>>>>>>>>::::::::::::::::::::::::::::::::::::::::::::::::::

# RM_HELIX NESTED 297-310 323-337, nbp = 11 nbp_cov = 10
# pvals: 0.272469,1.48966e-11,2.54854e-14,2.81221e-18,2.76524e-19,3.30867e-15,6.26502e-15,2.99496e-06,1.50199e-18,1.28678e-06,3.9626e-08
# aggregated NONE
NESTED  :::::::::::::::::::::::::::::::::::::::::::::::::::::::::::::::::::::::::::::::::::::::::::::::::::::::::::::::::::::::::::::::::::::::::::<<<<<<<<--<<<____>>>>>>>>>>>::::::::::::::::::::
        ::::::::::::::::::::::::::::::::::::::::::::::::::::::::::::::::::::::::::::::::::::::::::::::::::::::::::::::::::::::::::::::::::::::::::::<<<<<<<--<<<____>>>>>>>>>>:::::::::::::::::::::

# RM_HELIX NESTED 150-154 339-343, nbp = 5 nbp_cov = 4
# pvals: 6.11479e-07,1.23265e-09,0.00310793,4.52153e-10,6.51039e-16
# aggregated NONE
NESTED  ::::::::::::::::::::::::::::::::::::::::::::::::::::::::::::::::::::::::<<<<<___________________________________________________________________________________________>>>>>::::::::::::::
        ::::::::::::::::::::::::::::::::::::::::::::::::::::::::::::::::::::::::<<-<<___________________________________________________________________________________________>>->>::::::::::::::

# RM_HELIX PK 143-146 156-159, nbp = 4 nbp_cov = 3
# pvals: 1.06835e-06,0.446216,1.62851e-11,1.21447e-09
# aggregated NONE
PK      ::::::::::::::::::::::::::::::::::::::::::::::::::::::::::::::::::<<<<_______>>>>::::::::::::::::::::::::::::::::::::::::::::::::::::::::::::::::::::::::::::::::::::::::::::::::::::::::::
        ::::::::::::::::::::::::::::::::::::::::::::::::::::::::::::::::::<-<<_______>>->::::::::::::::::::::::::::::::::::::::::::::::::::::::::::::::::::::::::::::::::::::::::::::::::::::::::::

# RM_HL GNRA-tetraloop 311-314, nbp = 0 nbp_cov = 0 nhl_b_cov 1/1
# aggregated NONE
RM_HL   ::::::::::::::::::::::::::::::::::::::::::::::::::::::::::::::::::::::::::::::::::::::::::::::::::::::::::::::::::::::::::::::::::::::::::::::::::::::::XXXX::::::::::::::::::::::::::::::: GNRA-tetraloop

# RM_BS LoopE-a 157-160, nbp = 0 nbp_cov = 0 nhl_b_cov 2/2
# aggregated NONE
RM_BS   ::::::::::::::::::::::::::::::::::::::::::::::::::::::::::::::::::::::::::::::YYYY::::::::::::::::::::::::::::::::::::::::::::::::::::::::::::::::::::::::::::::::::::::::::::::::::::::::: LoopE-a
```
