## Supplementary material for "All-at-once RNA folding with 3D motif prediction framed by evolutionary information": RF03069_malK-I.helixcov

```
# RMs = 6 L = 360

# RM_HELIX NESTED 6-23 80-95, nbp = 13 nbp_cov = 11
# pvals: 0.00179403,0.0124835,5.48468e-05,2.91832e-09,6.50684e-10,2.5463e-08,6.17669e-11,9.09663e-13,8.89623e-13,4.48804e-11,2.28272e-15,6.26502e-15,8.04689e-09
# aggregated NONE
NESTED  :::::<<<<<<<<<<<<<___________>>>>>>>>>>>>>:::::::::::::::::::::::::::::::::::::::::::::::::::::::::::::::::::::::::::::::::::::::::::::::::::::::::::::::::::::::::::::::::::::::::::::::::
        :::::::<<<<<<<<<<<___________>>>>>>>>>>>:::::::::::::::::::::::::::::::::::::::::::::::::::::::::::::::::::::::::::::::::::::::::::::::::::::::::::::::::::::::::::::::::::::::::::::::::::

# RM_HELIX NESTED 143-146 156-159, nbp = 4 nbp_cov = 3
# pvals: 1.06835e-06,0.446216,1.62851e-11,1.21447e-09
# aggregated NONE
NESTED  ::::::::::::::::::::::::::::::::::::::::::::::::::::::::::::::::::<<<<_______>>>>::::::::::::::::::::::::::::::::::::::::::::::::::::::::::::::::::::::::::::::::::::::::::::::::::::::::::
        ::::::::::::::::::::::::::::::::::::::::::::::::::::::::::::::::::<-<<_______>>->::::::::::::::::::::::::::::::::::::::::::::::::::::::::::::::::::::::::::::::::::::::::::::::::::::::::::

# RM_HELIX NESTED 160-170 188-197, nbp = 10 nbp_cov = 2
# pvals: 0.0280317,0.0664137,0.15362,2.08604e-05,0.0392358,0.00461158,0.0561066,1.61063e-09,0.446216,0.305785
# aggregated NONE
NESTED  :::::::::::::::::::::::::::::::::::::::::::::::::::::::::::::::::::::::::::::::::<<<<<<<<-<<____>>>>>>>>>>:::::::::::::::::::::::::::::::::::::::::::::::::::::::::::::::::::::::::::::::::
        ::::::::::::::::::::::::::::::::::::::::::::::::::::::::::::::::::::::::::::::::::::<---<_________>--->::::::::::::::::::::::::::::::::::::::::::::::::::::::::::::::::::::::::::::::::::::

# RM_HELIX NESTED 201-209 286-294, nbp = 9 nbp_cov = 9
# pvals: 0.00046917,4.73442e-06,8.90411e-14,5.18452e-15,7.38779e-09,3.15511e-09,9.10543e-17,1.74091e-15,7.28768e-17
# aggregated NONE
NESTED  ::::::::::::::::::::::::::::::::::::::::::::::::::::::::::::::::::::::::::::::::::::::::::::::::::::::::::::<<<<<<<<<___________>>>>>>>>>::::::::::::::::::::::::::::::::::::::::::::::::::
        ::::::::::::::::::::::::::::::::::::::::::::::::::::::::::::::::::::::::::::::::::::::::::::::::::::::::::::<<<<<<<<<___________>>>>>>>>>::::::::::::::::::::::::::::::::::::::::::::::::::

# RM_HELIX NESTED 297-310 323-337, nbp = 11 nbp_cov = 10
# pvals: 0.272469,1.48966e-11,2.54854e-14,2.81221e-18,2.76524e-19,3.30867e-15,6.26502e-15,2.99496e-06,1.50199e-18,1.28678e-06,3.9626e-08
# aggregated NONE
NESTED  :::::::::::::::::::::::::::::::::::::::::::::::::::::::::::::::::::::::::::::::::::::::::::::::::::::::::::::::::::::::::::::::::::::::::::<<<<<<<<--<<<____>>>>>>>>>>>::::::::::::::::::::
        ::::::::::::::::::::::::::::::::::::::::::::::::::::::::::::::::::::::::::::::::::::::::::::::::::::::::::::::::::::::::::::::::::::::::::::<<<<<<<--<<<____>>>>>>>>>>:::::::::::::::::::::

# RM_HELIX PK 148-154 339-345, nbp = 7 nbp_cov = 4
# pvals: 0.49841,0.334713,6.11479e-07,1.23265e-09,0.00310793,4.52153e-10,6.51039e-16
# aggregated NONE
PK      ::::::::::::::::::::::::::::::::::::::::::::::::::::::::::::::::::::::<<<<<<<___________________________________________________________________________________________>>>>>>>::::::::::::
        ::::::::::::::::::::::::::::::::::::::::::::::::::::::::::::::::::::::::<<-<<___________________________________________________________________________________________>>->>::::::::::::::
```
