## Supplementary material for "All-at-once RNA folding with 3D motif prediction framed by evolutionary information": RF03069_malK-I.power

```
# Power analysis of given structure
#
# Powertype = SINGLE SUBSTITUTIONS
# covary left_pos right_pos substitutions power
#----------------------------------------------------------------
6		95		77		0.93
7		94		93		0.96
* 8		93		109		0.98
* 9		92		134		1.00
* 10		89		133		1.00
* 11		87		112		0.99
* 12		86		141		1.00
* 14		85		116		0.99
* 16		84		119		1.00
* 20		83		128		1.00
* 21		82		76		0.93
* 22		81		33		0.77
* 23		80		17		0.52
* 143		159		17		0.52
144		158		3		0.02
* 145		157		12		0.39
* 146		156		54		0.88
148		345		88		0.95
149		344		110		0.99
* 150		343		51		0.87
* 151		342		72		0.92
152		341		12		0.39
* 153		340		23		0.64
* 154		339		44		0.84
160		197		7		0.20
161		196		32		0.76
162		195		7		0.20
* 163		194		21		0.61
164		193		49		0.86
165		192		5		0.11
166		191		5		0.11
* 167		190		26		0.69
169		189		5		0.11
170		188		10		0.32
* 201		294		43		0.83
* 202		293		28		0.72
* 203		292		76		0.93
* 204		291		80		0.93
* 205		290		91		0.96
* 206		289		81		0.94
* 207		288		76		0.93
* 208		287		75		0.92
* 209		286		76		0.93
297		337		32		0.76
* 298		336		103		0.98
* 299		334		99		0.97
* 300		333		89		0.95
* 301		332		90		0.95
* 302		331		103		0.98
* 303		330		98		0.97
* 304		329		99		0.97
* 308		325		93		0.96
* 309		324		19		0.57
* 310		323		22		0.63
#
# BPAIRS 54
# avg substitutions per BP 63.2
# BPAIRS expected to covary 41.2 +/- 2.3
# BPAIRS observed to covary 39
#
```
