## Supplementary material for "All-at-once RNA folding with 3D motif prediction framed by evolutionary information": RF03069_malK-I.sorted.cov

```
#
# Method Target_E-val [cov_min,cov_max] [FP | TP True Found | Sen PPV F] 
# GTp    0.05         [-9.95,570.67]     [1 | 39 54 40 | 72.22 97.50 82.98] 
#
#       left_pos       right_pos        score          E-value           pvalue       substitutions      power
#--------------------------------------------------------------------------------------------------------------
*	     301	     332	570.66547	1.49323e-17	2.76524e-19	90		0.95
*	     308	     325	547.85575	8.11072e-17	1.50199e-18	93		0.96
*	     300	     333	539.40619	1.51859e-16	2.81221e-18	89		0.95
*	     209	     286	495.59733	3.93535e-15	7.28768e-17	76		0.93
*	     207	     288	492.55142	4.91693e-15	9.10543e-17	76		0.93
*	     154	     339	466.06604	3.51561e-14	6.51039e-16	44		0.84
*	     208	     287	452.82823	9.40092e-14	1.74091e-15	75		0.92
*	      21	      82	449.18809	1.23267e-13	2.28272e-15	76		0.93
*	     302	     331	444.15186	1.78668e-13	3.30867e-15	103		0.98
*	     204	     291	438.12939	2.79964e-13	5.18452e-15	80		0.93
*	     303	     330	435.57130	3.38311e-13	6.26502e-15	98		0.97
*	      22	      81	435.55143	3.38311e-13	6.26502e-15	33		0.77
*	     299	     334	416.69460	1.37621e-12	2.54854e-14	99		0.97
*	     203	     292	399.81559	4.80822e-12	8.90411e-14	76		0.93
*	      16	      84	368.80547	4.80397e-11	8.89623e-13	119		1.00
*	      14	      85	368.54235	4.91218e-11	9.09663e-13	116		0.99
*	     298	     336	330.86182	8.04418e-10	1.48966e-11	103		0.98
*	     145	     157	329.68305	8.79397e-10	1.62851e-11	12		0.39
*	      20	      83	316.01546	2.42354e-09	4.48804e-11	128		1.00
*	      12	      86	311.73232	3.33541e-09	6.17669e-11	141		1.00
*	     153	     340	284.93896	2.44163e-08	4.52153e-10	23		0.64
*	      10	      89	280.01025	3.51369e-08	6.50684e-10	133		1.00
*	     146	     156	271.62294	6.55813e-08	1.21447e-09	54		0.88
*	     151	     342	271.43856	6.6563e-08	1.23265e-09	72		0.92
*	     167	     190	267.83099	8.69739e-08	1.61063e-09	26		0.69
*	       9	      92	259.80841	1.57589e-07	2.91832e-09	134		1.00
*	     206	     289	258.77193	1.70376e-07	3.15511e-09	81		0.94
*	     205	     290	247.32579	3.9894e-07	7.38779e-09	91		0.96
*	      23	      80	246.16434	4.34532e-07	8.04689e-09	17		0.52
*	      11	      87	230.67291	1.375e-06	2.5463e-08	112		0.99
*	     310	     323	224.71324	2.1398e-06	3.9626e-08	22		0.63
*	     150	     343	187.90571	3.30199e-05	6.11479e-07	51		0.87
*	     143	     159	180.41635	5.7691e-05	1.06835e-06	17		0.52
*	     309	     324	177.92010	6.94862e-05	1.28678e-06	19		0.57
~	     210	     285	245.91523	0.000142125	8.19778e-09	53		0.87
*	     304	     329	166.57883	0.000161728	2.99496e-06	99		0.97
*	     202	     293	160.44217	0.000255659	4.73442e-06	28		0.72
*	     163	     194	140.53001	0.00112646	2.08604e-05	21		0.61
*	       8	      93	127.57817	0.00296173	5.48468e-05	109		0.98
*	     201	     294	99.08904	0.0253352	0.00046917	43		0.83
```
