## Supplementary material for "All-at-once RNA folding with 3D motif prediction framed by evolutionary information": RF03069_malK-I.surv

```
570.650000	0.0185185
547.850000	0.037037
539.400000	0.0555556
495.550000	0.0740741
492.550000	0.0925926
466.050000	0.111111
452.800000	0.12963
449.150000	0.148148
444.150000	0.166667
438.100000	0.185185
435.550000	0.222222
416.650000	0.240741
399.800000	0.259259
368.800000	0.277778
368.500000	0.296296
330.850000	0.314815
329.650000	0.333333
316.000000	0.351852
311.700000	0.37037
284.900000	0.388889
280.000000	0.407407
271.600000	0.425926
271.400000	0.444444
267.800000	0.462963
259.800000	0.481481
258.750000	0.5
247.300000	0.518519
246.150000	0.537037
230.650000	0.555556
224.700000	0.574074
187.900000	0.592593
180.400000	0.611111
177.900000	0.62963
166.550000	0.648148
160.400000	0.666667
140.500000	0.685185
127.550000	0.703704
99.050000	0.722222
81.050000	0.740741
73.400000	0.759259
68.200000	0.777778
54.100000	0.796296
42.700000	0.814815
37.750000	0.833333
32.450000	0.851852
30.000000	0.87037
17.500000	0.888889
8.550000	0.907407
6.650000	0.925926
5.150000	0.944444
-0.050000	0.981481
-2.250000	1
&
245.900000	5.76801e-05
133.600000	0.00011536
106.000000	0.00017304
100.300000	0.00023072
96.050000	0.000288401
92.300000	0.000346081
92.000000	0.000403761
90.200000	0.000461441
85.600000	0.000519121
84.850000	0.000576801
79.900000	0.000634481
79.850000	0.000692161
79.500000	0.000749841
78.250000	0.000807521
77.300000	0.000865202
76.600000	0.000922882
76.050000	0.000980562
75.300000	0.00103824
74.650000	0.00109592
74.300000	0.0011536
73.450000	0.00121128
72.700000	0.00126896
72.250000	0.00132664
71.900000	0.00138432
71.300000	0.001442
71.250000	0.00149968
69.450000	0.00155736
67.800000	0.00161504
66.750000	0.00167272
66.300000	0.0017304
64.950000	0.00178808
63.000000	0.00190344
62.150000	0.00196112
61.100000	0.0020188
61.000000	0.00207648
60.550000	0.00213416
59.050000	0.00219184
58.350000	0.00224952
57.700000	0.0023072
57.250000	0.00236488
57.200000	0.00242256
57.100000	0.00248024
56.300000	0.00253792
56.250000	0.0025956
56.200000	0.00265328
55.700000	0.00271096
55.500000	0.00276865
54.600000	0.00282633
54.500000	0.00288401
54.050000	0.00294169
53.900000	0.00299937
53.850000	0.00305705
53.600000	0.00311473
53.450000	0.00317241
53.400000	0.00323009
53.300000	0.00328777
53.100000	0.00334545
52.450000	0.00340313
52.150000	0.00346081
51.850000	0.00351849
51.750000	0.00357617
51.500000	0.00363385
51.250000	0.00369153
50.850000	0.00374921
49.550000	0.00380689
49.250000	0.00386457
49.150000	0.00392225
48.750000	0.00397993
48.700000	0.00403761
48.500000	0.00409529
48.450000	0.00415297
47.950000	0.00421065
47.850000	0.00426833
47.750000	0.00432601
47.350000	0.00438369
47.100000	0.00449905
46.200000	0.00455673
46.050000	0.00461441
45.900000	0.00467209
45.800000	0.00472977
45.600000	0.00478745
45.450000	0.00484513
45.250000	0.00490281
45.050000	0.00496049
45.000000	0.00501817
44.950000	0.00507585
44.800000	0.00513353
44.700000	0.00519121
44.650000	0.00524889
44.250000	0.00530657
44.200000	0.00536425
44.050000	0.00542193
44.000000	0.00547961
43.700000	0.00553729
43.500000	0.00559497
43.450000	0.00565265
43.400000	0.00576801
43.350000	0.00582569
43.300000	0.00594105
43.250000	0.00599873
43.050000	0.00605641
42.950000	0.00611409
42.900000	0.00628713
42.750000	0.00634481
42.700000	0.00640249
42.350000	0.00646017
42.100000	0.00651785
41.950000	0.00657553
41.800000	0.00663321
41.750000	0.00669089
41.700000	0.00680625
41.550000	0.00686393
41.450000	0.00692161
41.150000	0.00703697
41.000000	0.00709465
40.950000	0.00715233
40.700000	0.00721001
40.650000	0.00726769
40.350000	0.00732537
40.300000	0.00744073
40.200000	0.00749841
40.000000	0.00755609
39.950000	0.00767145
39.900000	0.00772913
39.750000	0.00784449
39.650000	0.00790217
39.500000	0.00807521
39.250000	0.00813289
39.150000	0.00824826
38.950000	0.00836362
38.750000	0.00847898
38.600000	0.00859434
38.500000	0.00876738
38.350000	0.00882506
38.300000	0.00894042
38.200000	0.0089981
38.050000	0.00905578
37.850000	0.00911346
37.800000	0.00917114
37.750000	0.0092865
37.650000	0.00934418
37.600000	0.00940186
37.550000	0.00945954
37.500000	0.00951722
37.350000	0.00969026
37.200000	0.00974794
36.900000	0.0098633
36.800000	0.00997866
36.750000	0.0100363
36.650000	0.010094
36.550000	0.0101517
36.500000	0.0102094
36.150000	0.0102671
36.050000	0.0103824
35.950000	0.0104978
35.850000	0.0105555
35.800000	0.0106131
35.750000	0.0107285
35.600000	0.0107862
35.550000	0.0108439
35.500000	0.0109015
35.450000	0.0110169
35.300000	0.0110746
35.200000	0.0111323
35.000000	0.0113053
34.950000	0.011363
34.800000	0.0114207
34.750000	0.0114783
34.700000	0.011536
34.600000	0.0117091
34.450000	0.0117667
34.400000	0.0118244
34.350000	0.0118821
34.300000	0.0119398
34.250000	0.0119975
34.200000	0.0120551
34.150000	0.0121128
33.950000	0.0122859
33.900000	0.0125743
33.850000	0.0126319
33.750000	0.0126896
33.700000	0.0127473
33.650000	0.012805
33.550000	0.0128627
33.500000	0.0129203
33.450000	0.012978
33.400000	0.0130357
33.300000	0.0130934
33.150000	0.0131511
33.100000	0.0132087
33.050000	0.0132664
33.000000	0.0133818
32.950000	0.0134395
32.850000	0.0135548
32.800000	0.0136125
32.750000	0.0137279
32.700000	0.0137855
32.550000	0.0140163
32.400000	0.0141316
32.350000	0.0143047
32.200000	0.01442
32.050000	0.0144777
32.000000	0.0145354
31.950000	0.0145931
31.900000	0.0147084
31.850000	0.0147661
31.800000	0.0148238
31.750000	0.0149391
31.700000	0.0150545
31.650000	0.0151122
31.500000	0.0151699
31.450000	0.0152275
31.250000	0.0152852
31.000000	0.0153429
30.850000	0.0154006
30.800000	0.0155159
30.750000	0.015689
30.700000	0.0157467
30.600000	0.0158043
30.550000	0.015862
30.450000	0.0159197
30.400000	0.0159774
30.350000	0.0161504
30.300000	0.0162081
30.250000	0.0162658
30.150000	0.0163235
30.100000	0.0163812
30.000000	0.0164388
29.950000	0.0167272
29.900000	0.0168426
29.800000	0.0169003
29.750000	0.0170733
29.700000	0.017131
29.600000	0.0172464
29.400000	0.0173617
29.350000	0.0174771
29.300000	0.0175348
29.250000	0.0175924
29.200000	0.0176501
29.150000	0.0178232
29.100000	0.0179385
29.000000	0.0181116
28.950000	0.0182269
28.900000	0.0182846
28.850000	0.0185153
28.750000	0.018573
28.700000	0.0186884
28.650000	0.0188037
28.600000	0.0188614
28.550000	0.0189191
28.500000	0.0189768
28.450000	0.0191498
28.400000	0.0192652
28.300000	0.0193228
28.250000	0.0194382
28.200000	0.0195536
28.150000	0.0196112
27.950000	0.0197843
27.900000	0.0199573
27.800000	0.020015
27.700000	0.020188
27.650000	0.0203611
27.600000	0.0204764
27.550000	0.0205341
27.500000	0.0206495
27.450000	0.0207648
27.400000	0.0208225
27.350000	0.0210532
27.250000	0.021284
27.200000	0.021457
27.150000	0.0215147
27.100000	0.0215724
27.050000	0.02163
27.000000	0.0217454
26.950000	0.0218608
26.900000	0.0220338
26.800000	0.0221492
26.750000	0.0222068
26.700000	0.0222645
26.650000	0.0223222
26.600000	0.0224952
26.500000	0.0226106
26.400000	0.0226683
26.350000	0.022726
26.300000	0.0227836
26.250000	0.022899
26.200000	0.0229567
26.150000	0.0231297
26.100000	0.0231874
26.000000	0.0232451
25.950000	0.0233604
25.900000	0.0235912
25.850000	0.0237065
25.650000	0.0238796
25.600000	0.0239372
25.550000	0.0240526
25.500000	0.0241103
25.450000	0.024341
25.400000	0.0244564
25.350000	0.0246871
25.300000	0.0248024
25.250000	0.0248601
25.150000	0.0249178
25.100000	0.0249755
25.050000	0.0250908
25.000000	0.0252639
24.950000	0.0254369
24.900000	0.0255523
24.800000	0.0258407
24.750000	0.0260137
24.700000	0.0262444
24.650000	0.0263021
24.600000	0.0264175
24.550000	0.0266482
24.500000	0.0267636
24.400000	0.0268789
24.350000	0.0269943
24.300000	0.027052
24.250000	0.0271096
24.200000	0.0271673
24.150000	0.027225
24.100000	0.0274557
24.050000	0.0278018
24.000000	0.0279749
23.950000	0.0281479
23.900000	0.0282056
23.850000	0.0285517
23.800000	0.0287247
23.750000	0.0288401
23.700000	0.0290131
23.650000	0.0291861
23.600000	0.0293592
23.550000	0.0295322
23.500000	0.0297629
23.450000	0.029936
23.400000	0.030109
23.300000	0.0303974
23.250000	0.0304551
23.200000	0.0305128
23.150000	0.0306858
23.050000	0.0308012
23.000000	0.0309742
22.950000	0.0310319
22.900000	0.0310896
22.850000	0.0311473
22.800000	0.0312626
22.750000	0.031378
22.700000	0.0316087
22.650000	0.0317241
22.600000	0.0318394
22.550000	0.0318971
22.500000	0.0319548
22.450000	0.0320125
22.400000	0.0321278
22.350000	0.0323009
22.300000	0.0324162
22.250000	0.0325893
22.200000	0.0328777
22.150000	0.0331661
22.100000	0.0334545
22.000000	0.0335121
21.950000	0.0338582
21.900000	0.0339159
21.850000	0.0339736
21.800000	0.0341466
21.750000	0.034435
21.700000	0.0346657
21.650000	0.0349541
21.600000	0.0353002
21.550000	0.0354156
21.500000	0.0355309
21.450000	0.0355886
21.400000	0.0358193
21.350000	0.0359924
21.300000	0.0360501
21.250000	0.0362231
21.200000	0.0366845
21.150000	0.0368576
21.100000	0.0369153
21.050000	0.0372613
21.000000	0.037319
20.950000	0.0377228
20.900000	0.0379535
20.850000	0.0381266
20.800000	0.0383573
20.750000	0.0385303
20.700000	0.038761
20.650000	0.0389341
20.550000	0.0391071
20.450000	0.0392802
20.400000	0.0394532
20.350000	0.0395686
20.300000	0.0397416
20.250000	0.0399146
20.200000	0.04003
20.150000	0.0402607
20.050000	0.0403761
20.000000	0.0404338
19.950000	0.0407222
19.900000	0.0410106
19.850000	0.0412413
19.800000	0.041645
19.750000	0.0419334
19.700000	0.0421065
19.650000	0.0422218
19.600000	0.0425679
19.550000	0.0426833
19.500000	0.0428563
19.450000	0.0429717
19.400000	0.043087
19.350000	0.0433754
19.300000	0.0435485
19.250000	0.0437792
19.200000	0.0441253
19.150000	0.0442406
19.100000	0.0444714
19.050000	0.0447021
19.000000	0.0448751
18.950000	0.0451635
18.900000	0.0453366
18.800000	0.0457403
18.750000	0.0461441
18.700000	0.0464902
18.650000	0.0466055
18.600000	0.0468362
18.550000	0.047067
18.500000	0.047413
18.450000	0.0477591
18.400000	0.0478168
18.350000	0.0479322
18.300000	0.0483359
18.250000	0.0485666
18.200000	0.0487974
18.150000	0.0492011
18.100000	0.0493742
18.050000	0.0496049
18.000000	0.0498933
17.950000	0.0500087
17.900000	0.050124
17.850000	0.0503547
17.800000	0.0504124
17.750000	0.0509315
17.700000	0.0513353
17.650000	0.051566
17.600000	0.0516814
17.550000	0.0519698
17.500000	0.0523735
17.450000	0.0525466
17.400000	0.0527196
17.350000	0.053008
17.300000	0.0533541
17.250000	0.0534118
17.200000	0.0537579
17.150000	0.0539886
17.100000	0.0543923
17.050000	0.0546231
17.000000	0.0548538
16.950000	0.0554306
16.900000	0.0556613
16.850000	0.055892
16.800000	0.0560651
16.750000	0.0566995
16.700000	0.0568726
16.650000	0.0570456
16.600000	0.057161
16.550000	0.0572763
16.500000	0.0576801
16.450000	0.0579108
16.400000	0.0581992
16.350000	0.0587183
16.300000	0.0591798
16.250000	0.0598143
16.200000	0.0601027
16.150000	0.0605641
16.100000	0.0608525
16.050000	0.0610256
16.000000	0.0612563
15.900000	0.0616024
15.850000	0.0620638
15.800000	0.0625252
15.750000	0.0628713
15.700000	0.0632751
15.650000	0.0636212
15.600000	0.0639672
15.550000	0.0640826
15.500000	0.0644287
15.450000	0.0648324
15.400000	0.0650632
15.350000	0.0652362
15.300000	0.065813
15.250000	0.0661591
15.200000	0.0664475
15.150000	0.0669666
15.100000	0.0676011
15.050000	0.0681779
15.000000	0.0684086
14.950000	0.068697
14.900000	0.0692161
14.850000	0.0695045
14.800000	0.069966
14.750000	0.0701967
14.700000	0.0704851
14.650000	0.0711196
14.600000	0.0712926
14.550000	0.0715233
14.500000	0.0719271
14.450000	0.0722732
14.400000	0.0727346
14.350000	0.0731384
14.300000	0.0734268
14.250000	0.0737729
14.200000	0.0740036
14.150000	0.074465
14.100000	0.0750418
14.050000	0.0755609
14.000000	0.0758493
13.950000	0.0760801
13.900000	0.0764261
13.850000	0.0768299
13.800000	0.077176
13.750000	0.077349
13.700000	0.0777528
13.650000	0.0782142
13.600000	0.078791
13.550000	0.0790794
13.500000	0.0793678
13.450000	0.0795409
13.400000	0.0800023
13.350000	0.0804061
13.300000	0.0806368
13.250000	0.0809252
13.200000	0.0813289
13.150000	0.0819058
13.100000	0.0826556
13.050000	0.0830017
13.000000	0.0834054
12.950000	0.0836362
12.900000	0.0839822
12.850000	0.0846167
12.800000	0.0849628
12.750000	0.0853089
12.700000	0.0855973
12.650000	0.0860587
12.600000	0.0866932
12.550000	0.087097
12.500000	0.08727
12.450000	0.0881352
12.400000	0.0884813
12.350000	0.088885
12.300000	0.0895195
12.250000	0.0899233
12.200000	0.0905578
12.150000	0.0909615
12.100000	0.0911346
12.050000	0.0916537
12.000000	0.0921151
11.950000	0.0925189
11.900000	0.0933264
11.850000	0.0937302
11.800000	0.0939609
11.750000	0.0943647
11.700000	0.0951145
11.650000	0.0956336
11.600000	0.0958643
11.550000	0.0963835
11.500000	0.0968449
11.450000	0.097364
11.400000	0.0980562
11.350000	0.0986907
11.300000	0.0990944
11.250000	0.0994405
11.200000	0.100363
11.150000	0.10094
11.100000	0.101863
11.050000	0.102498
11.000000	0.10319
10.950000	0.103536
10.900000	0.104228
10.850000	0.105035
10.800000	0.105497
10.750000	0.105843
10.700000	0.106593
10.650000	0.106939
10.600000	0.107746
10.550000	0.108381
10.500000	0.108785
10.450000	0.109419
10.400000	0.110111
10.350000	0.110573
10.300000	0.110919
10.250000	0.111496
10.200000	0.112188
10.150000	0.112822
10.100000	0.113284
10.050000	0.114207
10.000000	0.115129
9.950000	0.115649
9.900000	0.11611
9.850000	0.117091
9.800000	0.117783
9.750000	0.118187
9.700000	0.118936
9.650000	0.119513
9.600000	0.120205
9.550000	0.120955
9.500000	0.121359
9.450000	0.121763
9.400000	0.122513
9.350000	0.123262
9.300000	0.123839
9.250000	0.124589
9.200000	0.125512
9.150000	0.126319
9.100000	0.127185
9.050000	0.127761
9.000000	0.1288
8.950000	0.12955
8.900000	0.130184
8.850000	0.130992
8.800000	0.131453
8.750000	0.131972
8.700000	0.132203
8.650000	0.133299
8.600000	0.134164
8.550000	0.134568
8.500000	0.134971
8.450000	0.135548
8.400000	0.13601
8.350000	0.136644
8.300000	0.137221
8.250000	0.138259
8.200000	0.139182
8.150000	0.140451
8.100000	0.140912
8.050000	0.141605
8.000000	0.142066
7.950000	0.142585
7.900000	0.14322
7.850000	0.14397
7.800000	0.1442
7.750000	0.145239
7.700000	0.146104
7.650000	0.147084
7.600000	0.147488
7.550000	0.148353
7.500000	0.149276
7.450000	0.150199
7.400000	0.15141
7.350000	0.152564
7.300000	0.153429
7.250000	0.154583
7.200000	0.155506
7.150000	0.156255
7.100000	0.157582
7.050000	0.158678
7.000000	0.159832
6.950000	0.160927
6.900000	0.161447
6.850000	0.162254
6.800000	0.162831
6.750000	0.1641
6.700000	0.164965
6.650000	0.165888
6.600000	0.166869
6.550000	0.167734
6.500000	0.168599
6.450000	0.169464
6.400000	0.170387
6.350000	0.171252
6.300000	0.171829
6.250000	0.172752
6.200000	0.173444
6.150000	0.174944
6.100000	0.17627
6.050000	0.177712
6.000000	0.178462
5.950000	0.17927
5.900000	0.180308
5.850000	0.181462
5.800000	0.182384
5.750000	0.183596
5.700000	0.184346
5.650000	0.185269
5.600000	0.186364
5.550000	0.18746
5.500000	0.188672
5.450000	0.189941
5.400000	0.190921
5.350000	0.192017
5.300000	0.193113
5.250000	0.194324
5.200000	0.195132
5.150000	0.196343
5.100000	0.1979
5.050000	0.198939
5.000000	0.200035
4.950000	0.20165
4.900000	0.202688
4.850000	0.204072
4.800000	0.205399
4.750000	0.206091
4.700000	0.207245
4.650000	0.208283
4.600000	0.209667
4.550000	0.210763
4.500000	0.211859
4.450000	0.212551
4.400000	0.213532
4.350000	0.214743
4.300000	0.215839
4.250000	0.217281
4.200000	0.218665
4.150000	0.220453
4.100000	0.22178
4.050000	0.222761
4.000000	0.224145
3.950000	0.225183
3.900000	0.226625
3.850000	0.227548
3.800000	0.228702
3.750000	0.229855
3.700000	0.230836
3.650000	0.23297
3.600000	0.234354
3.550000	0.235969
3.500000	0.237527
3.450000	0.239026
3.400000	0.240353
3.350000	0.241103
3.300000	0.24266
3.250000	0.243929
3.200000	0.245313
3.150000	0.246582
3.100000	0.247967
3.050000	0.249524
3.000000	0.250793
2.950000	0.251889
2.900000	0.253331
2.850000	0.254946
2.800000	0.256619
2.750000	0.25783
2.700000	0.259272
2.650000	0.260137
2.600000	0.261406
2.550000	0.262791
2.500000	0.264809
2.450000	0.266021
2.400000	0.268097
2.350000	0.269943
2.300000	0.2715
2.250000	0.273923
2.200000	0.275423
2.150000	0.277095
2.100000	0.278768
2.050000	0.280383
2.000000	0.282402
1.950000	0.283786
1.900000	0.285517
1.850000	0.287478
1.800000	0.289323
1.750000	0.290938
1.700000	0.2929
1.650000	0.294053
1.600000	0.29538
1.550000	0.297053
1.500000	0.298668
1.450000	0.299994
1.400000	0.30184
1.350000	0.302994
1.300000	0.30409
1.250000	0.30657
1.200000	0.308012
1.150000	0.309454
1.100000	0.311184
1.050000	0.313607
1.000000	0.315222
0.950000	0.31799
0.900000	0.320298
0.850000	0.322547
0.800000	0.324105
0.750000	0.326239
0.700000	0.328257
0.650000	0.330565
0.600000	0.332468
0.550000	0.335064
0.500000	0.337313
0.450000	0.339736
0.400000	0.342216
0.350000	0.344812
0.300000	0.346888
0.250000	0.349138
0.200000	0.351156
0.150000	0.353291
0.100000	0.356694
0.050000	0.360501
0.000000	0.385938
-0.050000	0.437734
-0.100000	0.442579
-0.150000	0.448059
-0.200000	0.452212
-0.250000	0.455211
-0.300000	0.458268
-0.350000	0.46121
-0.400000	0.463979
-0.450000	0.466459
-0.500000	0.469862
-0.550000	0.472862
-0.600000	0.475284
-0.650000	0.477995
-0.700000	0.481167
-0.750000	0.483821
-0.800000	0.486647
-0.850000	0.489243
-0.900000	0.4923
-0.950000	0.495472
-1.000000	0.498125
-1.050000	0.500836
-1.100000	0.504009
-1.150000	0.507527
-1.200000	0.510757
-1.250000	0.513353
-1.300000	0.516352
-1.350000	0.519179
-1.400000	0.522236
-1.450000	0.524658
-1.500000	0.52685
-1.550000	0.530311
-1.600000	0.533368
-1.650000	0.535617
-1.700000	0.538501
-1.750000	0.541212
-1.800000	0.544096
-1.850000	0.546461
-1.900000	0.54998
-1.950000	0.552114
-2.000000	0.554767
-2.050000	0.557594
-2.100000	0.560535
-2.150000	0.562323
-2.200000	0.564573
-2.250000	0.567111
-2.300000	0.570572
-2.350000	0.57236
-2.400000	0.574263
-2.450000	0.577032
-2.500000	0.579281
-2.550000	0.581877
-2.600000	0.584242
-2.650000	0.586203
-2.700000	0.588164
-2.750000	0.591336
-2.800000	0.594567
-2.850000	0.597624
-2.900000	0.599585
-2.950000	0.602411
-3.000000	0.604891
-3.050000	0.607083
-3.100000	0.60916
-3.150000	0.611178
-3.200000	0.613082
-3.250000	0.615331
-3.300000	0.618331
-3.350000	0.620119
-3.400000	0.622714
-3.450000	0.624618
-3.500000	0.626579
-3.550000	0.628655
-3.600000	0.631309
-3.650000	0.633731
-3.700000	0.635692
-3.750000	0.637942
-3.800000	0.640307
-3.850000	0.642845
-3.900000	0.644979
-3.950000	0.64694
-4.000000	0.649247
-4.050000	0.65242
-4.100000	0.654842
-4.150000	0.657034
-4.200000	0.659514
-4.250000	0.662629
-4.300000	0.664648
-4.350000	0.667013
-4.400000	0.669435
-4.450000	0.671743
-4.500000	0.673819
-4.550000	0.675492
-4.600000	0.677453
-4.650000	0.679529
-4.700000	0.680971
-4.750000	0.682932
-4.800000	0.68547
-4.850000	0.687258
-4.900000	0.689277
-4.950000	0.691642
-5.000000	0.693546
-5.050000	0.695853
-5.100000	0.698333
-5.150000	0.700525
-5.200000	0.702428
-5.250000	0.704505
-5.300000	0.706581
-5.350000	0.708542
-5.400000	0.71085
-5.450000	0.712407
-5.500000	0.714426
-5.550000	0.716214
-5.600000	0.718694
-5.650000	0.720944
-5.700000	0.722847
-5.750000	0.725039
-5.800000	0.726481
-5.850000	0.728038
-5.900000	0.729769
-5.950000	0.732249
-6.000000	0.734614
-6.050000	0.736171
-6.100000	0.737902
-6.150000	0.738998
-6.200000	0.740382
-6.250000	0.74217
-6.300000	0.743612
-6.350000	0.745112
-6.400000	0.746957
-6.450000	0.748745
-6.500000	0.749784
-6.550000	0.751168
-6.600000	0.752552
-6.650000	0.75434
-6.700000	0.756071
-6.750000	0.757744
-6.800000	0.759705
-6.850000	0.761723
-6.900000	0.763858
-6.950000	0.765242
-7.000000	0.766972
-7.050000	0.768818
-7.100000	0.770145
-7.150000	0.771933
-7.200000	0.773663
-7.250000	0.775278
-7.300000	0.777182
-7.350000	0.778393
-7.400000	0.780296
-7.450000	0.782085
-7.500000	0.783873
-7.550000	0.785315
-7.600000	0.786468
-7.650000	0.788083
-7.700000	0.789237
-7.750000	0.790621
-7.800000	0.792006
-7.850000	0.793736
-7.900000	0.795005
-7.950000	0.796159
-8.000000	0.797601
-8.050000	0.798869
-8.100000	0.800196
-8.150000	0.801407
-8.200000	0.802446
-8.250000	0.804349
-8.300000	0.805791
-8.350000	0.807291
-8.400000	0.808848
-8.450000	0.81029
-8.500000	0.811271
-8.550000	0.812251
-8.600000	0.813347
-8.650000	0.814443
-8.700000	0.815885
-8.750000	0.816866
-8.800000	0.818135
-8.850000	0.818942
-8.900000	0.820326
-8.950000	0.822057
-9.000000	0.822922
-9.050000	0.824076
-9.100000	0.825345
-9.150000	0.826787
-9.200000	0.828459
-9.250000	0.82944
-9.300000	0.830767
-9.350000	0.831805
-9.400000	0.832958
-9.450000	0.8344
-9.500000	0.835266
-9.550000	0.836477
-9.600000	0.837631
-9.650000	0.838611
-9.700000	0.839534
-9.750000	0.840688
-9.800000	0.842014
-9.850000	0.842879
-9.900000	0.844033
-9.950000	1
&
176.900000	2.87505e-06
168.150000	5.7501e-06
157.650000	8.62515e-06
153.850000	1.15002e-05
143.950000	1.43753e-05
140.250000	1.72503e-05
137.800000	2.01254e-05
136.050000	2.30004e-05
134.450000	2.58755e-05
134.250000	2.87505e-05
132.900000	3.16256e-05
132.750000	3.45006e-05
132.150000	3.73757e-05
132.100000	4.02507e-05
129.500000	4.31258e-05
125.950000	4.60008e-05
125.450000	4.88759e-05
124.700000	5.17509e-05
124.650000	5.4626e-05
124.450000	5.7501e-05
124.400000	6.03761e-05
123.950000	6.32511e-05
123.150000	6.61262e-05
122.900000	6.90012e-05
122.600000	7.18763e-05
122.450000	7.47513e-05
122.300000	7.76264e-05
121.800000	8.05014e-05
121.750000	8.33765e-05
121.550000	8.62515e-05
121.200000	8.91266e-05
121.050000	9.20016e-05
120.450000	9.48767e-05
119.850000	9.77517e-05
119.600000	0.000100627
118.800000	0.000103502
118.200000	0.000106377
117.950000	0.000112127
117.650000	0.000115002
117.600000	0.000117877
117.550000	0.000120752
117.400000	0.000123627
117.100000	0.000126502
116.200000	0.000132252
115.750000	0.000135127
115.650000	0.000138002
115.200000	0.000140877
115.100000	0.000143753
114.900000	0.000146628
114.850000	0.000149503
114.450000	0.000152378
114.050000	0.000158128
114.000000	0.000163878
113.950000	0.000166753
113.900000	0.000169628
113.850000	0.000172503
113.750000	0.000175378
113.700000	0.000178253
113.650000	0.000181128
113.550000	0.000184003
113.400000	0.000186878
113.150000	0.000189753
112.700000	0.000192628
112.000000	0.000195503
111.850000	0.000198378
111.800000	0.000201254
111.750000	0.000204129
111.550000	0.000207004
111.400000	0.000209879
110.650000	0.000212754
110.500000	0.000215629
110.450000	0.000218504
110.300000	0.000221379
110.250000	0.000227129
109.350000	0.000230004
109.150000	0.000232879
109.050000	0.000235754
108.450000	0.000238629
108.250000	0.000241504
108.200000	0.000244379
108.100000	0.000247254
107.700000	0.000250129
107.450000	0.000253004
107.350000	0.000258755
107.250000	0.00026163
107.150000	0.000264505
107.050000	0.00026738
107.000000	0.000270255
106.650000	0.00027313
106.600000	0.000276005
106.300000	0.00027888
106.250000	0.000281755
105.800000	0.00028463
105.150000	0.000287505
105.050000	0.00029038
105.000000	0.000293255
104.900000	0.000299005
104.850000	0.00030188
104.650000	0.000304755
104.550000	0.00030763
104.500000	0.000310505
104.350000	0.00031338
103.950000	0.000316256
103.900000	0.000319131
103.650000	0.000322006
103.550000	0.000324881
103.500000	0.000327756
103.450000	0.000333506
103.400000	0.000336381
103.300000	0.000339256
103.200000	0.000342131
103.150000	0.000345006
102.950000	0.000356506
102.850000	0.000359381
102.800000	0.000365131
102.600000	0.000368006
102.550000	0.000370881
102.400000	0.000373757
102.350000	0.000376632
102.200000	0.000382382
102.150000	0.000385257
102.100000	0.000388132
101.900000	0.000391007
101.800000	0.000393882
101.750000	0.000396757
101.700000	0.000399632
101.250000	0.000402507
101.150000	0.000405382
100.950000	0.000408257
100.800000	0.000414007
100.550000	0.000416882
100.500000	0.000419757
100.350000	0.000425507
100.300000	0.000428382
100.250000	0.000434133
100.200000	0.000437008
100.100000	0.000439883
100.050000	0.000445633
99.700000	0.000451383
99.500000	0.000454258
99.450000	0.000460008
99.350000	0.000462883
99.300000	0.000465758
99.200000	0.000468633
99.150000	0.000471508
98.750000	0.000474383
98.700000	0.000477258
98.650000	0.000480133
98.600000	0.000483008
98.550000	0.000485884
98.300000	0.000491634
98.250000	0.000503134
98.200000	0.000506009
98.000000	0.000511759
97.950000	0.000514634
97.900000	0.000517509
97.800000	0.000520384
97.600000	0.000523259
97.450000	0.000526134
97.300000	0.000529009
97.200000	0.000531884
97.100000	0.000534759
97.050000	0.000537634
97.000000	0.000540509
96.950000	0.00054626
96.900000	0.00055201
96.750000	0.000554885
96.650000	0.00055776
96.600000	0.00056351
96.550000	0.000566385
96.500000	0.00056926
96.250000	0.000572135
96.200000	0.000583635
96.100000	0.000589385
95.900000	0.00059801
95.850000	0.000600886
95.800000	0.000603761
95.700000	0.000606636
95.650000	0.000609511
95.400000	0.000615261
95.350000	0.000618136
95.250000	0.000621011
95.200000	0.000623886
95.150000	0.000626761
95.100000	0.000632511
95.050000	0.000635386
95.000000	0.000646886
94.900000	0.000649761
94.850000	0.000655511
94.800000	0.000658387
94.600000	0.000661262
94.450000	0.000664137
94.400000	0.000669887
94.350000	0.000678512
94.150000	0.000681387
94.000000	0.000687137
93.950000	0.000695762
93.800000	0.000698637
93.700000	0.000701512
93.600000	0.000707262
93.450000	0.000710137
93.400000	0.000715888
93.250000	0.000721638
93.150000	0.000724513
93.100000	0.000730263
93.050000	0.000736013
93.000000	0.000741763
92.950000	0.000750388
92.850000	0.000753263
92.800000	0.000759013
92.700000	0.000761888
92.650000	0.000767638
92.600000	0.000770513
92.550000	0.000773389
92.500000	0.000779139
92.450000	0.000782014
92.400000	0.000787764
92.350000	0.000790639
92.150000	0.000796389
92.100000	0.000799264
92.050000	0.000802139
91.900000	0.000807889
91.800000	0.000810764
91.700000	0.000813639
91.650000	0.000816514
91.500000	0.000822264
91.400000	0.000825139
91.350000	0.000828014
91.300000	0.00083089
91.250000	0.00083664
91.200000	0.000839515
91.150000	0.000845265
91.050000	0.00084814
91.000000	0.000851015
90.900000	0.000856765
90.850000	0.00085964
90.800000	0.00086539
90.700000	0.000868265
90.650000	0.000874015
90.550000	0.000879765
90.450000	0.00088264
90.300000	0.000888391
90.200000	0.000902766
89.950000	0.000905641
89.900000	0.000908516
89.850000	0.000914266
89.800000	0.000917141
89.700000	0.000920016
89.550000	0.000925766
89.500000	0.000928641
89.450000	0.000937266
89.400000	0.000940141
89.350000	0.000943017
89.300000	0.000948767
89.250000	0.000951642
89.200000	0.000954517
89.150000	0.000960267
89.100000	0.000968892
89.000000	0.000971767
88.950000	0.000980392
88.900000	0.000983267
88.850000	0.000986142
88.800000	0.000989017
88.700000	0.000991892
88.600000	0.000997642
88.400000	0.00100339
88.350000	0.00101202
88.300000	0.00101489
88.250000	0.00101777
88.150000	0.00102352
88.100000	0.00102639
88.050000	0.00102927
88.000000	0.00103214
87.950000	0.00103789
87.900000	0.00104077
87.850000	0.00104364
87.750000	0.00104652
87.700000	0.00104939
87.650000	0.00106089
87.600000	0.00106664
87.550000	0.00107527
87.500000	0.00108677
87.450000	0.00109252
87.400000	0.00110402
87.350000	0.00110977
87.300000	0.00111839
87.200000	0.00112414
87.150000	0.00113277
87.100000	0.00114139
86.950000	0.00114427
86.900000	0.00114715
86.850000	0.0011529
86.800000	0.00115865
86.750000	0.0011644
86.700000	0.00116727
86.650000	0.00117015
86.600000	0.00117302
86.550000	0.00117877
86.400000	0.00119027
86.350000	0.0011989
86.300000	0.0012104
86.200000	0.00121902
86.150000	0.00122477
86.100000	0.00122765
86.050000	0.00123915
86.000000	0.00124202
85.950000	0.0012449
85.850000	0.00125065
85.800000	0.0012564
85.750000	0.00126502
85.650000	0.00127077
85.600000	0.00127365
85.500000	0.0012794
85.400000	0.0012909
85.350000	0.00129952
85.300000	0.00130527
85.250000	0.00130815
85.200000	0.0013139
85.150000	0.00131965
85.050000	0.00132827
85.000000	0.00133402
84.950000	0.00134265
84.900000	0.00135415
84.850000	0.00136565
84.800000	0.0013714
84.750000	0.00137715
84.700000	0.00138577
84.650000	0.0013944
84.600000	0.00139727
84.550000	0.00140015
84.500000	0.00140302
84.450000	0.00140877
84.300000	0.00141165
84.250000	0.00141452
84.200000	0.00142602
84.150000	0.0014289
84.100000	0.0014404
84.000000	0.00145478
83.950000	0.00145765
83.900000	0.0014634
83.850000	0.00146628
83.750000	0.00146915
83.700000	0.0014749
83.650000	0.00148065
83.600000	0.00148353
83.550000	0.00149215
83.500000	0.00149503
83.450000	0.00150078
83.350000	0.00150653
83.300000	0.0015094
83.250000	0.00151515
83.200000	0.0015209
83.150000	0.00152378
83.100000	0.00152953
83.050000	0.0015324
83.000000	0.00153815
82.950000	0.00154103
82.900000	0.0015554
82.850000	0.00156115
82.750000	0.00157265
82.700000	0.00157553
82.650000	0.00158128
82.600000	0.00158415
82.550000	0.00158703
82.500000	0.0015899
82.450000	0.00160715
82.400000	0.0016129
82.350000	0.00161578
82.300000	0.00162728
82.200000	0.00163878
82.150000	0.00164165
82.100000	0.00165315
82.050000	0.00165603
82.000000	0.00166178
81.950000	0.00166465
81.900000	0.00167615
81.850000	0.00167903
81.800000	0.00168478
81.750000	0.00168765
81.700000	0.00169628
81.650000	0.00170778
81.600000	0.00171353
81.550000	0.00172216
81.500000	0.00173078
81.450000	0.00173941
81.400000	0.00174516
81.350000	0.00174803
81.300000	0.00175378
81.250000	0.00175953
81.200000	0.00176528
81.150000	0.00176816
81.100000	0.00178253
81.050000	0.00179403
81.000000	0.00179978
80.950000	0.00181416
80.900000	0.00181991
80.850000	0.00182853
80.800000	0.00183141
80.750000	0.00184291
80.650000	0.00185728
80.600000	0.00186878
80.550000	0.00187166
80.500000	0.00188028
80.450000	0.00189466
80.400000	0.00190041
80.350000	0.00191191
80.300000	0.00191766
80.200000	0.00192053
80.150000	0.00192628
80.100000	0.00192916
80.050000	0.00193203
80.000000	0.00193491
79.950000	0.00195503
79.900000	0.00196366
79.850000	0.00196941
79.800000	0.00197228
79.750000	0.00197516
79.700000	0.00198091
79.650000	0.00198666
79.600000	0.00199241
79.550000	0.00200104
79.500000	0.00200391
79.450000	0.00201254
79.400000	0.00202116
79.350000	0.00202979
79.300000	0.00203266
79.250000	0.00204129
79.200000	0.00204991
79.150000	0.00205279
79.100000	0.00206429
79.050000	0.00207866
79.000000	0.00208154
78.900000	0.00208441
78.850000	0.00209304
78.800000	0.00210741
78.750000	0.00211029
78.700000	0.00211316
78.650000	0.00211604
78.600000	0.00212466
78.550000	0.00213041
78.500000	0.00213329
78.450000	0.00213904
78.400000	0.00215054
78.300000	0.00215629
78.250000	0.00216204
78.200000	0.00217066
78.150000	0.00217929
78.100000	0.00218216
78.050000	0.00219654
78.000000	0.00220804
77.950000	0.00221091
77.900000	0.00222529
77.850000	0.00223966
77.800000	0.00224829
77.750000	0.00226554
77.700000	0.00227129
77.650000	0.00228854
77.600000	0.00231154
77.550000	0.00231729
77.500000	0.00232017
77.450000	0.00232879
77.400000	0.00233454
77.350000	0.00234317
77.300000	0.00235179
77.200000	0.00236042
77.150000	0.00237767
77.100000	0.00238629
77.050000	0.00239204
77.000000	0.00240642
76.950000	0.00241504
76.900000	0.00243229
76.850000	0.00244379
76.800000	0.00245529
76.750000	0.00245817
76.700000	0.00246679
76.650000	0.00246967
76.600000	0.00248979
76.550000	0.00249554
76.500000	0.00251279
76.450000	0.00251854
76.400000	0.00252717
76.350000	0.00254154
76.250000	0.00255017
76.200000	0.00256167
76.150000	0.00256742
76.100000	0.0025818
76.050000	0.00258467
76.000000	0.00259617
75.950000	0.00259905
75.900000	0.00261917
75.850000	0.0026393
75.800000	0.0026508
75.750000	0.00265367
75.700000	0.00265942
75.650000	0.00266517
75.600000	0.00268242
75.550000	0.00269392
75.500000	0.00270255
75.450000	0.0027083
75.400000	0.00272555
75.350000	0.00272842
75.300000	0.00273992
75.250000	0.00275717
75.200000	0.00276292
75.150000	0.0027658
75.100000	0.0027773
75.050000	0.00278017
75.000000	0.00279455
74.950000	0.0028003
74.900000	0.00281755
74.850000	0.00284055
74.800000	0.00285492
74.750000	0.00287505
74.700000	0.0028923
74.650000	0.00290093
74.600000	0.00290668
74.550000	0.00291243
74.500000	0.00292105
74.450000	0.00293255
74.400000	0.0029383
74.350000	0.00294405
74.300000	0.00295555
74.250000	0.00296993
74.200000	0.0029843
74.150000	0.0029958
74.100000	0.00300155
74.000000	0.0030188
73.950000	0.0030303
73.900000	0.0030418
73.850000	0.00305043
73.700000	0.00305618
73.650000	0.00307343
73.600000	0.00308205
73.550000	0.0030878
73.500000	0.00309355
73.450000	0.00309643
73.400000	0.00310793
73.350000	0.0031223
73.300000	0.0031338
73.250000	0.00313955
73.200000	0.00315968
73.150000	0.00316543
73.100000	0.00318268
73.050000	0.00319993
73.000000	0.00320856
72.950000	0.00322581
72.900000	0.00323443
72.850000	0.00324881
72.800000	0.00326031
72.750000	0.00326318
72.700000	0.00327468
72.650000	0.00327756
72.600000	0.00328043
72.550000	0.00329481
72.500000	0.00331493
72.450000	0.00331781
72.400000	0.00332068
72.350000	0.00332931
72.300000	0.00333793
72.250000	0.00335806
72.200000	0.00337243
72.150000	0.00338106
72.100000	0.00339543
72.050000	0.00342131
72.000000	0.00342994
71.950000	0.00344431
71.900000	0.00345006
71.850000	0.00345581
71.800000	0.00346731
71.750000	0.00347881
71.700000	0.00349319
71.650000	0.00349606
71.600000	0.00351619
71.550000	0.00352769
71.500000	0.00354781
71.450000	0.00355356
71.400000	0.00356506
71.350000	0.00357944
71.300000	0.00358806
71.250000	0.00359956
71.200000	0.00361681
71.150000	0.00362831
71.100000	0.00364556
71.050000	0.00365131
71.000000	0.00366856
70.950000	0.00368581
70.900000	0.00369156
70.850000	0.00370306
70.800000	0.00373182
70.750000	0.00373757
70.700000	0.00374907
70.650000	0.00376919
70.600000	0.00379219
70.550000	0.00380369
70.500000	0.00382094
70.450000	0.00384394
70.400000	0.00386407
70.350000	0.00387269
70.300000	0.00388994
70.250000	0.00391869
70.200000	0.00393307
70.150000	0.00396182
70.100000	0.00397619
70.050000	0.00399057
70.000000	0.00400495
69.950000	0.00403082
69.900000	0.00405095
69.850000	0.00405382
69.800000	0.00407682
69.750000	0.00409407
69.700000	0.00410557
69.650000	0.00412282
69.600000	0.00414295
69.550000	0.0041602
69.500000	0.0041717
69.450000	0.0041832
69.400000	0.00419182
69.350000	0.00420045
69.300000	0.00420332
69.250000	0.0042292
69.200000	0.00424932
69.150000	0.0042752
69.100000	0.00429245
69.050000	0.00430683
69.000000	0.0043212
68.950000	0.00433558
68.900000	0.00434708
68.850000	0.00437008
68.800000	0.00438445
68.750000	0.00440745
68.700000	0.00442183
68.650000	0.00445345
68.600000	0.00447358
68.550000	0.00449658
68.500000	0.00451383
68.450000	0.00453108
68.400000	0.0045397
68.350000	0.0045512
68.300000	0.00457708
68.250000	0.00460008
68.200000	0.00461158
68.150000	0.00461733
68.100000	0.00463171
68.050000	0.00465183
68.000000	0.00466046
67.950000	0.00467771
67.900000	0.00468058
67.850000	0.00470071
67.800000	0.00472083
67.750000	0.00473808
67.700000	0.00476108
67.650000	0.00477546
67.600000	0.00478408
67.550000	0.00480708
67.500000	0.00483583
67.450000	0.00485308
67.400000	0.00486746
67.350000	0.00488471
67.300000	0.00489334
67.250000	0.00490196
67.200000	0.00492496
67.150000	0.00493646
67.100000	0.00494509
67.050000	0.00495659
67.000000	0.00498246
66.950000	0.00501696
66.900000	0.00502846
66.850000	0.00504571
66.800000	0.00505721
66.750000	0.00507159
66.700000	0.00509171
66.650000	0.00510896
66.600000	0.00514347
66.550000	0.00516072
66.500000	0.00518084
66.450000	0.00519809
66.400000	0.00520672
66.350000	0.00521534
66.300000	0.00523547
66.250000	0.00525847
66.200000	0.00527859
66.150000	0.00530734
66.100000	0.00533609
66.050000	0.00535334
66.000000	0.00536197
65.950000	0.00537347
65.900000	0.00539072
65.850000	0.00541084
65.800000	0.00542809
65.750000	0.00544822
65.700000	0.00545685
65.650000	0.0054856
65.600000	0.00551435
65.550000	0.00554022
65.500000	0.00555172
65.450000	0.00558335
65.400000	0.0056006
65.350000	0.0056236
65.300000	0.00565235
65.250000	0.00568685
65.200000	0.0057041
65.150000	0.00572423
65.100000	0.0057501
65.050000	0.0057846
65.000000	0.00579035
64.950000	0.00580473
64.900000	0.00583923
64.850000	0.00586223
64.800000	0.00589385
64.750000	0.00590535
64.700000	0.00591973
64.650000	0.0059456
64.600000	0.00597723
64.550000	0.0059916
64.500000	0.00600886
64.450000	0.00601461
64.400000	0.00603186
64.350000	0.00604911
64.300000	0.00606923
64.250000	0.00608073
64.200000	0.00609798
64.150000	0.00612673
64.100000	0.00614973
64.050000	0.00617273
64.000000	0.00618136
63.950000	0.00620436
63.900000	0.00622736
63.850000	0.00625323
63.800000	0.00627336
63.750000	0.00628774
63.700000	0.00630211
63.650000	0.00631361
63.600000	0.00633949
63.550000	0.00635099
63.500000	0.00636249
63.450000	0.00639411
63.400000	0.00642286
63.350000	0.00643724
63.300000	0.00644586
63.250000	0.00647461
63.200000	0.00650336
63.150000	0.00652924
63.100000	0.00655511
63.050000	0.00657524
63.000000	0.00659537
62.950000	0.00662699
62.900000	0.00664999
62.850000	0.00667874
62.800000	0.00669024
62.750000	0.00670462
62.700000	0.00671324
62.650000	0.00673337
62.600000	0.00676787
62.550000	0.00677937
62.500000	0.00679662
62.450000	0.00682824
62.400000	0.00685987
62.350000	0.00689725
62.300000	0.00692025
62.250000	0.0069375
62.200000	0.00695475
62.150000	0.00698062
62.100000	0.00700075
62.050000	0.00702375
62.000000	0.00704387
61.950000	0.00705825
61.900000	0.00708412
61.850000	0.0071215
61.800000	0.0071445
61.750000	0.00717038
61.700000	0.0071905
61.650000	0.0072135
61.600000	0.00723938
61.550000	0.00726813
61.500000	0.007294
61.450000	0.00731988
61.400000	0.00733713
61.350000	0.00735725
61.300000	0.0073745
61.250000	0.00740325
61.200000	0.00741763
61.150000	0.00746076
61.100000	0.00750101
61.050000	0.00753263
61.000000	0.00756138
60.950000	0.00759301
60.900000	0.00761888
60.850000	0.00765913
60.800000	0.00769076
60.750000	0.00771088
60.700000	0.00773101
60.650000	0.00776551
60.600000	0.00780864
60.550000	0.00785464
60.500000	0.00786901
60.450000	0.00790064
60.400000	0.00792939
60.350000	0.00796676
60.300000	0.00799551
60.250000	0.00802139
60.200000	0.00805302
60.150000	0.00808752
60.100000	0.00811627
60.050000	0.00814502
60.000000	0.00816802
59.950000	0.00820827
59.900000	0.00824277
59.850000	0.00828877
59.800000	0.00831752
59.750000	0.00834052
59.700000	0.0083549
59.650000	0.0083894
59.600000	0.00840952
59.550000	0.0084354
59.500000	0.0084584
59.450000	0.00848427
59.400000	0.00851877
59.350000	0.00857628
59.300000	0.00859065
59.250000	0.00863665
59.200000	0.00867115
59.150000	0.00869415
59.100000	0.00871715
59.050000	0.00874878
59.000000	0.0087919
58.950000	0.00883503
58.900000	0.00886091
58.850000	0.00890978
58.800000	0.00894141
58.750000	0.00897591
58.700000	0.00899316
58.650000	0.00901328
58.600000	0.00904203
58.550000	0.00907653
58.500000	0.00911391
58.450000	0.00915991
58.400000	0.00920016
58.350000	0.00924904
58.300000	0.00928641
58.250000	0.00931516
58.200000	0.00934104
58.150000	0.00937266
58.100000	0.00941004
58.050000	0.00944742
58.000000	0.00948479
57.950000	0.00951929
57.900000	0.00955092
57.850000	0.00956817
57.800000	0.00960267
57.750000	0.00961704
57.700000	0.00966304
57.650000	0.00970042
57.600000	0.00972055
57.550000	0.00976367
57.500000	0.00979242
57.450000	0.00984992
57.400000	0.0098873
57.350000	0.0099218
57.300000	0.00995917
57.250000	0.00999367
57.200000	0.0100167
57.150000	0.0100426
57.100000	0.0100713
57.050000	0.0101259
57.000000	0.0101576
56.950000	0.0101806
56.900000	0.0102179
56.850000	0.0102438
56.800000	0.0102783
56.750000	0.0103186
56.700000	0.0103531
56.650000	0.0104077
56.600000	0.0104336
56.550000	0.0104796
56.500000	0.0105284
56.450000	0.0105744
56.400000	0.0105946
56.350000	0.0106348
56.300000	0.0106866
56.250000	0.0107441
56.200000	0.0107929
56.150000	0.0108217
56.100000	0.0108447
56.050000	0.0108936
56.000000	0.0109453
55.950000	0.0109827
55.900000	0.0110344
55.850000	0.0110747
55.800000	0.0111264
55.750000	0.0111494
55.700000	0.0111811
55.650000	0.0112156
55.600000	0.0112529
55.550000	0.0112846
55.500000	0.0113162
55.450000	0.0113334
55.400000	0.0113708
55.350000	0.0114168
55.300000	0.0114427
55.250000	0.0114973
55.200000	0.0115433
55.150000	0.0115836
55.100000	0.0116267
55.050000	0.0116641
55.000000	0.0117216
54.950000	0.011759
54.900000	0.0118136
54.850000	0.0118481
54.800000	0.0118768
54.750000	0.0119315
54.700000	0.0119458
54.650000	0.0119976
54.600000	0.0120235
54.550000	0.0120666
54.500000	0.0121011
54.450000	0.01215
54.400000	0.0121873
54.350000	0.0122103
54.300000	0.0122822
54.250000	0.0123455
54.200000	0.0123943
54.150000	0.0124288
54.100000	0.0124835
54.050000	0.0125295
54.000000	0.0125582
53.950000	0.012587
53.900000	0.0126387
53.850000	0.012679
53.800000	0.0127135
53.750000	0.012748
53.700000	0.012794
53.650000	0.0128313
53.600000	0.0128572
53.550000	0.0129061
53.500000	0.0129607
53.450000	0.0129952
53.400000	0.0130269
53.350000	0.01307
53.300000	0.0131102
53.250000	0.0131735
53.200000	0.0131965
53.150000	0.0132511
53.100000	0.0133086
53.050000	0.0133632
53.000000	0.0134179
52.950000	0.0134552
52.900000	0.0135127
52.850000	0.0135472
52.800000	0.0135932
52.750000	0.013668
52.700000	0.0137025
52.650000	0.0137427
52.600000	0.0137887
52.550000	0.0138462
52.500000	0.0139009
52.450000	0.0139354
52.400000	0.0139842
52.350000	0.014036
52.300000	0.0140877
52.250000	0.0141395
52.200000	0.0141797
52.150000	0.0142344
52.100000	0.0142775
52.050000	0.0143379
52.000000	0.0143868
51.950000	0.0144586
51.900000	0.014542
51.850000	0.0145708
51.800000	0.0146283
51.750000	0.01468
51.700000	0.014726
51.650000	0.0147663
51.600000	0.0148209
51.550000	0.0148669
51.500000	0.0148956
51.450000	0.0149388
51.400000	0.0149905
51.350000	0.0150365
51.300000	0.0150854
51.250000	0.0151515
51.200000	0.0152435
51.150000	0.0153183
51.100000	0.0153873
51.050000	0.0154735
51.000000	0.0155166
50.950000	0.0155684
50.900000	0.0156086
50.850000	0.0156604
50.800000	0.0157064
50.750000	0.0157812
50.700000	0.0158444
50.650000	0.0159105
50.600000	0.0159795
50.550000	0.0160112
50.500000	0.016083
50.450000	0.0161607
50.400000	0.0162239
50.350000	0.0162785
50.300000	0.0163332
50.250000	0.0163792
50.200000	0.0164539
50.150000	0.0165287
50.100000	0.016589
50.050000	0.0166523
50.000000	0.0167299
49.950000	0.0168047
49.900000	0.0168305
49.850000	0.0168938
49.800000	0.0169714
49.750000	0.0170232
49.700000	0.0170663
49.650000	0.0171152
49.600000	0.0171756
49.550000	0.0172359
49.500000	0.0172848
49.450000	0.0173481
49.400000	0.0174286
49.350000	0.0175062
49.300000	0.0175608
49.250000	0.0176068
49.200000	0.0176844
49.150000	0.0177276
49.100000	0.0177764
49.050000	0.0178512
49.000000	0.0179058
48.950000	0.0179633
48.900000	0.0180409
48.850000	0.0180783
48.800000	0.0181358
48.750000	0.0181962
48.700000	0.0182824
48.650000	0.0183572
48.600000	0.0184521
48.550000	0.0185354
48.500000	0.0185987
48.450000	0.0186591
48.400000	0.0187338
48.350000	0.0188028
48.300000	0.0188862
48.250000	0.0189638
48.200000	0.0190185
48.150000	0.0190961
48.100000	0.019145
48.050000	0.0192283
48.000000	0.0192973
47.950000	0.019375
47.900000	0.0194238
47.850000	0.0195043
47.800000	0.0195733
47.750000	0.019651
47.700000	0.0197286
47.650000	0.0197832
47.600000	0.0198465
47.550000	0.0199212
47.500000	0.0200247
47.450000	0.0200995
47.400000	0.0201656
47.350000	0.0202346
47.300000	0.0203209
47.250000	0.020387
47.200000	0.0204474
47.150000	0.0204962
47.100000	0.0205652
47.050000	0.0206515
47.000000	0.0207032
46.950000	0.0207694
46.900000	0.020847
46.850000	0.020916
46.800000	0.0209821
46.750000	0.0210712
46.700000	0.0211374
46.650000	0.0212121
46.600000	0.0212926
46.550000	0.0213587
46.500000	0.0214421
46.450000	0.0214968
46.400000	0.0215543
46.350000	0.0216319
46.300000	0.0216836
46.250000	0.0218015
46.200000	0.0218676
46.150000	0.0219481
46.100000	0.0220286
46.050000	0.0221178
46.000000	0.0222184
45.950000	0.0222701
45.900000	0.0223564
45.850000	0.0224168
45.800000	0.0224829
45.750000	0.0225663
45.700000	0.0226381
45.650000	0.0227416
45.600000	0.0228078
45.550000	0.0228854
45.500000	0.0229544
45.450000	0.023078
45.400000	0.0231585
45.350000	0.0232505
45.300000	0.0233282
45.250000	0.0233914
45.200000	0.0234719
45.150000	0.0235467
45.100000	0.0236473
45.050000	0.0237393
45.000000	0.0238313
44.950000	0.0239118
44.900000	0.0239808
44.850000	0.0240498
44.800000	0.0241188
44.750000	0.0242137
44.700000	0.0242884
44.650000	0.0243718
44.600000	0.0244523
44.550000	0.0245501
44.500000	0.0246277
44.450000	0.0247226
44.400000	0.0248462
44.350000	0.0249181
44.300000	0.0250273
44.250000	0.0251078
44.200000	0.0251912
44.150000	0.0252918
44.100000	0.0253838
44.050000	0.0254672
44.000000	0.0255419
43.950000	0.0256138
43.900000	0.025726
43.850000	0.0258122
43.800000	0.0259215
43.750000	0.026025
43.700000	0.0261313
43.650000	0.026209
43.600000	0.0262837
43.550000	0.0263585
43.500000	0.0264562
43.450000	0.026577
43.400000	0.0266805
43.350000	0.0267552
43.300000	0.0268587
43.250000	0.0269536
43.200000	0.02706
43.150000	0.027152
43.100000	0.027244
43.050000	0.0273619
43.000000	0.0274481
42.950000	0.0275631
42.900000	0.0276551
42.850000	0.0277557
42.800000	0.0278391
42.750000	0.0279426
42.700000	0.0280317
42.650000	0.0281094
42.600000	0.0282014
42.550000	0.0283106
42.500000	0.0283882
42.450000	0.0284802
42.400000	0.0285694
42.350000	0.0286384
42.300000	0.0287419
42.250000	0.0288281
42.200000	0.0289115
42.150000	0.0290035
42.100000	0.0291041
42.050000	0.0292076
42.000000	0.0293169
41.950000	0.0294261
41.900000	0.0295354
41.850000	0.0296303
41.800000	0.0297366
41.750000	0.0298171
41.700000	0.0299264
41.650000	0.0300472
41.600000	0.0301248
41.550000	0.0302427
41.500000	0.0303663
41.450000	0.0304985
41.400000	0.0305992
41.350000	0.0307055
41.300000	0.0308033
41.250000	0.0309097
41.200000	0.0310218
41.150000	0.0311454
41.100000	0.0312575
41.050000	0.0313409
41.000000	0.0314185
40.950000	0.0315106
40.900000	0.0316313
40.850000	0.0317089
40.800000	0.0318211
40.750000	0.0319332
40.700000	0.0320482
40.650000	0.0321833
40.600000	0.0322724
40.550000	0.0323673
40.500000	0.0324737
40.450000	0.0326088
40.400000	0.0327353
40.350000	0.0328446
40.300000	0.0329423
40.250000	0.0330545
40.200000	0.0331608
40.150000	0.03325
40.100000	0.0333736
40.050000	0.0334943
40.000000	0.0336295
39.950000	0.0337215
39.900000	0.0338422
39.850000	0.0339256
39.800000	0.0340233
39.750000	0.0341671
39.700000	0.0343137
39.650000	0.0344402
39.600000	0.0345322
39.550000	0.0346674
39.500000	0.034814
39.450000	0.0349146
39.400000	0.035067
39.350000	0.0351791
39.300000	0.0352941
39.250000	0.035412
39.200000	0.0355529
39.150000	0.0356621
39.100000	0.0357886
39.050000	0.0359209
39.000000	0.0360445
38.950000	0.0361681
38.900000	0.0363291
38.850000	0.0364298
38.800000	0.0365706
38.750000	0.0367029
38.700000	0.0368064
38.650000	0.0369415
38.600000	0.0370738
38.550000	0.0371888
38.500000	0.0372952
38.450000	0.0374504
38.400000	0.0375913
38.350000	0.0376948
38.300000	0.0378702
38.250000	0.0379823
38.200000	0.0381117
38.150000	0.0382238
38.100000	0.0383388
38.050000	0.0384768
38.000000	0.0386177
37.950000	0.0387212
37.900000	0.0388678
37.850000	0.0389541
37.800000	0.0390719
37.750000	0.0392358
37.700000	0.0393796
37.650000	0.0395147
37.600000	0.0396728
37.550000	0.0398166
37.500000	0.0399344
37.450000	0.0400581
37.400000	0.0401645
37.350000	0.0402852
37.300000	0.0403801
37.250000	0.0405066
37.200000	0.040659
37.150000	0.0408228
37.100000	0.0409666
37.050000	0.041119
37.000000	0.0412455
36.950000	0.041372
36.900000	0.0415129
36.850000	0.0416537
36.800000	0.0417975
36.750000	0.0419211
36.700000	0.0420591
36.650000	0.0421885
36.600000	0.0423236
36.550000	0.0424674
36.500000	0.0426025
36.450000	0.0427204
36.400000	0.0428641
36.350000	0.043028
36.300000	0.0431488
36.250000	0.043304
36.200000	0.0434363
36.150000	0.0436059
36.100000	0.0437583
36.050000	0.043925
36.000000	0.0440918
35.950000	0.0442269
35.900000	0.0443218
35.850000	0.0444885
35.800000	0.0446438
35.750000	0.0447818
35.700000	0.0449485
35.650000	0.0451038
35.600000	0.0452504
35.550000	0.0454028
35.500000	0.0455494
35.450000	0.0456817
35.400000	0.0458398
35.350000	0.0459951
35.300000	0.0461474
35.250000	0.0462826
35.200000	0.0464551
35.150000	0.0465873
35.100000	0.0467454
35.050000	0.0468662
35.000000	0.0470042
34.950000	0.0471767
34.900000	0.0473291
34.850000	0.0474498
34.800000	0.0476195
34.750000	0.047792
34.700000	0.0479213
34.650000	0.0480708
34.600000	0.048229
34.550000	0.0483698
34.500000	0.0485395
34.450000	0.0486976
34.400000	0.0488874
34.350000	0.0490484
34.300000	0.0491892
34.250000	0.0493617
34.200000	0.0495601
34.150000	0.0497441
34.100000	0.0499339
34.050000	0.050092
34.000000	0.0502645
33.950000	0.05046
33.900000	0.0506066
33.850000	0.050805
33.800000	0.051035
33.750000	0.051196
33.700000	0.0514116
33.650000	0.0515985
33.600000	0.0517825
33.550000	0.0519924
33.500000	0.0521707
33.450000	0.0523518
33.400000	0.0525444
33.350000	0.0527255
33.300000	0.0529354
33.250000	0.0531194
33.200000	0.0533034
33.150000	0.0534817
33.100000	0.0536887
33.050000	0.0538468
33.000000	0.0540394
32.950000	0.0542234
32.900000	0.0544017
32.850000	0.0546288
32.800000	0.0548157
32.750000	0.0549882
32.700000	0.0551837
32.650000	0.055362
32.600000	0.0555488
32.550000	0.0557329
32.500000	0.0558939
32.450000	0.0561066
32.400000	0.0563251
32.350000	0.0565091
32.300000	0.0566989
32.250000	0.0569001
32.200000	0.0570669
32.150000	0.0572423
32.100000	0.0574378
32.050000	0.0575959
32.000000	0.0577856
31.950000	0.0580128
31.900000	0.0582025
31.850000	0.0583808
31.800000	0.0585676
31.750000	0.0588149
31.700000	0.0590104
31.650000	0.0592663
31.600000	0.0595193
31.550000	0.0597665
31.500000	0.0599563
31.450000	0.0601518
31.400000	0.0603444
31.350000	0.0605744
31.300000	0.0608188
31.250000	0.0610373
31.200000	0.0612443
31.150000	0.0614485
31.100000	0.0616612
31.050000	0.0618768
31.000000	0.0621011
30.950000	0.0623282
30.900000	0.0625697
30.850000	0.062748
30.800000	0.0629377
30.750000	0.0631361
30.700000	0.0633661
30.650000	0.0635674
30.600000	0.0637629
30.550000	0.0639842
30.500000	0.0642487
30.450000	0.0644529
30.400000	0.0646944
30.350000	0.0649244
30.300000	0.0651314
30.250000	0.06537
30.200000	0.0655856
30.150000	0.0657955
30.100000	0.0659853
30.050000	0.0661865
30.000000	0.0664137
29.950000	0.0666609
29.900000	0.0669082
29.850000	0.0671238
29.800000	0.0673797
29.750000	0.0676154
29.700000	0.0678311
29.650000	0.0680496
29.600000	0.0682709
29.550000	0.0684981
29.500000	0.0687051
29.450000	0.0689495
29.400000	0.0692082
29.350000	0.0694296
29.300000	0.0696941
29.250000	0.0699413
29.200000	0.0702087
29.150000	0.0705164
29.100000	0.0707464
29.050000	0.0709677
29.000000	0.0712265
28.950000	0.0714508
28.900000	0.0716635
28.850000	0.0719769
28.800000	0.0722126
28.750000	0.0725145
28.700000	0.0727589
28.650000	0.072986
28.600000	0.0732879
28.550000	0.0735524
28.500000	0.0737824
28.450000	0.0740757
28.400000	0.0743661
28.350000	0.0746133
28.300000	0.0748836
28.250000	0.0751164
28.200000	0.0753953
28.150000	0.0756081
28.100000	0.0758697
28.050000	0.0761026
28.000000	0.0764073
27.950000	0.0766632
27.900000	0.0769421
27.850000	0.0772152
27.800000	0.07752
27.750000	0.0777845
27.700000	0.0780346
27.650000	0.0783365
27.600000	0.0786096
27.550000	0.0788971
27.500000	0.0791444
27.450000	0.0794118
27.400000	0.0796676
27.350000	0.0799321
27.300000	0.0801622
27.250000	0.0804065
27.200000	0.0806912
27.150000	0.0809672
27.100000	0.0812374
27.050000	0.0815134
27.000000	0.0817722
26.950000	0.0820482
26.900000	0.0823184
26.850000	0.0825887
26.800000	0.0828503
26.750000	0.0831005
26.700000	0.0834052
26.650000	0.0836726
26.600000	0.0839745
26.550000	0.0842447
26.500000	0.0845351
26.450000	0.0848197
26.400000	0.0850986
26.350000	0.0853861
26.300000	0.0856765
26.250000	0.0860129
26.200000	0.086263
26.150000	0.0866253
26.100000	0.0869329
26.050000	0.087252
26.000000	0.0875453
25.950000	0.087827
25.900000	0.0881232
25.850000	0.088379
25.800000	0.0886551
25.750000	0.0889311
25.700000	0.0892128
25.650000	0.0894687
25.600000	0.0897476
25.550000	0.0900408
25.500000	0.0903628
25.450000	0.0906963
25.400000	0.0910212
25.350000	0.0913403
25.300000	0.0916422
25.250000	0.0919585
25.200000	0.092246
25.150000	0.0925479
25.100000	0.0928613
25.050000	0.093143
25.000000	0.0934736
24.950000	0.0937899
24.900000	0.0940803
24.850000	0.0944052
24.800000	0.0947818
24.750000	0.095098
24.700000	0.0954143
24.650000	0.0957018
24.600000	0.0960238
24.550000	0.0963659
24.500000	0.0967081
24.450000	0.0970502
24.400000	0.0973463
24.350000	0.0976453
24.300000	0.0978897
24.250000	0.0981801
24.200000	0.0984906
24.150000	0.098827
24.100000	0.0991116
24.050000	0.0994652
24.000000	0.0998102
23.950000	0.100164
23.900000	0.100472
23.850000	0.100825
23.800000	0.101182
23.750000	0.101532
23.700000	0.101806
23.650000	0.102128
23.600000	0.102501
23.550000	0.102866
23.500000	0.103298
23.450000	0.103614
23.400000	0.103927
23.350000	0.104298
23.300000	0.104612
23.250000	0.104977
23.200000	0.10533
23.150000	0.105701
23.100000	0.106055
23.050000	0.106354
23.000000	0.10667
22.950000	0.106986
22.900000	0.10734
22.850000	0.107674
22.800000	0.108056
22.750000	0.10841
22.700000	0.108786
22.650000	0.109137
22.600000	0.109459
22.550000	0.10985
22.500000	0.110198
22.450000	0.110494
22.400000	0.110868
22.350000	0.111296
22.300000	0.111693
22.250000	0.112078
22.200000	0.112452
22.150000	0.11282
22.100000	0.113168
22.050000	0.113513
22.000000	0.113932
21.950000	0.114324
21.900000	0.114671
21.850000	0.11506
21.800000	0.115439
21.750000	0.115813
21.700000	0.116189
21.650000	0.116488
21.600000	0.116816
21.550000	0.117187
21.500000	0.117529
21.450000	0.117912
21.400000	0.11838
21.350000	0.118774
21.300000	0.119171
21.250000	0.119619
21.200000	0.119967
21.150000	0.120413
21.100000	0.120835
21.050000	0.121293
21.000000	0.121664
20.950000	0.122043
20.900000	0.122486
20.850000	0.122819
20.800000	0.123245
20.750000	0.123662
20.700000	0.12405
20.650000	0.124447
20.600000	0.124843
20.550000	0.125257
20.500000	0.125689
20.450000	0.126126
20.400000	0.126531
20.350000	0.126899
20.300000	0.12735
20.250000	0.127718
20.200000	0.128175
20.150000	0.128618
20.100000	0.128998
20.050000	0.129377
20.000000	0.129823
19.950000	0.1302
19.900000	0.130608
19.850000	0.131051
19.800000	0.131502
19.750000	0.131965
19.700000	0.132456
19.650000	0.132865
19.600000	0.133374
19.550000	0.133836
19.500000	0.134285
19.450000	0.134731
19.400000	0.135196
19.350000	0.135674
19.300000	0.136119
19.250000	0.136568
19.200000	0.137028
19.150000	0.137448
19.100000	0.137902
19.050000	0.138385
19.000000	0.138851
18.950000	0.139322
18.900000	0.139707
18.850000	0.140231
18.800000	0.140783
18.750000	0.141245
18.700000	0.141717
18.650000	0.142163
18.600000	0.14266
18.550000	0.143097
18.500000	0.143563
18.450000	0.14408
18.400000	0.144503
18.350000	0.145026
18.300000	0.145558
18.250000	0.146012
18.200000	0.14649
18.150000	0.146975
18.100000	0.147424
18.050000	0.147895
18.000000	0.14835
17.950000	0.148833
17.900000	0.149367
17.850000	0.149888
17.800000	0.150411
17.750000	0.15088
17.700000	0.151423
17.650000	0.151978
17.600000	0.152533
17.550000	0.153068
17.500000	0.15362
17.450000	0.154126
17.400000	0.15462
17.350000	0.155086
17.300000	0.155603
17.250000	0.156095
17.200000	0.156604
17.150000	0.15709
17.100000	0.157605
17.050000	0.158122
17.000000	0.158674
16.950000	0.159146
16.900000	0.159698
16.850000	0.160192
16.800000	0.160784
16.750000	0.161239
16.700000	0.161845
16.650000	0.162412
16.600000	0.162949
16.550000	0.163501
16.500000	0.164033
16.450000	0.164522
16.400000	0.165065
16.350000	0.165603
16.300000	0.166172
16.250000	0.166693
16.200000	0.167193
16.150000	0.167742
16.100000	0.168268
16.050000	0.168754
16.000000	0.169269
15.950000	0.169892
15.900000	0.17043
15.850000	0.170979
15.800000	0.17148
15.750000	0.171968
15.700000	0.172543
15.650000	0.173069
15.600000	0.173581
15.550000	0.174145
15.500000	0.174705
15.450000	0.175269
15.400000	0.175792
15.350000	0.176425
15.300000	0.176959
15.250000	0.177546
15.200000	0.178198
15.150000	0.178782
15.100000	0.179377
15.050000	0.179964
15.000000	0.180473
14.950000	0.181022
14.900000	0.18158
14.850000	0.182126
14.800000	0.182741
14.750000	0.183316
14.700000	0.183926
14.650000	0.184483
14.600000	0.185101
14.550000	0.185725
14.500000	0.186358
14.450000	0.186965
14.400000	0.187565
14.350000	0.188221
14.300000	0.188917
14.250000	0.189503
14.200000	0.19011
14.150000	0.19067
14.100000	0.191257
14.050000	0.19199
14.000000	0.192634
13.950000	0.19327
13.900000	0.193922
13.850000	0.194578
13.800000	0.195167
13.750000	0.195771
13.700000	0.1964
13.650000	0.197079
13.600000	0.197795
13.550000	0.19843
13.500000	0.198982
13.450000	0.199646
13.400000	0.20025
13.350000	0.200894
13.300000	0.201518
13.250000	0.202128
13.200000	0.202815
13.150000	0.203427
13.100000	0.204031
13.050000	0.204663
13.000000	0.205394
12.950000	0.206003
12.900000	0.206613
12.850000	0.207363
12.800000	0.20799
12.750000	0.208654
12.700000	0.209286
12.650000	0.209976
12.600000	0.210646
12.550000	0.211319
12.500000	0.212058
12.450000	0.212771
12.400000	0.213395
12.350000	0.214033
12.300000	0.214703
12.250000	0.215304
12.200000	0.216014
12.150000	0.216776
12.100000	0.217452
12.050000	0.218136
12.000000	0.218906
11.950000	0.219599
11.900000	0.220332
11.850000	0.221048
11.800000	0.221727
11.750000	0.222397
11.700000	0.223167
11.650000	0.223903
11.600000	0.224587
11.550000	0.225344
11.500000	0.226085
11.450000	0.226795
11.400000	0.227485
11.350000	0.228259
11.300000	0.228983
11.250000	0.229705
11.200000	0.230519
11.150000	0.231229
11.100000	0.231965
11.050000	0.232781
11.000000	0.233555
10.950000	0.234342
10.900000	0.235096
10.850000	0.235866
10.800000	0.236579
10.750000	0.237186
10.700000	0.23804
10.650000	0.238779
10.600000	0.239555
10.550000	0.240242
10.500000	0.241056
10.450000	0.241774
10.400000	0.242522
10.350000	0.243281
10.300000	0.244077
10.250000	0.244874
10.200000	0.245673
10.150000	0.246354
10.100000	0.247131
10.050000	0.247973
10.000000	0.248744
9.950000	0.249445
9.900000	0.250207
9.850000	0.250877
9.800000	0.251662
9.750000	0.25245
9.700000	0.253217
9.650000	0.253993
9.600000	0.254752
9.550000	0.255644
9.500000	0.256541
9.450000	0.257369
9.400000	0.258145
9.350000	0.25901
9.300000	0.25983
9.250000	0.260597
9.200000	0.261428
9.150000	0.262242
9.100000	0.263087
9.050000	0.263901
9.000000	0.264827
8.950000	0.265586
8.900000	0.266465
8.850000	0.267233
8.800000	0.268133
8.750000	0.269016
8.700000	0.26989
8.650000	0.270712
8.600000	0.271569
8.550000	0.272469
8.500000	0.27323
8.450000	0.274119
8.400000	0.27501
8.350000	0.275763
8.300000	0.276689
8.250000	0.277514
8.200000	0.27842
8.150000	0.279294
8.100000	0.280217
8.050000	0.281183
8.000000	0.282017
7.950000	0.282879
7.900000	0.283696
7.850000	0.284647
7.800000	0.28559
7.750000	0.286542
7.700000	0.287384
7.650000	0.288253
7.600000	0.289069
7.550000	0.289949
7.500000	0.290806
7.450000	0.291757
7.400000	0.292663
7.350000	0.293528
7.300000	0.294385
7.250000	0.295216
7.200000	0.29611
7.150000	0.296944
7.100000	0.297801
7.050000	0.298723
7.000000	0.299597
6.950000	0.300486
6.900000	0.301357
6.850000	0.3023
6.800000	0.303145
6.750000	0.303965
6.700000	0.304896
6.650000	0.305785
6.600000	0.306702
6.550000	0.307694
6.500000	0.308637
6.450000	0.3096
6.400000	0.310508
6.350000	0.311351
6.300000	0.312308
6.250000	0.313326
6.200000	0.314249
6.150000	0.315166
6.100000	0.316126
6.050000	0.317089
6.000000	0.317986
5.950000	0.318857
5.900000	0.319861
5.850000	0.320821
5.800000	0.321816
5.750000	0.322825
5.700000	0.32386
5.650000	0.324907
5.600000	0.325939
5.550000	0.326807
5.500000	0.327698
5.450000	0.328693
5.400000	0.329564
5.350000	0.330596
5.300000	0.331559
5.250000	0.332646
5.200000	0.333707
5.150000	0.334713
5.100000	0.335628
5.050000	0.336608
5.000000	0.337453
4.950000	0.338468
4.900000	0.339434
4.850000	0.340452
4.800000	0.341317
4.750000	0.342306
4.700000	0.343356
4.650000	0.344325
4.600000	0.345354
4.550000	0.346334
4.500000	0.347372
4.450000	0.348462
4.400000	0.349546
4.350000	0.350526
4.300000	0.351492
4.250000	0.352481
4.200000	0.353493
4.150000	0.354451
4.100000	0.355463
4.050000	0.356437
4.000000	0.357472
3.950000	0.35847
3.900000	0.359591
3.850000	0.360563
3.800000	0.361552
3.750000	0.362532
3.700000	0.363625
3.650000	0.364729
3.600000	0.365721
3.550000	0.366819
3.500000	0.367854
3.450000	0.368866
3.400000	0.369895
3.350000	0.370956
3.300000	0.372092
3.250000	0.373107
3.200000	0.374182
3.150000	0.375246
3.100000	0.376367
3.050000	0.377577
3.000000	0.378613
2.950000	0.379696
2.900000	0.380714
2.850000	0.381801
2.800000	0.382896
2.750000	0.383949
2.700000	0.385081
2.650000	0.386312
2.600000	0.38735
2.550000	0.388439
2.500000	0.389529
2.450000	0.390576
2.400000	0.39172
2.350000	0.392703
2.300000	0.39383
2.250000	0.394949
2.200000	0.395935
2.150000	0.396927
2.100000	0.398033
2.050000	0.399089
2.000000	0.400184
1.950000	0.401291
1.900000	0.40245
1.850000	0.403545
1.800000	0.404594
1.750000	0.40573
1.700000	0.406877
1.650000	0.407955
1.600000	0.409071
1.550000	0.410172
1.500000	0.411247
1.450000	0.4124
1.400000	0.413567
1.350000	0.414614
1.300000	0.415683
1.250000	0.416796
1.200000	0.417923
1.150000	0.419036
1.100000	0.42016
1.050000	0.421249
1.000000	0.422362
0.950000	0.423489
0.900000	0.424605
0.850000	0.425752
0.800000	0.426818
0.750000	0.427983
0.700000	0.42907
0.650000	0.430208
0.600000	0.431424
0.550000	0.432569
0.500000	0.433652
0.450000	0.434676
0.400000	0.435826
0.350000	0.437013
0.300000	0.438178
0.250000	0.439204
0.200000	0.440366
0.150000	0.441461
0.100000	0.442625
0.050000	0.443738
0.000000	0.445012
-0.050000	0.446216
-0.100000	0.447467
-0.150000	0.448574
-0.200000	0.449796
-0.250000	0.450992
-0.300000	0.452165
-0.350000	0.453324
-0.400000	0.454468
-0.450000	0.455647
-0.500000	0.45692
-0.550000	0.45805
-0.600000	0.45912
-0.650000	0.460301
-0.700000	0.461517
-0.750000	0.46261
-0.800000	0.463823
-0.850000	0.465083
-0.900000	0.466316
-0.950000	0.467532
-1.000000	0.468768
-1.050000	0.469915
-1.100000	0.471189
-1.150000	0.472224
-1.200000	0.473271
-1.250000	0.474536
-1.300000	0.475671
-1.350000	0.476752
-1.400000	0.477948
-1.450000	0.479185
-1.500000	0.48028
-1.550000	0.481513
-1.600000	0.482701
-1.650000	0.48388
-1.700000	0.485104
-1.750000	0.486275
-1.800000	0.487514
-1.850000	0.4886
-1.900000	0.489808
-1.950000	0.491061
-2.000000	0.492283
-2.050000	0.493557
-2.100000	0.494805
-2.150000	0.495943
-2.200000	0.497148
-2.250000	0.49841
-2.300000	0.499695
-2.350000	0.500937
-2.400000	0.502122
-2.450000	0.503306
-2.500000	0.504563
-2.550000	0.505753
-2.600000	0.507021
-2.650000	0.508188
-2.700000	0.50939
-2.750000	0.510597
-2.800000	0.511759
-2.850000	0.513007
-2.900000	0.514206
-2.950000	0.515445
-3.000000	0.516753
-3.050000	0.517963
-3.100000	0.519208
-3.150000	0.520502
-3.200000	0.521764
-3.250000	0.523038
-3.300000	0.524343
-3.350000	0.525617
-3.400000	0.526856
-3.450000	0.528118
-3.500000	0.529219
-3.550000	0.530458
-3.600000	0.531735
-3.650000	0.53298
-3.700000	0.534219
-3.750000	0.535458
-3.800000	0.536634
-3.850000	0.53779
-3.900000	0.539106
-3.950000	0.540458
-4.000000	0.541711
-4.050000	0.543163
-4.100000	0.544351
-4.150000	0.545581
-4.200000	0.546812
-4.250000	0.548033
-4.300000	0.54931
-4.350000	0.550558
-4.400000	0.551737
-4.450000	0.552938
-4.500000	0.554186
-4.550000	0.555431
-4.600000	0.556636
-4.650000	0.557961
-4.700000	0.559217
-4.750000	0.5605
-4.800000	0.561762
-4.850000	0.56292
-4.900000	0.564139
-4.950000	0.565301
-5.000000	0.56656
-5.050000	0.567851
-5.100000	0.569119
-5.150000	0.570413
-5.200000	0.571724
-5.250000	0.572943
-5.300000	0.574073
-5.350000	0.5753
-5.400000	0.576554
-5.450000	0.57779
-5.500000	0.579047
-5.550000	0.580378
-5.600000	0.581585
-5.650000	0.582928
-5.700000	0.584164
-5.750000	0.585472
-5.800000	0.586668
-5.850000	0.587922
-5.900000	0.589127
-5.950000	0.590446
-6.000000	0.591734
-6.050000	0.592936
-6.100000	0.594172
-6.150000	0.59538
-6.200000	0.596676
-6.250000	0.597901
-6.300000	0.599152
-6.350000	0.600299
-6.400000	0.60161
-6.450000	0.60282
-6.500000	0.604065
-6.550000	0.605402
-6.600000	0.606679
-6.650000	0.60795
-6.700000	0.609332
-6.750000	0.610592
-6.800000	0.611831
-6.850000	0.613182
-6.900000	0.614453
-6.950000	0.615727
-7.000000	0.616986
-7.050000	0.618208
-7.100000	0.619447
-7.150000	0.620741
-7.200000	0.62198
-7.250000	0.623153
-7.300000	0.624412
-7.350000	0.625706
-7.400000	0.626936
-7.450000	0.628213
-7.500000	0.629369
-7.550000	0.630553
-7.600000	0.631663
-7.650000	0.632934
-7.700000	0.634156
-7.750000	0.635334
-7.800000	0.636697
-7.850000	0.637931
-7.900000	0.639227
-7.950000	0.640432
-8.000000	0.641677
-8.050000	0.64293
-8.100000	0.644227
-8.150000	0.645495
-8.200000	0.646705
-8.250000	0.647962
-8.300000	0.64914
-8.350000	0.65042
-8.400000	0.651725
-8.450000	0.652912
-8.500000	0.654134
-8.550000	0.655184
-8.600000	0.656299
-8.650000	0.65753
-8.700000	0.658775
-8.750000	0.660063
-8.800000	0.661198
-8.850000	0.662429
-8.900000	0.663573
-8.950000	0.664781
-9.000000	0.665899
-9.050000	0.667132
-9.100000	0.668386
-9.150000	0.66968
-9.200000	0.670916
-9.250000	0.672109
-9.300000	0.673331
-9.350000	0.674564
-9.400000	0.675694
-9.450000	0.676896
-9.500000	0.678158
-9.550000	0.679326
-9.600000	0.680522
-9.650000	0.681775
-9.700000	0.683043
-9.750000	0.68425
-9.800000	0.685412
-9.850000	0.686574
-9.900000	0.687758
-9.950000	1
&
1151.750000	5.20485e-38
1151.700000	5.22419e-38
1151.650000	5.24361e-38
1151.600000	5.2631e-38
1151.550000	5.28266e-38
1151.500000	5.30229e-38
1151.450000	5.322e-38
1151.400000	5.34178e-38
1151.350000	5.36164e-38
1151.300000	5.38156e-38
1151.250000	5.40156e-38
1151.200000	5.42164e-38
1151.150000	5.44179e-38
1151.100000	5.46202e-38
1151.050000	5.48232e-38
1151.000000	5.50269e-38
1150.950000	5.52314e-38
1150.900000	5.54367e-38
1150.850000	5.56428e-38
1150.800000	5.58496e-38
1150.750000	5.60571e-38
1150.700000	5.62655e-38
1150.650000	5.64746e-38
1150.600000	5.66845e-38
1150.550000	5.68952e-38
1150.500000	5.71066e-38
1150.450000	5.73189e-38
1150.400000	5.75319e-38
1150.350000	5.77458e-38
1150.300000	5.79604e-38
1150.250000	5.81758e-38
1150.200000	5.8392e-38
1150.150000	5.8609e-38
1150.100000	5.88269e-38
1150.050000	5.90455e-38
1150.000000	5.9265e-38
1149.950000	5.94852e-38
1149.900000	5.97063e-38
1149.850000	5.99282e-38
1149.800000	6.0151e-38
1149.750000	6.03745e-38
1149.700000	6.05989e-38
1149.650000	6.08241e-38
1149.600000	6.10502e-38
1149.550000	6.12771e-38
1149.500000	6.15049e-38
1149.450000	6.17334e-38
1149.400000	6.19629e-38
1149.350000	6.21932e-38
1149.300000	6.24243e-38
1149.250000	6.26563e-38
1149.200000	6.28892e-38
1149.150000	6.3123e-38
1149.100000	6.33576e-38
1149.050000	6.3593e-38
1149.000000	6.38294e-38
1148.950000	6.40666e-38
1148.900000	6.43047e-38
1148.850000	6.45437e-38
1148.800000	6.47836e-38
1148.750000	6.50244e-38
1148.700000	6.52661e-38
1148.650000	6.55087e-38
1148.600000	6.57521e-38
1148.550000	6.59965e-38
1148.500000	6.62418e-38
1148.450000	6.6488e-38
1148.400000	6.67351e-38
1148.350000	6.69831e-38
1148.300000	6.72321e-38
1148.250000	6.7482e-38
1148.200000	6.77328e-38
1148.150000	6.79845e-38
1148.100000	6.82372e-38
1148.050000	6.84908e-38
1148.000000	6.87454e-38
1147.950000	6.90009e-38
1147.900000	6.92573e-38
1147.850000	6.95147e-38
1147.800000	6.97731e-38
1147.750000	7.00324e-38
1147.700000	7.02927e-38
1147.650000	7.0554e-38
1147.600000	7.08162e-38
1147.550000	7.10794e-38
1147.500000	7.13436e-38
1147.450000	7.16087e-38
1147.400000	7.18749e-38
1147.350000	7.2142e-38
1147.300000	7.24102e-38
1147.250000	7.26793e-38
1147.200000	7.29494e-38
1147.150000	7.32205e-38
1147.100000	7.34927e-38
1147.050000	7.37658e-38
1147.000000	7.404e-38
1146.950000	7.43152e-38
1146.900000	7.45914e-38
1146.850000	7.48686e-38
1146.800000	7.51469e-38
1146.750000	7.54262e-38
1146.700000	7.57065e-38
1146.650000	7.59879e-38
1146.600000	7.62703e-38
1146.550000	7.65538e-38
1146.500000	7.68383e-38
1146.450000	7.71239e-38
1146.400000	7.74105e-38
1146.350000	7.76982e-38
1146.300000	7.7987e-38
1146.250000	7.82769e-38
1146.200000	7.85678e-38
1146.150000	7.88598e-38
1146.100000	7.91529e-38
1146.050000	7.94471e-38
1146.000000	7.97424e-38
1145.950000	8.00387e-38
1145.900000	8.03362e-38
1145.850000	8.06348e-38
1145.800000	8.09345e-38
1145.750000	8.12353e-38
1145.700000	8.15372e-38
1145.650000	8.18403e-38
1145.600000	8.21444e-38
1145.550000	8.24497e-38
1145.500000	8.27562e-38
1145.450000	8.30638e-38
1145.400000	8.33725e-38
1145.350000	8.36824e-38
1145.300000	8.39934e-38
1145.250000	8.43055e-38
1145.200000	8.46189e-38
1145.150000	8.49334e-38
1145.100000	8.52491e-38
1145.050000	8.55659e-38
1145.000000	8.58839e-38
1144.950000	8.62031e-38
1144.900000	8.65235e-38
1144.850000	8.68451e-38
1144.800000	8.71679e-38
1144.750000	8.74918e-38
1144.700000	8.7817e-38
1144.650000	8.81434e-38
1144.600000	8.8471e-38
1144.550000	8.87998e-38
1144.500000	8.91299e-38
1144.450000	8.94611e-38
1144.400000	8.97936e-38
1144.350000	9.01274e-38
1144.300000	9.04623e-38
1144.250000	9.07986e-38
1144.200000	9.1136e-38
1144.150000	9.14747e-38
1144.100000	9.18147e-38
1144.050000	9.2156e-38
1144.000000	9.24985e-38
1143.950000	9.28423e-38
1143.900000	9.31873e-38
1143.850000	9.35337e-38
1143.800000	9.38813e-38
1143.750000	9.42303e-38
1143.700000	9.45805e-38
1143.650000	9.4932e-38
1143.600000	9.52848e-38
1143.550000	9.5639e-38
1143.500000	9.59944e-38
1143.450000	9.63512e-38
1143.400000	9.67093e-38
1143.350000	9.70688e-38
1143.300000	9.74295e-38
1143.250000	9.77916e-38
1143.200000	9.81551e-38
1143.150000	9.85199e-38
1143.100000	9.88861e-38
1143.050000	9.92536e-38
1143.000000	9.96225e-38
1142.950000	9.99928e-38
1142.900000	1.00364e-37
1142.850000	1.00737e-37
1142.800000	1.01112e-37
1142.750000	1.01488e-37
1142.700000	1.01865e-37
1142.650000	1.02243e-37
1142.600000	1.02623e-37
1142.550000	1.03005e-37
1142.500000	1.03388e-37
1142.450000	1.03772e-37
1142.400000	1.04158e-37
1142.350000	1.04545e-37
1142.300000	1.04933e-37
1142.250000	1.05323e-37
1142.200000	1.05715e-37
1142.150000	1.06108e-37
1142.100000	1.06502e-37
1142.050000	1.06898e-37
1142.000000	1.07295e-37
1141.950000	1.07694e-37
1141.900000	1.08094e-37
1141.850000	1.08496e-37
1141.800000	1.08899e-37
1141.750000	1.09304e-37
1141.700000	1.0971e-37
1141.650000	1.10118e-37
1141.600000	1.10527e-37
1141.550000	1.10938e-37
1141.500000	1.1135e-37
1141.450000	1.11764e-37
1141.400000	1.1218e-37
1141.350000	1.12597e-37
1141.300000	1.13015e-37
1141.250000	1.13435e-37
1141.200000	1.13857e-37
1141.150000	1.1428e-37
1141.100000	1.14705e-37
1141.050000	1.15131e-37
1141.000000	1.15559e-37
1140.950000	1.15988e-37
1140.900000	1.16419e-37
1140.850000	1.16852e-37
1140.800000	1.17286e-37
1140.750000	1.17722e-37
1140.700000	1.1816e-37
1140.650000	1.18599e-37
1140.600000	1.1904e-37
1140.550000	1.19482e-37
1140.500000	1.19926e-37
1140.450000	1.20372e-37
1140.400000	1.20819e-37
1140.350000	1.21268e-37
1140.300000	1.21719e-37
1140.250000	1.22172e-37
1140.200000	1.22626e-37
1140.150000	1.23081e-37
1140.100000	1.23539e-37
1140.050000	1.23998e-37
1140.000000	1.24459e-37
1139.950000	1.24921e-37
1139.900000	1.25386e-37
1139.850000	1.25852e-37
1139.800000	1.2632e-37
1139.750000	1.26789e-37
1139.700000	1.2726e-37
1139.650000	1.27733e-37
1139.600000	1.28208e-37
1139.550000	1.28684e-37
1139.500000	1.29163e-37
1139.450000	1.29643e-37
1139.400000	1.30125e-37
1139.350000	1.30608e-37
1139.300000	1.31094e-37
1139.250000	1.31581e-37
1139.200000	1.3207e-37
1139.150000	1.32561e-37
1139.100000	1.33054e-37
1139.050000	1.33548e-37
1139.000000	1.34044e-37
1138.950000	1.34543e-37
1138.900000	1.35043e-37
1138.850000	1.35545e-37
1138.800000	1.36048e-37
1138.750000	1.36554e-37
1138.700000	1.37062e-37
1138.650000	1.37571e-37
1138.600000	1.38082e-37
1138.550000	1.38595e-37
1138.500000	1.39111e-37
1138.450000	1.39628e-37
1138.400000	1.40147e-37
1138.350000	1.40667e-37
1138.300000	1.4119e-37
1138.250000	1.41715e-37
1138.200000	1.42242e-37
1138.150000	1.4277e-37
1138.100000	1.43301e-37
1138.050000	1.43834e-37
1138.000000	1.44368e-37
1137.950000	1.44905e-37
1137.900000	1.45443e-37
1137.850000	1.45984e-37
1137.800000	1.46527e-37
1137.750000	1.47071e-37
1137.700000	1.47618e-37
1137.650000	1.48166e-37
1137.600000	1.48717e-37
1137.550000	1.4927e-37
1137.500000	1.49825e-37
1137.450000	1.50381e-37
1137.400000	1.5094e-37
1137.350000	1.51501e-37
1137.300000	1.52064e-37
1137.250000	1.5263e-37
1137.200000	1.53197e-37
1137.150000	1.53766e-37
1137.100000	1.54338e-37
1137.050000	1.54911e-37
1137.000000	1.55487e-37
1136.950000	1.56065e-37
1136.900000	1.56645e-37
1136.850000	1.57227e-37
1136.800000	1.57812e-37
1136.750000	1.58398e-37
1136.700000	1.58987e-37
1136.650000	1.59578e-37
1136.600000	1.60171e-37
1136.550000	1.60766e-37
1136.500000	1.61364e-37
1136.450000	1.61963e-37
1136.400000	1.62565e-37
1136.350000	1.6317e-37
1136.300000	1.63776e-37
1136.250000	1.64385e-37
1136.200000	1.64996e-37
1136.150000	1.65609e-37
1136.100000	1.66225e-37
1136.050000	1.66842e-37
1136.000000	1.67462e-37
1135.950000	1.68085e-37
1135.900000	1.6871e-37
1135.850000	1.69337e-37
1135.800000	1.69966e-37
1135.750000	1.70598e-37
1135.700000	1.71232e-37
1135.650000	1.71868e-37
1135.600000	1.72507e-37
1135.550000	1.73148e-37
1135.500000	1.73792e-37
1135.450000	1.74438e-37
1135.400000	1.75086e-37
1135.350000	1.75737e-37
1135.300000	1.7639e-37
1135.250000	1.77045e-37
1135.200000	1.77703e-37
1135.150000	1.78364e-37
1135.100000	1.79027e-37
1135.050000	1.79692e-37
1135.000000	1.8036e-37
1134.950000	1.8103e-37
1134.900000	1.81703e-37
1134.850000	1.82378e-37
1134.800000	1.83056e-37
1134.750000	1.83737e-37
1134.700000	1.8442e-37
1134.650000	1.85105e-37
1134.600000	1.85793e-37
1134.550000	1.86484e-37
1134.500000	1.87177e-37
1134.450000	1.87872e-37
1134.400000	1.88571e-37
1134.350000	1.89271e-37
1134.300000	1.89975e-37
1134.250000	1.90681e-37
1134.200000	1.9139e-37
1134.150000	1.92101e-37
1134.100000	1.92815e-37
1134.050000	1.93532e-37
1134.000000	1.94251e-37
1133.950000	1.94973e-37
1133.900000	1.95698e-37
1133.850000	1.96425e-37
1133.800000	1.97155e-37
1133.750000	1.97888e-37
1133.700000	1.98623e-37
1133.650000	1.99361e-37
1133.600000	2.00102e-37
1133.550000	2.00846e-37
1133.500000	2.01593e-37
1133.450000	2.02342e-37
1133.400000	2.03094e-37
1133.350000	2.03849e-37
1133.300000	2.04606e-37
1133.250000	2.05367e-37
1133.200000	2.0613e-37
1133.150000	2.06896e-37
1133.100000	2.07665e-37
1133.050000	2.08437e-37
1133.000000	2.09212e-37
1132.950000	2.09989e-37
1132.900000	2.1077e-37
1132.850000	2.11553e-37
1132.800000	2.12339e-37
1132.750000	2.13129e-37
1132.700000	2.13921e-37
1132.650000	2.14716e-37
1132.600000	2.15514e-37
1132.550000	2.16315e-37
1132.500000	2.17119e-37
1132.450000	2.17926e-37
1132.400000	2.18736e-37
1132.350000	2.19549e-37
1132.300000	2.20365e-37
1132.250000	2.21184e-37
1132.200000	2.22006e-37
1132.150000	2.22831e-37
1132.100000	2.23659e-37
1132.050000	2.2449e-37
1132.000000	2.25325e-37
1131.950000	2.26162e-37
1131.900000	2.27003e-37
1131.850000	2.27846e-37
1131.800000	2.28693e-37
1131.750000	2.29543e-37
1131.700000	2.30396e-37
1131.650000	2.31253e-37
1131.600000	2.32112e-37
1131.550000	2.32975e-37
1131.500000	2.33841e-37
1131.450000	2.3471e-37
1131.400000	2.35582e-37
1131.350000	2.36458e-37
1131.300000	2.37337e-37
1131.250000	2.38219e-37
1131.200000	2.39104e-37
1131.150000	2.39993e-37
1131.100000	2.40885e-37
1131.050000	2.4178e-37
1131.000000	2.42679e-37
1130.950000	2.43581e-37
1130.900000	2.44486e-37
1130.850000	2.45395e-37
1130.800000	2.46307e-37
1130.750000	2.47222e-37
1130.700000	2.48141e-37
1130.650000	2.49063e-37
1130.600000	2.49989e-37
1130.550000	2.50918e-37
1130.500000	2.51851e-37
1130.450000	2.52787e-37
1130.400000	2.53726e-37
1130.350000	2.54669e-37
1130.300000	2.55616e-37
1130.250000	2.56566e-37
1130.200000	2.57519e-37
1130.150000	2.58477e-37
1130.100000	2.59437e-37
1130.050000	2.60402e-37
1130.000000	2.61369e-37
1129.950000	2.62341e-37
1129.900000	2.63316e-37
1129.850000	2.64295e-37
1129.800000	2.65277e-37
1129.750000	2.66263e-37
1129.700000	2.67252e-37
1129.650000	2.68246e-37
1129.600000	2.69243e-37
1129.550000	2.70243e-37
1129.500000	2.71248e-37
1129.450000	2.72256e-37
1129.400000	2.73268e-37
1129.350000	2.74283e-37
1129.300000	2.75303e-37
1129.250000	2.76326e-37
1129.200000	2.77353e-37
1129.150000	2.78384e-37
1129.100000	2.79419e-37
1129.050000	2.80457e-37
1129.000000	2.81499e-37
1128.950000	2.82546e-37
1128.900000	2.83596e-37
1128.850000	2.8465e-37
1128.800000	2.85708e-37
1128.750000	2.8677e-37
1128.700000	2.87836e-37
1128.650000	2.88905e-37
1128.600000	2.89979e-37
1128.550000	2.91057e-37
1128.500000	2.92139e-37
1128.450000	2.93224e-37
1128.400000	2.94314e-37
1128.350000	2.95408e-37
1128.300000	2.96506e-37
1128.250000	2.97608e-37
1128.200000	2.98714e-37
1128.150000	2.99824e-37
1128.100000	3.00939e-37
1128.050000	3.02057e-37
1128.000000	3.0318e-37
1127.950000	3.04307e-37
1127.900000	3.05438e-37
1127.850000	3.06573e-37
1127.800000	3.07713e-37
1127.750000	3.08856e-37
1127.700000	3.10004e-37
1127.650000	3.11156e-37
1127.600000	3.12313e-37
1127.550000	3.13474e-37
1127.500000	3.14639e-37
1127.450000	3.15808e-37
1127.400000	3.16982e-37
1127.350000	3.1816e-37
1127.300000	3.19342e-37
1127.250000	3.20529e-37
1127.200000	3.21721e-37
1127.150000	3.22916e-37
1127.100000	3.24117e-37
1127.050000	3.25321e-37
1127.000000	3.2653e-37
1126.950000	3.27744e-37
1126.900000	3.28962e-37
1126.850000	3.30185e-37
1126.800000	3.31412e-37
1126.750000	3.32644e-37
1126.700000	3.3388e-37
1126.650000	3.35121e-37
1126.600000	3.36366e-37
1126.550000	3.37617e-37
1126.500000	3.38871e-37
1126.450000	3.40131e-37
1126.400000	3.41395e-37
1126.350000	3.42664e-37
1126.300000	3.43938e-37
1126.250000	3.45216e-37
1126.200000	3.46499e-37
1126.150000	3.47787e-37
1126.100000	3.49079e-37
1126.050000	3.50377e-37
1126.000000	3.51679e-37
1125.950000	3.52986e-37
1125.900000	3.54298e-37
1125.850000	3.55615e-37
1125.800000	3.56937e-37
1125.750000	3.58263e-37
1125.700000	3.59595e-37
1125.650000	3.60931e-37
1125.600000	3.62273e-37
1125.550000	3.63619e-37
1125.500000	3.64971e-37
1125.450000	3.66327e-37
1125.400000	3.67689e-37
1125.350000	3.69055e-37
1125.300000	3.70427e-37
1125.250000	3.71804e-37
1125.200000	3.73186e-37
1125.150000	3.74573e-37
1125.100000	3.75965e-37
1125.050000	3.77362e-37
1125.000000	3.78765e-37
1124.950000	3.80172e-37
1124.900000	3.81585e-37
1124.850000	3.83004e-37
1124.800000	3.84427e-37
1124.750000	3.85856e-37
1124.700000	3.8729e-37
1124.650000	3.88729e-37
1124.600000	3.90174e-37
1124.550000	3.91624e-37
1124.500000	3.9308e-37
1124.450000	3.94541e-37
1124.400000	3.96007e-37
1124.350000	3.97479e-37
1124.300000	3.98956e-37
1124.250000	4.00439e-37
1124.200000	4.01928e-37
1124.150000	4.03421e-37
1124.100000	4.04921e-37
1124.050000	4.06426e-37
1124.000000	4.07936e-37
1123.950000	4.09453e-37
1123.900000	4.10974e-37
1123.850000	4.12502e-37
1123.800000	4.14035e-37
1123.750000	4.15574e-37
1123.700000	4.17118e-37
1123.650000	4.18669e-37
1123.600000	4.20225e-37
1123.550000	4.21787e-37
1123.500000	4.23354e-37
1123.450000	4.24928e-37
1123.400000	4.26507e-37
1123.350000	4.28092e-37
1123.300000	4.29683e-37
1123.250000	4.3128e-37
1123.200000	4.32883e-37
1123.150000	4.34492e-37
1123.100000	4.36107e-37
1123.050000	4.37728e-37
1123.000000	4.39355e-37
1122.950000	4.40988e-37
1122.900000	4.42627e-37
1122.850000	4.44272e-37
1122.800000	4.45923e-37
1122.750000	4.4758e-37
1122.700000	4.49244e-37
1122.650000	4.50914e-37
1122.600000	4.5259e-37
1122.550000	4.54272e-37
1122.500000	4.5596e-37
1122.450000	4.57655e-37
1122.400000	4.59356e-37
1122.350000	4.61063e-37
1122.300000	4.62777e-37
1122.250000	4.64497e-37
1122.200000	4.66223e-37
1122.150000	4.67956e-37
1122.100000	4.69695e-37
1122.050000	4.71441e-37
1122.000000	4.73193e-37
1121.950000	4.74952e-37
1121.900000	4.76717e-37
1121.850000	4.78489e-37
1121.800000	4.80267e-37
1121.750000	4.82052e-37
1121.700000	4.83844e-37
1121.650000	4.85642e-37
1121.600000	4.87447e-37
1121.550000	4.89259e-37
1121.500000	4.91077e-37
1121.450000	4.92902e-37
1121.400000	4.94734e-37
1121.350000	4.96573e-37
1121.300000	4.98419e-37
1121.250000	5.00271e-37
1121.200000	5.02131e-37
1121.150000	5.03997e-37
1121.100000	5.0587e-37
1121.050000	5.0775e-37
1121.000000	5.09637e-37
1120.950000	5.11532e-37
1120.900000	5.13433e-37
1120.850000	5.15341e-37
1120.800000	5.17256e-37
1120.750000	5.19179e-37
1120.700000	5.21109e-37
1120.650000	5.23045e-37
1120.600000	5.24989e-37
1120.550000	5.26941e-37
1120.500000	5.28899e-37
1120.450000	5.30865e-37
1120.400000	5.32838e-37
1120.350000	5.34818e-37
1120.300000	5.36806e-37
1120.250000	5.38801e-37
1120.200000	5.40804e-37
1120.150000	5.42814e-37
1120.100000	5.44831e-37
1120.050000	5.46856e-37
1120.000000	5.48889e-37
1119.950000	5.50929e-37
1119.900000	5.52976e-37
1119.850000	5.55032e-37
1119.800000	5.57095e-37
1119.750000	5.59165e-37
1119.700000	5.61243e-37
1119.650000	5.63329e-37
1119.600000	5.65423e-37
1119.550000	5.67525e-37
1119.500000	5.69634e-37
1119.450000	5.71751e-37
1119.400000	5.73876e-37
1119.350000	5.76009e-37
1119.300000	5.7815e-37
1119.250000	5.80299e-37
1119.200000	5.82456e-37
1119.150000	5.8462e-37
1119.100000	5.86793e-37
1119.050000	5.88974e-37
1119.000000	5.91163e-37
1118.950000	5.9336e-37
1118.900000	5.95566e-37
1118.850000	5.97779e-37
1118.800000	6.00001e-37
1118.750000	6.02231e-37
1118.700000	6.04469e-37
1118.650000	6.06716e-37
1118.600000	6.08971e-37
1118.550000	6.11234e-37
1118.500000	6.13506e-37
1118.450000	6.15786e-37
1118.400000	6.18075e-37
1118.350000	6.20372e-37
1118.300000	6.22678e-37
1118.250000	6.24992e-37
1118.200000	6.27315e-37
1118.150000	6.29647e-37
1118.100000	6.31987e-37
1118.050000	6.34336e-37
1118.000000	6.36693e-37
1117.950000	6.3906e-37
1117.900000	6.41435e-37
1117.850000	6.43819e-37
1117.800000	6.46212e-37
1117.750000	6.48614e-37
1117.700000	6.51024e-37
1117.650000	6.53444e-37
1117.600000	6.55873e-37
1117.550000	6.5831e-37
1117.500000	6.60757e-37
1117.450000	6.63213e-37
1117.400000	6.65678e-37
1117.350000	6.68152e-37
1117.300000	6.70635e-37
1117.250000	6.73128e-37
1117.200000	6.7563e-37
1117.150000	6.78141e-37
1117.100000	6.80661e-37
1117.050000	6.83191e-37
1117.000000	6.8573e-37
1116.950000	6.88279e-37
1116.900000	6.90837e-37
1116.850000	6.93405e-37
1116.800000	6.95982e-37
1116.750000	6.98569e-37
1116.700000	7.01165e-37
1116.650000	7.03771e-37
1116.600000	7.06387e-37
1116.550000	7.09012e-37
1116.500000	7.11648e-37
1116.450000	7.14292e-37
1116.400000	7.16947e-37
1116.350000	7.19612e-37
1116.300000	7.22287e-37
1116.250000	7.24971e-37
1116.200000	7.27666e-37
1116.150000	7.3037e-37
1116.100000	7.33085e-37
1116.050000	7.35809e-37
1116.000000	7.38544e-37
1115.950000	7.41289e-37
1115.900000	7.44044e-37
1115.850000	7.4681e-37
1115.800000	7.49585e-37
1115.750000	7.52371e-37
1115.700000	7.55168e-37
1115.650000	7.57974e-37
1115.600000	7.60792e-37
1115.550000	7.63619e-37
1115.500000	7.66457e-37
1115.450000	7.69306e-37
1115.400000	7.72165e-37
1115.350000	7.75035e-37
1115.300000	7.77916e-37
1115.250000	7.80807e-37
1115.200000	7.83709e-37
1115.150000	7.86622e-37
1115.100000	7.89546e-37
1115.050000	7.9248e-37
1115.000000	7.95425e-37
1114.950000	7.98382e-37
1114.900000	8.01349e-37
1114.850000	8.04328e-37
1114.800000	8.07317e-37
1114.750000	8.10318e-37
1114.700000	8.13329e-37
1114.650000	8.16352e-37
1114.600000	8.19386e-37
1114.550000	8.22432e-37
1114.500000	8.25489e-37
1114.450000	8.28557e-37
1114.400000	8.31636e-37
1114.350000	8.34727e-37
1114.300000	8.37829e-37
1114.250000	8.40943e-37
1114.200000	8.44069e-37
1114.150000	8.47206e-37
1114.100000	8.50355e-37
1114.050000	8.53515e-37
1114.000000	8.56688e-37
1113.950000	8.59872e-37
1113.900000	8.63068e-37
1113.850000	8.66275e-37
1113.800000	8.69495e-37
1113.750000	8.72727e-37
1113.700000	8.7597e-37
1113.650000	8.79226e-37
1113.600000	8.82494e-37
1113.550000	8.85774e-37
1113.500000	8.89066e-37
1113.450000	8.92371e-37
1113.400000	8.95687e-37
1113.350000	8.99016e-37
1113.300000	9.02358e-37
1113.250000	9.05711e-37
1113.200000	9.09078e-37
1113.150000	9.12456e-37
1113.100000	9.15848e-37
1113.050000	9.19252e-37
1113.000000	9.22668e-37
1112.950000	9.26098e-37
1112.900000	9.2954e-37
1112.850000	9.32995e-37
1112.800000	9.36462e-37
1112.750000	9.39943e-37
1112.700000	9.43436e-37
1112.650000	9.46943e-37
1112.600000	9.50462e-37
1112.550000	9.53995e-37
1112.500000	9.57541e-37
1112.450000	9.61099e-37
1112.400000	9.64672e-37
1112.350000	9.68257e-37
1112.300000	9.71856e-37
1112.250000	9.75468e-37
1112.200000	9.79093e-37
1112.150000	9.82732e-37
1112.100000	9.86385e-37
1112.050000	9.90051e-37
1112.000000	9.93731e-37
1111.950000	9.97424e-37
1111.900000	1.00113e-36
1111.850000	1.00485e-36
1111.800000	1.00859e-36
1111.750000	1.01234e-36
1111.700000	1.0161e-36
1111.650000	1.01987e-36
1111.600000	1.02367e-36
1111.550000	1.02747e-36
1111.500000	1.03129e-36
1111.450000	1.03512e-36
1111.400000	1.03897e-36
1111.350000	1.04283e-36
1111.300000	1.04671e-36
1111.250000	1.0506e-36
1111.200000	1.0545e-36
1111.150000	1.05842e-36
1111.100000	1.06235e-36
1111.050000	1.0663e-36
1111.000000	1.07027e-36
1110.950000	1.07424e-36
1110.900000	1.07824e-36
1110.850000	1.08224e-36
1110.800000	1.08627e-36
1110.750000	1.0903e-36
1110.700000	1.09436e-36
1110.650000	1.09842e-36
1110.600000	1.10251e-36
1110.550000	1.1066e-36
1110.500000	1.11072e-36
1110.450000	1.11484e-36
1110.400000	1.11899e-36
1110.350000	1.12315e-36
1110.300000	1.12732e-36
1110.250000	1.13151e-36
1110.200000	1.13572e-36
1110.150000	1.13994e-36
1110.100000	1.14418e-36
1110.050000	1.14843e-36
1110.000000	1.1527e-36
1109.950000	1.15698e-36
1109.900000	1.16128e-36
1109.850000	1.1656e-36
1109.800000	1.16993e-36
1109.750000	1.17428e-36
1109.700000	1.17864e-36
1109.650000	1.18302e-36
1109.600000	1.18742e-36
1109.550000	1.19183e-36
1109.500000	1.19626e-36
1109.450000	1.20071e-36
1109.400000	1.20517e-36
1109.350000	1.20965e-36
1109.300000	1.21415e-36
1109.250000	1.21866e-36
1109.200000	1.22319e-36
1109.150000	1.22773e-36
1109.100000	1.2323e-36
1109.050000	1.23688e-36
1109.000000	1.24148e-36
1108.950000	1.24609e-36
1108.900000	1.25072e-36
1108.850000	1.25537e-36
1108.800000	1.26003e-36
1108.750000	1.26472e-36
1108.700000	1.26942e-36
1108.650000	1.27414e-36
1108.600000	1.27887e-36
1108.550000	1.28363e-36
1108.500000	1.2884e-36
1108.450000	1.29319e-36
1108.400000	1.29799e-36
1108.350000	1.30282e-36
1108.300000	1.30766e-36
1108.250000	1.31252e-36
1108.200000	1.3174e-36
1108.150000	1.32229e-36
1108.100000	1.32721e-36
1108.050000	1.33214e-36
1108.000000	1.33709e-36
1107.950000	1.34206e-36
1107.900000	1.34705e-36
1107.850000	1.35206e-36
1107.800000	1.35708e-36
1107.750000	1.36212e-36
1107.700000	1.36719e-36
1107.650000	1.37227e-36
1107.600000	1.37737e-36
1107.550000	1.38249e-36
1107.500000	1.38763e-36
1107.450000	1.39278e-36
1107.400000	1.39796e-36
1107.350000	1.40316e-36
1107.300000	1.40837e-36
1107.250000	1.41361e-36
1107.200000	1.41886e-36
1107.150000	1.42413e-36
1107.100000	1.42943e-36
1107.050000	1.43474e-36
1107.000000	1.44007e-36
1106.950000	1.44542e-36
1106.900000	1.4508e-36
1106.850000	1.45619e-36
1106.800000	1.4616e-36
1106.750000	1.46703e-36
1106.700000	1.47249e-36
1106.650000	1.47796e-36
1106.600000	1.48345e-36
1106.550000	1.48897e-36
1106.500000	1.4945e-36
1106.450000	1.50005e-36
1106.400000	1.50563e-36
1106.350000	1.51123e-36
1106.300000	1.51684e-36
1106.250000	1.52248e-36
1106.200000	1.52814e-36
1106.150000	1.53382e-36
1106.100000	1.53952e-36
1106.050000	1.54524e-36
1106.000000	1.55098e-36
1105.950000	1.55675e-36
1105.900000	1.56253e-36
1105.850000	1.56834e-36
1105.800000	1.57417e-36
1105.750000	1.58002e-36
1105.700000	1.58589e-36
1105.650000	1.59179e-36
1105.600000	1.59771e-36
1105.550000	1.60364e-36
1105.500000	1.6096e-36
1105.450000	1.61559e-36
1105.400000	1.62159e-36
1105.350000	1.62762e-36
1105.300000	1.63367e-36
1105.250000	1.63974e-36
1105.200000	1.64583e-36
1105.150000	1.65195e-36
1105.100000	1.65809e-36
1105.050000	1.66425e-36
1105.000000	1.67044e-36
1104.950000	1.67665e-36
1104.900000	1.68288e-36
1104.850000	1.68913e-36
1104.800000	1.69541e-36
1104.750000	1.70171e-36
1104.700000	1.70804e-36
1104.650000	1.71439e-36
1104.600000	1.72076e-36
1104.550000	1.72715e-36
1104.500000	1.73357e-36
1104.450000	1.74002e-36
1104.400000	1.74648e-36
1104.350000	1.75297e-36
1104.300000	1.75949e-36
1104.250000	1.76603e-36
1104.200000	1.77259e-36
1104.150000	1.77918e-36
1104.100000	1.78579e-36
1104.050000	1.79243e-36
1104.000000	1.79909e-36
1103.950000	1.80578e-36
1103.900000	1.81249e-36
1103.850000	1.81923e-36
1103.800000	1.82599e-36
1103.750000	1.83278e-36
1103.700000	1.83959e-36
1103.650000	1.84643e-36
1103.600000	1.85329e-36
1103.550000	1.86018e-36
1103.500000	1.86709e-36
1103.450000	1.87403e-36
1103.400000	1.88099e-36
1103.350000	1.88799e-36
1103.300000	1.895e-36
1103.250000	1.90205e-36
1103.200000	1.90912e-36
1103.150000	1.91621e-36
1103.100000	1.92333e-36
1103.050000	1.93048e-36
1103.000000	1.93766e-36
1102.950000	1.94486e-36
1102.900000	1.95209e-36
1102.850000	1.95934e-36
1102.800000	1.96662e-36
1102.750000	1.97393e-36
1102.700000	1.98127e-36
1102.650000	1.98863e-36
1102.600000	1.99603e-36
1102.550000	2.00344e-36
1102.500000	2.01089e-36
1102.450000	2.01836e-36
1102.400000	2.02587e-36
1102.350000	2.0334e-36
1102.300000	2.04095e-36
1102.250000	2.04854e-36
1102.200000	2.05615e-36
1102.150000	2.06379e-36
1102.100000	2.07147e-36
1102.050000	2.07916e-36
1102.000000	2.08689e-36
1101.950000	2.09465e-36
1101.900000	2.10243e-36
1101.850000	2.11025e-36
1101.800000	2.11809e-36
1101.750000	2.12596e-36
1101.700000	2.13386e-36
1101.650000	2.1418e-36
1101.600000	2.14976e-36
1101.550000	2.15775e-36
1101.500000	2.16577e-36
1101.450000	2.17382e-36
1101.400000	2.1819e-36
1101.350000	2.19e-36
1101.300000	2.19814e-36
1101.250000	2.20631e-36
1101.200000	2.21451e-36
1101.150000	2.22275e-36
1101.100000	2.23101e-36
1101.050000	2.2393e-36
1101.000000	2.24762e-36
1100.950000	2.25598e-36
1100.900000	2.26436e-36
1100.850000	2.27278e-36
1100.800000	2.28122e-36
1100.750000	2.2897e-36
1100.700000	2.29821e-36
1100.650000	2.30675e-36
1100.600000	2.31533e-36
1100.550000	2.32393e-36
1100.500000	2.33257e-36
1100.450000	2.34124e-36
1100.400000	2.34994e-36
1100.350000	2.35868e-36
1100.300000	2.36744e-36
1100.250000	2.37624e-36
1100.200000	2.38507e-36
1100.150000	2.39394e-36
1100.100000	2.40284e-36
1100.050000	2.41177e-36
1100.000000	2.42073e-36
1099.950000	2.42973e-36
1099.900000	2.43876e-36
1099.850000	2.44782e-36
1099.800000	2.45692e-36
1099.750000	2.46605e-36
1099.700000	2.47522e-36
1099.650000	2.48442e-36
1099.600000	2.49365e-36
1099.550000	2.50292e-36
1099.500000	2.51222e-36
1099.450000	2.52156e-36
1099.400000	2.53093e-36
1099.350000	2.54034e-36
1099.300000	2.54978e-36
1099.250000	2.55926e-36
1099.200000	2.56877e-36
1099.150000	2.57832e-36
1099.100000	2.5879e-36
1099.050000	2.59752e-36
1099.000000	2.60717e-36
1098.950000	2.61686e-36
1098.900000	2.62659e-36
1098.850000	2.63635e-36
1098.800000	2.64615e-36
1098.750000	2.65598e-36
1098.700000	2.66585e-36
1098.650000	2.67576e-36
1098.600000	2.68571e-36
1098.550000	2.69569e-36
1098.500000	2.70571e-36
1098.450000	2.71577e-36
1098.400000	2.72586e-36
1098.350000	2.73599e-36
1098.300000	2.74616e-36
1098.250000	2.75637e-36
1098.200000	2.76661e-36
1098.150000	2.77689e-36
1098.100000	2.78721e-36
1098.050000	2.79757e-36
1098.000000	2.80797e-36
1097.950000	2.81841e-36
1097.900000	2.82888e-36
1097.850000	2.8394e-36
1097.800000	2.84995e-36
1097.750000	2.86054e-36
1097.700000	2.87118e-36
1097.650000	2.88185e-36
1097.600000	2.89256e-36
1097.550000	2.90331e-36
1097.500000	2.9141e-36
1097.450000	2.92493e-36
1097.400000	2.9358e-36
1097.350000	2.94671e-36
1097.300000	2.95766e-36
1097.250000	2.96866e-36
1097.200000	2.97969e-36
1097.150000	2.99077e-36
1097.100000	3.00188e-36
1097.050000	3.01304e-36
1097.000000	3.02424e-36
1096.950000	3.03548e-36
1096.900000	3.04676e-36
1096.850000	3.05808e-36
1096.800000	3.06945e-36
1096.750000	3.08086e-36
1096.700000	3.09231e-36
1096.650000	3.1038e-36
1096.600000	3.11534e-36
1096.550000	3.12692e-36
1096.500000	3.13854e-36
1096.450000	3.1502e-36
1096.400000	3.16191e-36
1096.350000	3.17366e-36
1096.300000	3.18546e-36
1096.250000	3.1973e-36
1096.200000	3.20918e-36
1096.150000	3.22111e-36
1096.100000	3.23308e-36
1096.050000	3.2451e-36
1096.000000	3.25716e-36
1095.950000	3.26927e-36
1095.900000	3.28142e-36
1095.850000	3.29361e-36
1095.800000	3.30586e-36
1095.750000	3.31814e-36
1095.700000	3.33047e-36
1095.650000	3.34285e-36
1095.600000	3.35528e-36
1095.550000	3.36775e-36
1095.500000	3.38027e-36
1095.450000	3.39283e-36
1095.400000	3.40544e-36
1095.350000	3.4181e-36
1095.300000	3.4308e-36
1095.250000	3.44355e-36
1095.200000	3.45635e-36
1095.150000	3.4692e-36
1095.100000	3.48209e-36
1095.050000	3.49503e-36
1095.000000	3.50802e-36
1094.950000	3.52106e-36
1094.900000	3.53415e-36
1094.850000	3.54728e-36
1094.800000	3.56047e-36
1094.750000	3.5737e-36
1094.700000	3.58698e-36
1094.650000	3.60032e-36
1094.600000	3.6137e-36
1094.550000	3.62713e-36
1094.500000	3.64061e-36
1094.450000	3.65414e-36
1094.400000	3.66772e-36
1094.350000	3.68135e-36
1094.300000	3.69504e-36
1094.250000	3.70877e-36
1094.200000	3.72255e-36
1094.150000	3.73639e-36
1094.100000	3.75028e-36
1094.050000	3.76422e-36
1094.000000	3.77821e-36
1093.950000	3.79225e-36
1093.900000	3.80634e-36
1093.850000	3.82049e-36
1093.800000	3.83469e-36
1093.750000	3.84894e-36
1093.700000	3.86325e-36
1093.650000	3.87761e-36
1093.600000	3.89202e-36
1093.550000	3.90648e-36
1093.500000	3.921e-36
1093.450000	3.93558e-36
1093.400000	3.9502e-36
1093.350000	3.96489e-36
1093.300000	3.97962e-36
1093.250000	3.99441e-36
1093.200000	4.00926e-36
1093.150000	4.02416e-36
1093.100000	4.03912e-36
1093.050000	4.05413e-36
1093.000000	4.0692e-36
1092.950000	4.08432e-36
1092.900000	4.0995e-36
1092.850000	4.11474e-36
1092.800000	4.13003e-36
1092.750000	4.14538e-36
1092.700000	4.16079e-36
1092.650000	4.17626e-36
1092.600000	4.19178e-36
1092.550000	4.20736e-36
1092.500000	4.22299e-36
1092.450000	4.23869e-36
1092.400000	4.25444e-36
1092.350000	4.27026e-36
1092.300000	4.28613e-36
1092.250000	4.30206e-36
1092.200000	4.31805e-36
1092.150000	4.3341e-36
1092.100000	4.35021e-36
1092.050000	4.36637e-36
1092.000000	4.3826e-36
1091.950000	4.39889e-36
1091.900000	4.41524e-36
1091.850000	4.43165e-36
1091.800000	4.44812e-36
1091.750000	4.46466e-36
1091.700000	4.48125e-36
1091.650000	4.49791e-36
1091.600000	4.51462e-36
1091.550000	4.5314e-36
1091.500000	4.54824e-36
1091.450000	4.56515e-36
1091.400000	4.58212e-36
1091.350000	4.59915e-36
1091.300000	4.61624e-36
1091.250000	4.6334e-36
1091.200000	4.65062e-36
1091.150000	4.6679e-36
1091.100000	4.68525e-36
1091.050000	4.70267e-36
1091.000000	4.72015e-36
1090.950000	4.73769e-36
1090.900000	4.7553e-36
1090.850000	4.77297e-36
1090.800000	4.79071e-36
1090.750000	4.80852e-36
1090.700000	4.82639e-36
1090.650000	4.84433e-36
1090.600000	4.86233e-36
1090.550000	4.88041e-36
1090.500000	4.89854e-36
1090.450000	4.91675e-36
1090.400000	4.93503e-36
1090.350000	4.95337e-36
1090.300000	4.97178e-36
1090.250000	4.99026e-36
1090.200000	5.0088e-36
1090.150000	5.02742e-36
1090.100000	5.04611e-36
1090.050000	5.06486e-36
1090.000000	5.08369e-36
1089.950000	5.10258e-36
1089.900000	5.12155e-36
1089.850000	5.14058e-36
1089.800000	5.15969e-36
1089.750000	5.17886e-36
1089.700000	5.19811e-36
1089.650000	5.21743e-36
1089.600000	5.23682e-36
1089.550000	5.25629e-36
1089.500000	5.27582e-36
1089.450000	5.29543e-36
1089.400000	5.31511e-36
1089.350000	5.33487e-36
1089.300000	5.3547e-36
1089.250000	5.3746e-36
1089.200000	5.39458e-36
1089.150000	5.41463e-36
1089.100000	5.43475e-36
1089.050000	5.45495e-36
1089.000000	5.47523e-36
1088.950000	5.49558e-36
1088.900000	5.516e-36
1088.850000	5.5365e-36
1088.800000	5.55708e-36
1088.750000	5.57773e-36
1088.700000	5.59846e-36
1088.650000	5.61927e-36
1088.600000	5.64016e-36
1088.550000	5.66112e-36
1088.500000	5.68216e-36
1088.450000	5.70328e-36
1088.400000	5.72448e-36
1088.350000	5.74576e-36
1088.300000	5.76711e-36
1088.250000	5.78855e-36
1088.200000	5.81006e-36
1088.150000	5.83165e-36
1088.100000	5.85333e-36
1088.050000	5.87508e-36
1088.000000	5.89692e-36
1087.950000	5.91884e-36
1087.900000	5.94084e-36
1087.850000	5.96292e-36
1087.800000	5.98508e-36
1087.750000	6.00732e-36
1087.700000	6.02965e-36
1087.650000	6.05206e-36
1087.600000	6.07456e-36
1087.550000	6.09713e-36
1087.500000	6.1198e-36
1087.450000	6.14254e-36
1087.400000	6.16537e-36
1087.350000	6.18829e-36
1087.300000	6.21129e-36
1087.250000	6.23437e-36
1087.200000	6.25754e-36
1087.150000	6.2808e-36
1087.100000	6.30415e-36
1087.050000	6.32758e-36
1087.000000	6.35109e-36
1086.950000	6.3747e-36
1086.900000	6.39839e-36
1086.850000	6.42217e-36
1086.800000	6.44604e-36
1086.750000	6.47e-36
1086.700000	6.49405e-36
1086.650000	6.51819e-36
1086.600000	6.54241e-36
1086.550000	6.56673e-36
1086.500000	6.59114e-36
1086.450000	6.61563e-36
1086.400000	6.64022e-36
1086.350000	6.6649e-36
1086.300000	6.68967e-36
1086.250000	6.71454e-36
1086.200000	6.73949e-36
1086.150000	6.76454e-36
1086.100000	6.78968e-36
1086.050000	6.81492e-36
1086.000000	6.84025e-36
1085.950000	6.86567e-36
1085.900000	6.89119e-36
1085.850000	6.9168e-36
1085.800000	6.94251e-36
1085.750000	6.96831e-36
1085.700000	6.99421e-36
1085.650000	7.02021e-36
1085.600000	7.0463e-36
1085.550000	7.07249e-36
1085.500000	7.09878e-36
1085.450000	7.12516e-36
1085.400000	7.15164e-36
1085.350000	7.17822e-36
1085.300000	7.2049e-36
1085.250000	7.23168e-36
1085.200000	7.25856e-36
1085.150000	7.28554e-36
1085.100000	7.31262e-36
1085.050000	7.3398e-36
1085.000000	7.36708e-36
1084.950000	7.39446e-36
1084.900000	7.42194e-36
1084.850000	7.44953e-36
1084.800000	7.47722e-36
1084.750000	7.50501e-36
1084.700000	7.5329e-36
1084.650000	7.5609e-36
1084.600000	7.589e-36
1084.550000	7.61721e-36
1084.500000	7.64552e-36
1084.450000	7.67393e-36
1084.400000	7.70246e-36
1084.350000	7.73108e-36
1084.300000	7.75982e-36
1084.250000	7.78866e-36
1084.200000	7.81761e-36
1084.150000	7.84666e-36
1084.100000	7.87583e-36
1084.050000	7.9051e-36
1084.000000	7.93448e-36
1083.950000	7.96397e-36
1083.900000	7.99357e-36
1083.850000	8.02328e-36
1083.800000	8.0531e-36
1083.750000	8.08303e-36
1083.700000	8.11308e-36
1083.650000	8.14323e-36
1083.600000	8.1735e-36
1083.550000	8.20388e-36
1083.500000	8.23437e-36
1083.450000	8.26497e-36
1083.400000	8.29569e-36
1083.350000	8.32652e-36
1083.300000	8.35747e-36
1083.250000	8.38853e-36
1083.200000	8.41971e-36
1083.150000	8.45101e-36
1083.100000	8.48242e-36
1083.050000	8.51394e-36
1083.000000	8.54559e-36
1082.950000	8.57735e-36
1082.900000	8.60923e-36
1082.850000	8.64123e-36
1082.800000	8.67334e-36
1082.750000	8.70558e-36
1082.700000	8.73794e-36
1082.650000	8.77041e-36
1082.600000	8.80301e-36
1082.550000	8.83573e-36
1082.500000	8.86857e-36
1082.450000	8.90153e-36
1082.400000	8.93462e-36
1082.350000	8.96782e-36
1082.300000	9.00116e-36
1082.250000	9.03461e-36
1082.200000	9.06819e-36
1082.150000	9.10189e-36
1082.100000	9.13572e-36
1082.050000	9.16968e-36
1082.000000	9.20376e-36
1081.950000	9.23797e-36
1081.900000	9.2723e-36
1081.850000	9.30677e-36
1081.800000	9.34136e-36
1081.750000	9.37608e-36
1081.700000	9.41092e-36
1081.650000	9.4459e-36
1081.600000	9.48101e-36
1081.550000	9.51625e-36
1081.500000	9.55162e-36
1081.450000	9.58712e-36
1081.400000	9.62275e-36
1081.350000	9.65852e-36
1081.300000	9.69442e-36
1081.250000	9.73045e-36
1081.200000	9.76661e-36
1081.150000	9.80291e-36
1081.100000	9.83935e-36
1081.050000	9.87592e-36
1081.000000	9.91262e-36
1080.950000	9.94947e-36
1080.900000	9.98645e-36
1080.850000	1.00236e-35
1080.800000	1.00608e-35
1080.750000	1.00982e-35
1080.700000	1.01357e-35
1080.650000	1.01734e-35
1080.600000	1.02112e-35
1080.550000	1.02492e-35
1080.500000	1.02873e-35
1080.450000	1.03255e-35
1080.400000	1.03639e-35
1080.350000	1.04024e-35
1080.300000	1.04411e-35
1080.250000	1.04799e-35
1080.200000	1.05188e-35
1080.150000	1.05579e-35
1080.100000	1.05972e-35
1080.050000	1.06366e-35
1080.000000	1.06761e-35
1079.950000	1.07158e-35
1079.900000	1.07556e-35
1079.850000	1.07956e-35
1079.800000	1.08357e-35
1079.750000	1.0876e-35
1079.700000	1.09164e-35
1079.650000	1.0957e-35
1079.600000	1.09977e-35
1079.550000	1.10386e-35
1079.500000	1.10796e-35
1079.450000	1.11208e-35
1079.400000	1.11621e-35
1079.350000	1.12036e-35
1079.300000	1.12452e-35
1079.250000	1.1287e-35
1079.200000	1.1329e-35
1079.150000	1.13711e-35
1079.100000	1.14133e-35
1079.050000	1.14558e-35
1079.000000	1.14983e-35
1078.950000	1.15411e-35
1078.900000	1.1584e-35
1078.850000	1.1627e-35
1078.800000	1.16702e-35
1078.750000	1.17136e-35
1078.700000	1.17572e-35
1078.650000	1.18009e-35
1078.600000	1.18447e-35
1078.550000	1.18887e-35
1078.500000	1.19329e-35
1078.450000	1.19773e-35
1078.400000	1.20218e-35
1078.350000	1.20665e-35
1078.300000	1.21113e-35
1078.250000	1.21563e-35
1078.200000	1.22015e-35
1078.150000	1.22469e-35
1078.100000	1.22924e-35
1078.050000	1.23381e-35
1078.000000	1.23839e-35
1077.950000	1.243e-35
1077.900000	1.24762e-35
1077.850000	1.25225e-35
1077.800000	1.25691e-35
1077.750000	1.26158e-35
1077.700000	1.26627e-35
1077.650000	1.27097e-35
1077.600000	1.2757e-35
1077.550000	1.28044e-35
1077.500000	1.2852e-35
1077.450000	1.28998e-35
1077.400000	1.29477e-35
1077.350000	1.29958e-35
1077.300000	1.30441e-35
1077.250000	1.30926e-35
1077.200000	1.31413e-35
1077.150000	1.31901e-35
1077.100000	1.32391e-35
1077.050000	1.32883e-35
1077.000000	1.33377e-35
1076.950000	1.33873e-35
1076.900000	1.34371e-35
1076.850000	1.3487e-35
1076.800000	1.35371e-35
1076.750000	1.35875e-35
1076.700000	1.3638e-35
1076.650000	1.36886e-35
1076.600000	1.37395e-35
1076.550000	1.37906e-35
1076.500000	1.38418e-35
1076.450000	1.38933e-35
1076.400000	1.39449e-35
1076.350000	1.39968e-35
1076.300000	1.40488e-35
1076.250000	1.4101e-35
1076.200000	1.41534e-35
1076.150000	1.4206e-35
1076.100000	1.42588e-35
1076.050000	1.43118e-35
1076.000000	1.4365e-35
1075.950000	1.44184e-35
1075.900000	1.4472e-35
1075.850000	1.45258e-35
1075.800000	1.45798e-35
1075.750000	1.46339e-35
1075.700000	1.46883e-35
1075.650000	1.47429e-35
1075.600000	1.47977e-35
1075.550000	1.48527e-35
1075.500000	1.49079e-35
1075.450000	1.49633e-35
1075.400000	1.5019e-35
1075.350000	1.50748e-35
1075.300000	1.51308e-35
1075.250000	1.5187e-35
1075.200000	1.52435e-35
1075.150000	1.53001e-35
1075.100000	1.5357e-35
1075.050000	1.54141e-35
1075.000000	1.54714e-35
1074.950000	1.55289e-35
1074.900000	1.55866e-35
1074.850000	1.56445e-35
1074.800000	1.57027e-35
1074.750000	1.5761e-35
1074.700000	1.58196e-35
1074.650000	1.58784e-35
1074.600000	1.59374e-35
1074.550000	1.59967e-35
1074.500000	1.60561e-35
1074.450000	1.61158e-35
1074.400000	1.61757e-35
1074.350000	1.62358e-35
1074.300000	1.62962e-35
1074.250000	1.63567e-35
1074.200000	1.64175e-35
1074.150000	1.64785e-35
1074.100000	1.65398e-35
1074.050000	1.66013e-35
1074.000000	1.6663e-35
1073.950000	1.67249e-35
1073.900000	1.67871e-35
1073.850000	1.68495e-35
1073.800000	1.69121e-35
1073.750000	1.69749e-35
1073.700000	1.7038e-35
1073.650000	1.71014e-35
1073.600000	1.71649e-35
1073.550000	1.72287e-35
1073.500000	1.72928e-35
1073.450000	1.7357e-35
1073.400000	1.74215e-35
1073.350000	1.74863e-35
1073.300000	1.75513e-35
1073.250000	1.76165e-35
1073.200000	1.7682e-35
1073.150000	1.77477e-35
1073.100000	1.78137e-35
1073.050000	1.78799e-35
1073.000000	1.79463e-35
1072.950000	1.8013e-35
1072.900000	1.808e-35
1072.850000	1.81472e-35
1072.800000	1.82146e-35
1072.750000	1.82823e-35
1072.700000	1.83503e-35
1072.650000	1.84185e-35
1072.600000	1.84869e-35
1072.550000	1.85557e-35
1072.500000	1.86246e-35
1072.450000	1.86939e-35
1072.400000	1.87633e-35
1072.350000	1.88331e-35
1072.300000	1.89031e-35
1072.250000	1.89733e-35
1072.200000	1.90438e-35
1072.150000	1.91146e-35
1072.100000	1.91857e-35
1072.050000	1.9257e-35
1072.000000	1.93286e-35
1071.950000	1.94004e-35
1071.900000	1.94725e-35
1071.850000	1.95449e-35
1071.800000	1.96175e-35
1071.750000	1.96904e-35
1071.700000	1.97636e-35
1071.650000	1.98371e-35
1071.600000	1.99108e-35
1071.550000	1.99848e-35
1071.500000	2.00591e-35
1071.450000	2.01336e-35
1071.400000	2.02085e-35
1071.350000	2.02836e-35
1071.300000	2.0359e-35
1071.250000	2.04346e-35
1071.200000	2.05106e-35
1071.150000	2.05868e-35
1071.100000	2.06633e-35
1071.050000	2.07401e-35
1071.000000	2.08172e-35
1070.950000	2.08946e-35
1070.900000	2.09723e-35
1070.850000	2.10502e-35
1070.800000	2.11284e-35
1070.750000	2.1207e-35
1070.700000	2.12858e-35
1070.650000	2.13649e-35
1070.600000	2.14443e-35
1070.550000	2.1524e-35
1070.500000	2.1604e-35
1070.450000	2.16843e-35
1070.400000	2.17649e-35
1070.350000	2.18458e-35
1070.300000	2.1927e-35
1070.250000	2.20085e-35
1070.200000	2.20903e-35
1070.150000	2.21724e-35
1070.100000	2.22548e-35
1070.050000	2.23375e-35
1070.000000	2.24206e-35
1069.950000	2.25039e-35
1069.900000	2.25875e-35
1069.850000	2.26715e-35
1069.800000	2.27557e-35
1069.750000	2.28403e-35
1069.700000	2.29252e-35
1069.650000	2.30104e-35
1069.600000	2.30959e-35
1069.550000	2.31818e-35
1069.500000	2.32679e-35
1069.450000	2.33544e-35
1069.400000	2.34412e-35
1069.350000	2.35284e-35
1069.300000	2.36158e-35
1069.250000	2.37036e-35
1069.200000	2.37917e-35
1069.150000	2.38801e-35
1069.100000	2.39689e-35
1069.050000	2.40579e-35
1069.000000	2.41474e-35
1068.950000	2.42371e-35
1068.900000	2.43272e-35
1068.850000	2.44176e-35
1068.800000	2.45084e-35
1068.750000	2.45995e-35
1068.700000	2.46909e-35
1068.650000	2.47827e-35
1068.600000	2.48748e-35
1068.550000	2.49672e-35
1068.500000	2.506e-35
1068.450000	2.51532e-35
1068.400000	2.52467e-35
1068.350000	2.53405e-35
1068.300000	2.54347e-35
1068.250000	2.55292e-35
1068.200000	2.56241e-35
1068.150000	2.57193e-35
1068.100000	2.58149e-35
1068.050000	2.59109e-35
1068.000000	2.60072e-35
1067.950000	2.61038e-35
1067.900000	2.62009e-35
1067.850000	2.62982e-35
1067.800000	2.6396e-35
1067.750000	2.64941e-35
1067.700000	2.65926e-35
1067.650000	2.66914e-35
1067.600000	2.67906e-35
1067.550000	2.68902e-35
1067.500000	2.69901e-35
1067.450000	2.70904e-35
1067.400000	2.71911e-35
1067.350000	2.72922e-35
1067.300000	2.73936e-35
1067.250000	2.74955e-35
1067.200000	2.75976e-35
1067.150000	2.77002e-35
1067.100000	2.78032e-35
1067.050000	2.79065e-35
1067.000000	2.80102e-35
1066.950000	2.81143e-35
1066.900000	2.82188e-35
1066.850000	2.83237e-35
1066.800000	2.8429e-35
1066.750000	2.85347e-35
1066.700000	2.86407e-35
1066.650000	2.87472e-35
1066.600000	2.8854e-35
1066.550000	2.89613e-35
1066.500000	2.90689e-35
1066.450000	2.91769e-35
1066.400000	2.92854e-35
1066.350000	2.93942e-35
1066.300000	2.95035e-35
1066.250000	2.96131e-35
1066.200000	2.97232e-35
1066.150000	2.98337e-35
1066.100000	2.99446e-35
1066.050000	3.00559e-35
1066.000000	3.01676e-35
1065.950000	3.02797e-35
1065.900000	3.03922e-35
1065.850000	3.05052e-35
1065.800000	3.06186e-35
1065.750000	3.07324e-35
1065.700000	3.08466e-35
1065.650000	3.09612e-35
1065.600000	3.10763e-35
1065.550000	3.11918e-35
1065.500000	3.13078e-35
1065.450000	3.14241e-35
1065.400000	3.15409e-35
1065.350000	3.16582e-35
1065.300000	3.17758e-35
1065.250000	3.18939e-35
1065.200000	3.20125e-35
1065.150000	3.21314e-35
1065.100000	3.22509e-35
1065.050000	3.23707e-35
1065.000000	3.24911e-35
1064.950000	3.26118e-35
1064.900000	3.2733e-35
1064.850000	3.28547e-35
1064.800000	3.29768e-35
1064.750000	3.30994e-35
1064.700000	3.32224e-35
1064.650000	3.33459e-35
1064.600000	3.34698e-35
1064.550000	3.35942e-35
1064.500000	3.37191e-35
1064.450000	3.38444e-35
1064.400000	3.39702e-35
1064.350000	3.40964e-35
1064.300000	3.42232e-35
1064.250000	3.43504e-35
1064.200000	3.4478e-35
1064.150000	3.46062e-35
1064.100000	3.47348e-35
1064.050000	3.48639e-35
1064.000000	3.49935e-35
1063.950000	3.51236e-35
1063.900000	3.52541e-35
1063.850000	3.53851e-35
1063.800000	3.55167e-35
1063.750000	3.56487e-35
1063.700000	3.57812e-35
1063.650000	3.59141e-35
1063.600000	3.60476e-35
1063.550000	3.61816e-35
1063.500000	3.63161e-35
1063.450000	3.64511e-35
1063.400000	3.65865e-35
1063.350000	3.67225e-35
1063.300000	3.6859e-35
1063.250000	3.6996e-35
1063.200000	3.71335e-35
1063.150000	3.72715e-35
1063.100000	3.74101e-35
1063.050000	3.75491e-35
1063.000000	3.76887e-35
1062.950000	3.78288e-35
1062.900000	3.79694e-35
1062.850000	3.81105e-35
1062.800000	3.82521e-35
1062.750000	3.83943e-35
1062.700000	3.8537e-35
1062.650000	3.86802e-35
1062.600000	3.8824e-35
1062.550000	3.89683e-35
1062.500000	3.91131e-35
1062.450000	3.92585e-35
1062.400000	3.94044e-35
1062.350000	3.95509e-35
1062.300000	3.96979e-35
1062.250000	3.98454e-35
1062.200000	3.99935e-35
1062.150000	4.01422e-35
1062.100000	4.02914e-35
1062.050000	4.04411e-35
1062.000000	4.05914e-35
1061.950000	4.07423e-35
1061.900000	4.08937e-35
1061.850000	4.10457e-35
1061.800000	4.11983e-35
1061.750000	4.13514e-35
1061.700000	4.15051e-35
1061.650000	4.16594e-35
1061.600000	4.18142e-35
1061.550000	4.19696e-35
1061.500000	4.21256e-35
1061.450000	4.22822e-35
1061.400000	4.24393e-35
1061.350000	4.25971e-35
1061.300000	4.27554e-35
1061.250000	4.29143e-35
1061.200000	4.30738e-35
1061.150000	4.32339e-35
1061.100000	4.33946e-35
1061.050000	4.35559e-35
1061.000000	4.37178e-35
1060.950000	4.38803e-35
1060.900000	4.40433e-35
1060.850000	4.4207e-35
1060.800000	4.43714e-35
1060.750000	4.45363e-35
1060.700000	4.47018e-35
1060.650000	4.48679e-35
1060.600000	4.50347e-35
1060.550000	4.52021e-35
1060.500000	4.53701e-35
1060.450000	4.55387e-35
1060.400000	4.5708e-35
1060.350000	4.58779e-35
1060.300000	4.60484e-35
1060.250000	4.62195e-35
1060.200000	4.63913e-35
1060.150000	4.65638e-35
1060.100000	4.67368e-35
1060.050000	4.69105e-35
1060.000000	4.70849e-35
1059.950000	4.72599e-35
1059.900000	4.74355e-35
1059.850000	4.76118e-35
1059.800000	4.77888e-35
1059.750000	4.79664e-35
1059.700000	4.81447e-35
1059.650000	4.83237e-35
1059.600000	4.85033e-35
1059.550000	4.86835e-35
1059.500000	4.88645e-35
1059.450000	4.90461e-35
1059.400000	4.92284e-35
1059.350000	4.94114e-35
1059.300000	4.9595e-35
1059.250000	4.97793e-35
1059.200000	4.99644e-35
1059.150000	5.01501e-35
1059.100000	5.03365e-35
1059.050000	5.05236e-35
1059.000000	5.07113e-35
1058.950000	5.08998e-35
1058.900000	5.1089e-35
1058.850000	5.12789e-35
1058.800000	5.14695e-35
1058.750000	5.16608e-35
1058.700000	5.18528e-35
1058.650000	5.20455e-35
1058.600000	5.2239e-35
1058.550000	5.24331e-35
1058.500000	5.2628e-35
1058.450000	5.28236e-35
1058.400000	5.30199e-35
1058.350000	5.3217e-35
1058.300000	5.34148e-35
1058.250000	5.36133e-35
1058.200000	5.38126e-35
1058.150000	5.40126e-35
1058.100000	5.42134e-35
1058.050000	5.44149e-35
1058.000000	5.46171e-35
1057.950000	5.48201e-35
1057.900000	5.50239e-35
1057.850000	5.52284e-35
1057.800000	5.54336e-35
1057.750000	5.56397e-35
1057.700000	5.58465e-35
1057.650000	5.6054e-35
1057.600000	5.62624e-35
1057.550000	5.64715e-35
1057.500000	5.66814e-35
1057.450000	5.68921e-35
1057.400000	5.71035e-35
1057.350000	5.73158e-35
1057.300000	5.75288e-35
1057.250000	5.77426e-35
1057.200000	5.79572e-35
1057.150000	5.81726e-35
1057.100000	5.83889e-35
1057.050000	5.86059e-35
1057.000000	5.88237e-35
1056.950000	5.90423e-35
1056.900000	5.92618e-35
1056.850000	5.9482e-35
1056.800000	5.97031e-35
1056.750000	5.9925e-35
1056.700000	6.01477e-35
1056.650000	6.03713e-35
1056.600000	6.05957e-35
1056.550000	6.08209e-35
1056.500000	6.1047e-35
1056.450000	6.12739e-35
1056.400000	6.15016e-35
1056.350000	6.17302e-35
1056.300000	6.19596e-35
1056.250000	6.21899e-35
1056.200000	6.24211e-35
1056.150000	6.26531e-35
1056.100000	6.28859e-35
1056.050000	6.31197e-35
1056.000000	6.33543e-35
1055.950000	6.35897e-35
1055.900000	6.38261e-35
1055.850000	6.40633e-35
1055.800000	6.43014e-35
1055.750000	6.45404e-35
1055.700000	6.47803e-35
1055.650000	6.50211e-35
1055.600000	6.52627e-35
1055.550000	6.55053e-35
1055.500000	6.57488e-35
1055.450000	6.59932e-35
1055.400000	6.62384e-35
1055.350000	6.64846e-35
1055.300000	6.67317e-35
1055.250000	6.69798e-35
1055.200000	6.72287e-35
1055.150000	6.74786e-35
1055.100000	6.77294e-35
1055.050000	6.79811e-35
1055.000000	6.82338e-35
1054.950000	6.84874e-35
1054.900000	6.8742e-35
1054.850000	6.89975e-35
1054.800000	6.92539e-35
1054.750000	6.95113e-35
1054.700000	6.97697e-35
1054.650000	7.0029e-35
1054.600000	7.02893e-35
1054.550000	7.05505e-35
1054.500000	7.08127e-35
1054.450000	7.10759e-35
1054.400000	7.13401e-35
1054.350000	7.16053e-35
1054.300000	7.18714e-35
1054.250000	7.21385e-35
1054.200000	7.24066e-35
1054.150000	7.26758e-35
1054.100000	7.29459e-35
1054.050000	7.3217e-35
1054.000000	7.34891e-35
1053.950000	7.37623e-35
1053.900000	7.40364e-35
1053.850000	7.43116e-35
1053.800000	7.45878e-35
1053.750000	7.4865e-35
1053.700000	7.51433e-35
1053.650000	7.54226e-35
1053.600000	7.57029e-35
1053.550000	7.59843e-35
1053.500000	7.62667e-35
1053.450000	7.65502e-35
1053.400000	7.68347e-35
1053.350000	7.71203e-35
1053.300000	7.74069e-35
1053.250000	7.76946e-35
1053.200000	7.79834e-35
1053.150000	7.82732e-35
1053.100000	7.85642e-35
1053.050000	7.88562e-35
1053.000000	7.91492e-35
1052.950000	7.94434e-35
1052.900000	7.97387e-35
1052.850000	8.00351e-35
1052.800000	8.03325e-35
1052.750000	8.06311e-35
1052.700000	8.09308e-35
1052.650000	8.12316e-35
1052.600000	8.15335e-35
1052.550000	8.18366e-35
1052.500000	8.21407e-35
1052.450000	8.2446e-35
1052.400000	8.27525e-35
1052.350000	8.306e-35
1052.300000	8.33688e-35
1052.250000	8.36786e-35
1052.200000	8.39896e-35
1052.150000	8.43018e-35
1052.100000	8.46151e-35
1052.050000	8.49296e-35
1052.000000	8.52453e-35
1051.950000	8.55621e-35
1051.900000	8.58802e-35
1051.850000	8.61993e-35
1051.800000	8.65197e-35
1051.750000	8.68413e-35
1051.700000	8.71641e-35
1051.650000	8.7488e-35
1051.600000	8.78132e-35
1051.550000	8.81396e-35
1051.500000	8.84672e-35
1051.450000	8.8796e-35
1051.400000	8.9126e-35
1051.350000	8.94573e-35
1051.300000	8.97898e-35
1051.250000	9.01235e-35
1051.200000	9.04585e-35
1051.150000	9.07947e-35
1051.100000	9.11322e-35
1051.050000	9.14709e-35
1051.000000	9.18109e-35
1050.950000	9.21521e-35
1050.900000	9.24946e-35
1050.850000	9.28384e-35
1050.800000	9.31835e-35
1050.750000	9.35298e-35
1050.700000	9.38774e-35
1050.650000	9.42264e-35
1050.600000	9.45766e-35
1050.550000	9.49281e-35
1050.500000	9.52809e-35
1050.450000	9.56351e-35
1050.400000	9.59905e-35
1050.350000	9.63473e-35
1050.300000	9.67054e-35
1050.250000	9.70648e-35
1050.200000	9.74256e-35
1050.150000	9.77877e-35
1050.100000	9.81512e-35
1050.050000	9.8516e-35
1050.000000	9.88821e-35
1049.950000	9.92496e-35
1049.900000	9.96185e-35
1049.850000	9.99888e-35
1049.800000	1.0036e-34
1049.750000	1.00733e-34
1049.700000	1.01108e-34
1049.650000	1.01484e-34
1049.600000	1.01861e-34
1049.550000	1.02239e-34
1049.500000	1.02619e-34
1049.450000	1.03001e-34
1049.400000	1.03384e-34
1049.350000	1.03768e-34
1049.300000	1.04154e-34
1049.250000	1.04541e-34
1049.200000	1.04929e-34
1049.150000	1.05319e-34
1049.100000	1.05711e-34
1049.050000	1.06104e-34
1049.000000	1.06498e-34
1048.950000	1.06894e-34
1048.900000	1.07291e-34
1048.850000	1.0769e-34
1048.800000	1.0809e-34
1048.750000	1.08492e-34
1048.700000	1.08895e-34
1048.650000	1.093e-34
1048.600000	1.09706e-34
1048.550000	1.10114e-34
1048.500000	1.10523e-34
1048.450000	1.10934e-34
1048.400000	1.11346e-34
1048.350000	1.1176e-34
1048.300000	1.12176e-34
1048.250000	1.12592e-34
1048.200000	1.13011e-34
1048.150000	1.13431e-34
1048.100000	1.13853e-34
1048.050000	1.14276e-34
1048.000000	1.147e-34
1047.950000	1.15127e-34
1047.900000	1.15555e-34
1047.850000	1.15984e-34
1047.800000	1.16415e-34
1047.750000	1.16848e-34
1047.700000	1.17282e-34
1047.650000	1.17718e-34
1047.600000	1.18156e-34
1047.550000	1.18595e-34
1047.500000	1.19036e-34
1047.450000	1.19478e-34
1047.400000	1.19922e-34
1047.350000	1.20368e-34
1047.300000	1.20815e-34
1047.250000	1.21264e-34
1047.200000	1.21715e-34
1047.150000	1.22167e-34
1047.100000	1.22621e-34
1047.050000	1.23077e-34
1047.000000	1.23535e-34
1046.950000	1.23994e-34
1046.900000	1.24455e-34
1046.850000	1.24917e-34
1046.800000	1.25382e-34
1046.750000	1.25848e-34
1046.700000	1.26315e-34
1046.650000	1.26785e-34
1046.600000	1.27256e-34
1046.550000	1.27729e-34
1046.500000	1.28204e-34
1046.450000	1.2868e-34
1046.400000	1.29159e-34
1046.350000	1.29639e-34
1046.300000	1.3012e-34
1046.250000	1.30604e-34
1046.200000	1.31089e-34
1046.150000	1.31577e-34
1046.100000	1.32066e-34
1046.050000	1.32557e-34
1046.000000	1.33049e-34
1045.950000	1.33544e-34
1045.900000	1.3404e-34
1045.850000	1.34538e-34
1045.800000	1.35038e-34
1045.750000	1.3554e-34
1045.700000	1.36044e-34
1045.650000	1.3655e-34
1045.600000	1.37057e-34
1045.550000	1.37567e-34
1045.500000	1.38078e-34
1045.450000	1.38591e-34
1045.400000	1.39106e-34
1045.350000	1.39623e-34
1045.300000	1.40142e-34
1045.250000	1.40663e-34
1045.200000	1.41186e-34
1045.150000	1.41711e-34
1045.100000	1.42237e-34
1045.050000	1.42766e-34
1045.000000	1.43297e-34
1044.950000	1.43829e-34
1044.900000	1.44364e-34
1044.850000	1.449e-34
1044.800000	1.45439e-34
1044.750000	1.4598e-34
1044.700000	1.46522e-34
1044.650000	1.47067e-34
1044.600000	1.47613e-34
1044.550000	1.48162e-34
1044.500000	1.48713e-34
1044.450000	1.49265e-34
1044.400000	1.4982e-34
1044.350000	1.50377e-34
1044.300000	1.50936e-34
1044.250000	1.51497e-34
1044.200000	1.5206e-34
1044.150000	1.52625e-34
1044.100000	1.53193e-34
1044.050000	1.53762e-34
1044.000000	1.54333e-34
1043.950000	1.54907e-34
1043.900000	1.55483e-34
1043.850000	1.56061e-34
1043.800000	1.56641e-34
1043.750000	1.57223e-34
1043.700000	1.57807e-34
1043.650000	1.58394e-34
1043.600000	1.58983e-34
1043.550000	1.59573e-34
1043.500000	1.60167e-34
1043.450000	1.60762e-34
1043.400000	1.61359e-34
1043.350000	1.61959e-34
1043.300000	1.62561e-34
1043.250000	1.63165e-34
1043.200000	1.63772e-34
1043.150000	1.6438e-34
1043.100000	1.64991e-34
1043.050000	1.65605e-34
1043.000000	1.6622e-34
1042.950000	1.66838e-34
1042.900000	1.67458e-34
1042.850000	1.6808e-34
1042.800000	1.68705e-34
1042.750000	1.69332e-34
1042.700000	1.69962e-34
1042.650000	1.70593e-34
1042.600000	1.71227e-34
1042.550000	1.71864e-34
1042.500000	1.72503e-34
1042.450000	1.73144e-34
1042.400000	1.73787e-34
1042.350000	1.74433e-34
1042.300000	1.75082e-34
1042.250000	1.75732e-34
1042.200000	1.76385e-34
1042.150000	1.77041e-34
1042.100000	1.77699e-34
1042.050000	1.7836e-34
1042.000000	1.79022e-34
1041.950000	1.79688e-34
1041.900000	1.80356e-34
1041.850000	1.81026e-34
1041.800000	1.81699e-34
1041.750000	1.82374e-34
1041.700000	1.83052e-34
1041.650000	1.83732e-34
1041.600000	1.84415e-34
1041.550000	1.85101e-34
1041.500000	1.85789e-34
1041.450000	1.86479e-34
1041.400000	1.87172e-34
1041.350000	1.87868e-34
1041.300000	1.88566e-34
1041.250000	1.89267e-34
1041.200000	1.89971e-34
1041.150000	1.90677e-34
1041.100000	1.91385e-34
1041.050000	1.92097e-34
1041.000000	1.92811e-34
1040.950000	1.93527e-34
1040.900000	1.94247e-34
1040.850000	1.94969e-34
1040.800000	1.95693e-34
1040.750000	1.96421e-34
1040.700000	1.97151e-34
1040.650000	1.97884e-34
1040.600000	1.98619e-34
1040.550000	1.99357e-34
1040.500000	2.00098e-34
1040.450000	2.00842e-34
1040.400000	2.01588e-34
1040.350000	2.02338e-34
1040.300000	2.0309e-34
1040.250000	2.03845e-34
1040.200000	2.04602e-34
1040.150000	2.05363e-34
1040.100000	2.06126e-34
1040.050000	2.06892e-34
1040.000000	2.07661e-34
1039.950000	2.08433e-34
1039.900000	2.09208e-34
1039.850000	2.09985e-34
1039.800000	2.10766e-34
1039.750000	2.11549e-34
1039.700000	2.12335e-34
1039.650000	2.13124e-34
1039.600000	2.13917e-34
1039.550000	2.14712e-34
1039.500000	2.1551e-34
1039.450000	2.16311e-34
1039.400000	2.17115e-34
1039.350000	2.17922e-34
1039.300000	2.18732e-34
1039.250000	2.19545e-34
1039.200000	2.20361e-34
1039.150000	2.2118e-34
1039.100000	2.22002e-34
1039.050000	2.22827e-34
1039.000000	2.23655e-34
1038.950000	2.24486e-34
1038.900000	2.25321e-34
1038.850000	2.26158e-34
1038.800000	2.26999e-34
1038.750000	2.27843e-34
1038.700000	2.28689e-34
1038.650000	2.29539e-34
1038.600000	2.30393e-34
1038.550000	2.31249e-34
1038.500000	2.32108e-34
1038.450000	2.32971e-34
1038.400000	2.33837e-34
1038.350000	2.34706e-34
1038.300000	2.35578e-34
1038.250000	2.36454e-34
1038.200000	2.37333e-34
1038.150000	2.38215e-34
1038.100000	2.391e-34
1038.050000	2.39989e-34
1038.000000	2.40881e-34
1037.950000	2.41776e-34
1037.900000	2.42675e-34
1037.850000	2.43577e-34
1037.800000	2.44482e-34
1037.750000	2.45391e-34
1037.700000	2.46303e-34
1037.650000	2.47218e-34
1037.600000	2.48137e-34
1037.550000	2.4906e-34
1037.500000	2.49985e-34
1037.450000	2.50914e-34
1037.400000	2.51847e-34
1037.350000	2.52783e-34
1037.300000	2.53723e-34
1037.250000	2.54666e-34
1037.200000	2.55612e-34
1037.150000	2.56562e-34
1037.100000	2.57516e-34
1037.050000	2.58473e-34
1037.000000	2.59434e-34
1036.950000	2.60398e-34
1036.900000	2.61366e-34
1036.850000	2.62337e-34
1036.800000	2.63312e-34
1036.750000	2.64291e-34
1036.700000	2.65273e-34
1036.650000	2.66259e-34
1036.600000	2.67249e-34
1036.550000	2.68242e-34
1036.500000	2.69239e-34
1036.450000	2.7024e-34
1036.400000	2.71244e-34
1036.350000	2.72253e-34
1036.300000	2.73264e-34
1036.250000	2.7428e-34
1036.200000	2.753e-34
1036.150000	2.76323e-34
1036.100000	2.7735e-34
1036.050000	2.78381e-34
1036.000000	2.79415e-34
1035.950000	2.80454e-34
1035.900000	2.81496e-34
1035.850000	2.82543e-34
1035.800000	2.83593e-34
1035.750000	2.84647e-34
1035.700000	2.85705e-34
1035.650000	2.86767e-34
1035.600000	2.87832e-34
1035.550000	2.88902e-34
1035.500000	2.89976e-34
1035.450000	2.91054e-34
1035.400000	2.92136e-34
1035.350000	2.93221e-34
1035.300000	2.94311e-34
1035.250000	2.95405e-34
1035.200000	2.96503e-34
1035.150000	2.97605e-34
1035.100000	2.98711e-34
1035.050000	2.99822e-34
1035.000000	3.00936e-34
1034.950000	3.02054e-34
1034.900000	3.03177e-34
1034.850000	3.04304e-34
1034.800000	3.05435e-34
1034.750000	3.0657e-34
1034.700000	3.0771e-34
1034.650000	3.08853e-34
1034.600000	3.10001e-34
1034.550000	3.11154e-34
1034.500000	3.1231e-34
1034.450000	3.13471e-34
1034.400000	3.14636e-34
1034.350000	3.15805e-34
1034.300000	3.16979e-34
1034.250000	3.18157e-34
1034.200000	3.1934e-34
1034.150000	3.20527e-34
1034.100000	3.21718e-34
1034.050000	3.22914e-34
1034.000000	3.24114e-34
1033.950000	3.25319e-34
1033.900000	3.26528e-34
1033.850000	3.27742e-34
1033.800000	3.2896e-34
1033.750000	3.30182e-34
1033.700000	3.3141e-34
1033.650000	3.32641e-34
1033.600000	3.33878e-34
1033.550000	3.35119e-34
1033.500000	3.36364e-34
1033.450000	3.37614e-34
1033.400000	3.38869e-34
1033.350000	3.40129e-34
1033.300000	3.41393e-34
1033.250000	3.42662e-34
1033.200000	3.43935e-34
1033.150000	3.45214e-34
1033.100000	3.46497e-34
1033.050000	3.47785e-34
1033.000000	3.49077e-34
1032.950000	3.50375e-34
1032.900000	3.51677e-34
1032.850000	3.52984e-34
1032.800000	3.54296e-34
1032.750000	3.55613e-34
1032.700000	3.56935e-34
1032.650000	3.58261e-34
1032.600000	3.59593e-34
1032.550000	3.6093e-34
1032.500000	3.62271e-34
1032.450000	3.63618e-34
1032.400000	3.64969e-34
1032.350000	3.66326e-34
1032.300000	3.67687e-34
1032.250000	3.69054e-34
1032.200000	3.70425e-34
1032.150000	3.71802e-34
1032.100000	3.73184e-34
1032.050000	3.74571e-34
1032.000000	3.75963e-34
1031.950000	3.77361e-34
1031.900000	3.78763e-34
1031.850000	3.80171e-34
1031.800000	3.81584e-34
1031.750000	3.83002e-34
1031.700000	3.84426e-34
1031.650000	3.85855e-34
1031.600000	3.87289e-34
1031.550000	3.88728e-34
1031.500000	3.90173e-34
1031.450000	3.91623e-34
1031.400000	3.93079e-34
1031.350000	3.9454e-34
1031.300000	3.96007e-34
1031.250000	3.97478e-34
1031.200000	3.98956e-34
1031.150000	4.00439e-34
1031.100000	4.01927e-34
1031.050000	4.03421e-34
1031.000000	4.0492e-34
1030.950000	4.06425e-34
1030.900000	4.07936e-34
1030.850000	4.09452e-34
1030.800000	4.10974e-34
1030.750000	4.12501e-34
1030.700000	4.14035e-34
1030.650000	4.15573e-34
1030.600000	4.17118e-34
1030.550000	4.18668e-34
1030.500000	4.20225e-34
1030.450000	4.21786e-34
1030.400000	4.23354e-34
1030.350000	4.24928e-34
1030.300000	4.26507e-34
1030.250000	4.28092e-34
1030.200000	4.29683e-34
1030.150000	4.3128e-34
1030.100000	4.32883e-34
1030.050000	4.34492e-34
1030.000000	4.36107e-34
1029.950000	4.37728e-34
1029.900000	4.39355e-34
1029.850000	4.40988e-34
1029.800000	4.42627e-34
1029.750000	4.44272e-34
1029.700000	4.45924e-34
1029.650000	4.47581e-34
1029.600000	4.49245e-34
1029.550000	4.50914e-34
1029.500000	4.5259e-34
1029.450000	4.54273e-34
1029.400000	4.55961e-34
1029.350000	4.57656e-34
1029.300000	4.59357e-34
1029.250000	4.61064e-34
1029.200000	4.62778e-34
1029.150000	4.64498e-34
1029.100000	4.66224e-34
1029.050000	4.67957e-34
1029.000000	4.69696e-34
1028.950000	4.71442e-34
1028.900000	4.73194e-34
1028.850000	4.74953e-34
1028.800000	4.76719e-34
1028.750000	4.7849e-34
1028.700000	4.80269e-34
1028.650000	4.82054e-34
1028.600000	4.83846e-34
1028.550000	4.85644e-34
1028.500000	4.87449e-34
1028.450000	4.89261e-34
1028.400000	4.91079e-34
1028.350000	4.92905e-34
1028.300000	4.94737e-34
1028.250000	4.96575e-34
1028.200000	4.98421e-34
1028.150000	5.00274e-34
1028.100000	5.02133e-34
1028.050000	5.03999e-34
1028.000000	5.05873e-34
1027.950000	5.07753e-34
1027.900000	5.0964e-34
1027.850000	5.11534e-34
1027.800000	5.13436e-34
1027.750000	5.15344e-34
1027.700000	5.17259e-34
1027.650000	5.19182e-34
1027.600000	5.21112e-34
1027.550000	5.23048e-34
1027.500000	5.24993e-34
1027.450000	5.26944e-34
1027.400000	5.28902e-34
1027.350000	5.30868e-34
1027.300000	5.32841e-34
1027.250000	5.34822e-34
1027.200000	5.3681e-34
1027.150000	5.38805e-34
1027.100000	5.40807e-34
1027.050000	5.42818e-34
1027.000000	5.44835e-34
1026.950000	5.4686e-34
1026.900000	5.48893e-34
1026.850000	5.50933e-34
1026.800000	5.52981e-34
1026.750000	5.55036e-34
1026.700000	5.57099e-34
1026.650000	5.59169e-34
1026.600000	5.61248e-34
1026.550000	5.63334e-34
1026.500000	5.65428e-34
1026.450000	5.67529e-34
1026.400000	5.69639e-34
1026.350000	5.71756e-34
1026.300000	5.73881e-34
1026.250000	5.76014e-34
1026.200000	5.78155e-34
1026.150000	5.80304e-34
1026.100000	5.82461e-34
1026.050000	5.84626e-34
1026.000000	5.86798e-34
1025.950000	5.8898e-34
1025.900000	5.91169e-34
1025.850000	5.93366e-34
1025.800000	5.95571e-34
1025.750000	5.97785e-34
1025.700000	6.00007e-34
1025.650000	6.02237e-34
1025.600000	6.04475e-34
1025.550000	6.06722e-34
1025.500000	6.08977e-34
1025.450000	6.11241e-34
1025.400000	6.13512e-34
1025.350000	6.15793e-34
1025.300000	6.18081e-34
1025.250000	6.20379e-34
1025.200000	6.22685e-34
1025.150000	6.24999e-34
1025.100000	6.27322e-34
1025.050000	6.29654e-34
1025.000000	6.31994e-34
1024.950000	6.34343e-34
1024.900000	6.36701e-34
1024.850000	6.39067e-34
1024.800000	6.41442e-34
1024.750000	6.43827e-34
1024.700000	6.4622e-34
1024.650000	6.48621e-34
1024.600000	6.51032e-34
1024.550000	6.53452e-34
1024.500000	6.55881e-34
1024.450000	6.58319e-34
1024.400000	6.60765e-34
1024.350000	6.63221e-34
1024.300000	6.65686e-34
1024.250000	6.68161e-34
1024.200000	6.70644e-34
1024.150000	6.73137e-34
1024.100000	6.75639e-34
1024.050000	6.7815e-34
1024.000000	6.8067e-34
1023.950000	6.832e-34
1023.900000	6.8574e-34
1023.850000	6.88288e-34
1023.800000	6.90847e-34
1023.750000	6.93414e-34
1023.700000	6.95992e-34
1023.650000	6.98579e-34
1023.600000	7.01175e-34
1023.550000	7.03781e-34
1023.500000	7.06397e-34
1023.450000	7.09023e-34
1023.400000	7.11658e-34
1023.350000	7.14303e-34
1023.300000	7.16958e-34
1023.250000	7.19623e-34
1023.200000	7.22297e-34
1023.150000	7.24982e-34
1023.100000	7.27677e-34
1023.050000	7.30381e-34
1023.000000	7.33096e-34
1022.950000	7.35821e-34
1022.900000	7.38556e-34
1022.850000	7.41301e-34
1022.800000	7.44056e-34
1022.750000	7.46821e-34
1022.700000	7.49597e-34
1022.650000	7.52383e-34
1022.600000	7.5518e-34
1022.550000	7.57987e-34
1022.500000	7.60804e-34
1022.450000	7.63632e-34
1022.400000	7.6647e-34
1022.350000	7.69319e-34
1022.300000	7.72178e-34
1022.250000	7.75048e-34
1022.200000	7.77929e-34
1022.150000	7.8082e-34
1022.100000	7.83723e-34
1022.050000	7.86636e-34
1022.000000	7.89559e-34
1021.950000	7.92494e-34
1021.900000	7.9544e-34
1021.850000	7.98396e-34
1021.800000	8.01364e-34
1021.750000	8.04342e-34
1021.700000	8.07332e-34
1021.650000	8.10332e-34
1021.600000	8.13344e-34
1021.550000	8.16367e-34
1021.500000	8.19402e-34
1021.450000	8.22447e-34
1021.400000	8.25504e-34
1021.350000	8.28572e-34
1021.300000	8.31652e-34
1021.250000	8.34743e-34
1021.200000	8.37846e-34
1021.150000	8.4096e-34
1021.100000	8.44085e-34
1021.050000	8.47223e-34
1021.000000	8.50372e-34
1020.950000	8.53532e-34
1020.900000	8.56705e-34
1020.850000	8.59889e-34
1020.800000	8.63085e-34
1020.750000	8.66293e-34
1020.700000	8.69513e-34
1020.650000	8.72745e-34
1020.600000	8.75988e-34
1020.550000	8.79244e-34
1020.500000	8.82512e-34
1020.450000	8.85792e-34
1020.400000	8.89085e-34
1020.350000	8.92389e-34
1020.300000	8.95706e-34
1020.250000	8.99035e-34
1020.200000	9.02377e-34
1020.150000	9.05731e-34
1020.100000	9.09097e-34
1020.050000	9.12476e-34
1020.000000	9.15868e-34
1019.950000	9.19272e-34
1019.900000	9.22689e-34
1019.850000	9.26118e-34
1019.800000	9.2956e-34
1019.750000	9.33015e-34
1019.700000	9.36483e-34
1019.650000	9.39964e-34
1019.600000	9.43458e-34
1019.550000	9.46964e-34
1019.500000	9.50484e-34
1019.450000	9.54017e-34
1019.400000	9.57563e-34
1019.350000	9.61122e-34
1019.300000	9.64694e-34
1019.250000	9.6828e-34
1019.200000	9.71878e-34
1019.150000	9.75491e-34
1019.100000	9.79116e-34
1019.050000	9.82756e-34
1019.000000	9.86408e-34
1018.950000	9.90075e-34
1018.900000	9.93755e-34
1018.850000	9.97448e-34
1018.800000	1.00116e-33
1018.750000	1.00488e-33
1018.700000	1.00861e-33
1018.650000	1.01236e-33
1018.600000	1.01612e-33
1018.550000	1.0199e-33
1018.500000	1.02369e-33
1018.450000	1.0275e-33
1018.400000	1.03131e-33
1018.350000	1.03515e-33
1018.300000	1.039e-33
1018.250000	1.04286e-33
1018.200000	1.04673e-33
1018.150000	1.05062e-33
1018.100000	1.05453e-33
1018.050000	1.05845e-33
1018.000000	1.06238e-33
1017.950000	1.06633e-33
1017.900000	1.07029e-33
1017.850000	1.07427e-33
1017.800000	1.07827e-33
1017.750000	1.08227e-33
1017.700000	1.0863e-33
1017.650000	1.09033e-33
1017.600000	1.09439e-33
1017.550000	1.09845e-33
1017.500000	1.10254e-33
1017.450000	1.10663e-33
1017.400000	1.11075e-33
1017.350000	1.11488e-33
1017.300000	1.11902e-33
1017.250000	1.12318e-33
1017.200000	1.12735e-33
1017.150000	1.13154e-33
1017.100000	1.13575e-33
1017.050000	1.13997e-33
1017.000000	1.14421e-33
1016.950000	1.14846e-33
1016.900000	1.15273e-33
1016.850000	1.15701e-33
1016.800000	1.16131e-33
1016.750000	1.16563e-33
1016.700000	1.16996e-33
1016.650000	1.17431e-33
1016.600000	1.17868e-33
1016.550000	1.18306e-33
1016.500000	1.18745e-33
1016.450000	1.19187e-33
1016.400000	1.1963e-33
1016.350000	1.20074e-33
1016.300000	1.20521e-33
1016.250000	1.20969e-33
1016.200000	1.21418e-33
1016.150000	1.2187e-33
1016.100000	1.22323e-33
1016.050000	1.22777e-33
1016.000000	1.23234e-33
1015.950000	1.23692e-33
1015.900000	1.24151e-33
1015.850000	1.24613e-33
1015.800000	1.25076e-33
1015.750000	1.25541e-33
1015.700000	1.26007e-33
1015.650000	1.26476e-33
1015.600000	1.26946e-33
1015.550000	1.27418e-33
1015.500000	1.27891e-33
1015.450000	1.28367e-33
1015.400000	1.28844e-33
1015.350000	1.29323e-33
1015.300000	1.29803e-33
1015.250000	1.30286e-33
1015.200000	1.3077e-33
1015.150000	1.31256e-33
1015.100000	1.31744e-33
1015.050000	1.32234e-33
1015.000000	1.32725e-33
1014.950000	1.33218e-33
1014.900000	1.33713e-33
1014.850000	1.3421e-33
1014.800000	1.34709e-33
1014.750000	1.3521e-33
1014.700000	1.35713e-33
1014.650000	1.36217e-33
1014.600000	1.36723e-33
1014.550000	1.37231e-33
1014.500000	1.37742e-33
1014.450000	1.38253e-33
1014.400000	1.38767e-33
1014.350000	1.39283e-33
1014.300000	1.39801e-33
1014.250000	1.4032e-33
1014.200000	1.40842e-33
1014.150000	1.41365e-33
1014.100000	1.41891e-33
1014.050000	1.42418e-33
1014.000000	1.42948e-33
1013.950000	1.43479e-33
1013.900000	1.44012e-33
1013.850000	1.44547e-33
1013.800000	1.45085e-33
1013.750000	1.45624e-33
1013.700000	1.46165e-33
1013.650000	1.46709e-33
1013.600000	1.47254e-33
1013.550000	1.47801e-33
1013.500000	1.4835e-33
1013.450000	1.48902e-33
1013.400000	1.49455e-33
1013.350000	1.50011e-33
1013.300000	1.50568e-33
1013.250000	1.51128e-33
1013.200000	1.5169e-33
1013.150000	1.52254e-33
1013.100000	1.52819e-33
1013.050000	1.53387e-33
1013.000000	1.53958e-33
1012.950000	1.5453e-33
1012.900000	1.55104e-33
1012.850000	1.55681e-33
1012.800000	1.56259e-33
1012.750000	1.5684e-33
1012.700000	1.57423e-33
1012.650000	1.58008e-33
1012.600000	1.58595e-33
1012.550000	1.59185e-33
1012.500000	1.59777e-33
1012.450000	1.6037e-33
1012.400000	1.60966e-33
1012.350000	1.61565e-33
1012.300000	1.62165e-33
1012.250000	1.62768e-33
1012.200000	1.63373e-33
1012.150000	1.6398e-33
1012.100000	1.6459e-33
1012.050000	1.65201e-33
1012.000000	1.65815e-33
1011.950000	1.66432e-33
1011.900000	1.6705e-33
1011.850000	1.67671e-33
1011.800000	1.68294e-33
1011.750000	1.6892e-33
1011.700000	1.69548e-33
1011.650000	1.70178e-33
1011.600000	1.70811e-33
1011.550000	1.71445e-33
1011.500000	1.72083e-33
1011.450000	1.72722e-33
1011.400000	1.73364e-33
1011.350000	1.74009e-33
1011.300000	1.74655e-33
1011.250000	1.75305e-33
1011.200000	1.75956e-33
1011.150000	1.7661e-33
1011.100000	1.77267e-33
1011.050000	1.77925e-33
1011.000000	1.78587e-33
1010.950000	1.7925e-33
1010.900000	1.79917e-33
1010.850000	1.80585e-33
1010.800000	1.81257e-33
1010.750000	1.8193e-33
1010.700000	1.82607e-33
1010.650000	1.83285e-33
1010.600000	1.83967e-33
1010.550000	1.8465e-33
1010.500000	1.85337e-33
1010.450000	1.86025e-33
1010.400000	1.86717e-33
1010.350000	1.87411e-33
1010.300000	1.88107e-33
1010.250000	1.88807e-33
1010.200000	1.89508e-33
1010.150000	1.90213e-33
1010.100000	1.9092e-33
1010.050000	1.91629e-33
1010.000000	1.92342e-33
1009.950000	1.93056e-33
1009.900000	1.93774e-33
1009.850000	1.94494e-33
1009.800000	1.95217e-33
1009.750000	1.95943e-33
1009.700000	1.96671e-33
1009.650000	1.97402e-33
1009.600000	1.98136e-33
1009.550000	1.98872e-33
1009.500000	1.99611e-33
1009.450000	2.00353e-33
1009.400000	2.01098e-33
1009.350000	2.01845e-33
1009.300000	2.02596e-33
1009.250000	2.03349e-33
1009.200000	2.04104e-33
1009.150000	2.04863e-33
1009.100000	2.05625e-33
1009.050000	2.06389e-33
1009.000000	2.07156e-33
1008.950000	2.07926e-33
1008.900000	2.08699e-33
1008.850000	2.09474e-33
1008.800000	2.10253e-33
1008.750000	2.11034e-33
1008.700000	2.11819e-33
1008.650000	2.12606e-33
1008.600000	2.13396e-33
1008.550000	2.1419e-33
1008.500000	2.14986e-33
1008.450000	2.15785e-33
1008.400000	2.16587e-33
1008.350000	2.17392e-33
1008.300000	2.182e-33
1008.250000	2.19011e-33
1008.200000	2.19825e-33
1008.150000	2.20642e-33
1008.100000	2.21462e-33
1008.050000	2.22285e-33
1008.000000	2.23111e-33
1007.950000	2.23941e-33
1007.900000	2.24773e-33
1007.850000	2.25608e-33
1007.800000	2.26447e-33
1007.750000	2.27289e-33
1007.700000	2.28133e-33
1007.650000	2.28981e-33
1007.600000	2.29832e-33
1007.550000	2.30687e-33
1007.500000	2.31544e-33
1007.450000	2.32405e-33
1007.400000	2.33268e-33
1007.350000	2.34135e-33
1007.300000	2.35006e-33
1007.250000	2.35879e-33
1007.200000	2.36756e-33
1007.150000	2.37636e-33
1007.100000	2.38519e-33
1007.050000	2.39406e-33
1007.000000	2.40295e-33
1006.950000	2.41189e-33
1006.900000	2.42085e-33
1006.850000	2.42985e-33
1006.800000	2.43888e-33
1006.750000	2.44794e-33
1006.700000	2.45704e-33
1006.650000	2.46618e-33
1006.600000	2.47534e-33
1006.550000	2.48454e-33
1006.500000	2.49378e-33
1006.450000	2.50305e-33
1006.400000	2.51235e-33
1006.350000	2.52169e-33
1006.300000	2.53106e-33
1006.250000	2.54047e-33
1006.200000	2.54991e-33
1006.150000	2.55939e-33
1006.100000	2.5689e-33
1006.050000	2.57845e-33
1006.000000	2.58803e-33
1005.950000	2.59765e-33
1005.900000	2.60731e-33
1005.850000	2.617e-33
1005.800000	2.62672e-33
1005.750000	2.63649e-33
1005.700000	2.64629e-33
1005.650000	2.65612e-33
1005.600000	2.666e-33
1005.550000	2.6759e-33
1005.500000	2.68585e-33
1005.450000	2.69583e-33
1005.400000	2.70585e-33
1005.350000	2.71591e-33
1005.300000	2.726e-33
1005.250000	2.73614e-33
1005.200000	2.74631e-33
1005.150000	2.75651e-33
1005.100000	2.76676e-33
1005.050000	2.77704e-33
1005.000000	2.78737e-33
1004.950000	2.79773e-33
1004.900000	2.80812e-33
1004.850000	2.81856e-33
1004.800000	2.82904e-33
1004.750000	2.83955e-33
1004.700000	2.85011e-33
1004.650000	2.8607e-33
1004.600000	2.87133e-33
1004.550000	2.88201e-33
1004.500000	2.89272e-33
1004.450000	2.90347e-33
1004.400000	2.91426e-33
1004.350000	2.92509e-33
1004.300000	2.93596e-33
1004.250000	2.94688e-33
1004.200000	2.95783e-33
1004.150000	2.96882e-33
1004.100000	2.97986e-33
1004.050000	2.99093e-33
1004.000000	3.00205e-33
1003.950000	3.01321e-33
1003.900000	3.02441e-33
1003.850000	3.03565e-33
1003.800000	3.04693e-33
1003.750000	3.05826e-33
1003.700000	3.06962e-33
1003.650000	3.08103e-33
1003.600000	3.09249e-33
1003.550000	3.10398e-33
1003.500000	3.11552e-33
1003.450000	3.1271e-33
1003.400000	3.13872e-33
1003.350000	3.15039e-33
1003.300000	3.1621e-33
1003.250000	3.17385e-33
1003.200000	3.18564e-33
1003.150000	3.19749e-33
1003.100000	3.20937e-33
1003.050000	3.2213e-33
1003.000000	3.23327e-33
1002.950000	3.24529e-33
1002.900000	3.25735e-33
1002.850000	3.26946e-33
1002.800000	3.28161e-33
1002.750000	3.29381e-33
1002.700000	3.30605e-33
1002.650000	3.31834e-33
1002.600000	3.33067e-33
1002.550000	3.34305e-33
1002.500000	3.35548e-33
1002.450000	3.36795e-33
1002.400000	3.38047e-33
1002.350000	3.39303e-33
1002.300000	3.40564e-33
1002.250000	3.4183e-33
1002.200000	3.43101e-33
1002.150000	3.44376e-33
1002.100000	3.45656e-33
1002.050000	3.46941e-33
1002.000000	3.4823e-33
1001.950000	3.49524e-33
1001.900000	3.50824e-33
1001.850000	3.52128e-33
1001.800000	3.53436e-33
1001.750000	3.5475e-33
1001.700000	3.56069e-33
1001.650000	3.57392e-33
1001.600000	3.5872e-33
1001.550000	3.60054e-33
1001.500000	3.61392e-33
1001.450000	3.62735e-33
1001.400000	3.64083e-33
1001.350000	3.65437e-33
1001.300000	3.66795e-33
1001.250000	3.68158e-33
1001.200000	3.69527e-33
1001.150000	3.709e-33
1001.100000	3.72279e-33
1001.050000	3.73662e-33
1001.000000	3.75051e-33
1000.950000	3.76445e-33
1000.900000	3.77844e-33
1000.850000	3.79249e-33
1000.800000	3.80658e-33
1000.750000	3.82073e-33
1000.700000	3.83493e-33
1000.650000	3.84919e-33
1000.600000	3.86349e-33
1000.550000	3.87785e-33
1000.500000	3.89227e-33
1000.450000	3.90673e-33
1000.400000	3.92126e-33
1000.350000	3.93583e-33
1000.300000	3.95046e-33
1000.250000	3.96514e-33
1000.200000	3.97988e-33
1000.150000	3.99467e-33
1000.100000	4.00952e-33
1000.050000	4.02442e-33
1000.000000	4.03938e-33
999.950000	4.05439e-33
999.900000	4.06946e-33
999.850000	4.08459e-33
999.800000	4.09977e-33
999.750000	4.11501e-33
999.700000	4.1303e-33
999.650000	4.14566e-33
999.600000	4.16106e-33
999.550000	4.17653e-33
999.500000	4.19205e-33
999.450000	4.20764e-33
999.400000	4.22327e-33
999.350000	4.23897e-33
999.300000	4.25473e-33
999.250000	4.27054e-33
999.200000	4.28641e-33
999.150000	4.30235e-33
999.100000	4.31834e-33
999.050000	4.33439e-33
999.000000	4.3505e-33
998.950000	4.36667e-33
998.900000	4.3829e-33
998.850000	4.39919e-33
998.800000	4.41554e-33
998.750000	4.43195e-33
998.700000	4.44843e-33
998.650000	4.46496e-33
998.600000	4.48155e-33
998.550000	4.49821e-33
998.500000	4.51493e-33
998.450000	4.53171e-33
998.400000	4.54856e-33
998.350000	4.56546e-33
998.300000	4.58243e-33
998.250000	4.59946e-33
998.200000	4.61656e-33
998.150000	4.63372e-33
998.100000	4.65094e-33
998.050000	4.66823e-33
998.000000	4.68558e-33
997.950000	4.70299e-33
997.900000	4.72047e-33
997.850000	4.73802e-33
997.800000	4.75563e-33
997.750000	4.77331e-33
997.700000	4.79105e-33
997.650000	4.80886e-33
997.600000	4.82673e-33
997.550000	4.84467e-33
997.500000	4.86268e-33
997.450000	4.88075e-33
997.400000	4.89889e-33
997.350000	4.9171e-33
997.300000	4.93538e-33
997.250000	4.95372e-33
997.200000	4.97213e-33
997.150000	4.99061e-33
997.100000	5.00916e-33
997.050000	5.02778e-33
997.000000	5.04647e-33
996.950000	5.06522e-33
996.900000	5.08405e-33
996.850000	5.10295e-33
996.800000	5.12191e-33
996.750000	5.14095e-33
996.700000	5.16006e-33
996.650000	5.17924e-33
996.600000	5.19849e-33
996.550000	5.21781e-33
996.500000	5.23721e-33
996.450000	5.25667e-33
996.400000	5.27621e-33
996.350000	5.29582e-33
996.300000	5.3155e-33
996.250000	5.33526e-33
996.200000	5.35509e-33
996.150000	5.375e-33
996.100000	5.39497e-33
996.050000	5.41503e-33
996.000000	5.43515e-33
995.950000	5.45535e-33
995.900000	5.47563e-33
995.850000	5.49598e-33
995.800000	5.51641e-33
995.750000	5.53691e-33
995.700000	5.55749e-33
995.650000	5.57815e-33
995.600000	5.59888e-33
995.550000	5.61969e-33
995.500000	5.64058e-33
995.450000	5.66155e-33
995.400000	5.68259e-33
995.350000	5.70371e-33
995.300000	5.72491e-33
995.250000	5.74619e-33
995.200000	5.76755e-33
995.150000	5.78898e-33
995.100000	5.8105e-33
995.050000	5.8321e-33
995.000000	5.85377e-33
994.950000	5.87553e-33
994.900000	5.89737e-33
994.850000	5.91929e-33
994.800000	5.94129e-33
994.750000	5.96337e-33
994.700000	5.98554e-33
994.650000	6.00779e-33
994.600000	6.03012e-33
994.550000	6.05253e-33
994.500000	6.07503e-33
994.450000	6.09761e-33
994.400000	6.12027e-33
994.350000	6.14302e-33
994.300000	6.16585e-33
994.250000	6.18877e-33
994.200000	6.21177e-33
994.150000	6.23486e-33
994.100000	6.25803e-33
994.050000	6.28129e-33
994.000000	6.30464e-33
993.950000	6.32807e-33
993.900000	6.35159e-33
993.850000	6.3752e-33
993.800000	6.3989e-33
993.750000	6.42268e-33
993.700000	6.44655e-33
993.650000	6.47051e-33
993.600000	6.49456e-33
993.550000	6.5187e-33
993.500000	6.54293e-33
993.450000	6.56725e-33
993.400000	6.59166e-33
993.350000	6.61616e-33
993.300000	6.64075e-33
993.250000	6.66544e-33
993.200000	6.69021e-33
993.150000	6.71508e-33
993.100000	6.74004e-33
993.050000	6.76509e-33
993.000000	6.79023e-33
992.950000	6.81547e-33
992.900000	6.8408e-33
992.850000	6.86623e-33
992.800000	6.89175e-33
992.750000	6.91736e-33
992.700000	6.94308e-33
992.650000	6.96888e-33
992.600000	6.99478e-33
992.550000	7.02078e-33
992.500000	7.04688e-33
992.450000	7.07307e-33
992.400000	7.09936e-33
992.350000	7.12575e-33
992.300000	7.15223e-33
992.250000	7.17882e-33
992.200000	7.2055e-33
992.150000	7.23228e-33
992.100000	7.25916e-33
992.050000	7.28614e-33
992.000000	7.31322e-33
991.950000	7.34041e-33
991.900000	7.36769e-33
991.850000	7.39507e-33
991.800000	7.42256e-33
991.750000	7.45015e-33
991.700000	7.47784e-33
991.650000	7.50563e-33
991.600000	7.53353e-33
991.550000	7.56153e-33
991.500000	7.58964e-33
991.450000	7.61785e-33
991.400000	7.64616e-33
991.350000	7.67458e-33
991.300000	7.70311e-33
991.250000	7.73174e-33
991.200000	7.76048e-33
991.150000	7.78932e-33
991.100000	7.81827e-33
991.050000	7.84733e-33
991.000000	7.8765e-33
990.950000	7.90577e-33
990.900000	7.93516e-33
990.850000	7.96465e-33
990.800000	7.99426e-33
990.750000	8.02397e-33
990.700000	8.05379e-33
990.650000	8.08373e-33
990.600000	8.11377e-33
990.550000	8.14393e-33
990.500000	8.1742e-33
990.450000	8.20458e-33
990.400000	8.23508e-33
990.350000	8.26569e-33
990.300000	8.29641e-33
990.250000	8.32725e-33
990.200000	8.3582e-33
990.150000	8.38926e-33
990.100000	8.42045e-33
990.050000	8.45174e-33
990.000000	8.48316e-33
989.950000	8.51469e-33
989.900000	8.54634e-33
989.850000	8.5781e-33
989.800000	8.60998e-33
989.750000	8.64199e-33
989.700000	8.67411e-33
989.650000	8.70635e-33
989.600000	8.73871e-33
989.550000	8.77119e-33
989.500000	8.80379e-33
989.450000	8.83651e-33
989.400000	8.86936e-33
989.350000	8.90232e-33
989.300000	8.93541e-33
989.250000	8.96862e-33
989.200000	9.00196e-33
989.150000	9.03542e-33
989.100000	9.069e-33
989.050000	9.10271e-33
989.000000	9.13654e-33
988.950000	9.1705e-33
988.900000	9.20459e-33
988.850000	9.2388e-33
988.800000	9.27314e-33
988.750000	9.30761e-33
988.700000	9.3422e-33
988.650000	9.37692e-33
988.600000	9.41178e-33
988.550000	9.44676e-33
988.500000	9.48187e-33
988.450000	9.51711e-33
988.400000	9.55249e-33
988.350000	9.58799e-33
988.300000	9.62363e-33
988.250000	9.6594e-33
988.200000	9.6953e-33
988.150000	9.73134e-33
988.100000	9.76751e-33
988.050000	9.80381e-33
988.000000	9.84025e-33
987.950000	9.87683e-33
987.900000	9.91354e-33
987.850000	9.95038e-33
987.800000	9.98737e-33
987.750000	1.00245e-32
987.700000	1.00617e-32
987.650000	1.00991e-32
987.600000	1.01367e-32
987.550000	1.01744e-32
987.500000	1.02122e-32
987.450000	1.02501e-32
987.400000	1.02882e-32
987.350000	1.03265e-32
987.300000	1.03649e-32
987.250000	1.04034e-32
987.200000	1.0442e-32
987.150000	1.04809e-32
987.100000	1.05198e-32
987.050000	1.05589e-32
987.000000	1.05982e-32
986.950000	1.06376e-32
986.900000	1.06771e-32
986.850000	1.07168e-32
986.800000	1.07566e-32
986.750000	1.07966e-32
986.700000	1.08367e-32
986.650000	1.0877e-32
986.600000	1.09174e-32
986.550000	1.0958e-32
986.500000	1.09987e-32
986.450000	1.10396e-32
986.400000	1.10806e-32
986.350000	1.11218e-32
986.300000	1.11632e-32
986.250000	1.12047e-32
986.200000	1.12463e-32
986.150000	1.12881e-32
986.100000	1.13301e-32
986.050000	1.13722e-32
986.000000	1.14144e-32
985.950000	1.14569e-32
985.900000	1.14995e-32
985.850000	1.15422e-32
985.800000	1.15851e-32
985.750000	1.16282e-32
985.700000	1.16714e-32
985.650000	1.17148e-32
985.600000	1.17583e-32
985.550000	1.1802e-32
985.500000	1.18459e-32
985.450000	1.18899e-32
985.400000	1.19341e-32
985.350000	1.19785e-32
985.300000	1.2023e-32
985.250000	1.20677e-32
985.200000	1.21125e-32
985.150000	1.21575e-32
985.100000	1.22027e-32
985.050000	1.22481e-32
985.000000	1.22936e-32
984.950000	1.23393e-32
984.900000	1.23852e-32
984.850000	1.24312e-32
984.800000	1.24774e-32
984.750000	1.25238e-32
984.700000	1.25703e-32
984.650000	1.26171e-32
984.600000	1.26639e-32
984.550000	1.2711e-32
984.500000	1.27583e-32
984.450000	1.28057e-32
984.400000	1.28533e-32
984.350000	1.29011e-32
984.300000	1.2949e-32
984.250000	1.29971e-32
984.200000	1.30454e-32
984.150000	1.30939e-32
984.100000	1.31426e-32
984.050000	1.31914e-32
984.000000	1.32405e-32
983.950000	1.32897e-32
983.900000	1.33391e-32
983.850000	1.33887e-32
983.800000	1.34384e-32
983.750000	1.34884e-32
983.700000	1.35385e-32
983.650000	1.35888e-32
983.600000	1.36393e-32
983.550000	1.369e-32
983.500000	1.37409e-32
983.450000	1.3792e-32
983.400000	1.38433e-32
983.350000	1.38947e-32
983.300000	1.39464e-32
983.250000	1.39982e-32
983.200000	1.40502e-32
983.150000	1.41024e-32
983.100000	1.41549e-32
983.050000	1.42075e-32
983.000000	1.42603e-32
982.950000	1.43133e-32
982.900000	1.43665e-32
982.850000	1.44199e-32
982.800000	1.44735e-32
982.750000	1.45273e-32
982.700000	1.45813e-32
982.650000	1.46355e-32
982.600000	1.46899e-32
982.550000	1.47445e-32
982.500000	1.47993e-32
982.450000	1.48543e-32
982.400000	1.49095e-32
982.350000	1.49649e-32
982.300000	1.50205e-32
982.250000	1.50764e-32
982.200000	1.51324e-32
982.150000	1.51886e-32
982.100000	1.52451e-32
982.050000	1.53018e-32
982.000000	1.53586e-32
981.950000	1.54157e-32
981.900000	1.5473e-32
981.850000	1.55305e-32
981.800000	1.55883e-32
981.750000	1.56462e-32
981.700000	1.57043e-32
981.650000	1.57627e-32
981.600000	1.58213e-32
981.550000	1.58801e-32
981.500000	1.59391e-32
981.450000	1.59984e-32
981.400000	1.60578e-32
981.350000	1.61175e-32
981.300000	1.61774e-32
981.250000	1.62376e-32
981.200000	1.62979e-32
981.150000	1.63585e-32
981.100000	1.64193e-32
981.050000	1.64803e-32
981.000000	1.65416e-32
980.950000	1.66031e-32
980.900000	1.66648e-32
980.850000	1.67267e-32
980.800000	1.67889e-32
980.750000	1.68513e-32
980.700000	1.69139e-32
980.650000	1.69768e-32
980.600000	1.70399e-32
980.550000	1.71032e-32
980.500000	1.71668e-32
980.450000	1.72306e-32
980.400000	1.72946e-32
980.350000	1.73589e-32
980.300000	1.74234e-32
980.250000	1.74882e-32
980.200000	1.75532e-32
980.150000	1.76185e-32
980.100000	1.76839e-32
980.050000	1.77497e-32
980.000000	1.78156e-32
979.950000	1.78819e-32
979.900000	1.79483e-32
979.850000	1.8015e-32
979.800000	1.8082e-32
979.750000	1.81492e-32
979.700000	1.82167e-32
979.650000	1.82844e-32
979.600000	1.83523e-32
979.550000	1.84205e-32
979.500000	1.8489e-32
979.450000	1.85577e-32
979.400000	1.86267e-32
979.350000	1.86959e-32
979.300000	1.87654e-32
979.250000	1.88352e-32
979.200000	1.89052e-32
979.150000	1.89755e-32
979.100000	1.9046e-32
979.050000	1.91168e-32
979.000000	1.91878e-32
978.950000	1.92591e-32
978.900000	1.93307e-32
978.850000	1.94026e-32
978.800000	1.94747e-32
978.750000	1.95471e-32
978.700000	1.96197e-32
978.650000	1.96927e-32
978.600000	1.97659e-32
978.550000	1.98393e-32
978.500000	1.99131e-32
978.450000	1.99871e-32
978.400000	2.00614e-32
978.350000	2.01359e-32
978.300000	2.02108e-32
978.250000	2.02859e-32
978.200000	2.03613e-32
978.150000	2.0437e-32
978.100000	2.05129e-32
978.050000	2.05892e-32
978.000000	2.06657e-32
977.950000	2.07425e-32
977.900000	2.08196e-32
977.850000	2.0897e-32
977.800000	2.09747e-32
977.750000	2.10526e-32
977.700000	2.11309e-32
977.650000	2.12094e-32
977.600000	2.12883e-32
977.550000	2.13674e-32
977.500000	2.14468e-32
977.450000	2.15265e-32
977.400000	2.16065e-32
977.350000	2.16868e-32
977.300000	2.17674e-32
977.250000	2.18484e-32
977.200000	2.19296e-32
977.150000	2.20111e-32
977.100000	2.20929e-32
977.050000	2.2175e-32
977.000000	2.22574e-32
976.950000	2.23401e-32
976.900000	2.24232e-32
976.850000	2.25065e-32
976.800000	2.25902e-32
976.750000	2.26741e-32
976.700000	2.27584e-32
976.650000	2.2843e-32
976.600000	2.29279e-32
976.550000	2.30131e-32
976.500000	2.30987e-32
976.450000	2.31845e-32
976.400000	2.32707e-32
976.350000	2.33572e-32
976.300000	2.3444e-32
976.250000	2.35312e-32
976.200000	2.36186e-32
976.150000	2.37064e-32
976.100000	2.37945e-32
976.050000	2.3883e-32
976.000000	2.39717e-32
975.950000	2.40608e-32
975.900000	2.41503e-32
975.850000	2.424e-32
975.800000	2.43301e-32
975.750000	2.44205e-32
975.700000	2.45113e-32
975.650000	2.46024e-32
975.600000	2.46939e-32
975.550000	2.47857e-32
975.500000	2.48778e-32
975.450000	2.49702e-32
975.400000	2.50631e-32
975.350000	2.51562e-32
975.300000	2.52497e-32
975.250000	2.53436e-32
975.200000	2.54378e-32
975.150000	2.55323e-32
975.100000	2.56272e-32
975.050000	2.57225e-32
975.000000	2.58181e-32
974.950000	2.5914e-32
974.900000	2.60104e-32
974.850000	2.6107e-32
974.800000	2.62041e-32
974.750000	2.63015e-32
974.700000	2.63992e-32
974.650000	2.64973e-32
974.600000	2.65958e-32
974.550000	2.66947e-32
974.500000	2.67939e-32
974.450000	2.68935e-32
974.400000	2.69935e-32
974.350000	2.70938e-32
974.300000	2.71945e-32
974.250000	2.72956e-32
974.200000	2.7397e-32
974.150000	2.74989e-32
974.100000	2.76011e-32
974.050000	2.77037e-32
974.000000	2.78066e-32
973.950000	2.791e-32
973.900000	2.80137e-32
973.850000	2.81178e-32
973.800000	2.82224e-32
973.750000	2.83273e-32
973.700000	2.84325e-32
973.650000	2.85382e-32
973.600000	2.86443e-32
973.550000	2.87508e-32
973.500000	2.88576e-32
973.450000	2.89649e-32
973.400000	2.90725e-32
973.350000	2.91806e-32
973.300000	2.92891e-32
973.250000	2.93979e-32
973.200000	2.95072e-32
973.150000	2.96169e-32
973.100000	2.9727e-32
973.050000	2.98374e-32
973.000000	2.99483e-32
972.950000	3.00597e-32
972.900000	3.01714e-32
972.850000	3.02835e-32
972.800000	3.03961e-32
972.750000	3.05091e-32
972.700000	3.06225e-32
972.650000	3.07363e-32
972.600000	3.08505e-32
972.550000	3.09652e-32
972.500000	3.10803e-32
972.450000	3.11958e-32
972.400000	3.13118e-32
972.350000	3.14281e-32
972.300000	3.1545e-32
972.250000	3.16622e-32
972.200000	3.17799e-32
972.150000	3.1898e-32
972.100000	3.20166e-32
972.050000	3.21356e-32
972.000000	3.2255e-32
971.950000	3.23749e-32
971.900000	3.24952e-32
971.850000	3.2616e-32
971.800000	3.27373e-32
971.750000	3.28589e-32
971.700000	3.29811e-32
971.650000	3.31037e-32
971.600000	3.32267e-32
971.550000	3.33502e-32
971.500000	3.34742e-32
971.450000	3.35986e-32
971.400000	3.37235e-32
971.350000	3.38488e-32
971.300000	3.39746e-32
971.250000	3.41009e-32
971.200000	3.42276e-32
971.150000	3.43549e-32
971.100000	3.44826e-32
971.050000	3.46107e-32
971.000000	3.47394e-32
970.950000	3.48685e-32
970.900000	3.49981e-32
970.850000	3.51282e-32
970.800000	3.52587e-32
970.750000	3.53898e-32
970.700000	3.55213e-32
970.650000	3.56534e-32
970.600000	3.57859e-32
970.550000	3.59189e-32
970.500000	3.60524e-32
970.450000	3.61864e-32
970.400000	3.63209e-32
970.350000	3.64559e-32
970.300000	3.65914e-32
970.250000	3.67274e-32
970.200000	3.68639e-32
970.150000	3.70009e-32
970.100000	3.71385e-32
970.050000	3.72765e-32
970.000000	3.74151e-32
969.950000	3.75541e-32
969.900000	3.76937e-32
969.850000	3.78338e-32
969.800000	3.79744e-32
969.750000	3.81156e-32
969.700000	3.82573e-32
969.650000	3.83995e-32
969.600000	3.85422e-32
969.550000	3.86854e-32
969.500000	3.88292e-32
969.450000	3.89736e-32
969.400000	3.91184e-32
969.350000	3.92638e-32
969.300000	3.94098e-32
969.250000	3.95562e-32
969.200000	3.97033e-32
969.150000	3.98508e-32
969.100000	3.9999e-32
969.050000	4.01476e-32
969.000000	4.02968e-32
968.950000	4.04466e-32
968.900000	4.0597e-32
968.850000	4.07479e-32
968.800000	4.08993e-32
968.750000	4.10513e-32
968.700000	4.12039e-32
968.650000	4.13571e-32
968.600000	4.15108e-32
968.550000	4.16651e-32
968.500000	4.18199e-32
968.450000	4.19754e-32
968.400000	4.21314e-32
968.350000	4.2288e-32
968.300000	4.24452e-32
968.250000	4.26029e-32
968.200000	4.27613e-32
968.150000	4.29202e-32
968.100000	4.30798e-32
968.050000	4.32399e-32
968.000000	4.34006e-32
967.950000	4.35619e-32
967.900000	4.37238e-32
967.850000	4.38863e-32
967.800000	4.40495e-32
967.750000	4.42132e-32
967.700000	4.43775e-32
967.650000	4.45425e-32
967.600000	4.4708e-32
967.550000	4.48742e-32
967.500000	4.5041e-32
967.450000	4.52084e-32
967.400000	4.53764e-32
967.350000	4.55451e-32
967.300000	4.57144e-32
967.250000	4.58843e-32
967.200000	4.60548e-32
967.150000	4.6226e-32
967.100000	4.63978e-32
967.050000	4.65703e-32
967.000000	4.67434e-32
966.950000	4.69171e-32
966.900000	4.70915e-32
966.850000	4.72666e-32
966.800000	4.74422e-32
966.750000	4.76186e-32
966.700000	4.77956e-32
966.650000	4.79732e-32
966.600000	4.81515e-32
966.550000	4.83305e-32
966.500000	4.85101e-32
966.450000	4.86904e-32
966.400000	4.88714e-32
966.350000	4.90531e-32
966.300000	4.92354e-32
966.250000	4.94184e-32
966.200000	4.96021e-32
966.150000	4.97864e-32
966.100000	4.99715e-32
966.050000	5.01572e-32
966.000000	5.03437e-32
965.950000	5.05308e-32
965.900000	5.07186e-32
965.850000	5.09071e-32
965.800000	5.10963e-32
965.750000	5.12863e-32
965.700000	5.14769e-32
965.650000	5.16682e-32
965.600000	5.18603e-32
965.550000	5.2053e-32
965.500000	5.22465e-32
965.450000	5.24407e-32
965.400000	5.26356e-32
965.350000	5.28312e-32
965.300000	5.30276e-32
965.250000	5.32247e-32
965.200000	5.34225e-32
965.150000	5.36211e-32
965.100000	5.38204e-32
965.050000	5.40205e-32
965.000000	5.42212e-32
964.950000	5.44228e-32
964.900000	5.46251e-32
964.850000	5.48281e-32
964.800000	5.50319e-32
964.750000	5.52364e-32
964.700000	5.54417e-32
964.650000	5.56478e-32
964.600000	5.58546e-32
964.550000	5.60623e-32
964.500000	5.62706e-32
964.450000	5.64798e-32
964.400000	5.66897e-32
964.350000	5.69004e-32
964.300000	5.71119e-32
964.250000	5.73242e-32
964.200000	5.75373e-32
964.150000	5.77511e-32
964.100000	5.79658e-32
964.050000	5.81812e-32
964.000000	5.83975e-32
963.950000	5.86145e-32
963.900000	5.88324e-32
963.850000	5.90511e-32
963.800000	5.92706e-32
963.750000	5.94909e-32
963.700000	5.9712e-32
963.650000	5.99339e-32
963.600000	6.01567e-32
963.550000	6.03803e-32
963.500000	6.06047e-32
963.450000	6.083e-32
963.400000	6.10561e-32
963.350000	6.1283e-32
963.300000	6.15108e-32
963.250000	6.17394e-32
963.200000	6.19689e-32
963.150000	6.21992e-32
963.100000	6.24304e-32
963.050000	6.26625e-32
963.000000	6.28954e-32
962.950000	6.31292e-32
962.900000	6.33638e-32
962.850000	6.35993e-32
962.800000	6.38357e-32
962.750000	6.4073e-32
962.700000	6.43111e-32
962.650000	6.45502e-32
962.600000	6.47901e-32
962.550000	6.50309e-32
962.500000	6.52726e-32
962.450000	6.55152e-32
962.400000	6.57588e-32
962.350000	6.60032e-32
962.300000	6.62485e-32
962.250000	6.64947e-32
962.200000	6.67419e-32
962.150000	6.699e-32
962.100000	6.7239e-32
962.050000	6.74889e-32
962.000000	6.77397e-32
961.950000	6.79915e-32
961.900000	6.82442e-32
961.850000	6.84979e-32
961.800000	6.87525e-32
961.750000	6.9008e-32
961.700000	6.92645e-32
961.650000	6.9522e-32
961.600000	6.97804e-32
961.550000	7.00397e-32
961.500000	7.03001e-32
961.450000	7.05614e-32
961.400000	7.08236e-32
961.350000	7.10869e-32
961.300000	7.13511e-32
961.250000	7.16163e-32
961.200000	7.18825e-32
961.150000	7.21497e-32
961.100000	7.24178e-32
961.050000	7.2687e-32
961.000000	7.29572e-32
960.950000	7.32284e-32
960.900000	7.35005e-32
960.850000	7.37737e-32
960.800000	7.40479e-32
960.750000	7.43232e-32
960.700000	7.45994e-32
960.650000	7.48767e-32
960.600000	7.5155e-32
960.550000	7.54344e-32
960.500000	7.57147e-32
960.450000	7.59962e-32
960.400000	7.62786e-32
960.350000	7.65622e-32
960.300000	7.68467e-32
960.250000	7.71324e-32
960.200000	7.7419e-32
960.150000	7.77068e-32
960.100000	7.79956e-32
960.050000	7.82855e-32
960.000000	7.85765e-32
959.950000	7.88686e-32
959.900000	7.91617e-32
959.850000	7.9456e-32
959.800000	7.97513e-32
959.750000	8.00477e-32
959.700000	8.03452e-32
959.650000	8.06439e-32
959.600000	8.09436e-32
959.550000	8.12445e-32
959.500000	8.15465e-32
959.450000	8.18496e-32
959.400000	8.21538e-32
959.350000	8.24591e-32
959.300000	8.27656e-32
959.250000	8.30733e-32
959.200000	8.3382e-32
959.150000	8.3692e-32
959.100000	8.4003e-32
959.050000	8.43153e-32
959.000000	8.46287e-32
958.950000	8.49432e-32
958.900000	8.52589e-32
958.850000	8.55758e-32
958.800000	8.58939e-32
958.750000	8.62132e-32
958.700000	8.65336e-32
958.650000	8.68553e-32
958.600000	8.71781e-32
958.550000	8.75021e-32
958.500000	8.78274e-32
958.450000	8.81538e-32
958.400000	8.84815e-32
958.350000	8.88103e-32
958.300000	8.91404e-32
958.250000	8.94718e-32
958.200000	8.98043e-32
958.150000	9.01381e-32
958.100000	9.04731e-32
958.050000	9.08094e-32
958.000000	9.1147e-32
957.950000	9.14857e-32
957.900000	9.18258e-32
957.850000	9.21671e-32
957.800000	9.25097e-32
957.750000	9.28535e-32
957.700000	9.31986e-32
957.650000	9.35451e-32
957.600000	9.38928e-32
957.550000	9.42417e-32
957.500000	9.4592e-32
957.450000	9.49436e-32
957.400000	9.52965e-32
957.350000	9.56507e-32
957.300000	9.60062e-32
957.250000	9.63631e-32
957.200000	9.67213e-32
957.150000	9.70808e-32
957.100000	9.74416e-32
957.050000	9.78038e-32
957.000000	9.81673e-32
956.950000	9.85322e-32
956.900000	9.88984e-32
956.850000	9.9266e-32
956.800000	9.9635e-32
956.750000	1.00005e-31
956.700000	1.00377e-31
956.650000	1.0075e-31
956.600000	1.01125e-31
956.550000	1.015e-31
956.500000	1.01878e-31
956.450000	1.02256e-31
956.400000	1.02636e-31
956.350000	1.03018e-31
956.300000	1.03401e-31
956.250000	1.03785e-31
956.200000	1.04171e-31
956.150000	1.04558e-31
956.100000	1.04947e-31
956.050000	1.05337e-31
956.000000	1.05728e-31
955.950000	1.06121e-31
955.900000	1.06516e-31
955.850000	1.06912e-31
955.800000	1.07309e-31
955.750000	1.07708e-31
955.700000	1.08108e-31
955.650000	1.0851e-31
955.600000	1.08913e-31
955.550000	1.09318e-31
955.500000	1.09725e-31
955.450000	1.10132e-31
955.400000	1.10542e-31
955.350000	1.10953e-31
955.300000	1.11365e-31
955.250000	1.11779e-31
955.200000	1.12194e-31
955.150000	1.12611e-31
955.100000	1.1303e-31
955.050000	1.1345e-31
955.000000	1.13872e-31
954.950000	1.14295e-31
954.900000	1.1472e-31
954.850000	1.15146e-31
954.800000	1.15574e-31
954.750000	1.16004e-31
954.700000	1.16435e-31
954.650000	1.16868e-31
954.600000	1.17302e-31
954.550000	1.17738e-31
954.500000	1.18176e-31
954.450000	1.18615e-31
954.400000	1.19056e-31
954.350000	1.19499e-31
954.300000	1.19943e-31
954.250000	1.20388e-31
954.200000	1.20836e-31
954.150000	1.21285e-31
954.100000	1.21736e-31
954.050000	1.22188e-31
954.000000	1.22643e-31
953.950000	1.23098e-31
953.900000	1.23556e-31
953.850000	1.24015e-31
953.800000	1.24476e-31
953.750000	1.24939e-31
953.700000	1.25403e-31
953.650000	1.25869e-31
953.600000	1.26337e-31
953.550000	1.26807e-31
953.500000	1.27278e-31
953.450000	1.27751e-31
953.400000	1.28226e-31
953.350000	1.28703e-31
953.300000	1.29181e-31
953.250000	1.29661e-31
953.200000	1.30143e-31
953.150000	1.30627e-31
953.100000	1.31112e-31
953.050000	1.316e-31
953.000000	1.32089e-31
952.950000	1.3258e-31
952.900000	1.33073e-31
952.850000	1.33567e-31
952.800000	1.34064e-31
952.750000	1.34562e-31
952.700000	1.35062e-31
952.650000	1.35564e-31
952.600000	1.36068e-31
952.550000	1.36574e-31
952.500000	1.37081e-31
952.450000	1.37591e-31
952.400000	1.38102e-31
952.350000	1.38616e-31
952.300000	1.39131e-31
952.250000	1.39648e-31
952.200000	1.40167e-31
952.150000	1.40688e-31
952.100000	1.41211e-31
952.050000	1.41736e-31
952.000000	1.42263e-31
951.950000	1.42791e-31
951.900000	1.43322e-31
951.850000	1.43855e-31
951.800000	1.4439e-31
951.750000	1.44926e-31
951.700000	1.45465e-31
951.650000	1.46006e-31
951.600000	1.46548e-31
951.550000	1.47093e-31
951.500000	1.4764e-31
951.450000	1.48188e-31
951.400000	1.48739e-31
951.350000	1.49292e-31
951.300000	1.49847e-31
951.250000	1.50404e-31
951.200000	1.50963e-31
951.150000	1.51524e-31
951.100000	1.52087e-31
951.050000	1.52653e-31
951.000000	1.5322e-31
950.950000	1.5379e-31
950.900000	1.54361e-31
950.850000	1.54935e-31
950.800000	1.55511e-31
950.750000	1.56089e-31
950.700000	1.56669e-31
950.650000	1.57251e-31
950.600000	1.57836e-31
950.550000	1.58422e-31
950.500000	1.59011e-31
950.450000	1.59602e-31
950.400000	1.60196e-31
950.350000	1.60791e-31
950.300000	1.61389e-31
950.250000	1.61988e-31
950.200000	1.62591e-31
950.150000	1.63195e-31
950.100000	1.63801e-31
950.050000	1.6441e-31
950.000000	1.65021e-31
949.950000	1.65635e-31
949.900000	1.6625e-31
949.850000	1.66868e-31
949.800000	1.67489e-31
949.750000	1.68111e-31
949.700000	1.68736e-31
949.650000	1.69363e-31
949.600000	1.69993e-31
949.550000	1.70625e-31
949.500000	1.71259e-31
949.450000	1.71895e-31
949.400000	1.72534e-31
949.350000	1.73175e-31
949.300000	1.73819e-31
949.250000	1.74465e-31
949.200000	1.75114e-31
949.150000	1.75765e-31
949.100000	1.76418e-31
949.050000	1.77074e-31
949.000000	1.77732e-31
948.950000	1.78392e-31
948.900000	1.79055e-31
948.850000	1.79721e-31
948.800000	1.80389e-31
948.750000	1.8106e-31
948.700000	1.81732e-31
948.650000	1.82408e-31
948.600000	1.83086e-31
948.550000	1.83766e-31
948.500000	1.8445e-31
948.450000	1.85135e-31
948.400000	1.85823e-31
948.350000	1.86514e-31
948.300000	1.87207e-31
948.250000	1.87903e-31
948.200000	1.88601e-31
948.150000	1.89302e-31
948.100000	1.90006e-31
948.050000	1.90712e-31
948.000000	1.91421e-31
947.950000	1.92133e-31
947.900000	1.92847e-31
947.850000	1.93564e-31
947.800000	1.94283e-31
947.750000	1.95005e-31
947.700000	1.9573e-31
947.650000	1.96458e-31
947.600000	1.97188e-31
947.550000	1.97921e-31
947.500000	1.98656e-31
947.450000	1.99395e-31
947.400000	2.00136e-31
947.350000	2.0088e-31
947.300000	2.01626e-31
947.250000	2.02376e-31
947.200000	2.03128e-31
947.150000	2.03883e-31
947.100000	2.04641e-31
947.050000	2.05401e-31
947.000000	2.06165e-31
946.950000	2.06931e-31
946.900000	2.077e-31
946.850000	2.08472e-31
946.800000	2.09247e-31
946.750000	2.10025e-31
946.700000	2.10806e-31
946.650000	2.11589e-31
946.600000	2.12376e-31
946.550000	2.13165e-31
946.500000	2.13957e-31
946.450000	2.14753e-31
946.400000	2.15551e-31
946.350000	2.16352e-31
946.300000	2.17156e-31
946.250000	2.17963e-31
946.200000	2.18773e-31
946.150000	2.19587e-31
946.100000	2.20403e-31
946.050000	2.21222e-31
946.000000	2.22044e-31
945.950000	2.2287e-31
945.900000	2.23698e-31
945.850000	2.24529e-31
945.800000	2.25364e-31
945.750000	2.26202e-31
945.700000	2.27042e-31
945.650000	2.27886e-31
945.600000	2.28733e-31
945.550000	2.29584e-31
945.500000	2.30437e-31
945.450000	2.31293e-31
945.400000	2.32153e-31
945.350000	2.33016e-31
945.300000	2.33882e-31
945.250000	2.34751e-31
945.200000	2.35624e-31
945.150000	2.365e-31
945.100000	2.37379e-31
945.050000	2.38261e-31
945.000000	2.39147e-31
944.950000	2.40036e-31
944.900000	2.40928e-31
944.850000	2.41823e-31
944.800000	2.42722e-31
944.750000	2.43624e-31
944.700000	2.4453e-31
944.650000	2.45439e-31
944.600000	2.46351e-31
944.550000	2.47267e-31
944.500000	2.48186e-31
944.450000	2.49108e-31
944.400000	2.50034e-31
944.350000	2.50964e-31
944.300000	2.51896e-31
944.250000	2.52833e-31
944.200000	2.53772e-31
944.150000	2.54716e-31
944.100000	2.55662e-31
944.050000	2.56613e-31
944.000000	2.57567e-31
943.950000	2.58524e-31
943.900000	2.59485e-31
943.850000	2.60449e-31
943.800000	2.61417e-31
943.750000	2.62389e-31
943.700000	2.63364e-31
943.650000	2.64343e-31
943.600000	2.65326e-31
943.550000	2.66312e-31
943.500000	2.67302e-31
943.450000	2.68295e-31
943.400000	2.69293e-31
943.350000	2.70294e-31
943.300000	2.71298e-31
943.250000	2.72307e-31
943.200000	2.73319e-31
943.150000	2.74335e-31
943.100000	2.75354e-31
943.050000	2.76378e-31
943.000000	2.77405e-31
942.950000	2.78436e-31
942.900000	2.79471e-31
942.850000	2.8051e-31
942.800000	2.81552e-31
942.750000	2.82599e-31
942.700000	2.83649e-31
942.650000	2.84704e-31
942.600000	2.85762e-31
942.550000	2.86824e-31
942.500000	2.8789e-31
942.450000	2.8896e-31
942.400000	2.90034e-31
942.350000	2.91112e-31
942.300000	2.92194e-31
942.250000	2.9328e-31
942.200000	2.9437e-31
942.150000	2.95465e-31
942.100000	2.96563e-31
942.050000	2.97665e-31
942.000000	2.98772e-31
941.950000	2.99882e-31
941.900000	3.00997e-31
941.850000	3.02115e-31
941.800000	3.03238e-31
941.750000	3.04366e-31
941.700000	3.05497e-31
941.650000	3.06632e-31
941.600000	3.07772e-31
941.550000	3.08916e-31
941.500000	3.10064e-31
941.450000	3.11217e-31
941.400000	3.12374e-31
941.350000	3.13535e-31
941.300000	3.147e-31
941.250000	3.1587e-31
941.200000	3.17044e-31
941.150000	3.18222e-31
941.100000	3.19405e-31
941.050000	3.20592e-31
941.000000	3.21784e-31
940.950000	3.2298e-31
940.900000	3.2418e-31
940.850000	3.25385e-31
940.800000	3.26595e-31
940.750000	3.27809e-31
940.700000	3.29027e-31
940.650000	3.3025e-31
940.600000	3.31478e-31
940.550000	3.3271e-31
940.500000	3.33946e-31
940.450000	3.35188e-31
940.400000	3.36433e-31
940.350000	3.37684e-31
940.300000	3.38939e-31
940.250000	3.40199e-31
940.200000	3.41463e-31
940.150000	3.42733e-31
940.100000	3.44006e-31
940.050000	3.45285e-31
940.000000	3.46569e-31
939.950000	3.47857e-31
939.900000	3.4915e-31
939.850000	3.50447e-31
939.800000	3.5175e-31
939.750000	3.53057e-31
939.700000	3.5437e-31
939.650000	3.55687e-31
939.600000	3.57009e-31
939.550000	3.58336e-31
939.500000	3.59668e-31
939.450000	3.61005e-31
939.400000	3.62347e-31
939.350000	3.63693e-31
939.300000	3.65045e-31
939.250000	3.66402e-31
939.200000	3.67764e-31
939.150000	3.69131e-31
939.100000	3.70503e-31
939.050000	3.7188e-31
939.000000	3.73262e-31
938.950000	3.7465e-31
938.900000	3.76042e-31
938.850000	3.7744e-31
938.800000	3.78843e-31
938.750000	3.80251e-31
938.700000	3.81664e-31
938.650000	3.83083e-31
938.600000	3.84507e-31
938.550000	3.85936e-31
938.500000	3.8737e-31
938.450000	3.8881e-31
938.400000	3.90256e-31
938.350000	3.91706e-31
938.300000	3.93162e-31
938.250000	3.94623e-31
938.200000	3.9609e-31
938.150000	3.97562e-31
938.100000	3.9904e-31
938.050000	4.00523e-31
938.000000	4.02012e-31
937.950000	4.03506e-31
937.900000	4.05006e-31
937.850000	4.06511e-31
937.800000	4.08022e-31
937.750000	4.09539e-31
937.700000	4.11061e-31
937.650000	4.12589e-31
937.600000	4.14123e-31
937.550000	4.15662e-31
937.500000	4.17207e-31
937.450000	4.18758e-31
937.400000	4.20314e-31
937.350000	4.21876e-31
937.300000	4.23445e-31
937.250000	4.25018e-31
937.200000	4.26598e-31
937.150000	4.28184e-31
937.100000	4.29775e-31
937.050000	4.31373e-31
937.000000	4.32976e-31
936.950000	4.34586e-31
936.900000	4.36201e-31
936.850000	4.37822e-31
936.800000	4.3945e-31
936.750000	4.41083e-31
936.700000	4.42722e-31
936.650000	4.44368e-31
936.600000	4.4602e-31
936.550000	4.47677e-31
936.500000	4.49341e-31
936.450000	4.51012e-31
936.400000	4.52688e-31
936.350000	4.54371e-31
936.300000	4.56059e-31
936.250000	4.57755e-31
936.200000	4.59456e-31
936.150000	4.61164e-31
936.100000	4.62878e-31
936.050000	4.64598e-31
936.000000	4.66325e-31
935.950000	4.68059e-31
935.900000	4.69798e-31
935.850000	4.71545e-31
935.800000	4.73297e-31
935.750000	4.75056e-31
935.700000	4.76822e-31
935.650000	4.78595e-31
935.600000	4.80373e-31
935.550000	4.82159e-31
935.500000	4.83951e-31
935.450000	4.8575e-31
935.400000	4.87555e-31
935.350000	4.89368e-31
935.300000	4.91187e-31
935.250000	4.93012e-31
935.200000	4.94845e-31
935.150000	4.96684e-31
935.100000	4.9853e-31
935.050000	5.00383e-31
935.000000	5.02243e-31
934.950000	5.0411e-31
934.900000	5.05984e-31
934.850000	5.07864e-31
934.800000	5.09752e-31
934.750000	5.11647e-31
934.700000	5.13549e-31
934.650000	5.15457e-31
934.600000	5.17373e-31
934.550000	5.19296e-31
934.500000	5.21227e-31
934.450000	5.23164e-31
934.400000	5.25108e-31
934.350000	5.2706e-31
934.300000	5.29019e-31
934.250000	5.30986e-31
934.200000	5.32959e-31
934.150000	5.3494e-31
934.100000	5.36929e-31
934.050000	5.38924e-31
934.000000	5.40927e-31
933.950000	5.42938e-31
933.900000	5.44956e-31
933.850000	5.46982e-31
933.800000	5.49015e-31
933.750000	5.51055e-31
933.700000	5.53104e-31
933.650000	5.55159e-31
933.600000	5.57223e-31
933.550000	5.59294e-31
933.500000	5.61373e-31
933.450000	5.6346e-31
933.400000	5.65554e-31
933.350000	5.67656e-31
933.300000	5.69766e-31
933.250000	5.71884e-31
933.200000	5.74009e-31
933.150000	5.76143e-31
933.100000	5.78284e-31
933.050000	5.80434e-31
933.000000	5.82591e-31
932.950000	5.84757e-31
932.900000	5.8693e-31
932.850000	5.89112e-31
932.800000	5.91302e-31
932.750000	5.93499e-31
932.700000	5.95705e-31
932.650000	5.9792e-31
932.600000	6.00142e-31
932.550000	6.02373e-31
932.500000	6.04612e-31
932.450000	6.06859e-31
932.400000	6.09115e-31
932.350000	6.11379e-31
932.300000	6.13651e-31
932.250000	6.15932e-31
932.200000	6.18221e-31
932.150000	6.20519e-31
932.100000	6.22826e-31
932.050000	6.25141e-31
932.000000	6.27464e-31
931.950000	6.29797e-31
931.900000	6.32138e-31
931.850000	6.34487e-31
931.800000	6.36846e-31
931.750000	6.39213e-31
931.700000	6.41589e-31
931.650000	6.43973e-31
931.600000	6.46367e-31
931.550000	6.48769e-31
931.500000	6.51181e-31
931.450000	6.53601e-31
931.400000	6.56031e-31
931.350000	6.58469e-31
931.300000	6.60917e-31
931.250000	6.63373e-31
931.200000	6.65839e-31
931.150000	6.68314e-31
931.100000	6.70798e-31
931.050000	6.73291e-31
931.000000	6.75794e-31
930.950000	6.78306e-31
930.900000	6.80827e-31
930.850000	6.83357e-31
930.800000	6.85897e-31
930.750000	6.88447e-31
930.700000	6.91006e-31
930.650000	6.93574e-31
930.600000	6.96152e-31
930.550000	6.9874e-31
930.500000	7.01337e-31
930.450000	7.03944e-31
930.400000	7.0656e-31
930.350000	7.09186e-31
930.300000	7.11822e-31
930.250000	7.14468e-31
930.200000	7.17124e-31
930.150000	7.19789e-31
930.100000	7.22465e-31
930.050000	7.2515e-31
930.000000	7.27846e-31
929.950000	7.30551e-31
929.900000	7.33266e-31
929.850000	7.35992e-31
929.800000	7.38727e-31
929.750000	7.41473e-31
929.700000	7.44229e-31
929.650000	7.46996e-31
929.600000	7.49772e-31
929.550000	7.52559e-31
929.500000	7.55356e-31
929.450000	7.58164e-31
929.400000	7.60982e-31
929.350000	7.6381e-31
929.300000	7.66649e-31
929.250000	7.69499e-31
929.200000	7.72359e-31
929.150000	7.7523e-31
929.100000	7.78111e-31
929.050000	7.81004e-31
929.000000	7.83907e-31
928.950000	7.8682e-31
928.900000	7.89745e-31
928.850000	7.9268e-31
928.800000	7.95627e-31
928.750000	7.98584e-31
928.700000	8.01552e-31
928.650000	8.04532e-31
928.600000	8.07522e-31
928.550000	8.10523e-31
928.500000	8.13536e-31
928.450000	8.1656e-31
928.400000	8.19595e-31
928.350000	8.22641e-31
928.300000	8.25699e-31
928.250000	8.28768e-31
928.200000	8.31849e-31
928.150000	8.34941e-31
928.100000	8.38044e-31
928.050000	8.41159e-31
928.000000	8.44286e-31
927.950000	8.47424e-31
927.900000	8.50574e-31
927.850000	8.53735e-31
927.800000	8.56908e-31
927.750000	8.60094e-31
927.700000	8.6329e-31
927.650000	8.66499e-31
927.600000	8.6972e-31
927.550000	8.72953e-31
927.500000	8.76197e-31
927.450000	8.79454e-31
927.400000	8.82723e-31
927.350000	8.86004e-31
927.300000	8.89297e-31
927.250000	8.92603e-31
927.200000	8.95921e-31
927.150000	8.99251e-31
927.100000	9.02593e-31
927.050000	9.05948e-31
927.000000	9.09315e-31
926.950000	9.12695e-31
926.900000	9.16088e-31
926.850000	9.19493e-31
926.800000	9.2291e-31
926.750000	9.26341e-31
926.700000	9.29784e-31
926.650000	9.3324e-31
926.600000	9.36709e-31
926.550000	9.4019e-31
926.500000	9.43685e-31
926.450000	9.47193e-31
926.400000	9.50713e-31
926.350000	9.54247e-31
926.300000	9.57794e-31
926.250000	9.61354e-31
926.200000	9.64927e-31
926.150000	9.68514e-31
926.100000	9.72114e-31
926.050000	9.75727e-31
926.000000	9.79354e-31
925.950000	9.82994e-31
925.900000	9.86648e-31
925.850000	9.90315e-31
925.800000	9.93996e-31
925.750000	9.97691e-31
925.700000	1.0014e-30
925.650000	1.00512e-30
925.600000	1.00886e-30
925.550000	1.01261e-30
925.500000	1.01637e-30
925.450000	1.02015e-30
925.400000	1.02394e-30
925.350000	1.02775e-30
925.300000	1.03157e-30
925.250000	1.0354e-30
925.200000	1.03925e-30
925.150000	1.04311e-30
925.100000	1.04699e-30
925.050000	1.05088e-30
925.000000	1.05479e-30
924.950000	1.05871e-30
924.900000	1.06264e-30
924.850000	1.06659e-30
924.800000	1.07056e-30
924.750000	1.07454e-30
924.700000	1.07853e-30
924.650000	1.08254e-30
924.600000	1.08656e-30
924.550000	1.0906e-30
924.500000	1.09466e-30
924.450000	1.09872e-30
924.400000	1.10281e-30
924.350000	1.10691e-30
924.300000	1.11102e-30
924.250000	1.11515e-30
924.200000	1.1193e-30
924.150000	1.12346e-30
924.100000	1.12763e-30
924.050000	1.13182e-30
924.000000	1.13603e-30
923.950000	1.14025e-30
923.900000	1.14449e-30
923.850000	1.14875e-30
923.800000	1.15301e-30
923.750000	1.1573e-30
923.700000	1.1616e-30
923.650000	1.16592e-30
923.600000	1.17025e-30
923.550000	1.1746e-30
923.500000	1.17897e-30
923.450000	1.18335e-30
923.400000	1.18775e-30
923.350000	1.19216e-30
923.300000	1.1966e-30
923.250000	1.20104e-30
923.200000	1.20551e-30
923.150000	1.20999e-30
923.100000	1.21449e-30
923.050000	1.219e-30
923.000000	1.22353e-30
922.950000	1.22808e-30
922.900000	1.23264e-30
922.850000	1.23723e-30
922.800000	1.24182e-30
922.750000	1.24644e-30
922.700000	1.25107e-30
922.650000	1.25572e-30
922.600000	1.26039e-30
922.550000	1.26508e-30
922.500000	1.26978e-30
922.450000	1.2745e-30
922.400000	1.27923e-30
922.350000	1.28399e-30
922.300000	1.28876e-30
922.250000	1.29355e-30
922.200000	1.29836e-30
922.150000	1.30319e-30
922.100000	1.30803e-30
922.050000	1.31289e-30
922.000000	1.31777e-30
921.950000	1.32267e-30
921.900000	1.32759e-30
921.850000	1.33252e-30
921.800000	1.33747e-30
921.750000	1.34245e-30
921.700000	1.34743e-30
921.650000	1.35244e-30
921.600000	1.35747e-30
921.550000	1.36252e-30
921.500000	1.36758e-30
921.450000	1.37266e-30
921.400000	1.37777e-30
921.350000	1.38289e-30
921.300000	1.38803e-30
921.250000	1.39319e-30
921.200000	1.39836e-30
921.150000	1.40356e-30
921.100000	1.40878e-30
921.050000	1.41402e-30
921.000000	1.41927e-30
920.950000	1.42455e-30
920.900000	1.42984e-30
920.850000	1.43516e-30
920.800000	1.44049e-30
920.750000	1.44585e-30
920.700000	1.45122e-30
920.650000	1.45661e-30
920.600000	1.46203e-30
920.550000	1.46746e-30
920.500000	1.47292e-30
920.450000	1.47839e-30
920.400000	1.48389e-30
920.350000	1.4894e-30
920.300000	1.49494e-30
920.250000	1.50049e-30
920.200000	1.50607e-30
920.150000	1.51167e-30
920.100000	1.51729e-30
920.050000	1.52293e-30
920.000000	1.52859e-30
919.950000	1.53427e-30
919.900000	1.53997e-30
919.850000	1.5457e-30
919.800000	1.55144e-30
919.750000	1.55721e-30
919.700000	1.563e-30
919.650000	1.56881e-30
919.600000	1.57464e-30
919.550000	1.58049e-30
919.500000	1.58637e-30
919.450000	1.59226e-30
919.400000	1.59818e-30
919.350000	1.60412e-30
919.300000	1.61008e-30
919.250000	1.61607e-30
919.200000	1.62207e-30
919.150000	1.6281e-30
919.100000	1.63416e-30
919.050000	1.64023e-30
919.000000	1.64633e-30
918.950000	1.65245e-30
918.900000	1.65859e-30
918.850000	1.66475e-30
918.800000	1.67094e-30
918.750000	1.67715e-30
918.700000	1.68338e-30
918.650000	1.68964e-30
918.600000	1.69592e-30
918.550000	1.70223e-30
918.500000	1.70855e-30
918.450000	1.7149e-30
918.400000	1.72128e-30
918.350000	1.72768e-30
918.300000	1.7341e-30
918.250000	1.74054e-30
918.200000	1.74701e-30
918.150000	1.75351e-30
918.100000	1.76002e-30
918.050000	1.76657e-30
918.000000	1.77313e-30
917.950000	1.77972e-30
917.900000	1.78634e-30
917.850000	1.79298e-30
917.800000	1.79964e-30
917.750000	1.80633e-30
917.700000	1.81305e-30
917.650000	1.81978e-30
917.600000	1.82655e-30
917.550000	1.83334e-30
917.500000	1.84015e-30
917.450000	1.84699e-30
917.400000	1.85386e-30
917.350000	1.86075e-30
917.300000	1.86766e-30
917.250000	1.87461e-30
917.200000	1.88157e-30
917.150000	1.88857e-30
917.100000	1.89559e-30
917.050000	1.90263e-30
917.000000	1.90971e-30
916.950000	1.9168e-30
916.900000	1.92393e-30
916.850000	1.93108e-30
916.800000	1.93826e-30
916.750000	1.94546e-30
916.700000	1.95269e-30
916.650000	1.95995e-30
916.600000	1.96724e-30
916.550000	1.97455e-30
916.500000	1.98189e-30
916.450000	1.98925e-30
916.400000	1.99665e-30
916.350000	2.00407e-30
916.300000	2.01152e-30
916.250000	2.019e-30
916.200000	2.0265e-30
916.150000	2.03403e-30
916.100000	2.04159e-30
916.050000	2.04918e-30
916.000000	2.0568e-30
915.950000	2.06444e-30
915.900000	2.07212e-30
915.850000	2.07982e-30
915.800000	2.08755e-30
915.750000	2.09531e-30
915.700000	2.1031e-30
915.650000	2.11091e-30
915.600000	2.11876e-30
915.550000	2.12664e-30
915.500000	2.13454e-30
915.450000	2.14247e-30
915.400000	2.15044e-30
915.350000	2.15843e-30
915.300000	2.16645e-30
915.250000	2.17451e-30
915.200000	2.18259e-30
915.150000	2.1907e-30
915.100000	2.19884e-30
915.050000	2.20702e-30
915.000000	2.21522e-30
914.950000	2.22345e-30
914.900000	2.23172e-30
914.850000	2.24001e-30
914.800000	2.24834e-30
914.750000	2.2567e-30
914.700000	2.26508e-30
914.650000	2.2735e-30
914.600000	2.28195e-30
914.550000	2.29044e-30
914.500000	2.29895e-30
914.450000	2.3075e-30
914.400000	2.31607e-30
914.350000	2.32468e-30
914.300000	2.33332e-30
914.250000	2.34199e-30
914.200000	2.3507e-30
914.150000	2.35944e-30
914.100000	2.36821e-30
914.050000	2.37701e-30
914.000000	2.38584e-30
913.950000	2.39471e-30
913.900000	2.40361e-30
913.850000	2.41255e-30
913.800000	2.42152e-30
913.750000	2.43052e-30
913.700000	2.43955e-30
913.650000	2.44862e-30
913.600000	2.45772e-30
913.550000	2.46685e-30
913.500000	2.47602e-30
913.450000	2.48523e-30
913.400000	2.49446e-30
913.350000	2.50374e-30
913.300000	2.51304e-30
913.250000	2.52238e-30
913.200000	2.53176e-30
913.150000	2.54117e-30
913.100000	2.55062e-30
913.050000	2.5601e-30
913.000000	2.56961e-30
912.950000	2.57916e-30
912.900000	2.58875e-30
912.850000	2.59837e-30
912.800000	2.60803e-30
912.750000	2.61772e-30
912.700000	2.62745e-30
912.650000	2.63722e-30
912.600000	2.64702e-30
912.550000	2.65686e-30
912.500000	2.66674e-30
912.450000	2.67665e-30
912.400000	2.6866e-30
912.350000	2.69658e-30
912.300000	2.70661e-30
912.250000	2.71667e-30
912.200000	2.72677e-30
912.150000	2.7369e-30
912.100000	2.74707e-30
912.050000	2.75728e-30
912.000000	2.76753e-30
911.950000	2.77782e-30
911.900000	2.78814e-30
911.850000	2.79851e-30
911.800000	2.80891e-30
911.750000	2.81935e-30
911.700000	2.82983e-30
911.650000	2.84035e-30
911.600000	2.85091e-30
911.550000	2.8615e-30
911.500000	2.87214e-30
911.450000	2.88281e-30
911.400000	2.89353e-30
911.350000	2.90429e-30
911.300000	2.91508e-30
911.250000	2.92592e-30
911.200000	2.93679e-30
911.150000	2.94771e-30
911.100000	2.95866e-30
911.050000	2.96966e-30
911.000000	2.9807e-30
910.950000	2.99178e-30
910.900000	3.0029e-30
910.850000	3.01406e-30
910.800000	3.02526e-30
910.750000	3.03651e-30
910.700000	3.04779e-30
910.650000	3.05912e-30
910.600000	3.07049e-30
910.550000	3.08191e-30
910.500000	3.09336e-30
910.450000	3.10486e-30
910.400000	3.1164e-30
910.350000	3.12798e-30
910.300000	3.13961e-30
910.250000	3.15128e-30
910.200000	3.16299e-30
910.150000	3.17475e-30
910.100000	3.18655e-30
910.050000	3.1984e-30
910.000000	3.21028e-30
909.950000	3.22222e-30
909.900000	3.23419e-30
909.850000	3.24621e-30
909.800000	3.25828e-30
909.750000	3.27039e-30
909.700000	3.28255e-30
909.650000	3.29475e-30
909.600000	3.307e-30
909.550000	3.31929e-30
909.500000	3.33163e-30
909.450000	3.34401e-30
909.400000	3.35644e-30
909.350000	3.36891e-30
909.300000	3.38144e-30
909.250000	3.394e-30
909.200000	3.40662e-30
909.150000	3.41928e-30
909.100000	3.43199e-30
909.050000	3.44475e-30
909.000000	3.45755e-30
908.950000	3.4704e-30
908.900000	3.4833e-30
908.850000	3.49625e-30
908.800000	3.50925e-30
908.750000	3.52229e-30
908.700000	3.53538e-30
908.650000	3.54852e-30
908.600000	3.56171e-30
908.550000	3.57495e-30
908.500000	3.58824e-30
908.450000	3.60158e-30
908.400000	3.61496e-30
908.350000	3.6284e-30
908.300000	3.64189e-30
908.250000	3.65542e-30
908.200000	3.66901e-30
908.150000	3.68265e-30
908.100000	3.69634e-30
908.050000	3.71008e-30
908.000000	3.72387e-30
907.950000	3.73771e-30
907.900000	3.7516e-30
907.850000	3.76555e-30
907.800000	3.77954e-30
907.750000	3.79359e-30
907.700000	3.80769e-30
907.650000	3.82184e-30
907.600000	3.83605e-30
907.550000	3.85031e-30
907.500000	3.86462e-30
907.450000	3.87899e-30
907.400000	3.8934e-30
907.350000	3.90788e-30
907.300000	3.9224e-30
907.250000	3.93698e-30
907.200000	3.95161e-30
907.150000	3.9663e-30
907.100000	3.98104e-30
907.050000	3.99584e-30
907.000000	4.01069e-30
906.950000	4.0256e-30
906.900000	4.04057e-30
906.850000	4.05558e-30
906.800000	4.07066e-30
906.750000	4.08579e-30
906.700000	4.10098e-30
906.650000	4.11622e-30
906.600000	4.13152e-30
906.550000	4.14688e-30
906.500000	4.16229e-30
906.450000	4.17776e-30
906.400000	4.19329e-30
906.350000	4.20888e-30
906.300000	4.22452e-30
906.250000	4.24022e-30
906.200000	4.25598e-30
906.150000	4.2718e-30
906.100000	4.28768e-30
906.050000	4.30362e-30
906.000000	4.31961e-30
905.950000	4.33567e-30
905.900000	4.35179e-30
905.850000	4.36796e-30
905.800000	4.3842e-30
905.750000	4.40049e-30
905.700000	4.41685e-30
905.650000	4.43327e-30
905.600000	4.44975e-30
905.550000	4.46628e-30
905.500000	4.48289e-30
905.450000	4.49955e-30
905.400000	4.51627e-30
905.350000	4.53306e-30
905.300000	4.54991e-30
905.250000	4.56682e-30
905.200000	4.5838e-30
905.150000	4.60083e-30
905.100000	4.61794e-30
905.050000	4.6351e-30
905.000000	4.65233e-30
904.950000	4.66962e-30
904.900000	4.68698e-30
904.850000	4.7044e-30
904.800000	4.72189e-30
904.750000	4.73944e-30
904.700000	4.75705e-30
904.650000	4.77474e-30
904.600000	4.79248e-30
904.550000	4.8103e-30
904.500000	4.82818e-30
904.450000	4.84612e-30
904.400000	4.86414e-30
904.350000	4.88222e-30
904.300000	4.90036e-30
904.250000	4.91858e-30
904.200000	4.93686e-30
904.150000	4.95521e-30
904.100000	4.97363e-30
904.050000	4.99211e-30
904.000000	5.01067e-30
903.950000	5.02929e-30
903.900000	5.04799e-30
903.850000	5.06675e-30
903.800000	5.08558e-30
903.750000	5.10449e-30
903.700000	5.12346e-30
903.650000	5.1425e-30
903.600000	5.16162e-30
903.550000	5.18081e-30
903.500000	5.20006e-30
903.450000	5.21939e-30
903.400000	5.23879e-30
903.350000	5.25826e-30
903.300000	5.27781e-30
903.250000	5.29743e-30
903.200000	5.31712e-30
903.150000	5.33688e-30
903.100000	5.35672e-30
903.050000	5.37663e-30
903.000000	5.39661e-30
902.950000	5.41667e-30
902.900000	5.43681e-30
902.850000	5.45701e-30
902.800000	5.4773e-30
902.750000	5.49766e-30
902.700000	5.51809e-30
902.650000	5.5386e-30
902.600000	5.55919e-30
902.550000	5.57985e-30
902.500000	5.60059e-30
902.450000	5.62141e-30
902.400000	5.6423e-30
902.350000	5.66328e-30
902.300000	5.68433e-30
902.250000	5.70546e-30
902.200000	5.72666e-30
902.150000	5.74795e-30
902.100000	5.76931e-30
902.050000	5.79076e-30
902.000000	5.81228e-30
901.950000	5.83389e-30
901.900000	5.85557e-30
901.850000	5.87734e-30
901.800000	5.89918e-30
901.750000	5.92111e-30
901.700000	5.94312e-30
901.650000	5.96521e-30
901.600000	5.98738e-30
901.550000	6.00964e-30
901.500000	6.03197e-30
901.450000	6.05439e-30
901.400000	6.0769e-30
901.350000	6.09949e-30
901.300000	6.12216e-30
901.250000	6.14491e-30
901.200000	6.16775e-30
901.150000	6.19068e-30
901.100000	6.21369e-30
901.050000	6.23679e-30
901.000000	6.25997e-30
900.950000	6.28324e-30
900.900000	6.30659e-30
900.850000	6.33003e-30
900.800000	6.35356e-30
900.750000	6.37718e-30
900.700000	6.40088e-30
900.650000	6.42467e-30
900.600000	6.44855e-30
900.550000	6.47252e-30
900.500000	6.49658e-30
900.450000	6.52073e-30
900.400000	6.54497e-30
900.350000	6.56929e-30
900.300000	6.59371e-30
900.250000	6.61822e-30
900.200000	6.64282e-30
900.150000	6.66751e-30
900.100000	6.6923e-30
900.050000	6.71717e-30
900.000000	6.74214e-30
899.950000	6.7672e-30
899.900000	6.79235e-30
899.850000	6.8176e-30
899.800000	6.84294e-30
899.750000	6.86838e-30
899.700000	6.89391e-30
899.650000	6.91953e-30
899.600000	6.94525e-30
899.550000	6.97106e-30
899.500000	6.99698e-30
899.450000	7.02298e-30
899.400000	7.04909e-30
899.350000	7.07529e-30
899.300000	7.10159e-30
899.250000	7.12798e-30
899.200000	7.15448e-30
899.150000	7.18107e-30
899.100000	7.20776e-30
899.050000	7.23456e-30
899.000000	7.26145e-30
898.950000	7.28844e-30
898.900000	7.31553e-30
898.850000	7.34272e-30
898.800000	7.37001e-30
898.750000	7.39741e-30
898.700000	7.4249e-30
898.650000	7.4525e-30
898.600000	7.4802e-30
898.550000	7.50801e-30
898.500000	7.53591e-30
898.450000	7.56392e-30
898.400000	7.59204e-30
898.350000	7.62026e-30
898.300000	7.64858e-30
898.250000	7.67701e-30
898.200000	7.70555e-30
898.150000	7.73419e-30
898.100000	7.76294e-30
898.050000	7.79179e-30
898.000000	7.82075e-30
897.950000	7.84982e-30
897.900000	7.879e-30
897.850000	7.90829e-30
897.800000	7.93768e-30
897.750000	7.96719e-30
897.700000	7.9968e-30
897.650000	8.02653e-30
897.600000	8.05636e-30
897.550000	8.08631e-30
897.500000	8.11636e-30
897.450000	8.14653e-30
897.400000	8.17681e-30
897.350000	8.2072e-30
897.300000	8.23771e-30
897.250000	8.26833e-30
897.200000	8.29906e-30
897.150000	8.32991e-30
897.100000	8.36087e-30
897.050000	8.39195e-30
897.000000	8.42314e-30
896.950000	8.45445e-30
896.900000	8.48588e-30
896.850000	8.51742e-30
896.800000	8.54908e-30
896.750000	8.58086e-30
896.700000	8.61275e-30
896.650000	8.64476e-30
896.600000	8.6769e-30
896.550000	8.70915e-30
896.500000	8.74152e-30
896.450000	8.77401e-30
896.400000	8.80663e-30
896.350000	8.83936e-30
896.300000	8.87222e-30
896.250000	8.90519e-30
896.200000	8.93829e-30
896.150000	8.97152e-30
896.100000	9.00486e-30
896.050000	9.03834e-30
896.000000	9.07193e-30
895.950000	9.10565e-30
895.900000	9.1395e-30
895.850000	9.17347e-30
895.800000	9.20757e-30
895.750000	9.24179e-30
895.700000	9.27614e-30
895.650000	9.31062e-30
895.600000	9.34523e-30
895.550000	9.37997e-30
895.500000	9.41483e-30
895.450000	9.44983e-30
895.400000	9.48495e-30
895.350000	9.52021e-30
895.300000	9.55559e-30
895.250000	9.59111e-30
895.200000	9.62676e-30
895.150000	9.66254e-30
895.100000	9.69846e-30
895.050000	9.73451e-30
895.000000	9.77069e-30
894.950000	9.80701e-30
894.900000	9.84346e-30
894.850000	9.88005e-30
894.800000	9.91677e-30
894.750000	9.95363e-30
894.700000	9.99063e-30
894.650000	1.00278e-29
894.600000	1.0065e-29
894.550000	1.01025e-29
894.500000	1.014e-29
894.450000	1.01777e-29
894.400000	1.02155e-29
894.350000	1.02535e-29
894.300000	1.02916e-29
894.250000	1.03299e-29
894.200000	1.03683e-29
894.150000	1.04068e-29
894.100000	1.04455e-29
894.050000	1.04843e-29
894.000000	1.05233e-29
893.950000	1.05624e-29
893.900000	1.06016e-29
893.850000	1.06411e-29
893.800000	1.06806e-29
893.750000	1.07203e-29
893.700000	1.07602e-29
893.650000	1.08002e-29
893.600000	1.08403e-29
893.550000	1.08806e-29
893.500000	1.0921e-29
893.450000	1.09616e-29
893.400000	1.10024e-29
893.350000	1.10433e-29
893.300000	1.10843e-29
893.250000	1.11255e-29
893.200000	1.11669e-29
893.150000	1.12084e-29
893.100000	1.125e-29
893.050000	1.12919e-29
893.000000	1.13338e-29
892.950000	1.1376e-29
892.900000	1.14182e-29
892.850000	1.14607e-29
892.800000	1.15033e-29
892.750000	1.1546e-29
892.700000	1.1589e-29
892.650000	1.1632e-29
892.600000	1.16753e-29
892.550000	1.17187e-29
892.500000	1.17622e-29
892.450000	1.18059e-29
892.400000	1.18498e-29
892.350000	1.18939e-29
892.300000	1.19381e-29
892.250000	1.19825e-29
892.200000	1.2027e-29
892.150000	1.20717e-29
892.100000	1.21166e-29
892.050000	1.21616e-29
892.000000	1.22068e-29
891.950000	1.22522e-29
891.900000	1.22977e-29
891.850000	1.23434e-29
891.800000	1.23893e-29
891.750000	1.24354e-29
891.700000	1.24816e-29
891.650000	1.2528e-29
891.600000	1.25745e-29
891.550000	1.26213e-29
891.500000	1.26682e-29
891.450000	1.27153e-29
891.400000	1.27625e-29
891.350000	1.281e-29
891.300000	1.28576e-29
891.250000	1.29054e-29
891.200000	1.29534e-29
891.150000	1.30015e-29
891.100000	1.30498e-29
891.050000	1.30983e-29
891.000000	1.3147e-29
890.950000	1.31959e-29
890.900000	1.32449e-29
890.850000	1.32942e-29
890.800000	1.33436e-29
890.750000	1.33932e-29
890.700000	1.3443e-29
890.650000	1.34929e-29
890.600000	1.35431e-29
890.550000	1.35934e-29
890.500000	1.3644e-29
890.450000	1.36947e-29
890.400000	1.37456e-29
890.350000	1.37967e-29
890.300000	1.3848e-29
890.250000	1.38994e-29
890.200000	1.39511e-29
890.150000	1.40029e-29
890.100000	1.4055e-29
890.050000	1.41072e-29
890.000000	1.41597e-29
889.950000	1.42123e-29
889.900000	1.42651e-29
889.850000	1.43182e-29
889.800000	1.43714e-29
889.750000	1.44248e-29
889.700000	1.44784e-29
889.650000	1.45322e-29
889.600000	1.45862e-29
889.550000	1.46405e-29
889.500000	1.46949e-29
889.450000	1.47495e-29
889.400000	1.48043e-29
889.350000	1.48594e-29
889.300000	1.49146e-29
889.250000	1.497e-29
889.200000	1.50257e-29
889.150000	1.50815e-29
889.100000	1.51376e-29
889.050000	1.51938e-29
889.000000	1.52503e-29
888.950000	1.5307e-29
888.900000	1.53639e-29
888.850000	1.5421e-29
888.800000	1.54783e-29
888.750000	1.55359e-29
888.700000	1.55936e-29
888.650000	1.56516e-29
888.600000	1.57097e-29
888.550000	1.57681e-29
888.500000	1.58268e-29
888.450000	1.58856e-29
888.400000	1.59446e-29
888.350000	1.60039e-29
888.300000	1.60634e-29
888.250000	1.61231e-29
888.200000	1.6183e-29
888.150000	1.62432e-29
888.100000	1.63035e-29
888.050000	1.63641e-29
888.000000	1.6425e-29
887.950000	1.6486e-29
887.900000	1.65473e-29
887.850000	1.66088e-29
887.800000	1.66705e-29
887.750000	1.67325e-29
887.700000	1.67947e-29
887.650000	1.68571e-29
887.600000	1.69198e-29
887.550000	1.69827e-29
887.500000	1.70458e-29
887.450000	1.71092e-29
887.400000	1.71728e-29
887.350000	1.72366e-29
887.300000	1.73007e-29
887.250000	1.7365e-29
887.200000	1.74295e-29
887.150000	1.74943e-29
887.100000	1.75593e-29
887.050000	1.76246e-29
887.000000	1.76901e-29
886.950000	1.77559e-29
886.900000	1.78219e-29
886.850000	1.78881e-29
886.800000	1.79546e-29
886.750000	1.80213e-29
886.700000	1.80883e-29
886.650000	1.81555e-29
886.600000	1.8223e-29
886.550000	1.82908e-29
886.500000	1.83587e-29
886.450000	1.8427e-29
886.400000	1.84955e-29
886.350000	1.85642e-29
886.300000	1.86332e-29
886.250000	1.87025e-29
886.200000	1.8772e-29
886.150000	1.88418e-29
886.100000	1.89118e-29
886.050000	1.89821e-29
886.000000	1.90527e-29
885.950000	1.91235e-29
885.900000	1.91946e-29
885.850000	1.92659e-29
885.800000	1.93375e-29
885.750000	1.94094e-29
885.700000	1.94816e-29
885.650000	1.9554e-29
885.600000	1.96267e-29
885.550000	1.96996e-29
885.500000	1.97728e-29
885.450000	1.98463e-29
885.400000	1.99201e-29
885.350000	1.99941e-29
885.300000	2.00685e-29
885.250000	2.0143e-29
885.200000	2.02179e-29
885.150000	2.02931e-29
885.100000	2.03685e-29
885.050000	2.04442e-29
885.000000	2.05202e-29
884.950000	2.05965e-29
884.900000	2.0673e-29
884.850000	2.07499e-29
884.800000	2.0827e-29
884.750000	2.09044e-29
884.700000	2.09821e-29
884.650000	2.10601e-29
884.600000	2.11384e-29
884.550000	2.1217e-29
884.500000	2.12958e-29
884.450000	2.1375e-29
884.400000	2.14544e-29
884.350000	2.15342e-29
884.300000	2.16142e-29
884.250000	2.16946e-29
884.200000	2.17752e-29
884.150000	2.18561e-29
884.100000	2.19374e-29
884.050000	2.20189e-29
884.000000	2.21008e-29
883.950000	2.21829e-29
883.900000	2.22654e-29
883.850000	2.23481e-29
883.800000	2.24312e-29
883.750000	2.25146e-29
883.700000	2.25983e-29
883.650000	2.26823e-29
883.600000	2.27666e-29
883.550000	2.28512e-29
883.500000	2.29361e-29
883.450000	2.30214e-29
883.400000	2.3107e-29
883.350000	2.31928e-29
883.300000	2.32791e-29
883.250000	2.33656e-29
883.200000	2.34524e-29
883.150000	2.35396e-29
883.100000	2.36271e-29
883.050000	2.37149e-29
883.000000	2.38031e-29
882.950000	2.38916e-29
882.900000	2.39804e-29
882.850000	2.40695e-29
882.800000	2.4159e-29
882.750000	2.42488e-29
882.700000	2.43389e-29
882.650000	2.44294e-29
882.600000	2.45202e-29
882.550000	2.46113e-29
882.500000	2.47028e-29
882.450000	2.47946e-29
882.400000	2.48868e-29
882.350000	2.49793e-29
882.300000	2.50721e-29
882.250000	2.51653e-29
882.200000	2.52589e-29
882.150000	2.53527e-29
882.100000	2.5447e-29
882.050000	2.55416e-29
882.000000	2.56365e-29
881.950000	2.57318e-29
881.900000	2.58274e-29
881.850000	2.59234e-29
881.800000	2.60198e-29
881.750000	2.61165e-29
881.700000	2.62136e-29
881.650000	2.6311e-29
881.600000	2.64088e-29
881.550000	2.6507e-29
881.500000	2.66055e-29
881.450000	2.67044e-29
881.400000	2.68037e-29
881.350000	2.69033e-29
881.300000	2.70033e-29
881.250000	2.71037e-29
881.200000	2.72044e-29
881.150000	2.73055e-29
881.100000	2.7407e-29
881.050000	2.75089e-29
881.000000	2.76112e-29
880.950000	2.77138e-29
880.900000	2.78168e-29
880.850000	2.79202e-29
880.800000	2.8024e-29
880.750000	2.81281e-29
880.700000	2.82327e-29
880.650000	2.83376e-29
880.600000	2.8443e-29
880.550000	2.85487e-29
880.500000	2.86548e-29
880.450000	2.87613e-29
880.400000	2.88682e-29
880.350000	2.89755e-29
880.300000	2.90832e-29
880.250000	2.91913e-29
880.200000	2.92998e-29
880.150000	2.94087e-29
880.100000	2.95181e-29
880.050000	2.96278e-29
880.000000	2.97379e-29
879.950000	2.98484e-29
879.900000	2.99594e-29
879.850000	3.00708e-29
879.800000	3.01825e-29
879.750000	3.02947e-29
879.700000	3.04073e-29
879.650000	3.05203e-29
879.600000	3.06338e-29
879.550000	3.07477e-29
879.500000	3.08619e-29
879.450000	3.09767e-29
879.400000	3.10918e-29
879.350000	3.12074e-29
879.300000	3.13234e-29
879.250000	3.14398e-29
879.200000	3.15567e-29
879.150000	3.1674e-29
879.100000	3.17917e-29
879.050000	3.19099e-29
879.000000	3.20285e-29
878.950000	3.21475e-29
878.900000	3.2267e-29
878.850000	3.2387e-29
878.800000	3.25073e-29
878.750000	3.26282e-29
878.700000	3.27494e-29
878.650000	3.28712e-29
878.600000	3.29934e-29
878.550000	3.3116e-29
878.500000	3.32391e-29
878.450000	3.33626e-29
878.400000	3.34866e-29
878.350000	3.36111e-29
878.300000	3.37361e-29
878.250000	3.38614e-29
878.200000	3.39873e-29
878.150000	3.41136e-29
878.100000	3.42404e-29
878.050000	3.43677e-29
878.000000	3.44955e-29
877.950000	3.46237e-29
877.900000	3.47524e-29
877.850000	3.48816e-29
877.800000	3.50112e-29
877.750000	3.51414e-29
877.700000	3.5272e-29
877.650000	3.54031e-29
877.600000	3.55347e-29
877.550000	3.56668e-29
877.500000	3.57993e-29
877.450000	3.59324e-29
877.400000	3.6066e-29
877.350000	3.62e-29
877.300000	3.63346e-29
877.250000	3.64696e-29
877.200000	3.66052e-29
877.150000	3.67413e-29
877.100000	3.68778e-29
877.050000	3.70149e-29
877.000000	3.71525e-29
876.950000	3.72906e-29
876.900000	3.74292e-29
876.850000	3.75683e-29
876.800000	3.7708e-29
876.750000	3.78481e-29
876.700000	3.79888e-29
876.650000	3.813e-29
876.600000	3.82717e-29
876.550000	3.8414e-29
876.500000	3.85568e-29
876.450000	3.87001e-29
876.400000	3.88439e-29
876.350000	3.89883e-29
876.300000	3.91332e-29
876.250000	3.92787e-29
876.200000	3.94247e-29
876.150000	3.95713e-29
876.100000	3.97183e-29
876.050000	3.9866e-29
876.000000	4.00142e-29
875.950000	4.01629e-29
875.900000	4.03122e-29
875.850000	4.0462e-29
875.800000	4.06124e-29
875.750000	4.07634e-29
875.700000	4.09149e-29
875.650000	4.1067e-29
875.600000	4.12196e-29
875.550000	4.13728e-29
875.500000	4.15266e-29
875.450000	4.1681e-29
875.400000	4.18359e-29
875.350000	4.19914e-29
875.300000	4.21475e-29
875.250000	4.23042e-29
875.200000	4.24614e-29
875.150000	4.26192e-29
875.100000	4.27776e-29
875.050000	4.29367e-29
875.000000	4.30963e-29
874.950000	4.32564e-29
874.900000	4.34172e-29
874.850000	4.35786e-29
874.800000	4.37406e-29
874.750000	4.39032e-29
874.700000	4.40664e-29
874.650000	4.42302e-29
874.600000	4.43946e-29
874.550000	4.45596e-29
874.500000	4.47252e-29
874.450000	4.48915e-29
874.400000	4.50583e-29
874.350000	4.52258e-29
874.300000	4.53939e-29
874.250000	4.55626e-29
874.200000	4.5732e-29
874.150000	4.5902e-29
874.100000	4.60726e-29
874.050000	4.62439e-29
874.000000	4.64158e-29
873.950000	4.65883e-29
873.900000	4.67614e-29
873.850000	4.69353e-29
873.800000	4.71097e-29
873.750000	4.72848e-29
873.700000	4.74606e-29
873.650000	4.7637e-29
873.600000	4.78141e-29
873.550000	4.79918e-29
873.500000	4.81702e-29
873.450000	4.83492e-29
873.400000	4.8529e-29
873.350000	4.87093e-29
873.300000	4.88904e-29
873.250000	4.90721e-29
873.200000	4.92545e-29
873.150000	4.94376e-29
873.100000	4.96214e-29
873.050000	4.98058e-29
873.000000	4.99909e-29
872.950000	5.01768e-29
872.900000	5.03633e-29
872.850000	5.05505e-29
872.800000	5.07384e-29
872.750000	5.0927e-29
872.700000	5.11163e-29
872.650000	5.13063e-29
872.600000	5.1497e-29
872.550000	5.16884e-29
872.500000	5.18805e-29
872.450000	5.20733e-29
872.400000	5.22669e-29
872.350000	5.24612e-29
872.300000	5.26562e-29
872.250000	5.28519e-29
872.200000	5.30484e-29
872.150000	5.32455e-29
872.100000	5.34435e-29
872.050000	5.36421e-29
872.000000	5.38415e-29
871.950000	5.40416e-29
871.900000	5.42425e-29
871.850000	5.44441e-29
871.800000	5.46465e-29
871.750000	5.48496e-29
871.700000	5.50535e-29
871.650000	5.52581e-29
871.600000	5.54635e-29
871.550000	5.56697e-29
871.500000	5.58766e-29
871.450000	5.60843e-29
871.400000	5.62928e-29
871.350000	5.6502e-29
871.300000	5.6712e-29
871.250000	5.69228e-29
871.200000	5.71344e-29
871.150000	5.73468e-29
871.100000	5.756e-29
871.050000	5.77739e-29
871.000000	5.79887e-29
870.950000	5.82042e-29
870.900000	5.84206e-29
870.850000	5.86377e-29
870.800000	5.88557e-29
870.750000	5.90744e-29
870.700000	5.9294e-29
870.650000	5.95144e-29
870.600000	5.97356e-29
870.550000	5.99577e-29
870.500000	6.01805e-29
870.450000	6.04042e-29
870.400000	6.06288e-29
870.350000	6.08541e-29
870.300000	6.10803e-29
870.250000	6.13073e-29
870.200000	6.15352e-29
870.150000	6.1764e-29
870.100000	6.19935e-29
870.050000	6.2224e-29
870.000000	6.24553e-29
869.950000	6.26874e-29
869.900000	6.29204e-29
869.850000	6.31543e-29
869.800000	6.3389e-29
869.750000	6.36247e-29
869.700000	6.38612e-29
869.650000	6.40985e-29
869.600000	6.43368e-29
869.550000	6.45759e-29
869.500000	6.4816e-29
869.450000	6.50569e-29
869.400000	6.52987e-29
869.350000	6.55414e-29
869.300000	6.5785e-29
869.250000	6.60296e-29
869.200000	6.6275e-29
869.150000	6.65214e-29
869.100000	6.67686e-29
869.050000	6.70168e-29
869.000000	6.72659e-29
868.950000	6.75159e-29
868.900000	6.77669e-29
868.850000	6.80188e-29
868.800000	6.82716e-29
868.750000	6.85254e-29
868.700000	6.87801e-29
868.650000	6.90357e-29
868.600000	6.92924e-29
868.550000	6.95499e-29
868.500000	6.98084e-29
868.450000	7.00679e-29
868.400000	7.03284e-29
868.350000	7.05898e-29
868.300000	7.08522e-29
868.250000	7.11155e-29
868.200000	7.13799e-29
868.150000	7.16452e-29
868.100000	7.19115e-29
868.050000	7.21788e-29
868.000000	7.24471e-29
867.950000	7.27164e-29
867.900000	7.29867e-29
867.850000	7.3258e-29
867.800000	7.35303e-29
867.750000	7.38036e-29
867.700000	7.40779e-29
867.650000	7.43533e-29
867.600000	7.46296e-29
867.550000	7.4907e-29
867.500000	7.51855e-29
867.450000	7.54649e-29
867.400000	7.57454e-29
867.350000	7.6027e-29
867.300000	7.63096e-29
867.250000	7.65932e-29
867.200000	7.68779e-29
867.150000	7.71637e-29
867.100000	7.74505e-29
867.050000	7.77384e-29
867.000000	7.80274e-29
866.950000	7.83174e-29
866.900000	7.86085e-29
866.850000	7.89007e-29
866.800000	7.9194e-29
866.750000	7.94883e-29
866.700000	7.97838e-29
866.650000	8.00804e-29
866.600000	8.0378e-29
866.550000	8.06768e-29
866.500000	8.09767e-29
866.450000	8.12777e-29
866.400000	8.15798e-29
866.350000	8.1883e-29
866.300000	8.21874e-29
866.250000	8.24929e-29
866.200000	8.27995e-29
866.150000	8.31073e-29
866.100000	8.34162e-29
866.050000	8.37262e-29
866.000000	8.40375e-29
865.950000	8.43498e-29
865.900000	8.46634e-29
865.850000	8.49781e-29
865.800000	8.52939e-29
865.750000	8.5611e-29
865.700000	8.59292e-29
865.650000	8.62486e-29
865.600000	8.65692e-29
865.550000	8.6891e-29
865.500000	8.72139e-29
865.450000	8.75381e-29
865.400000	8.78635e-29
865.350000	8.81901e-29
865.300000	8.85179e-29
865.250000	8.88469e-29
865.200000	8.91772e-29
865.150000	8.95086e-29
865.100000	8.98414e-29
865.050000	9.01753e-29
865.000000	9.05105e-29
864.950000	9.08469e-29
864.900000	9.11846e-29
864.850000	9.15235e-29
864.800000	9.18637e-29
864.750000	9.22052e-29
864.700000	9.25479e-29
864.650000	9.28919e-29
864.600000	9.32372e-29
864.550000	9.35838e-29
864.500000	9.39316e-29
864.450000	9.42808e-29
864.400000	9.46312e-29
864.350000	9.4983e-29
864.300000	9.5336e-29
864.250000	9.56904e-29
864.200000	9.60461e-29
864.150000	9.64031e-29
864.100000	9.67614e-29
864.050000	9.71211e-29
864.000000	9.74821e-29
863.950000	9.78445e-29
863.900000	9.82081e-29
863.850000	9.85732e-29
863.800000	9.89396e-29
863.750000	9.93074e-29
863.700000	9.96765e-29
863.650000	1.00047e-28
863.600000	1.00419e-28
863.550000	1.00792e-28
863.500000	1.01167e-28
863.450000	1.01543e-28
863.400000	1.0192e-28
863.350000	1.02299e-28
863.300000	1.02679e-28
863.250000	1.03061e-28
863.200000	1.03444e-28
863.150000	1.03829e-28
863.100000	1.04215e-28
863.050000	1.04602e-28
863.000000	1.04991e-28
862.950000	1.05381e-28
862.900000	1.05773e-28
862.850000	1.06166e-28
862.800000	1.0656e-28
862.750000	1.06957e-28
862.700000	1.07354e-28
862.650000	1.07753e-28
862.600000	1.08154e-28
862.550000	1.08556e-28
862.500000	1.08959e-28
862.450000	1.09364e-28
862.400000	1.09771e-28
862.350000	1.10179e-28
862.300000	1.10588e-28
862.250000	1.10999e-28
862.200000	1.11412e-28
862.150000	1.11826e-28
862.100000	1.12242e-28
862.050000	1.12659e-28
862.000000	1.13078e-28
861.950000	1.13498e-28
861.900000	1.1392e-28
861.850000	1.14343e-28
861.800000	1.14768e-28
861.750000	1.15195e-28
861.700000	1.15623e-28
861.650000	1.16053e-28
861.600000	1.16484e-28
861.550000	1.16917e-28
861.500000	1.17352e-28
861.450000	1.17788e-28
861.400000	1.18226e-28
861.350000	1.18665e-28
861.300000	1.19106e-28
861.250000	1.19549e-28
861.200000	1.19994e-28
861.150000	1.2044e-28
861.100000	1.20887e-28
861.050000	1.21337e-28
861.000000	1.21788e-28
860.950000	1.2224e-28
860.900000	1.22695e-28
860.850000	1.23151e-28
860.800000	1.23608e-28
860.750000	1.24068e-28
860.700000	1.24529e-28
860.650000	1.24992e-28
860.600000	1.25457e-28
860.550000	1.25923e-28
860.500000	1.26391e-28
860.450000	1.26861e-28
860.400000	1.27332e-28
860.350000	1.27806e-28
860.300000	1.28281e-28
860.250000	1.28758e-28
860.200000	1.29236e-28
860.150000	1.29717e-28
860.100000	1.30199e-28
860.050000	1.30683e-28
860.000000	1.31168e-28
859.950000	1.31656e-28
859.900000	1.32145e-28
859.850000	1.32637e-28
859.800000	1.3313e-28
859.750000	1.33624e-28
859.700000	1.34121e-28
859.650000	1.3462e-28
859.600000	1.3512e-28
859.550000	1.35622e-28
859.500000	1.36126e-28
859.450000	1.36632e-28
859.400000	1.3714e-28
859.350000	1.3765e-28
859.300000	1.38162e-28
859.250000	1.38675e-28
859.200000	1.39191e-28
859.150000	1.39708e-28
859.100000	1.40227e-28
859.050000	1.40749e-28
859.000000	1.41272e-28
858.950000	1.41797e-28
858.900000	1.42324e-28
858.850000	1.42853e-28
858.800000	1.43384e-28
858.750000	1.43917e-28
858.700000	1.44452e-28
858.650000	1.44989e-28
858.600000	1.45528e-28
858.550000	1.46069e-28
858.500000	1.46612e-28
858.450000	1.47157e-28
858.400000	1.47704e-28
858.350000	1.48253e-28
858.300000	1.48804e-28
858.250000	1.49357e-28
858.200000	1.49912e-28
858.150000	1.50469e-28
858.100000	1.51028e-28
858.050000	1.5159e-28
858.000000	1.52153e-28
857.950000	1.52719e-28
857.900000	1.53287e-28
857.850000	1.53856e-28
857.800000	1.54428e-28
857.750000	1.55002e-28
857.700000	1.55578e-28
857.650000	1.56157e-28
857.600000	1.56737e-28
857.550000	1.5732e-28
857.500000	1.57904e-28
857.450000	1.58491e-28
857.400000	1.59081e-28
857.350000	1.59672e-28
857.300000	1.60265e-28
857.250000	1.60861e-28
857.200000	1.61459e-28
857.150000	1.62059e-28
857.100000	1.62662e-28
857.050000	1.63266e-28
857.000000	1.63873e-28
856.950000	1.64482e-28
856.900000	1.65094e-28
856.850000	1.65707e-28
856.800000	1.66323e-28
856.750000	1.66941e-28
856.700000	1.67562e-28
856.650000	1.68185e-28
856.600000	1.6881e-28
856.550000	1.69437e-28
856.500000	1.70067e-28
856.450000	1.70699e-28
856.400000	1.71334e-28
856.350000	1.71971e-28
856.300000	1.7261e-28
856.250000	1.73252e-28
856.200000	1.73896e-28
856.150000	1.74542e-28
856.100000	1.75191e-28
856.050000	1.75842e-28
856.000000	1.76496e-28
855.950000	1.77152e-28
855.900000	1.7781e-28
855.850000	1.78471e-28
855.800000	1.79134e-28
855.750000	1.798e-28
855.700000	1.80469e-28
855.650000	1.81139e-28
855.600000	1.81813e-28
855.550000	1.82488e-28
855.500000	1.83167e-28
855.450000	1.83848e-28
855.400000	1.84531e-28
855.350000	1.85217e-28
855.300000	1.85905e-28
855.250000	1.86596e-28
855.200000	1.8729e-28
855.150000	1.87986e-28
855.100000	1.88685e-28
855.050000	1.89386e-28
855.000000	1.9009e-28
854.950000	1.90797e-28
854.900000	1.91506e-28
854.850000	1.92218e-28
854.800000	1.92932e-28
854.750000	1.93649e-28
854.700000	1.94369e-28
854.650000	1.95092e-28
854.600000	1.95817e-28
854.550000	1.96545e-28
854.500000	1.97275e-28
854.450000	1.98009e-28
854.400000	1.98745e-28
854.350000	1.99483e-28
854.300000	2.00225e-28
854.250000	2.00969e-28
854.200000	2.01716e-28
854.150000	2.02466e-28
854.100000	2.03219e-28
854.050000	2.03974e-28
854.000000	2.04732e-28
853.950000	2.05493e-28
853.900000	2.06257e-28
853.850000	2.07024e-28
853.800000	2.07793e-28
853.750000	2.08566e-28
853.700000	2.09341e-28
853.650000	2.10119e-28
853.600000	2.109e-28
853.550000	2.11684e-28
853.500000	2.12471e-28
853.450000	2.1326e-28
853.400000	2.14053e-28
853.350000	2.14849e-28
853.300000	2.15647e-28
853.250000	2.16449e-28
853.200000	2.17254e-28
853.150000	2.18061e-28
853.100000	2.18872e-28
853.050000	2.19685e-28
853.000000	2.20502e-28
852.950000	2.21321e-28
852.900000	2.22144e-28
852.850000	2.2297e-28
852.800000	2.23799e-28
852.750000	2.24631e-28
852.700000	2.25465e-28
852.650000	2.26304e-28
852.600000	2.27145e-28
852.550000	2.27989e-28
852.500000	2.28837e-28
852.450000	2.29687e-28
852.400000	2.30541e-28
852.350000	2.31398e-28
852.300000	2.32258e-28
852.250000	2.33121e-28
852.200000	2.33988e-28
852.150000	2.34858e-28
852.100000	2.35731e-28
852.050000	2.36607e-28
852.000000	2.37486e-28
851.950000	2.38369e-28
851.900000	2.39255e-28
851.850000	2.40144e-28
851.800000	2.41037e-28
851.750000	2.41933e-28
851.700000	2.42832e-28
851.650000	2.43735e-28
851.600000	2.44641e-28
851.550000	2.4555e-28
851.500000	2.46463e-28
851.450000	2.47379e-28
851.400000	2.48299e-28
851.350000	2.49221e-28
851.300000	2.50148e-28
851.250000	2.51078e-28
851.200000	2.52011e-28
851.150000	2.52948e-28
851.100000	2.53888e-28
851.050000	2.54832e-28
851.000000	2.55779e-28
850.950000	2.5673e-28
850.900000	2.57684e-28
850.850000	2.58642e-28
850.800000	2.59603e-28
850.750000	2.60568e-28
850.700000	2.61537e-28
850.650000	2.62509e-28
850.600000	2.63485e-28
850.550000	2.64464e-28
850.500000	2.65447e-28
850.450000	2.66434e-28
850.400000	2.67424e-28
850.350000	2.68418e-28
850.300000	2.69416e-28
850.250000	2.70417e-28
850.200000	2.71422e-28
850.150000	2.72431e-28
850.100000	2.73444e-28
850.050000	2.7446e-28
850.000000	2.75481e-28
849.950000	2.76505e-28
849.900000	2.77532e-28
849.850000	2.78564e-28
849.800000	2.79599e-28
849.750000	2.80639e-28
849.700000	2.81682e-28
849.650000	2.82729e-28
849.600000	2.8378e-28
849.550000	2.84835e-28
849.500000	2.85893e-28
849.450000	2.86956e-28
849.400000	2.88023e-28
849.350000	2.89093e-28
849.300000	2.90168e-28
849.250000	2.91246e-28
849.200000	2.92329e-28
849.150000	2.93416e-28
849.100000	2.94506e-28
849.050000	2.95601e-28
849.000000	2.967e-28
848.950000	2.97803e-28
848.900000	2.9891e-28
848.850000	3.00021e-28
848.800000	3.01136e-28
848.750000	3.02255e-28
848.700000	3.03379e-28
848.650000	3.04506e-28
848.600000	3.05638e-28
848.550000	3.06774e-28
848.500000	3.07915e-28
848.450000	3.09059e-28
848.400000	3.10208e-28
848.350000	3.11361e-28
848.300000	3.12518e-28
848.250000	3.1368e-28
848.200000	3.14846e-28
848.150000	3.16016e-28
848.100000	3.17191e-28
848.050000	3.1837e-28
848.000000	3.19553e-28
847.950000	3.20741e-28
847.900000	3.21933e-28
847.850000	3.2313e-28
847.800000	3.24331e-28
847.750000	3.25537e-28
847.700000	3.26747e-28
847.650000	3.27961e-28
847.600000	3.2918e-28
847.550000	3.30404e-28
847.500000	3.31632e-28
847.450000	3.32865e-28
847.400000	3.34102e-28
847.350000	3.35344e-28
847.300000	3.3659e-28
847.250000	3.37842e-28
847.200000	3.39097e-28
847.150000	3.40358e-28
847.100000	3.41623e-28
847.050000	3.42893e-28
847.000000	3.44167e-28
846.950000	3.45447e-28
846.900000	3.46731e-28
846.850000	3.4802e-28
846.800000	3.49313e-28
846.750000	3.50612e-28
846.700000	3.51915e-28
846.650000	3.53223e-28
846.600000	3.54536e-28
846.550000	3.55854e-28
846.500000	3.57177e-28
846.450000	3.58504e-28
846.400000	3.59837e-28
846.350000	3.61174e-28
846.300000	3.62517e-28
846.250000	3.63864e-28
846.200000	3.65217e-28
846.150000	3.66574e-28
846.100000	3.67937e-28
846.050000	3.69305e-28
846.000000	3.70677e-28
845.950000	3.72055e-28
845.900000	3.73438e-28
845.850000	3.74826e-28
845.800000	3.7622e-28
845.750000	3.77618e-28
845.700000	3.79022e-28
845.650000	3.8043e-28
845.600000	3.81845e-28
845.550000	3.83264e-28
845.500000	3.84689e-28
845.450000	3.86118e-28
845.400000	3.87554e-28
845.350000	3.88994e-28
845.300000	3.9044e-28
845.250000	3.91891e-28
845.200000	3.93348e-28
845.150000	3.9481e-28
845.100000	3.96278e-28
845.050000	3.97751e-28
845.000000	3.99229e-28
844.950000	4.00713e-28
844.900000	4.02203e-28
844.850000	4.03698e-28
844.800000	4.05198e-28
844.750000	4.06704e-28
844.700000	4.08216e-28
844.650000	4.09734e-28
844.600000	4.11257e-28
844.550000	4.12785e-28
844.500000	4.1432e-28
844.450000	4.1586e-28
844.400000	4.17406e-28
844.350000	4.18957e-28
844.300000	4.20514e-28
844.250000	4.22077e-28
844.200000	4.23646e-28
844.150000	4.25221e-28
844.100000	4.26802e-28
844.050000	4.28388e-28
844.000000	4.2998e-28
843.950000	4.31579e-28
843.900000	4.33183e-28
843.850000	4.34793e-28
843.800000	4.36409e-28
843.750000	4.38031e-28
843.700000	4.3966e-28
843.650000	4.41294e-28
843.600000	4.42934e-28
843.550000	4.44581e-28
843.500000	4.46233e-28
843.450000	4.47892e-28
843.400000	4.49557e-28
843.350000	4.51228e-28
843.300000	4.52905e-28
843.250000	4.54589e-28
843.200000	4.56278e-28
843.150000	4.57974e-28
843.100000	4.59677e-28
843.050000	4.61385e-28
843.000000	4.631e-28
842.950000	4.64822e-28
842.900000	4.66549e-28
842.850000	4.68284e-28
842.800000	4.70024e-28
842.750000	4.71771e-28
842.700000	4.73525e-28
842.650000	4.75285e-28
842.600000	4.77052e-28
842.550000	4.78825e-28
842.500000	4.80605e-28
842.450000	4.82391e-28
842.400000	4.84185e-28
842.350000	4.85984e-28
842.300000	4.87791e-28
842.250000	4.89604e-28
842.200000	4.91424e-28
842.150000	4.9325e-28
842.100000	4.95084e-28
842.050000	4.96924e-28
842.000000	4.98771e-28
841.950000	5.00625e-28
841.900000	5.02486e-28
841.850000	5.04354e-28
841.800000	5.06229e-28
841.750000	5.0811e-28
841.700000	5.09999e-28
841.650000	5.11895e-28
841.600000	5.13798e-28
841.550000	5.15707e-28
841.500000	5.17624e-28
841.450000	5.19548e-28
841.400000	5.2148e-28
841.350000	5.23418e-28
841.300000	5.25364e-28
841.250000	5.27316e-28
841.200000	5.29276e-28
841.150000	5.31244e-28
841.100000	5.33219e-28
841.050000	5.35201e-28
841.000000	5.3719e-28
840.950000	5.39187e-28
840.900000	5.41191e-28
840.850000	5.43203e-28
840.800000	5.45222e-28
840.750000	5.47248e-28
840.700000	5.49283e-28
840.650000	5.51324e-28
840.600000	5.53374e-28
840.550000	5.55431e-28
840.500000	5.57495e-28
840.450000	5.59567e-28
840.400000	5.61647e-28
840.350000	5.63735e-28
840.300000	5.6583e-28
840.250000	5.67934e-28
840.200000	5.70045e-28
840.150000	5.72164e-28
840.100000	5.7429e-28
840.050000	5.76425e-28
840.000000	5.78568e-28
839.950000	5.80718e-28
839.900000	5.82877e-28
839.850000	5.85044e-28
839.800000	5.87218e-28
839.750000	5.89401e-28
839.700000	5.91592e-28
839.650000	5.93791e-28
839.600000	5.95998e-28
839.550000	5.98213e-28
839.500000	6.00437e-28
839.450000	6.02669e-28
839.400000	6.04909e-28
839.350000	6.07158e-28
839.300000	6.09414e-28
839.250000	6.1168e-28
839.200000	6.13953e-28
839.150000	6.16236e-28
839.100000	6.18526e-28
839.050000	6.20825e-28
839.000000	6.23133e-28
838.950000	6.25449e-28
838.900000	6.27774e-28
838.850000	6.30108e-28
838.800000	6.3245e-28
838.750000	6.34801e-28
838.700000	6.3716e-28
838.650000	6.39529e-28
838.600000	6.41906e-28
838.550000	6.44292e-28
838.500000	6.46687e-28
838.450000	6.4909e-28
838.400000	6.51503e-28
838.350000	6.53925e-28
838.300000	6.56356e-28
838.250000	6.58795e-28
838.200000	6.61244e-28
838.150000	6.63702e-28
838.100000	6.66169e-28
838.050000	6.68645e-28
838.000000	6.71131e-28
837.950000	6.73625e-28
837.900000	6.76129e-28
837.850000	6.78643e-28
837.800000	6.81165e-28
837.750000	6.83697e-28
837.700000	6.86238e-28
837.650000	6.88789e-28
837.600000	6.9135e-28
837.550000	6.93919e-28
837.500000	6.96499e-28
837.450000	6.99088e-28
837.400000	7.01686e-28
837.350000	7.04295e-28
837.300000	7.06912e-28
837.250000	7.0954e-28
837.200000	7.12178e-28
837.150000	7.14825e-28
837.100000	7.17482e-28
837.050000	7.20149e-28
837.000000	7.22826e-28
836.950000	7.25513e-28
836.900000	7.28209e-28
836.850000	7.30916e-28
836.800000	7.33633e-28
836.750000	7.3636e-28
836.700000	7.39097e-28
836.650000	7.41844e-28
836.600000	7.44602e-28
836.550000	7.4737e-28
836.500000	7.50148e-28
836.450000	7.52936e-28
836.400000	7.55735e-28
836.350000	7.58544e-28
836.300000	7.61364e-28
836.250000	7.64194e-28
836.200000	7.67034e-28
836.150000	7.69885e-28
836.100000	7.72747e-28
836.050000	7.7562e-28
836.000000	7.78503e-28
835.950000	7.81396e-28
835.900000	7.84301e-28
835.850000	7.87216e-28
835.800000	7.90142e-28
835.750000	7.93079e-28
835.700000	7.96027e-28
835.650000	7.98986e-28
835.600000	8.01956e-28
835.550000	8.04937e-28
835.500000	8.07929e-28
835.450000	8.10932e-28
835.400000	8.13947e-28
835.350000	8.16972e-28
835.300000	8.20009e-28
835.250000	8.23057e-28
835.200000	8.26116e-28
835.150000	8.29187e-28
835.100000	8.32269e-28
835.050000	8.35363e-28
835.000000	8.38468e-28
834.950000	8.41585e-28
834.900000	8.44713e-28
834.850000	8.47853e-28
834.800000	8.51005e-28
834.750000	8.54168e-28
834.700000	8.57343e-28
834.650000	8.6053e-28
834.600000	8.63728e-28
834.550000	8.66939e-28
834.500000	8.70161e-28
834.450000	8.73396e-28
834.400000	8.76642e-28
834.350000	8.79901e-28
834.300000	8.83172e-28
834.250000	8.86455e-28
834.200000	8.8975e-28
834.150000	8.93057e-28
834.100000	8.96376e-28
834.050000	8.99708e-28
834.000000	9.03053e-28
833.950000	9.06409e-28
833.900000	9.09779e-28
833.850000	9.1316e-28
833.800000	9.16555e-28
833.750000	9.19962e-28
833.700000	9.23381e-28
833.650000	9.26814e-28
833.600000	9.30259e-28
833.550000	9.33716e-28
833.500000	9.37187e-28
833.450000	9.40671e-28
833.400000	9.44167e-28
833.350000	9.47677e-28
833.300000	9.512e-28
833.250000	9.54735e-28
833.200000	9.58284e-28
833.150000	9.61846e-28
833.100000	9.65421e-28
833.050000	9.6901e-28
833.000000	9.72612e-28
832.950000	9.76227e-28
832.900000	9.79856e-28
832.850000	9.83498e-28
832.800000	9.87154e-28
832.750000	9.90823e-28
832.700000	9.94506e-28
832.650000	9.98203e-28
832.600000	1.00191e-27
832.550000	1.00564e-27
832.500000	1.00938e-27
832.450000	1.01313e-27
832.400000	1.01689e-27
832.350000	1.02067e-27
832.300000	1.02447e-27
832.250000	1.02828e-27
832.200000	1.0321e-27
832.150000	1.03593e-27
832.100000	1.03978e-27
832.050000	1.04365e-27
832.000000	1.04753e-27
831.950000	1.05142e-27
831.900000	1.05533e-27
831.850000	1.05925e-27
831.800000	1.06319e-27
831.750000	1.06714e-27
831.700000	1.07111e-27
831.650000	1.07509e-27
831.600000	1.07909e-27
831.550000	1.0831e-27
831.500000	1.08712e-27
831.450000	1.09117e-27
831.400000	1.09522e-27
831.350000	1.09929e-27
831.300000	1.10338e-27
831.250000	1.10748e-27
831.200000	1.1116e-27
831.150000	1.11573e-27
831.100000	1.11988e-27
831.050000	1.12404e-27
831.000000	1.12822e-27
830.950000	1.13241e-27
830.900000	1.13662e-27
830.850000	1.14085e-27
830.800000	1.14509e-27
830.750000	1.14934e-27
830.700000	1.15361e-27
830.650000	1.1579e-27
830.600000	1.16221e-27
830.550000	1.16653e-27
830.500000	1.17086e-27
830.450000	1.17522e-27
830.400000	1.17958e-27
830.350000	1.18397e-27
830.300000	1.18837e-27
830.250000	1.19279e-27
830.200000	1.19722e-27
830.150000	1.20167e-27
830.100000	1.20614e-27
830.050000	1.21062e-27
830.000000	1.21512e-27
829.950000	1.21964e-27
829.900000	1.22417e-27
829.850000	1.22872e-27
829.800000	1.23329e-27
829.750000	1.23787e-27
829.700000	1.24247e-27
829.650000	1.24709e-27
829.600000	1.25173e-27
829.550000	1.25638e-27
829.500000	1.26105e-27
829.450000	1.26574e-27
829.400000	1.27044e-27
829.350000	1.27517e-27
829.300000	1.27991e-27
829.250000	1.28466e-27
829.200000	1.28944e-27
829.150000	1.29423e-27
829.100000	1.29904e-27
829.050000	1.30387e-27
829.000000	1.30872e-27
828.950000	1.31358e-27
828.900000	1.31846e-27
828.850000	1.32337e-27
828.800000	1.32828e-27
828.750000	1.33322e-27
828.700000	1.33818e-27
828.650000	1.34315e-27
828.600000	1.34814e-27
828.550000	1.35316e-27
828.500000	1.35819e-27
828.450000	1.36323e-27
828.400000	1.3683e-27
828.350000	1.37339e-27
828.300000	1.37849e-27
828.250000	1.38362e-27
828.200000	1.38876e-27
828.150000	1.39392e-27
828.100000	1.3991e-27
828.050000	1.4043e-27
828.000000	1.40952e-27
827.950000	1.41476e-27
827.900000	1.42002e-27
827.850000	1.4253e-27
827.800000	1.4306e-27
827.750000	1.43592e-27
827.700000	1.44125e-27
827.650000	1.44661e-27
827.600000	1.45199e-27
827.550000	1.45739e-27
827.500000	1.4628e-27
827.450000	1.46824e-27
827.400000	1.4737e-27
827.350000	1.47918e-27
827.300000	1.48467e-27
827.250000	1.49019e-27
827.200000	1.49573e-27
827.150000	1.50129e-27
827.100000	1.50687e-27
827.050000	1.51247e-27
827.000000	1.5181e-27
826.950000	1.52374e-27
826.900000	1.5294e-27
826.850000	1.53509e-27
826.800000	1.54079e-27
826.750000	1.54652e-27
826.700000	1.55227e-27
826.650000	1.55804e-27
826.600000	1.56383e-27
826.550000	1.56964e-27
826.500000	1.57548e-27
826.450000	1.58133e-27
826.400000	1.58721e-27
826.350000	1.59311e-27
826.300000	1.59903e-27
826.250000	1.60498e-27
826.200000	1.61094e-27
826.150000	1.61693e-27
826.100000	1.62294e-27
826.050000	1.62898e-27
826.000000	1.63503e-27
825.950000	1.64111e-27
825.900000	1.64721e-27
825.850000	1.65333e-27
825.800000	1.65948e-27
825.750000	1.66565e-27
825.700000	1.67184e-27
825.650000	1.67805e-27
825.600000	1.68429e-27
825.550000	1.69055e-27
825.500000	1.69683e-27
825.450000	1.70314e-27
825.400000	1.70947e-27
825.350000	1.71583e-27
825.300000	1.7222e-27
825.250000	1.72861e-27
825.200000	1.73503e-27
825.150000	1.74148e-27
825.100000	1.74795e-27
825.050000	1.75445e-27
825.000000	1.76097e-27
824.950000	1.76752e-27
824.900000	1.77409e-27
824.850000	1.78068e-27
824.800000	1.7873e-27
824.750000	1.79395e-27
824.700000	1.80061e-27
824.650000	1.80731e-27
824.600000	1.81402e-27
824.550000	1.82077e-27
824.500000	1.82754e-27
824.450000	1.83433e-27
824.400000	1.84115e-27
824.350000	1.84799e-27
824.300000	1.85486e-27
824.250000	1.86175e-27
824.200000	1.86868e-27
824.150000	1.87562e-27
824.100000	1.88259e-27
824.050000	1.88959e-27
824.000000	1.89661e-27
823.950000	1.90366e-27
823.900000	1.91074e-27
823.850000	1.91784e-27
823.800000	1.92497e-27
823.750000	1.93213e-27
823.700000	1.93931e-27
823.650000	1.94652e-27
823.600000	1.95375e-27
823.550000	1.96102e-27
823.500000	1.96831e-27
823.450000	1.97562e-27
823.400000	1.98297e-27
823.350000	1.99034e-27
823.300000	1.99773e-27
823.250000	2.00516e-27
823.200000	2.01261e-27
823.150000	2.0201e-27
823.100000	2.0276e-27
823.050000	2.03514e-27
823.000000	2.04271e-27
822.950000	2.0503e-27
822.900000	2.05792e-27
822.850000	2.06557e-27
822.800000	2.07325e-27
822.750000	2.08095e-27
822.700000	2.08869e-27
822.650000	2.09645e-27
822.600000	2.10425e-27
822.550000	2.11207e-27
822.500000	2.11992e-27
822.450000	2.1278e-27
822.400000	2.13571e-27
822.350000	2.14365e-27
822.300000	2.15161e-27
822.250000	2.15961e-27
822.200000	2.16764e-27
822.150000	2.1757e-27
822.100000	2.18379e-27
822.050000	2.1919e-27
822.000000	2.20005e-27
821.950000	2.20823e-27
821.900000	2.21644e-27
821.850000	2.22468e-27
821.800000	2.23294e-27
821.750000	2.24124e-27
821.700000	2.24958e-27
821.650000	2.25794e-27
821.600000	2.26633e-27
821.550000	2.27475e-27
821.500000	2.28321e-27
821.450000	2.2917e-27
821.400000	2.30022e-27
821.350000	2.30877e-27
821.300000	2.31735e-27
821.250000	2.32596e-27
821.200000	2.33461e-27
821.150000	2.34329e-27
821.100000	2.352e-27
821.050000	2.36074e-27
821.000000	2.36951e-27
820.950000	2.37832e-27
820.900000	2.38716e-27
820.850000	2.39604e-27
820.800000	2.40494e-27
820.750000	2.41388e-27
820.700000	2.42285e-27
820.650000	2.43186e-27
820.600000	2.4409e-27
820.550000	2.44997e-27
820.500000	2.45908e-27
820.450000	2.46822e-27
820.400000	2.4774e-27
820.350000	2.4866e-27
820.300000	2.49585e-27
820.250000	2.50512e-27
820.200000	2.51444e-27
820.150000	2.52378e-27
820.100000	2.53316e-27
820.050000	2.54258e-27
820.000000	2.55203e-27
819.950000	2.56152e-27
819.900000	2.57104e-27
819.850000	2.5806e-27
819.800000	2.59019e-27
819.750000	2.59982e-27
819.700000	2.60948e-27
819.650000	2.61918e-27
819.600000	2.62892e-27
819.550000	2.63869e-27
819.500000	2.6485e-27
819.450000	2.65834e-27
819.400000	2.66822e-27
819.350000	2.67814e-27
819.300000	2.6881e-27
819.250000	2.69809e-27
819.200000	2.70812e-27
819.150000	2.71818e-27
819.100000	2.72829e-27
819.050000	2.73843e-27
819.000000	2.74861e-27
818.950000	2.75883e-27
818.900000	2.76908e-27
818.850000	2.77937e-27
818.800000	2.7897e-27
818.750000	2.80007e-27
818.700000	2.81048e-27
818.650000	2.82093e-27
818.600000	2.83142e-27
818.550000	2.84194e-27
818.500000	2.8525e-27
818.450000	2.86311e-27
818.400000	2.87375e-27
818.350000	2.88443e-27
818.300000	2.89515e-27
818.250000	2.90592e-27
818.200000	2.91672e-27
818.150000	2.92756e-27
818.100000	2.93844e-27
818.050000	2.94936e-27
818.000000	2.96033e-27
817.950000	2.97133e-27
817.900000	2.98238e-27
817.850000	2.99346e-27
817.800000	3.00459e-27
817.750000	3.01576e-27
817.700000	3.02697e-27
817.650000	3.03822e-27
817.600000	3.04951e-27
817.550000	3.06085e-27
817.500000	3.07222e-27
817.450000	3.08364e-27
817.400000	3.09511e-27
817.350000	3.10661e-27
817.300000	3.11816e-27
817.250000	3.12975e-27
817.200000	3.14138e-27
817.150000	3.15306e-27
817.100000	3.16478e-27
817.050000	3.17655e-27
817.000000	3.18835e-27
816.950000	3.2002e-27
816.900000	3.2121e-27
816.850000	3.22404e-27
816.800000	3.23602e-27
816.750000	3.24805e-27
816.700000	3.26013e-27
816.650000	3.27224e-27
816.600000	3.28441e-27
816.550000	3.29662e-27
816.500000	3.30887e-27
816.450000	3.32117e-27
816.400000	3.33352e-27
816.350000	3.34591e-27
816.300000	3.35834e-27
816.250000	3.37083e-27
816.200000	3.38336e-27
816.150000	3.39593e-27
816.100000	3.40856e-27
816.050000	3.42123e-27
816.000000	3.43394e-27
815.950000	3.44671e-27
815.900000	3.45952e-27
815.850000	3.47238e-27
815.800000	3.48529e-27
815.750000	3.49824e-27
815.700000	3.51125e-27
815.650000	3.5243e-27
815.600000	3.5374e-27
815.550000	3.55055e-27
815.500000	3.56375e-27
815.450000	3.57699e-27
815.400000	3.59029e-27
815.350000	3.60363e-27
815.300000	3.61703e-27
815.250000	3.63047e-27
815.200000	3.64397e-27
815.150000	3.65751e-27
815.100000	3.67111e-27
815.050000	3.68476e-27
815.000000	3.69845e-27
814.950000	3.7122e-27
814.900000	3.726e-27
814.850000	3.73985e-27
814.800000	3.75375e-27
814.750000	3.7677e-27
814.700000	3.78171e-27
814.650000	3.79577e-27
814.600000	3.80988e-27
814.550000	3.82404e-27
814.500000	3.83825e-27
814.450000	3.85252e-27
814.400000	3.86684e-27
814.350000	3.88121e-27
814.300000	3.89564e-27
814.250000	3.91012e-27
814.200000	3.92466e-27
814.150000	3.93924e-27
814.100000	3.95389e-27
814.050000	3.96858e-27
814.000000	3.98334e-27
813.950000	3.99814e-27
813.900000	4.013e-27
813.850000	4.02792e-27
813.800000	4.04289e-27
813.750000	4.05792e-27
813.700000	4.07301e-27
813.650000	4.08815e-27
813.600000	4.10334e-27
813.550000	4.11859e-27
813.500000	4.1339e-27
813.450000	4.14927e-27
813.400000	4.16469e-27
813.350000	4.18017e-27
813.300000	4.19571e-27
813.250000	4.21131e-27
813.200000	4.22696e-27
813.150000	4.24268e-27
813.100000	4.25845e-27
813.050000	4.27428e-27
813.000000	4.29016e-27
812.950000	4.30611e-27
812.900000	4.32212e-27
812.850000	4.33818e-27
812.800000	4.35431e-27
812.750000	4.37049e-27
812.700000	4.38674e-27
812.650000	4.40305e-27
812.600000	4.41941e-27
812.550000	4.43584e-27
812.500000	4.45233e-27
812.450000	4.46888e-27
812.400000	4.48549e-27
812.350000	4.50216e-27
812.300000	4.5189e-27
812.250000	4.5357e-27
812.200000	4.55256e-27
812.150000	4.56948e-27
812.100000	4.58646e-27
812.050000	4.60351e-27
812.000000	4.62063e-27
811.950000	4.6378e-27
811.900000	4.65504e-27
811.850000	4.67234e-27
811.800000	4.68971e-27
811.750000	4.70714e-27
811.700000	4.72464e-27
811.650000	4.7422e-27
811.600000	4.75983e-27
811.550000	4.77752e-27
811.500000	4.79528e-27
811.450000	4.81311e-27
811.400000	4.831e-27
811.350000	4.84896e-27
811.300000	4.86698e-27
811.250000	4.88507e-27
811.200000	4.90323e-27
811.150000	4.92146e-27
811.100000	4.93975e-27
811.050000	4.95811e-27
811.000000	4.97654e-27
810.950000	4.99504e-27
810.900000	5.01361e-27
810.850000	5.03224e-27
810.800000	5.05095e-27
810.750000	5.06972e-27
810.700000	5.08857e-27
810.650000	5.10748e-27
810.600000	5.12647e-27
810.550000	5.14553e-27
810.500000	5.16465e-27
810.450000	5.18385e-27
810.400000	5.20312e-27
810.350000	5.22246e-27
810.300000	5.24187e-27
810.250000	5.26136e-27
810.200000	5.28092e-27
810.150000	5.30055e-27
810.100000	5.32025e-27
810.050000	5.34002e-27
810.000000	5.35987e-27
809.950000	5.3798e-27
809.900000	5.39979e-27
809.850000	5.41987e-27
809.800000	5.44001e-27
809.750000	5.46023e-27
809.700000	5.48053e-27
809.650000	5.5009e-27
809.600000	5.52135e-27
809.550000	5.54187e-27
809.500000	5.56247e-27
809.450000	5.58315e-27
809.400000	5.6039e-27
809.350000	5.62474e-27
809.300000	5.64564e-27
809.250000	5.66663e-27
809.200000	5.68769e-27
809.150000	5.70883e-27
809.100000	5.73006e-27
809.050000	5.75135e-27
809.000000	5.77273e-27
808.950000	5.79419e-27
808.900000	5.81573e-27
808.850000	5.83735e-27
808.800000	5.85905e-27
808.750000	5.88083e-27
808.700000	5.90269e-27
808.650000	5.92463e-27
808.600000	5.94665e-27
808.550000	5.96875e-27
808.500000	5.99094e-27
808.450000	6.01321e-27
808.400000	6.03556e-27
808.350000	6.058e-27
808.300000	6.08052e-27
808.250000	6.10312e-27
808.200000	6.1258e-27
808.150000	6.14857e-27
808.100000	6.17143e-27
808.050000	6.19437e-27
808.000000	6.2174e-27
807.950000	6.24051e-27
807.900000	6.2637e-27
807.850000	6.28699e-27
807.800000	6.31036e-27
807.750000	6.33381e-27
807.700000	6.35736e-27
807.650000	6.38099e-27
807.600000	6.40471e-27
807.550000	6.42851e-27
807.500000	6.45241e-27
807.450000	6.4764e-27
807.400000	6.50047e-27
807.350000	6.52463e-27
807.300000	6.54889e-27
807.250000	6.57323e-27
807.200000	6.59766e-27
807.150000	6.62219e-27
807.100000	6.6468e-27
807.050000	6.67151e-27
807.000000	6.69631e-27
806.950000	6.7212e-27
806.900000	6.74618e-27
806.850000	6.77126e-27
806.800000	6.79643e-27
806.750000	6.82169e-27
806.700000	6.84705e-27
806.650000	6.8725e-27
806.600000	6.89805e-27
806.550000	6.92369e-27
806.500000	6.94943e-27
806.450000	6.97526e-27
806.400000	7.00119e-27
806.350000	7.02721e-27
806.300000	7.05333e-27
806.250000	7.07955e-27
806.200000	7.10587e-27
806.150000	7.13228e-27
806.100000	7.15879e-27
806.050000	7.1854e-27
806.000000	7.21211e-27
805.950000	7.23892e-27
805.900000	7.26583e-27
805.850000	7.29284e-27
805.800000	7.31995e-27
805.750000	7.34716e-27
805.700000	7.37447e-27
805.650000	7.40188e-27
805.600000	7.42939e-27
805.550000	7.45701e-27
805.500000	7.48473e-27
805.450000	7.51255e-27
805.400000	7.54047e-27
805.350000	7.5685e-27
805.300000	7.59664e-27
805.250000	7.62488e-27
805.200000	7.65322e-27
805.150000	7.68167e-27
805.100000	7.71022e-27
805.050000	7.73888e-27
805.000000	7.76765e-27
804.950000	7.79652e-27
804.900000	7.8255e-27
804.850000	7.85459e-27
804.800000	7.88379e-27
804.750000	7.91309e-27
804.700000	7.94251e-27
804.650000	7.97203e-27
804.600000	8.00166e-27
804.550000	8.03141e-27
804.500000	8.06126e-27
804.450000	8.09123e-27
804.400000	8.1213e-27
804.350000	8.15149e-27
804.300000	8.18179e-27
804.250000	8.21221e-27
804.200000	8.24273e-27
804.150000	8.27337e-27
804.100000	8.30412e-27
804.050000	8.33499e-27
804.000000	8.36597e-27
803.950000	8.39707e-27
803.900000	8.42829e-27
803.850000	8.45962e-27
803.800000	8.49106e-27
803.750000	8.52262e-27
803.700000	8.5543e-27
803.650000	8.5861e-27
803.600000	8.61802e-27
803.550000	8.65005e-27
803.500000	8.68221e-27
803.450000	8.71448e-27
803.400000	8.74687e-27
803.350000	8.77939e-27
803.300000	8.81202e-27
803.250000	8.84478e-27
803.200000	8.87765e-27
803.150000	8.91065e-27
803.100000	8.94378e-27
803.050000	8.97702e-27
803.000000	9.01039e-27
802.950000	9.04388e-27
802.900000	9.0775e-27
802.850000	9.11124e-27
802.800000	9.14511e-27
802.750000	9.17911e-27
802.700000	9.21323e-27
802.650000	9.24747e-27
802.600000	9.28185e-27
802.550000	9.31635e-27
802.500000	9.35098e-27
802.450000	9.38574e-27
802.400000	9.42063e-27
802.350000	9.45565e-27
802.300000	9.49079e-27
802.250000	9.52607e-27
802.200000	9.56148e-27
802.150000	9.59702e-27
802.100000	9.6327e-27
802.050000	9.66851e-27
802.000000	9.70444e-27
801.950000	9.74052e-27
801.900000	9.77672e-27
801.850000	9.81307e-27
801.800000	9.84954e-27
801.750000	9.88616e-27
801.700000	9.9229e-27
801.650000	9.95979e-27
801.600000	9.99681e-27
801.550000	1.0034e-26
801.500000	1.00713e-26
801.450000	1.01087e-26
801.400000	1.01463e-26
801.350000	1.0184e-26
801.300000	1.02219e-26
801.250000	1.02598e-26
801.200000	1.0298e-26
801.150000	1.03363e-26
801.100000	1.03747e-26
801.050000	1.04133e-26
801.000000	1.0452e-26
800.950000	1.04908e-26
800.900000	1.05298e-26
800.850000	1.0569e-26
800.800000	1.06082e-26
800.750000	1.06477e-26
800.700000	1.06872e-26
800.650000	1.0727e-26
800.600000	1.07668e-26
800.550000	1.08069e-26
800.500000	1.0847e-26
800.450000	1.08874e-26
800.400000	1.09278e-26
800.350000	1.09685e-26
800.300000	1.10092e-26
800.250000	1.10501e-26
800.200000	1.10912e-26
800.150000	1.11325e-26
800.100000	1.11738e-26
800.050000	1.12154e-26
800.000000	1.12571e-26
799.950000	1.12989e-26
799.900000	1.13409e-26
799.850000	1.13831e-26
799.800000	1.14254e-26
799.750000	1.14678e-26
799.700000	1.15105e-26
799.650000	1.15533e-26
799.600000	1.15962e-26
799.550000	1.16393e-26
799.500000	1.16826e-26
799.450000	1.1726e-26
799.400000	1.17696e-26
799.350000	1.18133e-26
799.300000	1.18572e-26
799.250000	1.19013e-26
799.200000	1.19456e-26
799.150000	1.199e-26
799.100000	1.20345e-26
799.050000	1.20793e-26
799.000000	1.21242e-26
798.950000	1.21692e-26
798.900000	1.22145e-26
798.850000	1.22599e-26
798.800000	1.23054e-26
798.750000	1.23512e-26
798.700000	1.23971e-26
798.650000	1.24432e-26
798.600000	1.24894e-26
798.550000	1.25359e-26
798.500000	1.25825e-26
798.450000	1.26292e-26
798.400000	1.26762e-26
798.350000	1.27233e-26
798.300000	1.27706e-26
798.250000	1.28181e-26
798.200000	1.28657e-26
798.150000	1.29135e-26
798.100000	1.29615e-26
798.050000	1.30097e-26
798.000000	1.30581e-26
797.950000	1.31066e-26
797.900000	1.31553e-26
797.850000	1.32042e-26
797.800000	1.32533e-26
797.750000	1.33026e-26
797.700000	1.3352e-26
797.650000	1.34017e-26
797.600000	1.34515e-26
797.550000	1.35015e-26
797.500000	1.35517e-26
797.450000	1.3602e-26
797.400000	1.36526e-26
797.350000	1.37034e-26
797.300000	1.37543e-26
797.250000	1.38054e-26
797.200000	1.38567e-26
797.150000	1.39082e-26
797.100000	1.39599e-26
797.050000	1.40118e-26
797.000000	1.40639e-26
796.950000	1.41162e-26
796.900000	1.41687e-26
796.850000	1.42213e-26
796.800000	1.42742e-26
796.750000	1.43273e-26
796.700000	1.43805e-26
796.650000	1.4434e-26
796.600000	1.44876e-26
796.550000	1.45415e-26
796.500000	1.45955e-26
796.450000	1.46498e-26
796.400000	1.47042e-26
796.350000	1.47589e-26
796.300000	1.48138e-26
796.250000	1.48688e-26
796.200000	1.49241e-26
796.150000	1.49796e-26
796.100000	1.50353e-26
796.050000	1.50911e-26
796.000000	1.51472e-26
795.950000	1.52035e-26
795.900000	1.52601e-26
795.850000	1.53168e-26
795.800000	1.53737e-26
795.750000	1.54309e-26
795.700000	1.54882e-26
795.650000	1.55458e-26
795.600000	1.56036e-26
795.550000	1.56616e-26
795.500000	1.57198e-26
795.450000	1.57782e-26
795.400000	1.58369e-26
795.350000	1.58958e-26
795.300000	1.59548e-26
795.250000	1.60142e-26
795.200000	1.60737e-26
795.150000	1.61334e-26
795.100000	1.61934e-26
795.050000	1.62536e-26
795.000000	1.6314e-26
794.950000	1.63747e-26
794.900000	1.64355e-26
794.850000	1.64966e-26
794.800000	1.65579e-26
794.750000	1.66195e-26
794.700000	1.66813e-26
794.650000	1.67433e-26
794.600000	1.68055e-26
794.550000	1.6868e-26
794.500000	1.69307e-26
794.450000	1.69936e-26
794.400000	1.70568e-26
794.350000	1.71202e-26
794.300000	1.71838e-26
794.250000	1.72477e-26
794.200000	1.73118e-26
794.150000	1.73762e-26
794.100000	1.74408e-26
794.050000	1.75056e-26
794.000000	1.75707e-26
793.950000	1.7636e-26
793.900000	1.77015e-26
793.850000	1.77673e-26
793.800000	1.78334e-26
793.750000	1.78997e-26
793.700000	1.79662e-26
793.650000	1.8033e-26
793.600000	1.81e-26
793.550000	1.81673e-26
793.500000	1.82348e-26
793.450000	1.83026e-26
793.400000	1.83706e-26
793.350000	1.84389e-26
793.300000	1.85075e-26
793.250000	1.85763e-26
793.200000	1.86453e-26
793.150000	1.87146e-26
793.100000	1.87842e-26
793.050000	1.8854e-26
793.000000	1.89241e-26
792.950000	1.89944e-26
792.900000	1.90651e-26
792.850000	1.91359e-26
792.800000	1.92071e-26
792.750000	1.92784e-26
792.700000	1.93501e-26
792.650000	1.9422e-26
792.600000	1.94942e-26
792.550000	1.95667e-26
792.500000	1.96394e-26
792.450000	1.97124e-26
792.400000	1.97857e-26
792.350000	1.98593e-26
792.300000	1.99331e-26
792.250000	2.00072e-26
792.200000	2.00815e-26
792.150000	2.01562e-26
792.100000	2.02311e-26
792.050000	2.03063e-26
792.000000	2.03818e-26
791.950000	2.04576e-26
791.900000	2.05336e-26
791.850000	2.06099e-26
791.800000	2.06865e-26
791.750000	2.07634e-26
791.700000	2.08406e-26
791.650000	2.09181e-26
791.600000	2.09958e-26
791.550000	2.10739e-26
791.500000	2.11522e-26
791.450000	2.12309e-26
791.400000	2.13098e-26
791.350000	2.1389e-26
791.300000	2.14685e-26
791.250000	2.15483e-26
791.200000	2.16284e-26
791.150000	2.17088e-26
791.100000	2.17895e-26
791.050000	2.18705e-26
791.000000	2.19518e-26
790.950000	2.20334e-26
790.900000	2.21153e-26
790.850000	2.21975e-26
790.800000	2.228e-26
790.750000	2.23628e-26
790.700000	2.24459e-26
790.650000	2.25294e-26
790.600000	2.26131e-26
790.550000	2.26972e-26
790.500000	2.27816e-26
790.450000	2.28662e-26
790.400000	2.29512e-26
790.350000	2.30366e-26
790.300000	2.31222e-26
790.250000	2.32081e-26
790.200000	2.32944e-26
790.150000	2.3381e-26
790.100000	2.34679e-26
790.050000	2.35551e-26
790.000000	2.36427e-26
789.950000	2.37306e-26
789.900000	2.38188e-26
789.850000	2.39073e-26
789.800000	2.39962e-26
789.750000	2.40854e-26
789.700000	2.41749e-26
789.650000	2.42648e-26
789.600000	2.4355e-26
789.550000	2.44455e-26
789.500000	2.45364e-26
789.450000	2.46276e-26
789.400000	2.47191e-26
789.350000	2.4811e-26
789.300000	2.49033e-26
789.250000	2.49958e-26
789.200000	2.50887e-26
789.150000	2.5182e-26
789.100000	2.52756e-26
789.050000	2.53696e-26
789.000000	2.54639e-26
788.950000	2.55585e-26
788.900000	2.56535e-26
788.850000	2.57489e-26
788.800000	2.58446e-26
788.750000	2.59407e-26
788.700000	2.60371e-26
788.650000	2.61339e-26
788.600000	2.6231e-26
788.550000	2.63285e-26
788.500000	2.64264e-26
788.450000	2.65246e-26
788.400000	2.66232e-26
788.350000	2.67222e-26
788.300000	2.68215e-26
788.250000	2.69212e-26
788.200000	2.70213e-26
788.150000	2.71217e-26
788.100000	2.72226e-26
788.050000	2.73238e-26
788.000000	2.74253e-26
787.950000	2.75273e-26
787.900000	2.76296e-26
787.850000	2.77323e-26
787.800000	2.78354e-26
787.750000	2.79389e-26
787.700000	2.80427e-26
787.650000	2.81469e-26
787.600000	2.82516e-26
787.550000	2.83566e-26
787.500000	2.8462e-26
787.450000	2.85678e-26
787.400000	2.8674e-26
787.350000	2.87806e-26
787.300000	2.88876e-26
787.250000	2.89949e-26
787.200000	2.91027e-26
787.150000	2.92109e-26
787.100000	2.93195e-26
787.050000	2.94285e-26
787.000000	2.95379e-26
786.950000	2.96477e-26
786.900000	2.97579e-26
786.850000	2.98685e-26
786.800000	2.99795e-26
786.750000	3.0091e-26
786.700000	3.02028e-26
786.650000	3.03151e-26
786.600000	3.04278e-26
786.550000	3.05409e-26
786.500000	3.06544e-26
786.450000	3.07683e-26
786.400000	3.08827e-26
786.350000	3.09975e-26
786.300000	3.11127e-26
786.250000	3.12284e-26
786.200000	3.13445e-26
786.150000	3.1461e-26
786.100000	3.15779e-26
786.050000	3.16953e-26
786.000000	3.18131e-26
785.950000	3.19314e-26
785.900000	3.20501e-26
785.850000	3.21692e-26
785.800000	3.22888e-26
785.750000	3.24088e-26
785.700000	3.25293e-26
785.650000	3.26502e-26
785.600000	3.27716e-26
785.550000	3.28934e-26
785.500000	3.30157e-26
785.450000	3.31384e-26
785.400000	3.32616e-26
785.350000	3.33852e-26
785.300000	3.35093e-26
785.250000	3.36339e-26
785.200000	3.37589e-26
785.150000	3.38844e-26
785.100000	3.40104e-26
785.050000	3.41368e-26
785.000000	3.42637e-26
784.950000	3.4391e-26
784.900000	3.45189e-26
784.850000	3.46472e-26
784.800000	3.4776e-26
784.750000	3.49052e-26
784.700000	3.5035e-26
784.650000	3.51652e-26
784.600000	3.52959e-26
784.550000	3.54272e-26
784.500000	3.55588e-26
784.450000	3.5691e-26
784.400000	3.58237e-26
784.350000	3.59569e-26
784.300000	3.60905e-26
784.250000	3.62247e-26
784.200000	3.63593e-26
784.150000	3.64945e-26
784.100000	3.66301e-26
784.050000	3.67663e-26
784.000000	3.6903e-26
783.950000	3.70401e-26
783.900000	3.71778e-26
783.850000	3.7316e-26
783.800000	3.74547e-26
783.750000	3.7594e-26
783.700000	3.77337e-26
783.650000	3.7874e-26
783.600000	3.80148e-26
783.550000	3.81561e-26
783.500000	3.82979e-26
783.450000	3.84403e-26
783.400000	3.85832e-26
783.350000	3.87266e-26
783.300000	3.88705e-26
783.250000	3.9015e-26
783.200000	3.91601e-26
783.150000	3.93056e-26
783.100000	3.94517e-26
783.050000	3.95984e-26
783.000000	3.97456e-26
782.950000	3.98933e-26
782.900000	4.00416e-26
782.850000	4.01905e-26
782.800000	4.03398e-26
782.750000	4.04898e-26
782.700000	4.06403e-26
782.650000	4.07914e-26
782.600000	4.0943e-26
782.550000	4.10952e-26
782.500000	4.1248e-26
782.450000	4.14013e-26
782.400000	4.15552e-26
782.350000	4.17097e-26
782.300000	4.18647e-26
782.250000	4.20203e-26
782.200000	4.21765e-26
782.150000	4.23333e-26
782.100000	4.24907e-26
782.050000	4.26486e-26
782.000000	4.28071e-26
781.950000	4.29663e-26
781.900000	4.3126e-26
781.850000	4.32863e-26
781.800000	4.34472e-26
781.750000	4.36087e-26
781.700000	4.37708e-26
781.650000	4.39335e-26
781.600000	4.40968e-26
781.550000	4.42607e-26
781.500000	4.44253e-26
781.450000	4.45904e-26
781.400000	4.47561e-26
781.350000	4.49225e-26
781.300000	4.50895e-26
781.250000	4.52571e-26
781.200000	4.54253e-26
781.150000	4.55942e-26
781.100000	4.57637e-26
781.050000	4.59338e-26
781.000000	4.61045e-26
780.950000	4.62759e-26
780.900000	4.64479e-26
780.850000	4.66206e-26
780.800000	4.67939e-26
780.750000	4.69678e-26
780.700000	4.71424e-26
780.650000	4.73177e-26
780.600000	4.74936e-26
780.550000	4.76701e-26
780.500000	4.78473e-26
780.450000	4.80252e-26
780.400000	4.82037e-26
780.350000	4.83829e-26
780.300000	4.85627e-26
780.250000	4.87432e-26
780.200000	4.89244e-26
780.150000	4.91063e-26
780.100000	4.92888e-26
780.050000	4.9472e-26
780.000000	4.96559e-26
779.950000	4.98405e-26
779.900000	5.00258e-26
779.850000	5.02117e-26
779.800000	5.03984e-26
779.750000	5.05857e-26
779.700000	5.07738e-26
779.650000	5.09625e-26
779.600000	5.11519e-26
779.550000	5.13421e-26
779.500000	5.15329e-26
779.450000	5.17245e-26
779.400000	5.19168e-26
779.350000	5.21098e-26
779.300000	5.23035e-26
779.250000	5.24979e-26
779.200000	5.2693e-26
779.150000	5.28889e-26
779.100000	5.30855e-26
779.050000	5.32828e-26
779.000000	5.34809e-26
778.950000	5.36797e-26
778.900000	5.38792e-26
778.850000	5.40795e-26
778.800000	5.42805e-26
778.750000	5.44823e-26
778.700000	5.46848e-26
778.650000	5.48881e-26
778.600000	5.50921e-26
778.550000	5.52969e-26
778.500000	5.55025e-26
778.450000	5.57088e-26
778.400000	5.59159e-26
778.350000	5.61237e-26
778.300000	5.63324e-26
778.250000	5.65418e-26
778.200000	5.67519e-26
778.150000	5.69629e-26
778.100000	5.71746e-26
778.050000	5.73872e-26
778.000000	5.76005e-26
777.950000	5.78146e-26
777.900000	5.80295e-26
777.850000	5.82452e-26
777.800000	5.84617e-26
777.750000	5.86791e-26
777.700000	5.88972e-26
777.650000	5.91161e-26
777.600000	5.93359e-26
777.550000	5.95564e-26
777.500000	5.97778e-26
777.450000	6e-26
777.400000	6.02231e-26
777.350000	6.04469e-26
777.300000	6.06716e-26
777.250000	6.08971e-26
777.200000	6.11235e-26
777.150000	6.13507e-26
777.100000	6.15788e-26
777.050000	6.18077e-26
777.000000	6.20374e-26
776.950000	6.2268e-26
776.900000	6.24995e-26
776.850000	6.27318e-26
776.800000	6.2965e-26
776.750000	6.31991e-26
776.700000	6.3434e-26
776.650000	6.36698e-26
776.600000	6.39065e-26
776.550000	6.4144e-26
776.500000	6.43825e-26
776.450000	6.46218e-26
776.400000	6.4862e-26
776.350000	6.51031e-26
776.300000	6.53451e-26
776.250000	6.5588e-26
776.200000	6.58318e-26
776.150000	6.60765e-26
776.100000	6.63222e-26
776.050000	6.65687e-26
776.000000	6.68161e-26
775.950000	6.70645e-26
775.900000	6.73138e-26
775.850000	6.7564e-26
775.800000	6.78152e-26
775.750000	6.80673e-26
775.700000	6.83203e-26
775.650000	6.85742e-26
775.600000	6.88292e-26
775.550000	6.9085e-26
775.500000	6.93418e-26
775.450000	6.95996e-26
775.400000	6.98583e-26
775.350000	7.0118e-26
775.300000	7.03786e-26
775.250000	7.06402e-26
775.200000	7.09028e-26
775.150000	7.11664e-26
775.100000	7.14309e-26
775.050000	7.16964e-26
775.000000	7.1963e-26
774.950000	7.22305e-26
774.900000	7.2499e-26
774.850000	7.27684e-26
774.800000	7.30389e-26
774.750000	7.33104e-26
774.700000	7.3583e-26
774.650000	7.38565e-26
774.600000	7.4131e-26
774.550000	7.44066e-26
774.500000	7.46832e-26
774.450000	7.49608e-26
774.400000	7.52394e-26
774.350000	7.55191e-26
774.300000	7.57998e-26
774.250000	7.60816e-26
774.200000	7.63644e-26
774.150000	7.66483e-26
774.100000	7.69332e-26
774.050000	7.72192e-26
774.000000	7.75062e-26
773.950000	7.77943e-26
773.900000	7.80835e-26
773.850000	7.83738e-26
773.800000	7.86651e-26
773.750000	7.89575e-26
773.700000	7.9251e-26
773.650000	7.95456e-26
773.600000	7.98413e-26
773.550000	8.01381e-26
773.500000	8.0436e-26
773.450000	8.0735e-26
773.400000	8.10351e-26
773.350000	8.13363e-26
773.300000	8.16387e-26
773.250000	8.19421e-26
773.200000	8.22467e-26
773.150000	8.25525e-26
773.100000	8.28593e-26
773.050000	8.31673e-26
773.000000	8.34765e-26
772.950000	8.37868e-26
772.900000	8.40983e-26
772.850000	8.44109e-26
772.800000	8.47246e-26
772.750000	8.50396e-26
772.700000	8.53557e-26
772.650000	8.5673e-26
772.600000	8.59915e-26
772.550000	8.63111e-26
772.500000	8.66319e-26
772.450000	8.6954e-26
772.400000	8.72772e-26
772.350000	8.76016e-26
772.300000	8.79273e-26
772.250000	8.82541e-26
772.200000	8.85822e-26
772.150000	8.89115e-26
772.100000	8.9242e-26
772.050000	8.95737e-26
772.000000	8.99067e-26
771.950000	9.02409e-26
771.900000	9.05763e-26
771.850000	9.0913e-26
771.800000	9.1251e-26
771.750000	9.15902e-26
771.700000	9.19306e-26
771.650000	9.22723e-26
771.600000	9.26153e-26
771.550000	9.29596e-26
771.500000	9.33052e-26
771.450000	9.3652e-26
771.400000	9.40001e-26
771.350000	9.43496e-26
771.300000	9.47003e-26
771.250000	9.50523e-26
771.200000	9.54056e-26
771.150000	9.57603e-26
771.100000	9.61162e-26
771.050000	9.64735e-26
771.000000	9.68321e-26
770.950000	9.71921e-26
770.900000	9.75534e-26
770.850000	9.7916e-26
770.800000	9.828e-26
770.750000	9.86453e-26
770.700000	9.9012e-26
770.650000	9.93801e-26
770.600000	9.97495e-26
770.550000	1.0012e-25
770.500000	1.00492e-25
770.450000	1.00866e-25
770.400000	1.01241e-25
770.350000	1.01617e-25
770.300000	1.01995e-25
770.250000	1.02374e-25
770.200000	1.02755e-25
770.150000	1.03137e-25
770.100000	1.0352e-25
770.050000	1.03905e-25
770.000000	1.04291e-25
769.950000	1.04679e-25
769.900000	1.05068e-25
769.850000	1.05458e-25
769.800000	1.0585e-25
769.750000	1.06244e-25
769.700000	1.06639e-25
769.650000	1.07035e-25
769.600000	1.07433e-25
769.550000	1.07833e-25
769.500000	1.08233e-25
769.450000	1.08636e-25
769.400000	1.0904e-25
769.350000	1.09445e-25
769.300000	1.09852e-25
769.250000	1.1026e-25
769.200000	1.1067e-25
769.150000	1.11081e-25
769.100000	1.11494e-25
769.050000	1.11909e-25
769.000000	1.12325e-25
768.950000	1.12742e-25
768.900000	1.13161e-25
768.850000	1.13582e-25
768.800000	1.14004e-25
768.750000	1.14428e-25
768.700000	1.14853e-25
768.650000	1.1528e-25
768.600000	1.15709e-25
768.550000	1.16139e-25
768.500000	1.16571e-25
768.450000	1.17004e-25
768.400000	1.17439e-25
768.350000	1.17875e-25
768.300000	1.18314e-25
768.250000	1.18753e-25
768.200000	1.19195e-25
768.150000	1.19638e-25
768.100000	1.20083e-25
768.050000	1.20529e-25
768.000000	1.20977e-25
767.950000	1.21427e-25
767.900000	1.21878e-25
767.850000	1.22331e-25
767.800000	1.22786e-25
767.750000	1.23242e-25
767.700000	1.237e-25
767.650000	1.2416e-25
767.600000	1.24622e-25
767.550000	1.25085e-25
767.500000	1.2555e-25
767.450000	1.26017e-25
767.400000	1.26485e-25
767.350000	1.26955e-25
767.300000	1.27427e-25
767.250000	1.27901e-25
767.200000	1.28376e-25
767.150000	1.28854e-25
767.100000	1.29333e-25
767.050000	1.29813e-25
767.000000	1.30296e-25
766.950000	1.3078e-25
766.900000	1.31266e-25
766.850000	1.31754e-25
766.800000	1.32244e-25
766.750000	1.32736e-25
766.700000	1.33229e-25
766.650000	1.33724e-25
766.600000	1.34221e-25
766.550000	1.3472e-25
766.500000	1.35221e-25
766.450000	1.35724e-25
766.400000	1.36228e-25
766.350000	1.36735e-25
766.300000	1.37243e-25
766.250000	1.37753e-25
766.200000	1.38265e-25
766.150000	1.38779e-25
766.100000	1.39295e-25
766.050000	1.39813e-25
766.000000	1.40332e-25
765.950000	1.40854e-25
765.900000	1.41378e-25
765.850000	1.41903e-25
765.800000	1.42431e-25
765.750000	1.4296e-25
765.700000	1.43492e-25
765.650000	1.44025e-25
765.600000	1.4456e-25
765.550000	1.45098e-25
765.500000	1.45637e-25
765.450000	1.46179e-25
765.400000	1.46722e-25
765.350000	1.47267e-25
765.300000	1.47815e-25
765.250000	1.48364e-25
765.200000	1.48916e-25
765.150000	1.49469e-25
765.100000	1.50025e-25
765.050000	1.50583e-25
765.000000	1.51142e-25
764.950000	1.51704e-25
764.900000	1.52268e-25
764.850000	1.52834e-25
764.800000	1.53402e-25
764.750000	1.53972e-25
764.700000	1.54545e-25
764.650000	1.55119e-25
764.600000	1.55696e-25
764.550000	1.56275e-25
764.500000	1.56856e-25
764.450000	1.57439e-25
764.400000	1.58024e-25
764.350000	1.58611e-25
764.300000	1.59201e-25
764.250000	1.59793e-25
764.200000	1.60387e-25
764.150000	1.60983e-25
764.100000	1.61581e-25
764.050000	1.62182e-25
764.000000	1.62785e-25
763.950000	1.6339e-25
763.900000	1.63997e-25
763.850000	1.64607e-25
763.800000	1.65219e-25
763.750000	1.65833e-25
763.700000	1.66449e-25
763.650000	1.67068e-25
763.600000	1.67689e-25
763.550000	1.68313e-25
763.500000	1.68938e-25
763.450000	1.69566e-25
763.400000	1.70196e-25
763.350000	1.70829e-25
763.300000	1.71464e-25
763.250000	1.72102e-25
763.200000	1.72741e-25
763.150000	1.73383e-25
763.100000	1.74028e-25
763.050000	1.74675e-25
763.000000	1.75324e-25
762.950000	1.75976e-25
762.900000	1.7663e-25
762.850000	1.77287e-25
762.800000	1.77946e-25
762.750000	1.78607e-25
762.700000	1.79271e-25
762.650000	1.79937e-25
762.600000	1.80606e-25
762.550000	1.81278e-25
762.500000	1.81952e-25
762.450000	1.82628e-25
762.400000	1.83307e-25
762.350000	1.83988e-25
762.300000	1.84672e-25
762.250000	1.85359e-25
762.200000	1.86048e-25
762.150000	1.86739e-25
762.100000	1.87433e-25
762.050000	1.8813e-25
762.000000	1.88829e-25
761.950000	1.89531e-25
761.900000	1.90236e-25
761.850000	1.90943e-25
761.800000	1.91653e-25
761.750000	1.92365e-25
761.700000	1.9308e-25
761.650000	1.93798e-25
761.600000	1.94518e-25
761.550000	1.95241e-25
761.500000	1.95967e-25
761.450000	1.96696e-25
761.400000	1.97427e-25
761.350000	1.98161e-25
761.300000	1.98897e-25
761.250000	1.99637e-25
761.200000	2.00379e-25
761.150000	2.01124e-25
761.100000	2.01871e-25
761.050000	2.02622e-25
761.000000	2.03375e-25
760.950000	2.04131e-25
760.900000	2.0489e-25
760.850000	2.05651e-25
760.800000	2.06416e-25
760.750000	2.07183e-25
760.700000	2.07953e-25
760.650000	2.08726e-25
760.600000	2.09502e-25
760.550000	2.10281e-25
760.500000	2.11063e-25
760.450000	2.11847e-25
760.400000	2.12635e-25
760.350000	2.13425e-25
760.300000	2.14219e-25
760.250000	2.15015e-25
760.200000	2.15814e-25
760.150000	2.16616e-25
760.100000	2.17422e-25
760.050000	2.1823e-25
760.000000	2.19041e-25
759.950000	2.19855e-25
759.900000	2.20672e-25
759.850000	2.21493e-25
759.800000	2.22316e-25
759.750000	2.23143e-25
759.700000	2.23972e-25
759.650000	2.24805e-25
759.600000	2.2564e-25
759.550000	2.26479e-25
759.500000	2.27321e-25
759.450000	2.28166e-25
759.400000	2.29014e-25
759.350000	2.29865e-25
759.300000	2.3072e-25
759.250000	2.31577e-25
759.200000	2.32438e-25
759.150000	2.33302e-25
759.100000	2.3417e-25
759.050000	2.3504e-25
759.000000	2.35914e-25
758.950000	2.36791e-25
758.900000	2.37671e-25
758.850000	2.38554e-25
758.800000	2.39441e-25
758.750000	2.40331e-25
758.700000	2.41225e-25
758.650000	2.42121e-25
758.600000	2.43021e-25
758.550000	2.43925e-25
758.500000	2.44831e-25
758.450000	2.45742e-25
758.400000	2.46655e-25
758.350000	2.47572e-25
758.300000	2.48492e-25
758.250000	2.49416e-25
758.200000	2.50343e-25
758.150000	2.51274e-25
758.100000	2.52208e-25
758.050000	2.53145e-25
758.000000	2.54086e-25
757.950000	2.55031e-25
757.900000	2.55979e-25
757.850000	2.5693e-25
757.800000	2.57885e-25
757.750000	2.58844e-25
757.700000	2.59806e-25
757.650000	2.60772e-25
757.600000	2.61741e-25
757.550000	2.62714e-25
757.500000	2.63691e-25
757.450000	2.64671e-25
757.400000	2.65655e-25
757.350000	2.66643e-25
757.300000	2.67634e-25
757.250000	2.68629e-25
757.200000	2.69627e-25
757.150000	2.70629e-25
757.100000	2.71635e-25
757.050000	2.72645e-25
757.000000	2.73659e-25
756.950000	2.74676e-25
756.900000	2.75697e-25
756.850000	2.76722e-25
756.800000	2.7775e-25
756.750000	2.78783e-25
756.700000	2.79819e-25
756.650000	2.80859e-25
756.600000	2.81903e-25
756.550000	2.82951e-25
756.500000	2.84003e-25
756.450000	2.85059e-25
756.400000	2.86119e-25
756.350000	2.87182e-25
756.300000	2.8825e-25
756.250000	2.89321e-25
756.200000	2.90397e-25
756.150000	2.91476e-25
756.100000	2.9256e-25
756.050000	2.93647e-25
756.000000	2.94739e-25
755.950000	2.95834e-25
755.900000	2.96934e-25
755.850000	2.98038e-25
755.800000	2.99146e-25
755.750000	3.00258e-25
755.700000	3.01374e-25
755.650000	3.02494e-25
755.600000	3.03619e-25
755.550000	3.04747e-25
755.500000	3.0588e-25
755.450000	3.07017e-25
755.400000	3.08158e-25
755.350000	3.09304e-25
755.300000	3.10454e-25
755.250000	3.11608e-25
755.200000	3.12766e-25
755.150000	3.13929e-25
755.100000	3.15096e-25
755.050000	3.16267e-25
755.000000	3.17443e-25
754.950000	3.18623e-25
754.900000	3.19807e-25
754.850000	3.20996e-25
754.800000	3.22189e-25
754.750000	3.23387e-25
754.700000	3.24589e-25
754.650000	3.25795e-25
754.600000	3.27007e-25
754.550000	3.28222e-25
754.500000	3.29442e-25
754.450000	3.30667e-25
754.400000	3.31896e-25
754.350000	3.3313e-25
754.300000	3.34368e-25
754.250000	3.35611e-25
754.200000	3.36859e-25
754.150000	3.38111e-25
754.100000	3.39368e-25
754.050000	3.40629e-25
754.000000	3.41895e-25
753.950000	3.43166e-25
753.900000	3.44442e-25
753.850000	3.45722e-25
753.800000	3.47007e-25
753.750000	3.48297e-25
753.700000	3.49592e-25
753.650000	3.50892e-25
753.600000	3.52196e-25
753.550000	3.53505e-25
753.500000	3.54819e-25
753.450000	3.56138e-25
753.400000	3.57462e-25
753.350000	3.58791e-25
753.300000	3.60125e-25
753.250000	3.61463e-25
753.200000	3.62807e-25
753.150000	3.64156e-25
753.100000	3.65509e-25
753.050000	3.66868e-25
753.000000	3.68232e-25
752.950000	3.69601e-25
752.900000	3.70975e-25
752.850000	3.72354e-25
752.800000	3.73738e-25
752.750000	3.75127e-25
752.700000	3.76521e-25
752.650000	3.77921e-25
752.600000	3.79326e-25
752.550000	3.80736e-25
752.500000	3.82151e-25
752.450000	3.83572e-25
752.400000	3.84998e-25
752.350000	3.86429e-25
752.300000	3.87865e-25
752.250000	3.89307e-25
752.200000	3.90754e-25
752.150000	3.92207e-25
752.100000	3.93665e-25
752.050000	3.95128e-25
752.000000	3.96597e-25
751.950000	3.98071e-25
751.900000	3.99551e-25
751.850000	4.01036e-25
751.800000	4.02527e-25
751.750000	4.04023e-25
751.700000	4.05525e-25
751.650000	4.07033e-25
751.600000	4.08546e-25
751.550000	4.10064e-25
751.500000	4.11589e-25
751.450000	4.13119e-25
751.400000	4.14654e-25
751.350000	4.16196e-25
751.300000	4.17743e-25
751.250000	4.19296e-25
751.200000	4.20854e-25
751.150000	4.22419e-25
751.100000	4.23989e-25
751.050000	4.25565e-25
751.000000	4.27147e-25
750.950000	4.28735e-25
750.900000	4.30329e-25
750.850000	4.31928e-25
750.800000	4.33534e-25
750.750000	4.35145e-25
750.700000	4.36763e-25
750.650000	4.38387e-25
750.600000	4.40016e-25
750.550000	4.41652e-25
750.500000	4.43294e-25
750.450000	4.44941e-25
750.400000	4.46595e-25
750.350000	4.48256e-25
750.300000	4.49922e-25
750.250000	4.51594e-25
750.200000	4.53273e-25
750.150000	4.54958e-25
750.100000	4.56649e-25
750.050000	4.58347e-25
750.000000	4.60051e-25
749.950000	4.61761e-25
749.900000	4.63477e-25
749.850000	4.652e-25
749.800000	4.66929e-25
749.750000	4.68665e-25
749.700000	4.70407e-25
749.650000	4.72156e-25
749.600000	4.73911e-25
749.550000	4.75673e-25
749.500000	4.77441e-25
749.450000	4.79216e-25
749.400000	4.80997e-25
749.350000	4.82785e-25
749.300000	4.8458e-25
749.250000	4.86381e-25
749.200000	4.88189e-25
749.150000	4.90004e-25
749.100000	4.91825e-25
749.050000	4.93654e-25
749.000000	4.95489e-25
748.950000	4.97331e-25
748.900000	4.99179e-25
748.850000	5.01035e-25
748.800000	5.02897e-25
748.750000	5.04767e-25
748.700000	5.06643e-25
748.650000	5.08526e-25
748.600000	5.10417e-25
748.550000	5.12314e-25
748.500000	5.14219e-25
748.450000	5.1613e-25
748.400000	5.18049e-25
748.350000	5.19974e-25
748.300000	5.21907e-25
748.250000	5.23847e-25
748.200000	5.25795e-25
748.150000	5.27749e-25
748.100000	5.29711e-25
748.050000	5.3168e-25
748.000000	5.33657e-25
747.950000	5.3564e-25
747.900000	5.37631e-25
747.850000	5.3963e-25
747.800000	5.41636e-25
747.750000	5.43649e-25
747.700000	5.4567e-25
747.650000	5.47699e-25
747.600000	5.49735e-25
747.550000	5.51778e-25
747.500000	5.53829e-25
747.450000	5.55888e-25
747.400000	5.57954e-25
747.350000	5.60029e-25
747.300000	5.6211e-25
747.250000	5.642e-25
747.200000	5.66297e-25
747.150000	5.68402e-25
747.100000	5.70515e-25
747.050000	5.72636e-25
747.000000	5.74765e-25
746.950000	5.76901e-25
746.900000	5.79046e-25
746.850000	5.81198e-25
746.800000	5.83359e-25
746.750000	5.85527e-25
746.700000	5.87704e-25
746.650000	5.89888e-25
746.600000	5.92081e-25
746.550000	5.94282e-25
746.500000	5.96491e-25
746.450000	5.98709e-25
746.400000	6.00934e-25
746.350000	6.03168e-25
746.300000	6.0541e-25
746.250000	6.07661e-25
746.200000	6.0992e-25
746.150000	6.12187e-25
746.100000	6.14463e-25
746.050000	6.16747e-25
746.000000	6.19039e-25
745.950000	6.2134e-25
745.900000	6.2365e-25
745.850000	6.25968e-25
745.800000	6.28295e-25
745.750000	6.30631e-25
745.700000	6.32975e-25
745.650000	6.35328e-25
745.600000	6.3769e-25
745.550000	6.4006e-25
745.500000	6.4244e-25
745.450000	6.44828e-25
745.400000	6.47225e-25
745.350000	6.49631e-25
745.300000	6.52046e-25
745.250000	6.54469e-25
745.200000	6.56902e-25
745.150000	6.59344e-25
745.100000	6.61795e-25
745.050000	6.64255e-25
745.000000	6.66725e-25
744.950000	6.69203e-25
744.900000	6.71691e-25
744.850000	6.74187e-25
744.800000	6.76694e-25
744.750000	6.79209e-25
744.700000	6.81734e-25
744.650000	6.84268e-25
744.600000	6.86812e-25
744.550000	6.89365e-25
744.500000	6.91927e-25
744.450000	6.945e-25
744.400000	6.97081e-25
744.350000	6.99673e-25
744.300000	7.02273e-25
744.250000	7.04884e-25
744.200000	7.07504e-25
744.150000	7.10134e-25
744.100000	7.12774e-25
744.050000	7.15424e-25
744.000000	7.18083e-25
743.950000	7.20752e-25
743.900000	7.23432e-25
743.850000	7.26121e-25
743.800000	7.2882e-25
743.750000	7.31529e-25
743.700000	7.34249e-25
743.650000	7.36978e-25
743.600000	7.39718e-25
743.550000	7.42467e-25
743.500000	7.45227e-25
743.450000	7.47998e-25
743.400000	7.50778e-25
743.350000	7.53569e-25
743.300000	7.5637e-25
743.250000	7.59182e-25
743.200000	7.62004e-25
743.150000	7.64837e-25
743.100000	7.6768e-25
743.050000	7.70534e-25
743.000000	7.73398e-25
742.950000	7.76273e-25
742.900000	7.79158e-25
742.850000	7.82055e-25
742.800000	7.84962e-25
742.750000	7.8788e-25
742.700000	7.90809e-25
742.650000	7.93748e-25
742.600000	7.96699e-25
742.550000	7.99661e-25
742.500000	8.02633e-25
742.450000	8.05617e-25
742.400000	8.08612e-25
742.350000	8.11617e-25
742.300000	8.14634e-25
742.250000	8.17663e-25
742.200000	8.20702e-25
742.150000	8.23753e-25
742.100000	8.26815e-25
742.050000	8.29889e-25
742.000000	8.32974e-25
741.950000	8.3607e-25
741.900000	8.39178e-25
741.850000	8.42297e-25
741.800000	8.45429e-25
741.750000	8.48571e-25
741.700000	8.51726e-25
741.650000	8.54892e-25
741.600000	8.5807e-25
741.550000	8.61259e-25
741.500000	8.64461e-25
741.450000	8.67674e-25
741.400000	8.709e-25
741.350000	8.74137e-25
741.300000	8.77387e-25
741.250000	8.80648e-25
741.200000	8.83922e-25
741.150000	8.87208e-25
741.100000	8.90506e-25
741.050000	8.93816e-25
741.000000	8.97139e-25
740.950000	9.00474e-25
740.900000	9.03821e-25
740.850000	9.07181e-25
740.800000	9.10553e-25
740.750000	9.13938e-25
740.700000	9.17335e-25
740.650000	9.20745e-25
740.600000	9.24168e-25
740.550000	9.27603e-25
740.500000	9.31052e-25
740.450000	9.34513e-25
740.400000	9.37986e-25
740.350000	9.41473e-25
740.300000	9.44973e-25
740.250000	9.48486e-25
740.200000	9.52012e-25
740.150000	9.55551e-25
740.100000	9.59103e-25
740.050000	9.62668e-25
740.000000	9.66246e-25
739.950000	9.69838e-25
739.900000	9.73443e-25
739.850000	9.77062e-25
739.800000	9.80694e-25
739.750000	9.8434e-25
739.700000	9.87999e-25
739.650000	9.91671e-25
739.600000	9.95358e-25
739.550000	9.99058e-25
739.500000	1.00277e-24
739.450000	1.0065e-24
739.400000	1.01024e-24
739.350000	1.014e-24
739.300000	1.01777e-24
739.250000	1.02155e-24
739.200000	1.02535e-24
739.150000	1.02916e-24
739.100000	1.03298e-24
739.050000	1.03682e-24
739.000000	1.04068e-24
738.950000	1.04455e-24
738.900000	1.04843e-24
738.850000	1.05233e-24
738.800000	1.05624e-24
738.750000	1.06016e-24
738.700000	1.06411e-24
738.650000	1.06806e-24
738.600000	1.07203e-24
738.550000	1.07602e-24
738.500000	1.08002e-24
738.450000	1.08403e-24
738.400000	1.08806e-24
738.350000	1.09211e-24
738.300000	1.09617e-24
738.250000	1.10024e-24
738.200000	1.10433e-24
738.150000	1.10844e-24
738.100000	1.11256e-24
738.050000	1.11669e-24
738.000000	1.12084e-24
737.950000	1.12501e-24
737.900000	1.12919e-24
737.850000	1.13339e-24
737.800000	1.1376e-24
737.750000	1.14183e-24
737.700000	1.14608e-24
737.650000	1.15034e-24
737.600000	1.15461e-24
737.550000	1.1589e-24
737.500000	1.16321e-24
737.450000	1.16754e-24
737.400000	1.17188e-24
737.350000	1.17623e-24
737.300000	1.1806e-24
737.250000	1.18499e-24
737.200000	1.1894e-24
737.150000	1.19382e-24
737.100000	1.19826e-24
737.050000	1.20271e-24
737.000000	1.20718e-24
736.950000	1.21167e-24
736.900000	1.21617e-24
736.850000	1.2207e-24
736.800000	1.22523e-24
736.750000	1.22979e-24
736.700000	1.23436e-24
736.650000	1.23895e-24
736.600000	1.24355e-24
736.550000	1.24818e-24
736.500000	1.25282e-24
736.450000	1.25747e-24
736.400000	1.26215e-24
736.350000	1.26684e-24
736.300000	1.27155e-24
736.250000	1.27628e-24
736.200000	1.28102e-24
736.150000	1.28578e-24
736.100000	1.29056e-24
736.050000	1.29536e-24
736.000000	1.30017e-24
735.950000	1.30501e-24
735.900000	1.30986e-24
735.850000	1.31473e-24
735.800000	1.31961e-24
735.750000	1.32452e-24
735.700000	1.32944e-24
735.650000	1.33439e-24
735.600000	1.33935e-24
735.550000	1.34432e-24
735.500000	1.34932e-24
735.450000	1.35434e-24
735.400000	1.35937e-24
735.350000	1.36443e-24
735.300000	1.3695e-24
735.250000	1.37459e-24
735.200000	1.3797e-24
735.150000	1.38483e-24
735.100000	1.38998e-24
735.050000	1.39514e-24
735.000000	1.40033e-24
734.950000	1.40553e-24
734.900000	1.41076e-24
734.850000	1.416e-24
734.800000	1.42127e-24
734.750000	1.42655e-24
734.700000	1.43185e-24
734.650000	1.43718e-24
734.600000	1.44252e-24
734.550000	1.44788e-24
734.500000	1.45326e-24
734.450000	1.45866e-24
734.400000	1.46409e-24
734.350000	1.46953e-24
734.300000	1.47499e-24
734.250000	1.48048e-24
734.200000	1.48598e-24
734.150000	1.4915e-24
734.100000	1.49705e-24
734.050000	1.50261e-24
734.000000	1.5082e-24
733.950000	1.5138e-24
733.900000	1.51943e-24
733.850000	1.52508e-24
733.800000	1.53075e-24
733.750000	1.53644e-24
733.700000	1.54215e-24
733.650000	1.54788e-24
733.600000	1.55364e-24
733.550000	1.55941e-24
733.500000	1.56521e-24
733.450000	1.57103e-24
733.400000	1.57687e-24
733.350000	1.58273e-24
733.300000	1.58861e-24
733.250000	1.59452e-24
733.200000	1.60045e-24
733.150000	1.6064e-24
733.100000	1.61237e-24
733.050000	1.61836e-24
733.000000	1.62438e-24
732.950000	1.63042e-24
732.900000	1.63648e-24
732.850000	1.64256e-24
732.800000	1.64867e-24
732.750000	1.65479e-24
732.700000	1.66095e-24
732.650000	1.66712e-24
732.600000	1.67332e-24
732.550000	1.67954e-24
732.500000	1.68578e-24
732.450000	1.69205e-24
732.400000	1.69834e-24
732.350000	1.70465e-24
732.300000	1.71099e-24
732.250000	1.71735e-24
732.200000	1.72373e-24
732.150000	1.73014e-24
732.100000	1.73657e-24
732.050000	1.74303e-24
732.000000	1.74951e-24
731.950000	1.75601e-24
731.900000	1.76254e-24
731.850000	1.76909e-24
731.800000	1.77567e-24
731.750000	1.78227e-24
731.700000	1.78889e-24
731.650000	1.79554e-24
731.600000	1.80222e-24
731.550000	1.80892e-24
731.500000	1.81564e-24
731.450000	1.82239e-24
731.400000	1.82916e-24
731.350000	1.83596e-24
731.300000	1.84279e-24
731.250000	1.84964e-24
731.200000	1.85651e-24
731.150000	1.86342e-24
731.100000	1.87034e-24
731.050000	1.87729e-24
731.000000	1.88427e-24
730.950000	1.89128e-24
730.900000	1.89831e-24
730.850000	1.90537e-24
730.800000	1.91245e-24
730.750000	1.91956e-24
730.700000	1.92669e-24
730.650000	1.93385e-24
730.600000	1.94104e-24
730.550000	1.94826e-24
730.500000	1.9555e-24
730.450000	1.96277e-24
730.400000	1.97007e-24
730.350000	1.97739e-24
730.300000	1.98474e-24
730.250000	1.99212e-24
730.200000	1.99952e-24
730.150000	2.00696e-24
730.100000	2.01442e-24
730.050000	2.02191e-24
730.000000	2.02942e-24
729.950000	2.03697e-24
729.900000	2.04454e-24
729.850000	2.05214e-24
729.800000	2.05977e-24
729.750000	2.06742e-24
729.700000	2.07511e-24
729.650000	2.08282e-24
729.600000	2.09057e-24
729.550000	2.09834e-24
729.500000	2.10614e-24
729.450000	2.11397e-24
729.400000	2.12183e-24
729.350000	2.12971e-24
729.300000	2.13763e-24
729.250000	2.14558e-24
729.200000	2.15355e-24
729.150000	2.16156e-24
729.100000	2.16959e-24
729.050000	2.17766e-24
729.000000	2.18575e-24
728.950000	2.19388e-24
728.900000	2.20203e-24
728.850000	2.21022e-24
728.800000	2.21844e-24
728.750000	2.22668e-24
728.700000	2.23496e-24
728.650000	2.24327e-24
728.600000	2.25161e-24
728.550000	2.25998e-24
728.500000	2.26838e-24
728.450000	2.27681e-24
728.400000	2.28527e-24
728.350000	2.29377e-24
728.300000	2.3023e-24
728.250000	2.31085e-24
728.200000	2.31944e-24
728.150000	2.32807e-24
728.100000	2.33672e-24
728.050000	2.34541e-24
728.000000	2.35413e-24
727.950000	2.36288e-24
727.900000	2.37166e-24
727.850000	2.38048e-24
727.800000	2.38933e-24
727.750000	2.39821e-24
727.700000	2.40712e-24
727.650000	2.41607e-24
727.600000	2.42505e-24
727.550000	2.43407e-24
727.500000	2.44312e-24
727.450000	2.4522e-24
727.400000	2.46131e-24
727.350000	2.47046e-24
727.300000	2.47965e-24
727.250000	2.48886e-24
727.200000	2.49812e-24
727.150000	2.5074e-24
727.100000	2.51672e-24
727.050000	2.52608e-24
727.000000	2.53547e-24
726.950000	2.54489e-24
726.900000	2.55435e-24
726.850000	2.56385e-24
726.800000	2.57338e-24
726.750000	2.58295e-24
726.700000	2.59255e-24
726.650000	2.60219e-24
726.600000	2.61186e-24
726.550000	2.62157e-24
726.500000	2.63131e-24
726.450000	2.6411e-24
726.400000	2.65091e-24
726.350000	2.66077e-24
726.300000	2.67066e-24
726.250000	2.68059e-24
726.200000	2.69055e-24
726.150000	2.70055e-24
726.100000	2.71059e-24
726.050000	2.72067e-24
726.000000	2.73078e-24
725.950000	2.74093e-24
725.900000	2.75112e-24
725.850000	2.76135e-24
725.800000	2.77161e-24
725.750000	2.78192e-24
725.700000	2.79226e-24
725.650000	2.80264e-24
725.600000	2.81306e-24
725.550000	2.82351e-24
725.500000	2.83401e-24
725.450000	2.84454e-24
725.400000	2.85512e-24
725.350000	2.86573e-24
725.300000	2.87638e-24
725.250000	2.88708e-24
725.200000	2.89781e-24
725.150000	2.90858e-24
725.100000	2.91939e-24
725.050000	2.93025e-24
725.000000	2.94114e-24
724.950000	2.95207e-24
724.900000	2.96305e-24
724.850000	2.97406e-24
724.800000	2.98512e-24
724.750000	2.99621e-24
724.700000	3.00735e-24
724.650000	3.01853e-24
724.600000	3.02975e-24
724.550000	3.04101e-24
724.500000	3.05232e-24
724.450000	3.06367e-24
724.400000	3.07505e-24
724.350000	3.08649e-24
724.300000	3.09796e-24
724.250000	3.10948e-24
724.200000	3.12103e-24
724.150000	3.13264e-24
724.100000	3.14428e-24
724.050000	3.15597e-24
724.000000	3.1677e-24
723.950000	3.17948e-24
723.900000	3.1913e-24
723.850000	3.20316e-24
723.800000	3.21507e-24
723.750000	3.22702e-24
723.700000	3.23901e-24
723.650000	3.25106e-24
723.600000	3.26314e-24
723.550000	3.27527e-24
723.500000	3.28745e-24
723.450000	3.29967e-24
723.400000	3.31193e-24
723.350000	3.32424e-24
723.300000	3.3366e-24
723.250000	3.34901e-24
723.200000	3.36145e-24
723.150000	3.37395e-24
723.100000	3.38649e-24
723.050000	3.39908e-24
723.000000	3.41172e-24
722.950000	3.4244e-24
722.900000	3.43713e-24
722.850000	3.44991e-24
722.800000	3.46273e-24
722.750000	3.4756e-24
722.700000	3.48852e-24
722.650000	3.50149e-24
722.600000	3.51451e-24
722.550000	3.52757e-24
722.500000	3.54069e-24
722.450000	3.55385e-24
722.400000	3.56706e-24
722.350000	3.58032e-24
722.300000	3.59363e-24
722.250000	3.60699e-24
722.200000	3.6204e-24
722.150000	3.63385e-24
722.100000	3.64736e-24
722.050000	3.66092e-24
722.000000	3.67453e-24
721.950000	3.68819e-24
721.900000	3.7019e-24
721.850000	3.71566e-24
721.800000	3.72947e-24
721.750000	3.74334e-24
721.700000	3.75725e-24
721.650000	3.77122e-24
721.600000	3.78524e-24
721.550000	3.79931e-24
721.500000	3.81343e-24
721.450000	3.82761e-24
721.400000	3.84184e-24
721.350000	3.85612e-24
721.300000	3.87045e-24
721.250000	3.88484e-24
721.200000	3.89928e-24
721.150000	3.91378e-24
721.100000	3.92833e-24
721.050000	3.94293e-24
721.000000	3.95759e-24
720.950000	3.9723e-24
720.900000	3.98707e-24
720.850000	4.00189e-24
720.800000	4.01676e-24
720.750000	4.0317e-24
720.700000	4.04668e-24
720.650000	4.06173e-24
720.600000	4.07682e-24
720.550000	4.09198e-24
720.500000	4.10719e-24
720.450000	4.12246e-24
720.400000	4.13778e-24
720.350000	4.15317e-24
720.300000	4.1686e-24
720.250000	4.1841e-24
720.200000	4.19965e-24
720.150000	4.21527e-24
720.100000	4.23094e-24
720.050000	4.24666e-24
720.000000	4.26245e-24
719.950000	4.2783e-24
719.900000	4.2942e-24
719.850000	4.31016e-24
719.800000	4.32618e-24
719.750000	4.34227e-24
719.700000	4.35841e-24
719.650000	4.37461e-24
719.600000	4.39087e-24
719.550000	4.4072e-24
719.500000	4.42358e-24
719.450000	4.44002e-24
719.400000	4.45653e-24
719.350000	4.47309e-24
719.300000	4.48972e-24
719.250000	4.50641e-24
719.200000	4.52316e-24
719.150000	4.53998e-24
719.100000	4.55686e-24
719.050000	4.5738e-24
719.000000	4.5908e-24
718.950000	4.60786e-24
718.900000	4.62499e-24
718.850000	4.64219e-24
718.800000	4.65944e-24
718.750000	4.67676e-24
718.700000	4.69415e-24
718.650000	4.7116e-24
718.600000	4.72911e-24
718.550000	4.74669e-24
718.500000	4.76434e-24
718.450000	4.78205e-24
718.400000	4.79983e-24
718.350000	4.81767e-24
718.300000	4.83558e-24
718.250000	4.85355e-24
718.200000	4.8716e-24
718.150000	4.8897e-24
718.100000	4.90788e-24
718.050000	4.92613e-24
718.000000	4.94444e-24
717.950000	4.96282e-24
717.900000	4.98127e-24
717.850000	4.99978e-24
717.800000	5.01837e-24
717.750000	5.03703e-24
717.700000	5.05575e-24
717.650000	5.07454e-24
717.600000	5.09341e-24
717.550000	5.11234e-24
717.500000	5.13135e-24
717.450000	5.15042e-24
717.400000	5.16957e-24
717.350000	5.18879e-24
717.300000	5.20807e-24
717.250000	5.22743e-24
717.200000	5.24687e-24
717.150000	5.26637e-24
717.100000	5.28595e-24
717.050000	5.3056e-24
717.000000	5.32532e-24
716.950000	5.34512e-24
716.900000	5.36499e-24
716.850000	5.38493e-24
716.800000	5.40495e-24
716.750000	5.42504e-24
716.700000	5.44521e-24
716.650000	5.46545e-24
716.600000	5.48577e-24
716.550000	5.50616e-24
716.500000	5.52663e-24
716.450000	5.54717e-24
716.400000	5.56779e-24
716.350000	5.58849e-24
716.300000	5.60927e-24
716.250000	5.63012e-24
716.200000	5.65105e-24
716.150000	5.67205e-24
716.100000	5.69314e-24
716.050000	5.7143e-24
716.000000	5.73555e-24
715.950000	5.75687e-24
715.900000	5.77827e-24
715.850000	5.79975e-24
715.800000	5.82131e-24
715.750000	5.84295e-24
715.700000	5.86467e-24
715.650000	5.88647e-24
715.600000	5.90835e-24
715.550000	5.93031e-24
715.500000	5.95236e-24
715.450000	5.97449e-24
715.400000	5.9967e-24
715.350000	6.01899e-24
715.300000	6.04136e-24
715.250000	6.06382e-24
715.200000	6.08636e-24
715.150000	6.10899e-24
715.100000	6.1317e-24
715.050000	6.15449e-24
715.000000	6.17737e-24
714.950000	6.20033e-24
714.900000	6.22338e-24
714.850000	6.24652e-24
714.800000	6.26974e-24
714.750000	6.29305e-24
714.700000	6.31644e-24
714.650000	6.33992e-24
714.600000	6.36349e-24
714.550000	6.38714e-24
714.500000	6.41089e-24
714.450000	6.43472e-24
714.400000	6.45864e-24
714.350000	6.48265e-24
714.300000	6.50675e-24
714.250000	6.53093e-24
714.200000	6.55521e-24
714.150000	6.57958e-24
714.100000	6.60404e-24
714.050000	6.62859e-24
714.000000	6.65323e-24
713.950000	6.67796e-24
713.900000	6.70279e-24
713.850000	6.7277e-24
713.800000	6.75271e-24
713.750000	6.77782e-24
713.700000	6.80301e-24
713.650000	6.8283e-24
713.600000	6.85369e-24
713.550000	6.87916e-24
713.500000	6.90474e-24
713.450000	6.9304e-24
713.400000	6.95617e-24
713.350000	6.98202e-24
713.300000	7.00798e-24
713.250000	7.03403e-24
713.200000	7.06018e-24
713.150000	7.08642e-24
713.100000	7.11277e-24
713.050000	7.13921e-24
713.000000	7.16575e-24
712.950000	7.19239e-24
712.900000	7.21912e-24
712.850000	7.24596e-24
712.800000	7.2729e-24
712.750000	7.29993e-24
712.700000	7.32707e-24
712.650000	7.35431e-24
712.600000	7.38164e-24
712.550000	7.40908e-24
712.500000	7.43663e-24
712.450000	7.46427e-24
712.400000	7.49202e-24
712.350000	7.51987e-24
712.300000	7.54782e-24
712.250000	7.57588e-24
712.200000	7.60405e-24
712.150000	7.63231e-24
712.100000	7.66069e-24
712.050000	7.68916e-24
712.000000	7.71775e-24
711.950000	7.74644e-24
711.900000	7.77523e-24
711.850000	7.80414e-24
711.800000	7.83315e-24
711.750000	7.86227e-24
711.700000	7.89149e-24
711.650000	7.92083e-24
711.600000	7.95027e-24
711.550000	7.97983e-24
711.500000	8.00949e-24
711.450000	8.03927e-24
711.400000	8.06915e-24
711.350000	8.09915e-24
711.300000	8.12926e-24
711.250000	8.15948e-24
711.200000	8.18981e-24
711.150000	8.22025e-24
711.100000	8.25081e-24
711.050000	8.28148e-24
711.000000	8.31227e-24
710.950000	8.34317e-24
710.900000	8.37418e-24
710.850000	8.40531e-24
710.800000	8.43656e-24
710.750000	8.46792e-24
710.700000	8.4994e-24
710.650000	8.53099e-24
710.600000	8.56271e-24
710.550000	8.59454e-24
710.500000	8.62649e-24
710.450000	8.65856e-24
710.400000	8.69074e-24
710.350000	8.72305e-24
710.300000	8.75548e-24
710.250000	8.78802e-24
710.200000	8.82069e-24
710.150000	8.85348e-24
710.100000	8.8864e-24
710.050000	8.91943e-24
710.000000	8.95259e-24
709.950000	8.98587e-24
709.900000	9.01927e-24
709.850000	9.0528e-24
709.800000	9.08645e-24
709.750000	9.12023e-24
709.700000	9.15413e-24
709.650000	9.18816e-24
709.600000	9.22232e-24
709.550000	9.2566e-24
709.500000	9.29101e-24
709.450000	9.32555e-24
709.400000	9.36022e-24
709.350000	9.39501e-24
709.300000	9.42994e-24
709.250000	9.46499e-24
709.200000	9.50018e-24
709.150000	9.53549e-24
709.100000	9.57094e-24
709.050000	9.60652e-24
709.000000	9.64223e-24
708.950000	9.67808e-24
708.900000	9.71405e-24
708.850000	9.75016e-24
708.800000	9.78641e-24
708.750000	9.82279e-24
708.700000	9.85931e-24
708.650000	9.89596e-24
708.600000	9.93274e-24
708.550000	9.96967e-24
708.500000	1.00067e-23
708.450000	1.00439e-23
708.400000	1.00813e-23
708.350000	1.01187e-23
708.300000	1.01564e-23
708.250000	1.01941e-23
708.200000	1.0232e-23
708.150000	1.027e-23
708.100000	1.03082e-23
708.050000	1.03465e-23
708.000000	1.0385e-23
707.950000	1.04236e-23
707.900000	1.04624e-23
707.850000	1.05013e-23
707.800000	1.05403e-23
707.750000	1.05795e-23
707.700000	1.06188e-23
707.650000	1.06583e-23
707.600000	1.06979e-23
707.550000	1.07377e-23
707.500000	1.07776e-23
707.450000	1.08176e-23
707.400000	1.08579e-23
707.350000	1.08982e-23
707.300000	1.09387e-23
707.250000	1.09794e-23
707.200000	1.10202e-23
707.150000	1.10612e-23
707.100000	1.11023e-23
707.050000	1.11436e-23
707.000000	1.1185e-23
706.950000	1.12266e-23
706.900000	1.12683e-23
706.850000	1.13102e-23
706.800000	1.13522e-23
706.750000	1.13944e-23
706.700000	1.14368e-23
706.650000	1.14793e-23
706.600000	1.1522e-23
706.550000	1.15648e-23
706.500000	1.16078e-23
706.450000	1.1651e-23
706.400000	1.16943e-23
706.350000	1.17377e-23
706.300000	1.17814e-23
706.250000	1.18252e-23
706.200000	1.18691e-23
706.150000	1.19133e-23
706.100000	1.19575e-23
706.050000	1.2002e-23
706.000000	1.20466e-23
705.950000	1.20914e-23
705.900000	1.21363e-23
705.850000	1.21815e-23
705.800000	1.22267e-23
705.750000	1.22722e-23
705.700000	1.23178e-23
705.650000	1.23636e-23
705.600000	1.24096e-23
705.550000	1.24557e-23
705.500000	1.2502e-23
705.450000	1.25485e-23
705.400000	1.25951e-23
705.350000	1.26419e-23
705.300000	1.26889e-23
705.250000	1.27361e-23
705.200000	1.27835e-23
705.150000	1.2831e-23
705.100000	1.28787e-23
705.050000	1.29265e-23
705.000000	1.29746e-23
704.950000	1.30228e-23
704.900000	1.30712e-23
704.850000	1.31198e-23
704.800000	1.31686e-23
704.750000	1.32176e-23
704.700000	1.32667e-23
704.650000	1.3316e-23
704.600000	1.33655e-23
704.550000	1.34152e-23
704.500000	1.34651e-23
704.450000	1.35151e-23
704.400000	1.35654e-23
704.350000	1.36158e-23
704.300000	1.36664e-23
704.250000	1.37172e-23
704.200000	1.37682e-23
704.150000	1.38194e-23
704.100000	1.38708e-23
704.050000	1.39223e-23
704.000000	1.39741e-23
703.950000	1.4026e-23
703.900000	1.40782e-23
703.850000	1.41305e-23
703.800000	1.4183e-23
703.750000	1.42358e-23
703.700000	1.42887e-23
703.650000	1.43418e-23
703.600000	1.43951e-23
703.550000	1.44486e-23
703.500000	1.45023e-23
703.450000	1.45562e-23
703.400000	1.46104e-23
703.350000	1.46647e-23
703.300000	1.47192e-23
703.250000	1.47739e-23
703.200000	1.48288e-23
703.150000	1.48839e-23
703.100000	1.49393e-23
703.050000	1.49948e-23
703.000000	1.50506e-23
702.950000	1.51065e-23
702.900000	1.51627e-23
702.850000	1.5219e-23
702.800000	1.52756e-23
702.750000	1.53324e-23
702.700000	1.53894e-23
702.650000	1.54466e-23
702.600000	1.5504e-23
702.550000	1.55616e-23
702.500000	1.56195e-23
702.450000	1.56776e-23
702.400000	1.57358e-23
702.350000	1.57943e-23
702.300000	1.58531e-23
702.250000	1.5912e-23
702.200000	1.59711e-23
702.150000	1.60305e-23
702.100000	1.60901e-23
702.050000	1.61499e-23
702.000000	1.62099e-23
701.950000	1.62702e-23
701.900000	1.63307e-23
701.850000	1.63914e-23
701.800000	1.64523e-23
701.750000	1.65135e-23
701.700000	1.65749e-23
701.650000	1.66365e-23
701.600000	1.66983e-23
701.550000	1.67604e-23
701.500000	1.68227e-23
701.450000	1.68853e-23
701.400000	1.6948e-23
701.350000	1.7011e-23
701.300000	1.70743e-23
701.250000	1.71377e-23
701.200000	1.72015e-23
701.150000	1.72654e-23
701.100000	1.73296e-23
701.050000	1.7394e-23
701.000000	1.74587e-23
700.950000	1.75236e-23
700.900000	1.75887e-23
700.850000	1.76541e-23
700.800000	1.77197e-23
700.750000	1.77856e-23
700.700000	1.78517e-23
700.650000	1.79181e-23
700.600000	1.79847e-23
700.550000	1.80515e-23
700.500000	1.81186e-23
700.450000	1.8186e-23
700.400000	1.82536e-23
700.350000	1.83215e-23
700.300000	1.83896e-23
700.250000	1.84579e-23
700.200000	1.85265e-23
700.150000	1.85954e-23
700.100000	1.86645e-23
700.050000	1.87339e-23
700.000000	1.88036e-23
699.950000	1.88735e-23
699.900000	1.89436e-23
699.850000	1.9014e-23
699.800000	1.90847e-23
699.750000	1.91557e-23
699.700000	1.92269e-23
699.650000	1.92984e-23
699.600000	1.93701e-23
699.550000	1.94421e-23
699.500000	1.95144e-23
699.450000	1.95869e-23
699.400000	1.96597e-23
699.350000	1.97328e-23
699.300000	1.98062e-23
699.250000	1.98798e-23
699.200000	1.99537e-23
699.150000	2.00279e-23
699.100000	2.01023e-23
699.050000	2.01771e-23
699.000000	2.02521e-23
698.950000	2.03274e-23
698.900000	2.04029e-23
698.850000	2.04788e-23
698.800000	2.05549e-23
698.750000	2.06313e-23
698.700000	2.0708e-23
698.650000	2.0785e-23
698.600000	2.08623e-23
698.550000	2.09398e-23
698.500000	2.10177e-23
698.450000	2.10958e-23
698.400000	2.11742e-23
698.350000	2.12529e-23
698.300000	2.13319e-23
698.250000	2.14112e-23
698.200000	2.14908e-23
698.150000	2.15707e-23
698.100000	2.16509e-23
698.050000	2.17314e-23
698.000000	2.18122e-23
697.950000	2.18933e-23
697.900000	2.19746e-23
697.850000	2.20563e-23
697.800000	2.21383e-23
697.750000	2.22206e-23
697.700000	2.23032e-23
697.650000	2.23861e-23
697.600000	2.24694e-23
697.550000	2.25529e-23
697.500000	2.26367e-23
697.450000	2.27209e-23
697.400000	2.28053e-23
697.350000	2.28901e-23
697.300000	2.29752e-23
697.250000	2.30606e-23
697.200000	2.31463e-23
697.150000	2.32324e-23
697.100000	2.33187e-23
697.050000	2.34054e-23
697.000000	2.34924e-23
696.950000	2.35798e-23
696.900000	2.36674e-23
696.850000	2.37554e-23
696.800000	2.38437e-23
696.750000	2.39324e-23
696.700000	2.40213e-23
696.650000	2.41106e-23
696.600000	2.42003e-23
696.550000	2.42902e-23
696.500000	2.43805e-23
696.450000	2.44711e-23
696.400000	2.45621e-23
696.350000	2.46534e-23
696.300000	2.47451e-23
696.250000	2.48371e-23
696.200000	2.49294e-23
696.150000	2.50221e-23
696.100000	2.51151e-23
696.050000	2.52084e-23
696.000000	2.53022e-23
695.950000	2.53962e-23
695.900000	2.54906e-23
695.850000	2.55854e-23
695.800000	2.56805e-23
695.750000	2.5776e-23
695.700000	2.58718e-23
695.650000	2.5968e-23
695.600000	2.60645e-23
695.550000	2.61614e-23
695.500000	2.62586e-23
695.450000	2.63563e-23
695.400000	2.64542e-23
695.350000	2.65526e-23
695.300000	2.66513e-23
695.250000	2.67504e-23
695.200000	2.68498e-23
695.150000	2.69496e-23
695.100000	2.70498e-23
695.050000	2.71504e-23
695.000000	2.72513e-23
694.950000	2.73526e-23
694.900000	2.74543e-23
694.850000	2.75563e-23
694.800000	2.76588e-23
694.750000	2.77616e-23
694.700000	2.78648e-23
694.650000	2.79684e-23
694.600000	2.80723e-23
694.550000	2.81767e-23
694.500000	2.82815e-23
694.450000	2.83866e-23
694.400000	2.84921e-23
694.350000	2.8598e-23
694.300000	2.87043e-23
694.250000	2.8811e-23
694.200000	2.89181e-23
694.150000	2.90257e-23
694.100000	2.91336e-23
694.050000	2.92419e-23
694.000000	2.93506e-23
693.950000	2.94597e-23
693.900000	2.95692e-23
693.850000	2.96791e-23
693.800000	2.97894e-23
693.750000	2.99002e-23
693.700000	3.00113e-23
693.650000	3.01229e-23
693.600000	3.02349e-23
693.550000	3.03473e-23
693.500000	3.04601e-23
693.450000	3.05733e-23
693.400000	3.0687e-23
693.350000	3.08011e-23
693.300000	3.09156e-23
693.250000	3.10305e-23
693.200000	3.11458e-23
693.150000	3.12616e-23
693.100000	3.13778e-23
693.050000	3.14945e-23
693.000000	3.16116e-23
692.950000	3.17291e-23
692.900000	3.1847e-23
692.850000	3.19654e-23
692.800000	3.20842e-23
692.750000	3.22035e-23
692.700000	3.23232e-23
692.650000	3.24434e-23
692.600000	3.2564e-23
692.550000	3.2685e-23
692.500000	3.28066e-23
692.450000	3.29285e-23
692.400000	3.30509e-23
692.350000	3.31738e-23
692.300000	3.32971e-23
692.250000	3.34209e-23
692.200000	3.35451e-23
692.150000	3.36698e-23
692.100000	3.3795e-23
692.050000	3.39206e-23
692.000000	3.40467e-23
691.950000	3.41733e-23
691.900000	3.43003e-23
691.850000	3.44278e-23
691.800000	3.45558e-23
691.750000	3.46843e-23
691.700000	3.48132e-23
691.650000	3.49426e-23
691.600000	3.50725e-23
691.550000	3.52029e-23
691.500000	3.53338e-23
691.450000	3.54651e-23
691.400000	3.5597e-23
691.350000	3.57293e-23
691.300000	3.58621e-23
691.250000	3.59954e-23
691.200000	3.61292e-23
691.150000	3.62636e-23
691.100000	3.63984e-23
691.050000	3.65337e-23
691.000000	3.66695e-23
690.950000	3.68058e-23
690.900000	3.69426e-23
690.850000	3.708e-23
690.800000	3.72178e-23
690.750000	3.73562e-23
690.700000	3.7495e-23
690.650000	3.76344e-23
690.600000	3.77743e-23
690.550000	3.79147e-23
690.500000	3.80557e-23
690.450000	3.81972e-23
690.400000	3.83392e-23
690.350000	3.84817e-23
690.300000	3.86247e-23
690.250000	3.87683e-23
690.200000	3.89124e-23
690.150000	3.90571e-23
690.100000	3.92023e-23
690.050000	3.9348e-23
690.000000	3.94943e-23
689.950000	3.96411e-23
689.900000	3.97885e-23
689.850000	3.99364e-23
689.800000	4.00849e-23
689.750000	4.02339e-23
689.700000	4.03834e-23
689.650000	4.05336e-23
689.600000	4.06842e-23
689.550000	4.08355e-23
689.500000	4.09873e-23
689.450000	4.11397e-23
689.400000	4.12926e-23
689.350000	4.14461e-23
689.300000	4.16002e-23
689.250000	4.17548e-23
689.200000	4.191e-23
689.150000	4.20658e-23
689.100000	4.22222e-23
689.050000	4.23792e-23
689.000000	4.25367e-23
688.950000	4.26948e-23
688.900000	4.28536e-23
688.850000	4.30129e-23
688.800000	4.31728e-23
688.750000	4.33333e-23
688.700000	4.34943e-23
688.650000	4.3656e-23
688.600000	4.38183e-23
688.550000	4.39812e-23
688.500000	4.41447e-23
688.450000	4.43088e-23
688.400000	4.44735e-23
688.350000	4.46389e-23
688.300000	4.48048e-23
688.250000	4.49714e-23
688.200000	4.51385e-23
688.150000	4.53063e-23
688.100000	4.54748e-23
688.050000	4.56438e-23
688.000000	4.58135e-23
687.950000	4.59838e-23
687.900000	4.61548e-23
687.850000	4.63263e-23
687.800000	4.64986e-23
687.750000	4.66714e-23
687.700000	4.68449e-23
687.650000	4.70191e-23
687.600000	4.71938e-23
687.550000	4.73693e-23
687.500000	4.75454e-23
687.450000	4.77221e-23
687.400000	4.78995e-23
687.350000	4.80776e-23
687.300000	4.82563e-23
687.250000	4.84357e-23
687.200000	4.86158e-23
687.150000	4.87965e-23
687.100000	4.89779e-23
687.050000	4.916e-23
687.000000	4.93427e-23
686.950000	4.95262e-23
686.900000	4.97103e-23
686.850000	4.98951e-23
686.800000	5.00805e-23
686.750000	5.02667e-23
686.700000	5.04536e-23
686.650000	5.06411e-23
686.600000	5.08294e-23
686.550000	5.10184e-23
686.500000	5.1208e-23
686.450000	5.13984e-23
686.400000	5.15895e-23
686.350000	5.17812e-23
686.300000	5.19737e-23
686.250000	5.21669e-23
686.200000	5.23609e-23
686.150000	5.25555e-23
686.100000	5.27509e-23
686.050000	5.2947e-23
686.000000	5.31438e-23
685.950000	5.33414e-23
685.900000	5.35397e-23
685.850000	5.37387e-23
685.800000	5.39385e-23
685.750000	5.4139e-23
685.700000	5.43403e-23
685.650000	5.45423e-23
685.600000	5.4745e-23
685.550000	5.49485e-23
685.500000	5.51528e-23
685.450000	5.53578e-23
685.400000	5.55636e-23
685.350000	5.57702e-23
685.300000	5.59775e-23
685.250000	5.61856e-23
685.200000	5.63945e-23
685.150000	5.66041e-23
685.100000	5.68145e-23
685.050000	5.70257e-23
685.000000	5.72377e-23
684.950000	5.74505e-23
684.900000	5.76641e-23
684.850000	5.78784e-23
684.800000	5.80936e-23
684.750000	5.83096e-23
684.700000	5.85263e-23
684.650000	5.87439e-23
684.600000	5.89623e-23
684.550000	5.91815e-23
684.500000	5.94015e-23
684.450000	5.96223e-23
684.400000	5.98439e-23
684.350000	6.00664e-23
684.300000	6.02897e-23
684.250000	6.05138e-23
684.200000	6.07388e-23
684.150000	6.09646e-23
684.100000	6.11912e-23
684.050000	6.14187e-23
684.000000	6.1647e-23
683.950000	6.18762e-23
683.900000	6.21062e-23
683.850000	6.23371e-23
683.800000	6.25688e-23
683.750000	6.28014e-23
683.700000	6.30349e-23
683.650000	6.32692e-23
683.600000	6.35044e-23
683.550000	6.37405e-23
683.500000	6.39775e-23
683.450000	6.42153e-23
683.400000	6.4454e-23
683.350000	6.46936e-23
683.300000	6.49341e-23
683.250000	6.51755e-23
683.200000	6.54178e-23
683.150000	6.5661e-23
683.100000	6.59051e-23
683.050000	6.61501e-23
683.000000	6.6396e-23
682.950000	6.66428e-23
682.900000	6.68906e-23
682.850000	6.71392e-23
682.800000	6.73888e-23
682.750000	6.76393e-23
682.700000	6.78908e-23
682.650000	6.81432e-23
682.600000	6.83965e-23
682.550000	6.86507e-23
682.500000	6.89059e-23
682.450000	6.91621e-23
682.400000	6.94192e-23
682.350000	6.96773e-23
682.300000	6.99363e-23
682.250000	7.01963e-23
682.200000	7.04572e-23
682.150000	7.07192e-23
682.100000	7.09821e-23
682.050000	7.12459e-23
682.000000	7.15108e-23
681.950000	7.17766e-23
681.900000	7.20435e-23
681.850000	7.23113e-23
681.800000	7.25801e-23
681.750000	7.28499e-23
681.700000	7.31207e-23
681.650000	7.33926e-23
681.600000	7.36654e-23
681.550000	7.39392e-23
681.500000	7.42141e-23
681.450000	7.449e-23
681.400000	7.47669e-23
681.350000	7.50449e-23
681.300000	7.53238e-23
681.250000	7.56038e-23
681.200000	7.58849e-23
681.150000	7.6167e-23
681.100000	7.64502e-23
681.050000	7.67344e-23
681.000000	7.70196e-23
680.950000	7.73059e-23
680.900000	7.75933e-23
680.850000	7.78818e-23
680.800000	7.81713e-23
680.750000	7.84619e-23
680.700000	7.87536e-23
680.650000	7.90463e-23
680.600000	7.93402e-23
680.550000	7.96351e-23
680.500000	7.99312e-23
680.450000	8.02283e-23
680.400000	8.05266e-23
680.350000	8.08259e-23
680.300000	8.11264e-23
680.250000	8.1428e-23
680.200000	8.17307e-23
680.150000	8.20345e-23
680.100000	8.23395e-23
680.050000	8.26456e-23
680.000000	8.29528e-23
679.950000	8.32612e-23
679.900000	8.35707e-23
679.850000	8.38814e-23
679.800000	8.41932e-23
679.750000	8.45062e-23
679.700000	8.48204e-23
679.650000	8.51357e-23
679.600000	8.54522e-23
679.550000	8.57698e-23
679.500000	8.60887e-23
679.450000	8.64087e-23
679.400000	8.67299e-23
679.350000	8.70524e-23
679.300000	8.7376e-23
679.250000	8.77008e-23
679.200000	8.80268e-23
679.150000	8.83541e-23
679.100000	8.86825e-23
679.050000	8.90122e-23
679.000000	8.93431e-23
678.950000	8.96752e-23
678.900000	9.00086e-23
678.850000	9.03432e-23
678.800000	9.0679e-23
678.750000	9.10161e-23
678.700000	9.13545e-23
678.650000	9.16941e-23
678.600000	9.2035e-23
678.550000	9.23771e-23
678.500000	9.27205e-23
678.450000	9.30652e-23
678.400000	9.34112e-23
678.350000	9.37584e-23
678.300000	9.4107e-23
678.250000	9.44568e-23
678.200000	9.4808e-23
678.150000	9.51604e-23
678.100000	9.55142e-23
678.050000	9.58692e-23
678.000000	9.62256e-23
677.950000	9.65834e-23
677.900000	9.69424e-23
677.850000	9.73028e-23
677.800000	9.76645e-23
677.750000	9.80276e-23
677.700000	9.8392e-23
677.650000	9.87578e-23
677.600000	9.91249e-23
677.550000	9.94934e-23
677.500000	9.98633e-23
677.450000	1.00235e-22
677.400000	1.00607e-22
677.350000	1.00981e-22
677.300000	1.01357e-22
677.250000	1.01733e-22
677.200000	1.02112e-22
677.150000	1.02491e-22
677.100000	1.02872e-22
677.050000	1.03255e-22
677.000000	1.03638e-22
676.950000	1.04024e-22
676.900000	1.0441e-22
676.850000	1.04799e-22
676.800000	1.05188e-22
676.750000	1.05579e-22
676.700000	1.05972e-22
676.650000	1.06366e-22
676.600000	1.06761e-22
676.550000	1.07158e-22
676.500000	1.07556e-22
676.450000	1.07956e-22
676.400000	1.08357e-22
676.350000	1.0876e-22
676.300000	1.09165e-22
676.250000	1.0957e-22
676.200000	1.09978e-22
676.150000	1.10387e-22
676.100000	1.10797e-22
676.050000	1.11209e-22
676.000000	1.11622e-22
675.950000	1.12037e-22
675.900000	1.12454e-22
675.850000	1.12872e-22
675.800000	1.13291e-22
675.750000	1.13712e-22
675.700000	1.14135e-22
675.650000	1.14559e-22
675.600000	1.14985e-22
675.550000	1.15413e-22
675.500000	1.15842e-22
675.450000	1.16273e-22
675.400000	1.16705e-22
675.350000	1.17139e-22
675.300000	1.17574e-22
675.250000	1.18011e-22
675.200000	1.1845e-22
675.150000	1.1889e-22
675.100000	1.19332e-22
675.050000	1.19776e-22
675.000000	1.20221e-22
674.950000	1.20668e-22
674.900000	1.21117e-22
674.850000	1.21567e-22
674.800000	1.22019e-22
674.750000	1.22472e-22
674.700000	1.22928e-22
674.650000	1.23385e-22
674.600000	1.23843e-22
674.550000	1.24304e-22
674.500000	1.24766e-22
674.450000	1.2523e-22
674.400000	1.25695e-22
674.350000	1.26162e-22
674.300000	1.26631e-22
674.250000	1.27102e-22
674.200000	1.27575e-22
674.150000	1.28049e-22
674.100000	1.28525e-22
674.050000	1.29003e-22
674.000000	1.29482e-22
673.950000	1.29964e-22
673.900000	1.30447e-22
673.850000	1.30932e-22
673.800000	1.31418e-22
673.750000	1.31907e-22
673.700000	1.32397e-22
673.650000	1.3289e-22
673.600000	1.33384e-22
673.550000	1.33879e-22
673.500000	1.34377e-22
673.450000	1.34877e-22
673.400000	1.35378e-22
673.350000	1.35881e-22
673.300000	1.36387e-22
673.250000	1.36894e-22
673.200000	1.37402e-22
673.150000	1.37913e-22
673.100000	1.38426e-22
673.050000	1.38941e-22
673.000000	1.39457e-22
672.950000	1.39975e-22
672.900000	1.40496e-22
672.850000	1.41018e-22
672.800000	1.41542e-22
672.750000	1.42069e-22
672.700000	1.42597e-22
672.650000	1.43127e-22
672.600000	1.43659e-22
672.550000	1.44193e-22
672.500000	1.44729e-22
672.450000	1.45267e-22
672.400000	1.45807e-22
672.350000	1.46349e-22
672.300000	1.46893e-22
672.250000	1.47439e-22
672.200000	1.47987e-22
672.150000	1.48537e-22
672.100000	1.4909e-22
672.050000	1.49644e-22
672.000000	1.502e-22
671.950000	1.50759e-22
671.900000	1.51319e-22
671.850000	1.51882e-22
671.800000	1.52446e-22
671.750000	1.53013e-22
671.700000	1.53582e-22
671.650000	1.54153e-22
671.600000	1.54726e-22
671.550000	1.55301e-22
671.500000	1.55878e-22
671.450000	1.56458e-22
671.400000	1.57039e-22
671.350000	1.57623e-22
671.300000	1.58209e-22
671.250000	1.58797e-22
671.200000	1.59388e-22
671.150000	1.5998e-22
671.100000	1.60575e-22
671.050000	1.61172e-22
671.000000	1.61771e-22
670.950000	1.62372e-22
670.900000	1.62976e-22
670.850000	1.63582e-22
670.800000	1.6419e-22
670.750000	1.648e-22
670.700000	1.65413e-22
670.650000	1.66028e-22
670.600000	1.66645e-22
670.550000	1.67265e-22
670.500000	1.67886e-22
670.450000	1.68511e-22
670.400000	1.69137e-22
670.350000	1.69766e-22
670.300000	1.70397e-22
670.250000	1.7103e-22
670.200000	1.71666e-22
670.150000	1.72304e-22
670.100000	1.72945e-22
670.050000	1.73588e-22
670.000000	1.74233e-22
669.950000	1.74881e-22
669.900000	1.75531e-22
669.850000	1.76183e-22
669.800000	1.76838e-22
669.750000	1.77496e-22
669.700000	1.78156e-22
669.650000	1.78818e-22
669.600000	1.79483e-22
669.550000	1.8015e-22
669.500000	1.8082e-22
669.450000	1.81492e-22
669.400000	1.82167e-22
669.350000	1.82844e-22
669.300000	1.83523e-22
669.250000	1.84206e-22
669.200000	1.84891e-22
669.150000	1.85578e-22
669.100000	1.86268e-22
669.050000	1.8696e-22
669.000000	1.87655e-22
668.950000	1.88353e-22
668.900000	1.89053e-22
668.850000	1.89756e-22
668.800000	1.90461e-22
668.750000	1.91169e-22
668.700000	1.9188e-22
668.650000	1.92593e-22
668.600000	1.93309e-22
668.550000	1.94028e-22
668.500000	1.94749e-22
668.450000	1.95473e-22
668.400000	1.962e-22
668.350000	1.96929e-22
668.300000	1.97661e-22
668.250000	1.98396e-22
668.200000	1.99134e-22
668.150000	1.99874e-22
668.100000	2.00617e-22
668.050000	2.01363e-22
668.000000	2.02111e-22
667.950000	2.02863e-22
667.900000	2.03617e-22
667.850000	2.04374e-22
667.800000	2.05134e-22
667.750000	2.05896e-22
667.700000	2.06662e-22
667.650000	2.0743e-22
667.600000	2.08201e-22
667.550000	2.08975e-22
667.500000	2.09752e-22
667.450000	2.10532e-22
667.400000	2.11314e-22
667.350000	2.121e-22
667.300000	2.12888e-22
667.250000	2.1368e-22
667.200000	2.14474e-22
667.150000	2.15271e-22
667.100000	2.16072e-22
667.050000	2.16875e-22
667.000000	2.17681e-22
666.950000	2.1849e-22
666.900000	2.19303e-22
666.850000	2.20118e-22
666.800000	2.20936e-22
666.750000	2.21758e-22
666.700000	2.22582e-22
666.650000	2.23409e-22
666.600000	2.2424e-22
666.550000	2.25074e-22
666.500000	2.2591e-22
666.450000	2.2675e-22
666.400000	2.27593e-22
666.350000	2.28439e-22
666.300000	2.29288e-22
666.250000	2.30141e-22
666.200000	2.30996e-22
666.150000	2.31855e-22
666.100000	2.32717e-22
666.050000	2.33582e-22
666.000000	2.34451e-22
665.950000	2.35322e-22
665.900000	2.36197e-22
665.850000	2.37075e-22
665.800000	2.37956e-22
665.750000	2.38841e-22
665.700000	2.39729e-22
665.650000	2.4062e-22
665.600000	2.41515e-22
665.550000	2.42412e-22
665.500000	2.43314e-22
665.450000	2.44218e-22
665.400000	2.45126e-22
665.350000	2.46037e-22
665.300000	2.46952e-22
665.250000	2.4787e-22
665.200000	2.48791e-22
665.150000	2.49716e-22
665.100000	2.50645e-22
665.050000	2.51576e-22
665.000000	2.52512e-22
664.950000	2.5345e-22
664.900000	2.54393e-22
664.850000	2.55338e-22
664.800000	2.56287e-22
664.750000	2.5724e-22
664.700000	2.58197e-22
664.650000	2.59156e-22
664.600000	2.6012e-22
664.550000	2.61087e-22
664.500000	2.62057e-22
664.450000	2.63032e-22
664.400000	2.64009e-22
664.350000	2.64991e-22
664.300000	2.65976e-22
664.250000	2.66965e-22
664.200000	2.67957e-22
664.150000	2.68953e-22
664.100000	2.69953e-22
664.050000	2.70957e-22
664.000000	2.71964e-22
663.950000	2.72975e-22
663.900000	2.7399e-22
663.850000	2.75009e-22
663.800000	2.76031e-22
663.750000	2.77057e-22
663.700000	2.78087e-22
663.650000	2.79121e-22
663.600000	2.80158e-22
663.550000	2.812e-22
663.500000	2.82245e-22
663.450000	2.83295e-22
663.400000	2.84348e-22
663.350000	2.85405e-22
663.300000	2.86466e-22
663.250000	2.87531e-22
663.200000	2.886e-22
663.150000	2.89673e-22
663.100000	2.90749e-22
663.050000	2.9183e-22
663.000000	2.92915e-22
662.950000	2.94004e-22
662.900000	2.95097e-22
662.850000	2.96194e-22
662.800000	2.97295e-22
662.750000	2.984e-22
662.700000	2.9951e-22
662.650000	3.00623e-22
662.600000	3.01741e-22
662.550000	3.02863e-22
662.500000	3.03988e-22
662.450000	3.05118e-22
662.400000	3.06253e-22
662.350000	3.07391e-22
662.300000	3.08534e-22
662.250000	3.09681e-22
662.200000	3.10832e-22
662.150000	3.11988e-22
662.100000	3.13148e-22
662.050000	3.14312e-22
662.000000	3.1548e-22
661.950000	3.16653e-22
661.900000	3.1783e-22
661.850000	3.19012e-22
661.800000	3.20198e-22
661.750000	3.21388e-22
661.700000	3.22583e-22
661.650000	3.23782e-22
661.600000	3.24986e-22
661.550000	3.26194e-22
661.500000	3.27407e-22
661.450000	3.28624e-22
661.400000	3.29845e-22
661.350000	3.31072e-22
661.300000	3.32302e-22
661.250000	3.33538e-22
661.200000	3.34778e-22
661.150000	3.36022e-22
661.100000	3.37271e-22
661.050000	3.38525e-22
661.000000	3.39784e-22
660.950000	3.41047e-22
660.900000	3.42315e-22
660.850000	3.43587e-22
660.800000	3.44865e-22
660.750000	3.46147e-22
660.700000	3.47433e-22
660.650000	3.48725e-22
660.600000	3.50021e-22
660.550000	3.51323e-22
660.500000	3.52629e-22
660.450000	3.5394e-22
660.400000	3.55255e-22
660.350000	3.56576e-22
660.300000	3.57902e-22
660.250000	3.59232e-22
660.200000	3.60568e-22
660.150000	3.61908e-22
660.100000	3.63254e-22
660.050000	3.64604e-22
660.000000	3.65959e-22
659.950000	3.6732e-22
659.900000	3.68685e-22
659.850000	3.70056e-22
659.800000	3.71432e-22
659.750000	3.72812e-22
659.700000	3.74198e-22
659.650000	3.7559e-22
659.600000	3.76986e-22
659.550000	3.78387e-22
659.500000	3.79794e-22
659.450000	3.81206e-22
659.400000	3.82623e-22
659.350000	3.84045e-22
659.300000	3.85473e-22
659.250000	3.86906e-22
659.200000	3.88344e-22
659.150000	3.89788e-22
659.100000	3.91237e-22
659.050000	3.92692e-22
659.000000	3.94152e-22
658.950000	3.95617e-22
658.900000	3.97088e-22
658.850000	3.98564e-22
658.800000	4.00045e-22
658.750000	4.01533e-22
658.700000	4.03025e-22
658.650000	4.04524e-22
658.600000	4.06027e-22
658.550000	4.07537e-22
658.500000	4.09052e-22
658.450000	4.10573e-22
658.400000	4.12099e-22
658.350000	4.13631e-22
658.300000	4.15169e-22
658.250000	4.16712e-22
658.200000	4.18261e-22
658.150000	4.19816e-22
658.100000	4.21377e-22
658.050000	4.22943e-22
658.000000	4.24516e-22
657.950000	4.26094e-22
657.900000	4.27678e-22
657.850000	4.29268e-22
657.800000	4.30864e-22
657.750000	4.32465e-22
657.700000	4.34073e-22
657.650000	4.35687e-22
657.600000	4.37306e-22
657.550000	4.38932e-22
657.500000	4.40564e-22
657.450000	4.42202e-22
657.400000	4.43846e-22
657.350000	4.45496e-22
657.300000	4.47152e-22
657.250000	4.48814e-22
657.200000	4.50483e-22
657.150000	4.52157e-22
657.100000	4.53838e-22
657.050000	4.55525e-22
657.000000	4.57219e-22
656.950000	4.58919e-22
656.900000	4.60625e-22
656.850000	4.62337e-22
656.800000	4.64056e-22
656.750000	4.65781e-22
656.700000	4.67512e-22
656.650000	4.6925e-22
656.600000	4.70995e-22
656.550000	4.72746e-22
656.500000	4.74503e-22
656.450000	4.76267e-22
656.400000	4.78038e-22
656.350000	4.79815e-22
656.300000	4.81599e-22
656.250000	4.83389e-22
656.200000	4.85186e-22
656.150000	4.8699e-22
656.100000	4.888e-22
656.050000	4.90617e-22
656.000000	4.92441e-22
655.950000	4.94272e-22
655.900000	4.9611e-22
655.850000	4.97954e-22
655.800000	4.99805e-22
655.750000	5.01663e-22
655.700000	5.03528e-22
655.650000	5.054e-22
655.600000	5.07279e-22
655.550000	5.09165e-22
655.500000	5.11058e-22
655.450000	5.12957e-22
655.400000	5.14864e-22
655.350000	5.16778e-22
655.300000	5.187e-22
655.250000	5.20628e-22
655.200000	5.22563e-22
655.150000	5.24506e-22
655.100000	5.26456e-22
655.050000	5.28413e-22
655.000000	5.30377e-22
654.950000	5.32349e-22
654.900000	5.34328e-22
654.850000	5.36315e-22
654.800000	5.38308e-22
654.750000	5.4031e-22
654.700000	5.42318e-22
654.650000	5.44334e-22
654.600000	5.46358e-22
654.550000	5.48389e-22
654.500000	5.50428e-22
654.450000	5.52474e-22
654.400000	5.54528e-22
654.350000	5.56589e-22
654.300000	5.58659e-22
654.250000	5.60735e-22
654.200000	5.6282e-22
654.150000	5.64912e-22
654.100000	5.67012e-22
654.050000	5.6912e-22
654.000000	5.71236e-22
653.950000	5.7336e-22
653.900000	5.75491e-22
653.850000	5.77631e-22
653.800000	5.79778e-22
653.750000	5.81933e-22
653.700000	5.84097e-22
653.650000	5.86268e-22
653.600000	5.88448e-22
653.550000	5.90635e-22
653.500000	5.92831e-22
653.450000	5.95035e-22
653.400000	5.97247e-22
653.350000	5.99467e-22
653.300000	6.01696e-22
653.250000	6.03933e-22
653.200000	6.06178e-22
653.150000	6.08431e-22
653.100000	6.10693e-22
653.050000	6.12963e-22
653.000000	6.15242e-22
652.950000	6.17529e-22
652.900000	6.19825e-22
652.850000	6.22129e-22
652.800000	6.24442e-22
652.750000	6.26764e-22
652.700000	6.29094e-22
652.650000	6.31432e-22
652.600000	6.3378e-22
652.550000	6.36136e-22
652.500000	6.38501e-22
652.450000	6.40874e-22
652.400000	6.43257e-22
652.350000	6.45648e-22
652.300000	6.48049e-22
652.250000	6.50458e-22
652.200000	6.52876e-22
652.150000	6.55303e-22
652.100000	6.57739e-22
652.050000	6.60184e-22
652.000000	6.62639e-22
651.950000	6.65102e-22
651.900000	6.67575e-22
651.850000	6.70056e-22
651.800000	6.72547e-22
651.750000	6.75048e-22
651.700000	6.77557e-22
651.650000	6.80076e-22
651.600000	6.82604e-22
651.550000	6.85142e-22
651.500000	6.87689e-22
651.450000	6.90245e-22
651.400000	6.92811e-22
651.350000	6.95387e-22
651.300000	6.97972e-22
651.250000	7.00567e-22
651.200000	7.03171e-22
651.150000	7.05786e-22
651.100000	7.08409e-22
651.050000	7.11043e-22
651.000000	7.13686e-22
650.950000	7.16339e-22
650.900000	7.19002e-22
650.850000	7.21675e-22
650.800000	7.24358e-22
650.750000	7.27051e-22
650.700000	7.29754e-22
650.650000	7.32467e-22
650.600000	7.3519e-22
650.550000	7.37923e-22
650.500000	7.40666e-22
650.450000	7.4342e-22
650.400000	7.46184e-22
650.350000	7.48958e-22
650.300000	7.51742e-22
650.250000	7.54537e-22
650.200000	7.57342e-22
650.150000	7.60157e-22
650.100000	7.62983e-22
650.050000	7.6582e-22
650.000000	7.68667e-22
649.950000	7.71524e-22
649.900000	7.74392e-22
649.850000	7.77271e-22
649.800000	7.80161e-22
649.750000	7.83061e-22
649.700000	7.85972e-22
649.650000	7.88894e-22
649.600000	7.91827e-22
649.550000	7.94771e-22
649.500000	7.97725e-22
649.450000	8.00691e-22
649.400000	8.03667e-22
649.350000	8.06655e-22
649.300000	8.09654e-22
649.250000	8.12664e-22
649.200000	8.15685e-22
649.150000	8.18717e-22
649.100000	8.21761e-22
649.050000	8.24816e-22
649.000000	8.27882e-22
648.950000	8.3096e-22
648.900000	8.34049e-22
648.850000	8.3715e-22
648.800000	8.40262e-22
648.750000	8.43386e-22
648.700000	8.46521e-22
648.650000	8.49668e-22
648.600000	8.52827e-22
648.550000	8.55997e-22
648.500000	8.5918e-22
648.450000	8.62374e-22
648.400000	8.6558e-22
648.350000	8.68798e-22
648.300000	8.72027e-22
648.250000	8.75269e-22
648.200000	8.78523e-22
648.150000	8.81789e-22
648.100000	8.85067e-22
648.050000	8.88358e-22
648.000000	8.9166e-22
647.950000	8.94975e-22
647.900000	8.98302e-22
647.850000	9.01642e-22
647.800000	9.04994e-22
647.750000	9.08358e-22
647.700000	9.11735e-22
647.650000	9.15124e-22
647.600000	9.18526e-22
647.550000	9.21941e-22
647.500000	9.25369e-22
647.450000	9.28809e-22
647.400000	9.32262e-22
647.350000	9.35727e-22
647.300000	9.39206e-22
647.250000	9.42698e-22
647.200000	9.46202e-22
647.150000	9.4972e-22
647.100000	9.5325e-22
647.050000	9.56794e-22
647.000000	9.60351e-22
646.950000	9.63921e-22
646.900000	9.67505e-22
646.850000	9.71102e-22
646.800000	9.74712e-22
646.750000	9.78335e-22
646.700000	9.81972e-22
646.650000	9.85623e-22
646.600000	9.89287e-22
646.550000	9.92965e-22
646.500000	9.96656e-22
646.450000	1.00036e-21
646.400000	1.00408e-21
646.350000	1.00781e-21
646.300000	1.01156e-21
646.250000	1.01532e-21
646.200000	1.0191e-21
646.150000	1.02288e-21
646.100000	1.02669e-21
646.050000	1.0305e-21
646.000000	1.03433e-21
645.950000	1.03818e-21
645.900000	1.04204e-21
645.850000	1.04591e-21
645.800000	1.0498e-21
645.750000	1.0537e-21
645.700000	1.05762e-21
645.650000	1.06155e-21
645.600000	1.0655e-21
645.550000	1.06946e-21
645.500000	1.07344e-21
645.450000	1.07743e-21
645.400000	1.08143e-21
645.350000	1.08545e-21
645.300000	1.08949e-21
645.250000	1.09354e-21
645.200000	1.0976e-21
645.150000	1.10168e-21
645.100000	1.10578e-21
645.050000	1.10989e-21
645.000000	1.11402e-21
644.950000	1.11816e-21
644.900000	1.12231e-21
644.850000	1.12649e-21
644.800000	1.13068e-21
644.750000	1.13488e-21
644.700000	1.1391e-21
644.650000	1.14333e-21
644.600000	1.14758e-21
644.550000	1.15185e-21
644.500000	1.15613e-21
644.450000	1.16043e-21
644.400000	1.16474e-21
644.350000	1.16907e-21
644.300000	1.17342e-21
644.250000	1.17778e-21
644.200000	1.18216e-21
644.150000	1.18655e-21
644.100000	1.19097e-21
644.050000	1.19539e-21
644.000000	1.19984e-21
643.950000	1.2043e-21
643.900000	1.20878e-21
643.850000	1.21327e-21
643.800000	1.21778e-21
643.750000	1.22231e-21
643.700000	1.22685e-21
643.650000	1.23141e-21
643.600000	1.23599e-21
643.550000	1.24058e-21
643.500000	1.2452e-21
643.450000	1.24983e-21
643.400000	1.25447e-21
643.350000	1.25914e-21
643.300000	1.26382e-21
643.250000	1.26852e-21
643.200000	1.27323e-21
643.150000	1.27796e-21
643.100000	1.28272e-21
643.050000	1.28748e-21
643.000000	1.29227e-21
642.950000	1.29707e-21
642.900000	1.3019e-21
642.850000	1.30674e-21
642.800000	1.31159e-21
642.750000	1.31647e-21
642.700000	1.32136e-21
642.650000	1.32628e-21
642.600000	1.33121e-21
642.550000	1.33616e-21
642.500000	1.34112e-21
642.450000	1.34611e-21
642.400000	1.35111e-21
642.350000	1.35614e-21
642.300000	1.36118e-21
642.250000	1.36624e-21
642.200000	1.37132e-21
642.150000	1.37642e-21
642.100000	1.38153e-21
642.050000	1.38667e-21
642.000000	1.39182e-21
641.950000	1.397e-21
641.900000	1.40219e-21
641.850000	1.4074e-21
641.800000	1.41264e-21
641.750000	1.41789e-21
641.700000	1.42316e-21
641.650000	1.42845e-21
641.600000	1.43376e-21
641.550000	1.43909e-21
641.500000	1.44444e-21
641.450000	1.44981e-21
641.400000	1.4552e-21
641.350000	1.46061e-21
641.300000	1.46604e-21
641.250000	1.47149e-21
641.200000	1.47696e-21
641.150000	1.48245e-21
641.100000	1.48796e-21
641.050000	1.49349e-21
641.000000	1.49905e-21
640.950000	1.50462e-21
640.900000	1.51021e-21
640.850000	1.51583e-21
640.800000	1.52146e-21
640.750000	1.52712e-21
640.700000	1.5328e-21
640.650000	1.53849e-21
640.600000	1.54421e-21
640.550000	1.54995e-21
640.500000	1.55572e-21
640.450000	1.5615e-21
640.400000	1.56731e-21
640.350000	1.57313e-21
640.300000	1.57898e-21
640.250000	1.58485e-21
640.200000	1.59074e-21
640.150000	1.59666e-21
640.100000	1.60259e-21
640.050000	1.60855e-21
640.000000	1.61453e-21
639.950000	1.62053e-21
639.900000	1.62656e-21
639.850000	1.6326e-21
639.800000	1.63867e-21
639.750000	1.64476e-21
639.700000	1.65088e-21
639.650000	1.65702e-21
639.600000	1.66318e-21
639.550000	1.66936e-21
639.500000	1.67557e-21
639.450000	1.6818e-21
639.400000	1.68805e-21
639.350000	1.69432e-21
639.300000	1.70062e-21
639.250000	1.70694e-21
639.200000	1.71329e-21
639.150000	1.71966e-21
639.100000	1.72605e-21
639.050000	1.73247e-21
639.000000	1.73891e-21
638.950000	1.74537e-21
638.900000	1.75186e-21
638.850000	1.75838e-21
638.800000	1.76491e-21
638.750000	1.77147e-21
638.700000	1.77806e-21
638.650000	1.78467e-21
638.600000	1.7913e-21
638.550000	1.79796e-21
638.500000	1.80465e-21
638.450000	1.81136e-21
638.400000	1.81809e-21
638.350000	1.82485e-21
638.300000	1.83163e-21
638.250000	1.83844e-21
638.200000	1.84528e-21
638.150000	1.85214e-21
638.100000	1.85902e-21
638.050000	1.86594e-21
638.000000	1.87287e-21
637.950000	1.87983e-21
637.900000	1.88682e-21
637.850000	1.89384e-21
637.800000	1.90088e-21
637.750000	1.90794e-21
637.700000	1.91504e-21
637.650000	1.92216e-21
637.600000	1.9293e-21
637.550000	1.93648e-21
637.500000	1.94367e-21
637.450000	1.9509e-21
637.400000	1.95815e-21
637.350000	1.96543e-21
637.300000	1.97274e-21
637.250000	1.98007e-21
637.200000	1.98743e-21
637.150000	1.99482e-21
637.100000	2.00224e-21
637.050000	2.00968e-21
637.000000	2.01715e-21
636.950000	2.02465e-21
636.900000	2.03218e-21
636.850000	2.03974e-21
636.800000	2.04732e-21
636.750000	2.05493e-21
636.700000	2.06257e-21
636.650000	2.07024e-21
636.600000	2.07793e-21
636.550000	2.08566e-21
636.500000	2.09341e-21
636.450000	2.10119e-21
636.400000	2.10901e-21
636.350000	2.11685e-21
636.300000	2.12472e-21
636.250000	2.13261e-21
636.200000	2.14054e-21
636.150000	2.1485e-21
636.100000	2.15649e-21
636.050000	2.16451e-21
636.000000	2.17255e-21
635.950000	2.18063e-21
635.900000	2.18874e-21
635.850000	2.19687e-21
635.800000	2.20504e-21
635.750000	2.21324e-21
635.700000	2.22147e-21
635.650000	2.22972e-21
635.600000	2.23801e-21
635.550000	2.24633e-21
635.500000	2.25468e-21
635.450000	2.26307e-21
635.400000	2.27148e-21
635.350000	2.27992e-21
635.300000	2.2884e-21
635.250000	2.29691e-21
635.200000	2.30545e-21
635.150000	2.31402e-21
635.100000	2.32262e-21
635.050000	2.33125e-21
635.000000	2.33992e-21
634.950000	2.34862e-21
634.900000	2.35735e-21
634.850000	2.36612e-21
634.800000	2.37491e-21
634.750000	2.38374e-21
634.700000	2.3926e-21
634.650000	2.4015e-21
634.600000	2.41043e-21
634.550000	2.41939e-21
634.500000	2.42838e-21
634.450000	2.43741e-21
634.400000	2.44647e-21
634.350000	2.45557e-21
634.300000	2.46469e-21
634.250000	2.47386e-21
634.200000	2.48305e-21
634.150000	2.49229e-21
634.100000	2.50155e-21
634.050000	2.51085e-21
634.000000	2.52019e-21
633.950000	2.52955e-21
633.900000	2.53896e-21
633.850000	2.5484e-21
633.800000	2.55787e-21
633.750000	2.56738e-21
633.700000	2.57693e-21
633.650000	2.58651e-21
633.600000	2.59612e-21
633.550000	2.60577e-21
633.500000	2.61546e-21
633.450000	2.62518e-21
633.400000	2.63494e-21
633.350000	2.64474e-21
633.300000	2.65457e-21
633.250000	2.66444e-21
633.200000	2.67434e-21
633.150000	2.68429e-21
633.100000	2.69427e-21
633.050000	2.70428e-21
633.000000	2.71434e-21
632.950000	2.72443e-21
632.900000	2.73456e-21
632.850000	2.74472e-21
632.800000	2.75493e-21
632.750000	2.76517e-21
632.700000	2.77545e-21
632.650000	2.78577e-21
632.600000	2.79612e-21
632.550000	2.80652e-21
632.500000	2.81695e-21
632.450000	2.82742e-21
632.400000	2.83793e-21
632.350000	2.84848e-21
632.300000	2.85907e-21
632.250000	2.8697e-21
632.200000	2.88037e-21
632.150000	2.89108e-21
632.100000	2.90183e-21
632.050000	2.91262e-21
632.000000	2.92344e-21
631.950000	2.93431e-21
631.900000	2.94522e-21
631.850000	2.95617e-21
631.800000	2.96716e-21
631.750000	2.97819e-21
631.700000	2.98926e-21
631.650000	3.00038e-21
631.600000	3.01153e-21
631.550000	3.02273e-21
631.500000	3.03396e-21
631.450000	3.04524e-21
631.400000	3.05656e-21
631.350000	3.06793e-21
631.300000	3.07933e-21
631.250000	3.09078e-21
631.200000	3.10227e-21
631.150000	3.1138e-21
631.100000	3.12538e-21
631.050000	3.137e-21
631.000000	3.14866e-21
630.950000	3.16037e-21
630.900000	3.17212e-21
630.850000	3.18391e-21
630.800000	3.19575e-21
630.750000	3.20763e-21
630.700000	3.21955e-21
630.650000	3.23152e-21
630.600000	3.24353e-21
630.550000	3.25559e-21
630.500000	3.2677e-21
630.450000	3.27984e-21
630.400000	3.29204e-21
630.350000	3.30428e-21
630.300000	3.31656e-21
630.250000	3.32889e-21
630.200000	3.34127e-21
630.150000	3.35369e-21
630.100000	3.36616e-21
630.050000	3.37867e-21
630.000000	3.39123e-21
629.950000	3.40384e-21
629.900000	3.41649e-21
629.850000	3.42919e-21
629.800000	3.44194e-21
629.750000	3.45474e-21
629.700000	3.46758e-21
629.650000	3.48047e-21
629.600000	3.49341e-21
629.550000	3.5064e-21
629.500000	3.51943e-21
629.450000	3.53252e-21
629.400000	3.54565e-21
629.350000	3.55883e-21
629.300000	3.57206e-21
629.250000	3.58534e-21
629.200000	3.59867e-21
629.150000	3.61205e-21
629.100000	3.62548e-21
629.050000	3.63896e-21
629.000000	3.65249e-21
628.950000	3.66606e-21
628.900000	3.67969e-21
628.850000	3.69337e-21
628.800000	3.7071e-21
628.750000	3.72089e-21
628.700000	3.73472e-21
628.650000	3.7486e-21
628.600000	3.76254e-21
628.550000	3.77653e-21
628.500000	3.79057e-21
628.450000	3.80466e-21
628.400000	3.8188e-21
628.350000	3.833e-21
628.300000	3.84725e-21
628.250000	3.86155e-21
628.200000	3.87591e-21
628.150000	3.89032e-21
628.100000	3.90478e-21
628.050000	3.9193e-21
628.000000	3.93387e-21
627.950000	3.94849e-21
627.900000	3.96317e-21
627.850000	3.97791e-21
627.800000	3.9927e-21
627.750000	4.00754e-21
627.700000	4.02244e-21
627.650000	4.03739e-21
627.600000	4.0524e-21
627.550000	4.06747e-21
627.500000	4.08259e-21
627.450000	4.09777e-21
627.400000	4.113e-21
627.350000	4.12829e-21
627.300000	4.14364e-21
627.250000	4.15904e-21
627.200000	4.17451e-21
627.150000	4.19002e-21
627.100000	4.2056e-21
627.050000	4.22124e-21
627.000000	4.23693e-21
626.950000	4.25268e-21
626.900000	4.26849e-21
626.850000	4.28436e-21
626.800000	4.30029e-21
626.750000	4.31628e-21
626.700000	4.33232e-21
626.650000	4.34843e-21
626.600000	4.36459e-21
626.550000	4.38082e-21
626.500000	4.39711e-21
626.450000	4.41345e-21
626.400000	4.42986e-21
626.350000	4.44633e-21
626.300000	4.46286e-21
626.250000	4.47945e-21
626.200000	4.4961e-21
626.150000	4.51282e-21
626.100000	4.5296e-21
626.050000	4.54644e-21
626.000000	4.56334e-21
625.950000	4.5803e-21
625.900000	4.59733e-21
625.850000	4.61442e-21
625.800000	4.63158e-21
625.750000	4.6488e-21
625.700000	4.66608e-21
625.650000	4.68343e-21
625.600000	4.70084e-21
625.550000	4.71831e-21
625.500000	4.73585e-21
625.450000	4.75346e-21
625.400000	4.77113e-21
625.350000	4.78887e-21
625.300000	4.80667e-21
625.250000	4.82454e-21
625.200000	4.84248e-21
625.150000	4.86048e-21
625.100000	4.87855e-21
625.050000	4.89669e-21
625.000000	4.91489e-21
624.950000	4.93317e-21
624.900000	4.95151e-21
624.850000	4.96991e-21
624.800000	4.98839e-21
624.750000	5.00693e-21
624.700000	5.02555e-21
624.650000	5.04423e-21
624.600000	5.06299e-21
624.550000	5.08181e-21
624.500000	5.1007e-21
624.450000	5.11966e-21
624.400000	5.1387e-21
624.350000	5.1578e-21
624.300000	5.17698e-21
624.250000	5.19622e-21
624.200000	5.21554e-21
624.150000	5.23493e-21
624.100000	5.25439e-21
624.050000	5.27393e-21
624.000000	5.29353e-21
623.950000	5.31321e-21
623.900000	5.33296e-21
623.850000	5.35279e-21
623.800000	5.37269e-21
623.750000	5.39266e-21
623.700000	5.41271e-21
623.650000	5.43284e-21
623.600000	5.45303e-21
623.550000	5.47331e-21
623.500000	5.49365e-21
623.450000	5.51408e-21
623.400000	5.53458e-21
623.350000	5.55515e-21
623.300000	5.57581e-21
623.250000	5.59653e-21
623.200000	5.61734e-21
623.150000	5.63822e-21
623.100000	5.65918e-21
623.050000	5.68022e-21
623.000000	5.70134e-21
622.950000	5.72254e-21
622.900000	5.74381e-21
622.850000	5.76517e-21
622.800000	5.7866e-21
622.750000	5.80811e-21
622.700000	5.8297e-21
622.650000	5.85138e-21
622.600000	5.87313e-21
622.550000	5.89496e-21
622.500000	5.91688e-21
622.450000	5.93888e-21
622.400000	5.96096e-21
622.350000	5.98312e-21
622.300000	6.00536e-21
622.250000	6.02769e-21
622.200000	6.0501e-21
622.150000	6.07259e-21
622.100000	6.09516e-21
622.050000	6.11782e-21
622.000000	6.14057e-21
621.950000	6.1634e-21
621.900000	6.18631e-21
621.850000	6.20931e-21
621.800000	6.23239e-21
621.750000	6.25556e-21
621.700000	6.27882e-21
621.650000	6.30216e-21
621.600000	6.32559e-21
621.550000	6.34911e-21
621.500000	6.37271e-21
621.450000	6.3964e-21
621.400000	6.42018e-21
621.350000	6.44405e-21
621.300000	6.46801e-21
621.250000	6.49206e-21
621.200000	6.51619e-21
621.150000	6.54042e-21
621.100000	6.56473e-21
621.050000	6.58914e-21
621.000000	6.61363e-21
620.950000	6.63822e-21
620.900000	6.6629e-21
620.850000	6.68767e-21
620.800000	6.71253e-21
620.750000	6.73749e-21
620.700000	6.76254e-21
620.650000	6.78768e-21
620.600000	6.81291e-21
620.550000	6.83824e-21
620.500000	6.86366e-21
620.450000	6.88918e-21
620.400000	6.91479e-21
620.350000	6.9405e-21
620.300000	6.9663e-21
620.250000	6.9922e-21
620.200000	7.01819e-21
620.150000	7.04429e-21
620.100000	7.07047e-21
620.050000	7.09676e-21
620.000000	7.12314e-21
619.950000	7.14963e-21
619.900000	7.17621e-21
619.850000	7.20288e-21
619.800000	7.22966e-21
619.750000	7.25654e-21
619.700000	7.28352e-21
619.650000	7.3106e-21
619.600000	7.33777e-21
619.550000	7.36505e-21
619.500000	7.39243e-21
619.450000	7.41992e-21
619.400000	7.4475e-21
619.350000	7.47519e-21
619.300000	7.50298e-21
619.250000	7.53087e-21
619.200000	7.55887e-21
619.150000	7.58697e-21
619.100000	7.61518e-21
619.050000	7.64349e-21
619.000000	7.67191e-21
618.950000	7.70043e-21
618.900000	7.72906e-21
618.850000	7.75779e-21
618.800000	7.78663e-21
618.750000	7.81558e-21
618.700000	7.84464e-21
618.650000	7.8738e-21
618.600000	7.90307e-21
618.550000	7.93245e-21
618.500000	7.96194e-21
618.450000	7.99154e-21
618.400000	8.02125e-21
618.350000	8.05108e-21
618.300000	8.08101e-21
618.250000	8.11105e-21
618.200000	8.1412e-21
618.150000	8.17147e-21
618.100000	8.20185e-21
618.050000	8.23234e-21
618.000000	8.26295e-21
617.950000	8.29367e-21
617.900000	8.3245e-21
617.850000	8.35545e-21
617.800000	8.38651e-21
617.750000	8.41769e-21
617.700000	8.44898e-21
617.650000	8.48039e-21
617.600000	8.51192e-21
617.550000	8.54357e-21
617.500000	8.57533e-21
617.450000	8.60721e-21
617.400000	8.63921e-21
617.350000	8.67133e-21
617.300000	8.70356e-21
617.250000	8.73592e-21
617.200000	8.7684e-21
617.150000	8.801e-21
617.100000	8.83372e-21
617.050000	8.86656e-21
617.000000	8.89952e-21
616.950000	8.93261e-21
616.900000	8.96582e-21
616.850000	8.99915e-21
616.800000	9.0326e-21
616.750000	9.06619e-21
616.700000	9.09989e-21
616.650000	9.13372e-21
616.600000	9.16768e-21
616.550000	9.20176e-21
616.500000	9.23597e-21
616.450000	9.27031e-21
616.400000	9.30477e-21
616.350000	9.33936e-21
616.300000	9.37408e-21
616.250000	9.40893e-21
616.200000	9.44391e-21
616.150000	9.47902e-21
616.100000	9.51426e-21
616.050000	9.54964e-21
616.000000	9.58514e-21
615.950000	9.62077e-21
615.900000	9.65654e-21
615.850000	9.69244e-21
615.800000	9.72847e-21
615.750000	9.76464e-21
615.700000	9.80094e-21
615.650000	9.83738e-21
615.600000	9.87395e-21
615.550000	9.91066e-21
615.500000	9.94751e-21
615.450000	9.98449e-21
615.400000	1.00216e-20
615.350000	1.00589e-20
615.300000	1.00963e-20
615.250000	1.01338e-20
615.200000	1.01715e-20
615.150000	1.02093e-20
615.100000	1.02472e-20
615.050000	1.02853e-20
615.000000	1.03236e-20
614.950000	1.0362e-20
614.900000	1.04005e-20
614.850000	1.04391e-20
614.800000	1.0478e-20
614.750000	1.05169e-20
614.700000	1.0556e-20
614.650000	1.05953e-20
614.600000	1.06346e-20
614.550000	1.06742e-20
614.500000	1.07139e-20
614.450000	1.07537e-20
614.400000	1.07937e-20
614.350000	1.08338e-20
614.300000	1.08741e-20
614.250000	1.09145e-20
614.200000	1.09551e-20
614.150000	1.09958e-20
614.100000	1.10367e-20
614.050000	1.10777e-20
614.000000	1.11189e-20
613.950000	1.11602e-20
613.900000	1.12017e-20
613.850000	1.12434e-20
613.800000	1.12852e-20
613.750000	1.13271e-20
613.700000	1.13692e-20
613.650000	1.14115e-20
613.600000	1.14539e-20
613.550000	1.14965e-20
613.500000	1.15393e-20
613.450000	1.15822e-20
613.400000	1.16252e-20
613.350000	1.16684e-20
613.300000	1.17118e-20
613.250000	1.17554e-20
613.200000	1.17991e-20
613.150000	1.18429e-20
613.100000	1.1887e-20
613.050000	1.19311e-20
613.000000	1.19755e-20
612.950000	1.202e-20
612.900000	1.20647e-20
612.850000	1.21096e-20
612.800000	1.21546e-20
612.750000	1.21998e-20
612.700000	1.22451e-20
612.650000	1.22907e-20
612.600000	1.23363e-20
612.550000	1.23822e-20
612.500000	1.24282e-20
612.450000	1.24744e-20
612.400000	1.25208e-20
612.350000	1.25674e-20
612.300000	1.26141e-20
612.250000	1.2661e-20
612.200000	1.27081e-20
612.150000	1.27553e-20
612.100000	1.28027e-20
612.050000	1.28503e-20
612.000000	1.28981e-20
611.950000	1.2946e-20
611.900000	1.29942e-20
611.850000	1.30425e-20
611.800000	1.3091e-20
611.750000	1.31396e-20
611.700000	1.31885e-20
611.650000	1.32375e-20
611.600000	1.32867e-20
611.550000	1.33361e-20
611.500000	1.33857e-20
611.450000	1.34355e-20
611.400000	1.34854e-20
611.350000	1.35356e-20
611.300000	1.35859e-20
611.250000	1.36364e-20
611.200000	1.36871e-20
611.150000	1.3738e-20
611.100000	1.3789e-20
611.050000	1.38403e-20
611.000000	1.38918e-20
610.950000	1.39434e-20
610.900000	1.39953e-20
610.850000	1.40473e-20
610.800000	1.40995e-20
610.750000	1.41519e-20
610.700000	1.42045e-20
610.650000	1.42573e-20
610.600000	1.43104e-20
610.550000	1.43636e-20
610.500000	1.4417e-20
610.450000	1.44706e-20
610.400000	1.45243e-20
610.350000	1.45783e-20
610.300000	1.46325e-20
610.250000	1.46869e-20
610.200000	1.47415e-20
610.150000	1.47964e-20
610.100000	1.48514e-20
610.050000	1.49066e-20
610.000000	1.4962e-20
609.950000	1.50176e-20
609.900000	1.50734e-20
609.850000	1.51295e-20
609.800000	1.51857e-20
609.750000	1.52422e-20
609.700000	1.52989e-20
609.650000	1.53557e-20
609.600000	1.54128e-20
609.550000	1.54701e-20
609.500000	1.55276e-20
609.450000	1.55854e-20
609.400000	1.56433e-20
609.350000	1.57015e-20
609.300000	1.57598e-20
609.250000	1.58184e-20
609.200000	1.58772e-20
609.150000	1.59363e-20
609.100000	1.59955e-20
609.050000	1.6055e-20
609.000000	1.61147e-20
608.950000	1.61746e-20
608.900000	1.62347e-20
608.850000	1.62951e-20
608.800000	1.63556e-20
608.750000	1.64165e-20
608.700000	1.64775e-20
608.650000	1.65387e-20
608.600000	1.66002e-20
608.550000	1.66619e-20
608.500000	1.67239e-20
608.450000	1.67861e-20
608.400000	1.68485e-20
608.350000	1.69111e-20
608.300000	1.6974e-20
608.250000	1.70371e-20
608.200000	1.71004e-20
608.150000	1.7164e-20
608.100000	1.72278e-20
608.050000	1.72919e-20
608.000000	1.73562e-20
607.950000	1.74207e-20
607.900000	1.74854e-20
607.850000	1.75504e-20
607.800000	1.76157e-20
607.750000	1.76812e-20
607.700000	1.77469e-20
607.650000	1.78129e-20
607.600000	1.78791e-20
607.550000	1.79456e-20
607.500000	1.80123e-20
607.450000	1.80793e-20
607.400000	1.81465e-20
607.350000	1.8214e-20
607.300000	1.82817e-20
607.250000	1.83496e-20
607.200000	1.84179e-20
607.150000	1.84863e-20
607.100000	1.85551e-20
607.050000	1.8624e-20
607.000000	1.86933e-20
606.950000	1.87628e-20
606.900000	1.88325e-20
606.850000	1.89025e-20
606.800000	1.89728e-20
606.750000	1.90434e-20
606.700000	1.91142e-20
606.650000	1.91852e-20
606.600000	1.92565e-20
606.550000	1.93281e-20
606.500000	1.94e-20
606.450000	1.94721e-20
606.400000	1.95445e-20
606.350000	1.96172e-20
606.300000	1.96901e-20
606.250000	1.97633e-20
606.200000	1.98368e-20
606.150000	1.99105e-20
606.100000	1.99845e-20
606.050000	2.00588e-20
606.000000	2.01334e-20
605.950000	2.02083e-20
605.900000	2.02834e-20
605.850000	2.03588e-20
605.800000	2.04345e-20
605.750000	2.05105e-20
605.700000	2.05867e-20
605.650000	2.06633e-20
605.600000	2.07401e-20
605.550000	2.08172e-20
605.500000	2.08946e-20
605.450000	2.09723e-20
605.400000	2.10502e-20
605.350000	2.11285e-20
605.300000	2.1207e-20
605.250000	2.12859e-20
605.200000	2.1365e-20
605.150000	2.14444e-20
605.100000	2.15242e-20
605.050000	2.16042e-20
605.000000	2.16845e-20
604.950000	2.17651e-20
604.900000	2.1846e-20
604.850000	2.19273e-20
604.800000	2.20088e-20
604.750000	2.20906e-20
604.700000	2.21727e-20
604.650000	2.22552e-20
604.600000	2.23379e-20
604.550000	2.2421e-20
604.500000	2.25043e-20
604.450000	2.2588e-20
604.400000	2.26719e-20
604.350000	2.27562e-20
604.300000	2.28408e-20
604.250000	2.29258e-20
604.200000	2.3011e-20
604.150000	2.30965e-20
604.100000	2.31824e-20
604.050000	2.32686e-20
604.000000	2.33551e-20
603.950000	2.34419e-20
603.900000	2.35291e-20
603.850000	2.36166e-20
603.800000	2.37044e-20
603.750000	2.37925e-20
603.700000	2.38809e-20
603.650000	2.39697e-20
603.600000	2.40588e-20
603.550000	2.41483e-20
603.500000	2.42381e-20
603.450000	2.43282e-20
603.400000	2.44186e-20
603.350000	2.45094e-20
603.300000	2.46005e-20
603.250000	2.4692e-20
603.200000	2.47838e-20
603.150000	2.48759e-20
603.100000	2.49684e-20
603.050000	2.50612e-20
603.000000	2.51544e-20
602.950000	2.52479e-20
602.900000	2.53418e-20
602.850000	2.5436e-20
602.800000	2.55306e-20
602.750000	2.56255e-20
602.700000	2.57207e-20
602.650000	2.58164e-20
602.600000	2.59123e-20
602.550000	2.60087e-20
602.500000	2.61054e-20
602.450000	2.62024e-20
602.400000	2.62998e-20
602.350000	2.63976e-20
602.300000	2.64958e-20
602.250000	2.65943e-20
602.200000	2.66931e-20
602.150000	2.67924e-20
602.100000	2.6892e-20
602.050000	2.6992e-20
602.000000	2.70923e-20
601.950000	2.7193e-20
601.900000	2.72941e-20
601.850000	2.73956e-20
601.800000	2.74975e-20
601.750000	2.75997e-20
601.700000	2.77023e-20
601.650000	2.78053e-20
601.600000	2.79087e-20
601.550000	2.80124e-20
601.500000	2.81166e-20
601.450000	2.82211e-20
601.400000	2.8326e-20
601.350000	2.84313e-20
601.300000	2.8537e-20
601.250000	2.86431e-20
601.200000	2.87496e-20
601.150000	2.88565e-20
601.100000	2.89638e-20
601.050000	2.90715e-20
601.000000	2.91795e-20
600.950000	2.9288e-20
600.900000	2.93969e-20
600.850000	2.95062e-20
600.800000	2.96159e-20
600.750000	2.9726e-20
600.700000	2.98365e-20
600.650000	2.99474e-20
600.600000	3.00588e-20
600.550000	3.01705e-20
600.500000	3.02827e-20
600.450000	3.03953e-20
600.400000	3.05083e-20
600.350000	3.06217e-20
600.300000	3.07355e-20
600.250000	3.08498e-20
600.200000	3.09645e-20
600.150000	3.10796e-20
600.100000	3.11952e-20
600.050000	3.13112e-20
600.000000	3.14276e-20
599.950000	3.15444e-20
599.900000	3.16617e-20
599.850000	3.17794e-20
599.800000	3.18975e-20
599.750000	3.20161e-20
599.700000	3.21351e-20
599.650000	3.22546e-20
599.600000	3.23745e-20
599.550000	3.24949e-20
599.500000	3.26157e-20
599.450000	3.2737e-20
599.400000	3.28587e-20
599.350000	3.29808e-20
599.300000	3.31034e-20
599.250000	3.32265e-20
599.200000	3.335e-20
599.150000	3.3474e-20
599.100000	3.35985e-20
599.050000	3.37234e-20
599.000000	3.38488e-20
598.950000	3.39746e-20
598.900000	3.41009e-20
598.850000	3.42277e-20
598.800000	3.4355e-20
598.750000	3.44827e-20
598.700000	3.46109e-20
598.650000	3.47396e-20
598.600000	3.48687e-20
598.550000	3.49983e-20
598.500000	3.51285e-20
598.450000	3.52591e-20
598.400000	3.53901e-20
598.350000	3.55217e-20
598.300000	3.56538e-20
598.250000	3.57863e-20
598.200000	3.59194e-20
598.150000	3.60529e-20
598.100000	3.6187e-20
598.050000	3.63215e-20
598.000000	3.64565e-20
597.950000	3.65921e-20
597.900000	3.67281e-20
597.850000	3.68647e-20
597.800000	3.70017e-20
597.750000	3.71393e-20
597.700000	3.72773e-20
597.650000	3.74159e-20
597.600000	3.7555e-20
597.550000	3.76947e-20
597.500000	3.78348e-20
597.450000	3.79755e-20
597.400000	3.81167e-20
597.350000	3.82584e-20
597.300000	3.84006e-20
597.250000	3.85434e-20
597.200000	3.86867e-20
597.150000	3.88305e-20
597.100000	3.89748e-20
597.050000	3.91197e-20
597.000000	3.92652e-20
596.950000	3.94112e-20
596.900000	3.95577e-20
596.850000	3.97048e-20
596.800000	3.98524e-20
596.750000	4.00005e-20
596.700000	4.01492e-20
596.650000	4.02985e-20
596.600000	4.04483e-20
596.550000	4.05987e-20
596.500000	4.07497e-20
596.450000	4.09011e-20
596.400000	4.10532e-20
596.350000	4.12058e-20
596.300000	4.1359e-20
596.250000	4.15128e-20
596.200000	4.16671e-20
596.150000	4.1822e-20
596.100000	4.19775e-20
596.050000	4.21336e-20
596.000000	4.22902e-20
595.950000	4.24475e-20
595.900000	4.26053e-20
595.850000	4.27637e-20
595.800000	4.29227e-20
595.750000	4.30822e-20
595.700000	4.32424e-20
595.650000	4.34032e-20
595.600000	4.35645e-20
595.550000	4.37265e-20
595.500000	4.38891e-20
595.450000	4.40522e-20
595.400000	4.4216e-20
595.350000	4.43804e-20
595.300000	4.45454e-20
595.250000	4.4711e-20
595.200000	4.48772e-20
595.150000	4.50441e-20
595.100000	4.52115e-20
595.050000	4.53796e-20
595.000000	4.55483e-20
594.950000	4.57177e-20
594.900000	4.58877e-20
594.850000	4.60583e-20
594.800000	4.62295e-20
594.750000	4.64014e-20
594.700000	4.65739e-20
594.650000	4.6747e-20
594.600000	4.69208e-20
594.550000	4.70953e-20
594.500000	4.72703e-20
594.450000	4.74461e-20
594.400000	4.76225e-20
594.350000	4.77995e-20
594.300000	4.79772e-20
594.250000	4.81556e-20
594.200000	4.83346e-20
594.150000	4.85143e-20
594.100000	4.86947e-20
594.050000	4.88758e-20
594.000000	4.90575e-20
593.950000	4.92398e-20
593.900000	4.94229e-20
593.850000	4.96067e-20
593.800000	4.97911e-20
593.750000	4.99762e-20
593.700000	5.0162e-20
593.650000	5.03485e-20
593.600000	5.05357e-20
593.550000	5.07236e-20
593.500000	5.09121e-20
593.450000	5.11014e-20
593.400000	5.12914e-20
593.350000	5.14821e-20
593.300000	5.16735e-20
593.250000	5.18656e-20
593.200000	5.20584e-20
593.150000	5.2252e-20
593.100000	5.24462e-20
593.050000	5.26412e-20
593.000000	5.28369e-20
592.950000	5.30334e-20
592.900000	5.32305e-20
592.850000	5.34284e-20
592.800000	5.36271e-20
592.750000	5.38265e-20
592.700000	5.40266e-20
592.650000	5.42274e-20
592.600000	5.4429e-20
592.550000	5.46314e-20
592.500000	5.48345e-20
592.450000	5.50384e-20
592.400000	5.5243e-20
592.350000	5.54484e-20
592.300000	5.56545e-20
592.250000	5.58614e-20
592.200000	5.60691e-20
592.150000	5.62776e-20
592.100000	5.64868e-20
592.050000	5.66968e-20
592.000000	5.69076e-20
591.950000	5.71192e-20
591.900000	5.73315e-20
591.850000	5.75447e-20
591.800000	5.77586e-20
591.750000	5.79733e-20
591.700000	5.81889e-20
591.650000	5.84052e-20
591.600000	5.86223e-20
591.550000	5.88403e-20
591.500000	5.90591e-20
591.450000	5.92786e-20
591.400000	5.9499e-20
591.350000	5.97202e-20
591.300000	5.99422e-20
591.250000	6.01651e-20
591.200000	6.03888e-20
591.150000	6.06133e-20
591.100000	6.08386e-20
591.050000	6.10648e-20
591.000000	6.12919e-20
590.950000	6.15197e-20
590.900000	6.17484e-20
590.850000	6.1978e-20
590.800000	6.22084e-20
590.750000	6.24397e-20
590.700000	6.26719e-20
590.650000	6.29049e-20
590.600000	6.31387e-20
590.550000	6.33735e-20
590.500000	6.36091e-20
590.450000	6.38456e-20
590.400000	6.40829e-20
590.350000	6.43212e-20
590.300000	6.45603e-20
590.250000	6.48003e-20
590.200000	6.50413e-20
590.150000	6.52831e-20
590.100000	6.55258e-20
590.050000	6.57694e-20
590.000000	6.60139e-20
589.950000	6.62593e-20
589.900000	6.65057e-20
589.850000	6.67529e-20
589.800000	6.70011e-20
589.750000	6.72502e-20
589.700000	6.75002e-20
589.650000	6.77512e-20
589.600000	6.80031e-20
589.550000	6.82559e-20
589.500000	6.85097e-20
589.450000	6.87644e-20
589.400000	6.902e-20
589.350000	6.92766e-20
589.300000	6.95342e-20
589.250000	6.97927e-20
589.200000	7.00522e-20
589.150000	7.03126e-20
589.100000	7.0574e-20
589.050000	7.08364e-20
589.000000	7.10998e-20
588.950000	7.13641e-20
588.900000	7.16294e-20
588.850000	7.18957e-20
588.800000	7.2163e-20
588.750000	7.24313e-20
588.700000	7.27006e-20
588.650000	7.29709e-20
588.600000	7.32422e-20
588.550000	7.35145e-20
588.500000	7.37878e-20
588.450000	7.40621e-20
588.400000	7.43375e-20
588.350000	7.46138e-20
588.300000	7.48912e-20
588.250000	7.51697e-20
588.200000	7.54491e-20
588.150000	7.57296e-20
588.100000	7.60112e-20
588.050000	7.62938e-20
588.000000	7.65774e-20
587.950000	7.68621e-20
587.900000	7.71479e-20
587.850000	7.74347e-20
587.800000	7.77226e-20
587.750000	7.80116e-20
587.700000	7.83016e-20
587.650000	7.85927e-20
587.600000	7.88849e-20
587.550000	7.91782e-20
587.500000	7.94726e-20
587.450000	7.9768e-20
587.400000	8.00646e-20
587.350000	8.03623e-20
587.300000	8.0661e-20
587.250000	8.09609e-20
587.200000	8.12619e-20
587.150000	8.1564e-20
587.100000	8.18673e-20
587.050000	8.21716e-20
587.000000	8.24771e-20
586.950000	8.27838e-20
586.900000	8.30915e-20
586.850000	8.34005e-20
586.800000	8.37105e-20
586.750000	8.40218e-20
586.700000	8.43341e-20
586.650000	8.46477e-20
586.600000	8.49624e-20
586.550000	8.52783e-20
586.500000	8.55953e-20
586.450000	8.59135e-20
586.400000	8.6233e-20
586.350000	8.65536e-20
586.300000	8.68753e-20
586.250000	8.71983e-20
586.200000	8.75225e-20
586.150000	8.78479e-20
586.100000	8.81745e-20
586.050000	8.85023e-20
586.000000	8.88314e-20
585.950000	8.91616e-20
585.900000	8.94931e-20
585.850000	8.98258e-20
585.800000	9.01598e-20
585.750000	9.0495e-20
585.700000	9.08314e-20
585.650000	9.11691e-20
585.600000	9.15081e-20
585.550000	9.18483e-20
585.500000	9.21898e-20
585.450000	9.25325e-20
585.400000	9.28765e-20
585.350000	9.32218e-20
585.300000	9.35684e-20
585.250000	9.39163e-20
585.200000	9.42655e-20
585.150000	9.46159e-20
585.100000	9.49677e-20
585.050000	9.53208e-20
585.000000	9.56752e-20
584.950000	9.60309e-20
584.900000	9.63879e-20
584.850000	9.67462e-20
584.800000	9.71059e-20
584.750000	9.7467e-20
584.700000	9.78293e-20
584.650000	9.8193e-20
584.600000	9.85581e-20
584.550000	9.89245e-20
584.500000	9.92923e-20
584.450000	9.96615e-20
584.400000	1.00032e-19
584.350000	1.00404e-19
584.300000	1.00777e-19
584.250000	1.01152e-19
584.200000	1.01528e-19
584.150000	1.01905e-19
584.100000	1.02284e-19
584.050000	1.02665e-19
584.000000	1.03046e-19
583.950000	1.03429e-19
583.900000	1.03814e-19
583.850000	1.042e-19
583.800000	1.04587e-19
583.750000	1.04976e-19
583.700000	1.05366e-19
583.650000	1.05758e-19
583.600000	1.06151e-19
583.550000	1.06546e-19
583.500000	1.06942e-19
583.450000	1.0734e-19
583.400000	1.07739e-19
583.350000	1.08139e-19
583.300000	1.08541e-19
583.250000	1.08945e-19
583.200000	1.0935e-19
583.150000	1.09756e-19
583.100000	1.10165e-19
583.050000	1.10574e-19
583.000000	1.10985e-19
582.950000	1.11398e-19
582.900000	1.11812e-19
582.850000	1.12228e-19
582.800000	1.12645e-19
582.750000	1.13064e-19
582.700000	1.13484e-19
582.650000	1.13906e-19
582.600000	1.14329e-19
582.550000	1.14755e-19
582.500000	1.15181e-19
582.450000	1.15609e-19
582.400000	1.16039e-19
582.350000	1.16471e-19
582.300000	1.16904e-19
582.250000	1.17338e-19
582.200000	1.17775e-19
582.150000	1.18212e-19
582.100000	1.18652e-19
582.050000	1.19093e-19
582.000000	1.19536e-19
581.950000	1.1998e-19
581.900000	1.20426e-19
581.850000	1.20874e-19
581.800000	1.21323e-19
581.750000	1.21774e-19
581.700000	1.22227e-19
581.650000	1.22682e-19
581.600000	1.23138e-19
581.550000	1.23596e-19
581.500000	1.24055e-19
581.450000	1.24516e-19
581.400000	1.24979e-19
581.350000	1.25444e-19
581.300000	1.2591e-19
581.250000	1.26378e-19
581.200000	1.26848e-19
581.150000	1.2732e-19
581.100000	1.27793e-19
581.050000	1.28268e-19
581.000000	1.28745e-19
580.950000	1.29224e-19
580.900000	1.29704e-19
580.850000	1.30186e-19
580.800000	1.3067e-19
580.750000	1.31156e-19
580.700000	1.31644e-19
580.650000	1.32133e-19
580.600000	1.32625e-19
580.550000	1.33118e-19
580.500000	1.33613e-19
580.450000	1.34109e-19
580.400000	1.34608e-19
580.350000	1.35108e-19
580.300000	1.35611e-19
580.250000	1.36115e-19
580.200000	1.36621e-19
580.150000	1.37129e-19
580.100000	1.37639e-19
580.050000	1.3815e-19
580.000000	1.38664e-19
579.950000	1.3918e-19
579.900000	1.39697e-19
579.850000	1.40216e-19
579.800000	1.40738e-19
579.750000	1.41261e-19
579.700000	1.41786e-19
579.650000	1.42313e-19
579.600000	1.42842e-19
579.550000	1.43373e-19
579.500000	1.43907e-19
579.450000	1.44442e-19
579.400000	1.44979e-19
579.350000	1.45518e-19
579.300000	1.46059e-19
579.250000	1.46602e-19
579.200000	1.47147e-19
579.150000	1.47694e-19
579.100000	1.48243e-19
579.050000	1.48794e-19
579.000000	1.49347e-19
578.950000	1.49902e-19
578.900000	1.5046e-19
578.850000	1.51019e-19
578.800000	1.51581e-19
578.750000	1.52144e-19
578.700000	1.5271e-19
578.650000	1.53278e-19
578.600000	1.53847e-19
578.550000	1.54419e-19
578.500000	1.54994e-19
578.450000	1.5557e-19
578.400000	1.56148e-19
578.350000	1.56729e-19
578.300000	1.57311e-19
578.250000	1.57896e-19
578.200000	1.58483e-19
578.150000	1.59073e-19
578.100000	1.59664e-19
578.050000	1.60258e-19
578.000000	1.60853e-19
577.950000	1.61451e-19
577.900000	1.62052e-19
577.850000	1.62654e-19
577.800000	1.63259e-19
577.750000	1.63866e-19
577.700000	1.64475e-19
577.650000	1.65087e-19
577.600000	1.657e-19
577.550000	1.66316e-19
577.500000	1.66935e-19
577.450000	1.67555e-19
577.400000	1.68178e-19
577.350000	1.68804e-19
577.300000	1.69431e-19
577.250000	1.70061e-19
577.200000	1.70693e-19
577.150000	1.71328e-19
577.100000	1.71965e-19
577.050000	1.72604e-19
577.000000	1.73246e-19
576.950000	1.7389e-19
576.900000	1.74537e-19
576.850000	1.75186e-19
576.800000	1.75837e-19
576.750000	1.76491e-19
576.700000	1.77147e-19
576.650000	1.77805e-19
576.600000	1.78466e-19
576.550000	1.7913e-19
576.500000	1.79796e-19
576.450000	1.80464e-19
576.400000	1.81135e-19
576.350000	1.81809e-19
576.300000	1.82485e-19
576.250000	1.83163e-19
576.200000	1.83844e-19
576.150000	1.84528e-19
576.100000	1.85214e-19
576.050000	1.85902e-19
576.000000	1.86593e-19
575.950000	1.87287e-19
575.900000	1.87984e-19
575.850000	1.88682e-19
575.800000	1.89384e-19
575.750000	1.90088e-19
575.700000	1.90795e-19
575.650000	1.91504e-19
575.600000	1.92216e-19
575.550000	1.92931e-19
575.500000	1.93648e-19
575.450000	1.94368e-19
575.400000	1.95091e-19
575.350000	1.95816e-19
575.300000	1.96544e-19
575.250000	1.97275e-19
575.200000	1.98008e-19
575.150000	1.98744e-19
575.100000	1.99483e-19
575.050000	2.00225e-19
575.000000	2.00969e-19
574.950000	2.01716e-19
574.900000	2.02466e-19
574.850000	2.03219e-19
574.800000	2.03975e-19
574.750000	2.04733e-19
574.700000	2.05494e-19
574.650000	2.06258e-19
574.600000	2.07025e-19
574.550000	2.07795e-19
574.500000	2.08567e-19
574.450000	2.09343e-19
574.400000	2.10121e-19
574.350000	2.10902e-19
574.300000	2.11686e-19
574.250000	2.12473e-19
574.200000	2.13263e-19
574.150000	2.14056e-19
574.100000	2.14852e-19
574.050000	2.15651e-19
574.000000	2.16453e-19
573.950000	2.17257e-19
573.900000	2.18065e-19
573.850000	2.18876e-19
573.800000	2.1969e-19
573.750000	2.20506e-19
573.700000	2.21326e-19
573.650000	2.22149e-19
573.600000	2.22975e-19
573.550000	2.23804e-19
573.500000	2.24636e-19
573.450000	2.25471e-19
573.400000	2.2631e-19
573.350000	2.27151e-19
573.300000	2.27995e-19
573.250000	2.28843e-19
573.200000	2.29694e-19
573.150000	2.30548e-19
573.100000	2.31405e-19
573.050000	2.32265e-19
573.000000	2.33129e-19
572.950000	2.33996e-19
572.900000	2.34866e-19
572.850000	2.35739e-19
572.800000	2.36615e-19
572.750000	2.37495e-19
572.700000	2.38378e-19
572.650000	2.39264e-19
572.600000	2.40154e-19
572.550000	2.41047e-19
572.500000	2.41943e-19
572.450000	2.42842e-19
572.400000	2.43745e-19
572.350000	2.44651e-19
572.300000	2.45561e-19
572.250000	2.46474e-19
572.200000	2.4739e-19
572.150000	2.4831e-19
572.100000	2.49233e-19
572.050000	2.5016e-19
572.000000	2.5109e-19
571.950000	2.52024e-19
571.900000	2.52961e-19
571.850000	2.53901e-19
571.800000	2.54845e-19
571.750000	2.55793e-19
571.700000	2.56744e-19
571.650000	2.57698e-19
571.600000	2.58656e-19
571.550000	2.59618e-19
571.500000	2.60583e-19
571.450000	2.61552e-19
571.400000	2.62524e-19
571.350000	2.635e-19
571.300000	2.6448e-19
571.250000	2.65463e-19
571.200000	2.6645e-19
571.150000	2.67441e-19
571.100000	2.68435e-19
571.050000	2.69433e-19
571.000000	2.70435e-19
570.950000	2.7144e-19
570.900000	2.7245e-19
570.850000	2.73463e-19
570.800000	2.74479e-19
570.750000	2.755e-19
570.700000	2.76524e-19
570.650000	2.77552e-19
570.600000	2.78584e-19
570.550000	2.7962e-19
570.500000	2.80659e-19
570.450000	2.81703e-19
570.400000	2.8275e-19
570.350000	2.83801e-19
570.300000	2.84857e-19
570.250000	2.85916e-19
570.200000	2.86979e-19
570.150000	2.88046e-19
570.100000	2.89117e-19
570.050000	2.90191e-19
570.000000	2.9127e-19
569.950000	2.92353e-19
569.900000	2.9344e-19
569.850000	2.94531e-19
569.800000	2.95626e-19
569.750000	2.96725e-19
569.700000	2.97829e-19
569.650000	2.98936e-19
569.600000	3.00047e-19
569.550000	3.01163e-19
569.500000	3.02283e-19
569.450000	3.03406e-19
569.400000	3.04534e-19
569.350000	3.05667e-19
569.300000	3.06803e-19
569.250000	3.07944e-19
569.200000	3.09089e-19
569.150000	3.10238e-19
569.100000	3.11391e-19
569.050000	3.12549e-19
569.000000	3.13711e-19
568.950000	3.14877e-19
568.900000	3.16048e-19
568.850000	3.17223e-19
568.800000	3.18403e-19
568.750000	3.19586e-19
568.700000	3.20775e-19
568.650000	3.21967e-19
568.600000	3.23164e-19
568.550000	3.24366e-19
568.500000	3.25572e-19
568.450000	3.26782e-19
568.400000	3.27997e-19
568.350000	3.29216e-19
568.300000	3.3044e-19
568.250000	3.31669e-19
568.200000	3.32902e-19
568.150000	3.3414e-19
568.100000	3.35382e-19
568.050000	3.36629e-19
568.000000	3.37881e-19
567.950000	3.39137e-19
567.900000	3.40398e-19
567.850000	3.41663e-19
567.800000	3.42934e-19
567.750000	3.44209e-19
567.700000	3.45488e-19
567.650000	3.46773e-19
567.600000	3.48062e-19
567.550000	3.49356e-19
567.500000	3.50655e-19
567.450000	3.51959e-19
567.400000	3.53267e-19
567.350000	3.54581e-19
567.300000	3.55899e-19
567.250000	3.57222e-19
567.200000	3.5855e-19
567.150000	3.59883e-19
567.100000	3.61221e-19
567.050000	3.62564e-19
567.000000	3.63912e-19
566.950000	3.65265e-19
566.900000	3.66623e-19
566.850000	3.67987e-19
566.800000	3.69355e-19
566.750000	3.70728e-19
566.700000	3.72106e-19
566.650000	3.7349e-19
566.600000	3.74878e-19
566.550000	3.76272e-19
566.500000	3.77671e-19
566.450000	3.79075e-19
566.400000	3.80485e-19
566.350000	3.81899e-19
566.300000	3.83319e-19
566.250000	3.84744e-19
566.200000	3.86175e-19
566.150000	3.8761e-19
566.100000	3.89051e-19
566.050000	3.90498e-19
566.000000	3.9195e-19
565.950000	3.93407e-19
565.900000	3.9487e-19
565.850000	3.96338e-19
565.800000	3.97811e-19
565.750000	3.9929e-19
565.700000	4.00775e-19
565.650000	4.02265e-19
565.600000	4.03761e-19
565.550000	4.05262e-19
565.500000	4.06768e-19
565.450000	4.08281e-19
565.400000	4.09799e-19
565.350000	4.11322e-19
565.300000	4.12852e-19
565.250000	4.14387e-19
565.200000	4.15927e-19
565.150000	4.17474e-19
565.100000	4.19026e-19
565.050000	4.20584e-19
565.000000	4.22147e-19
564.950000	4.23717e-19
564.900000	4.25292e-19
564.850000	4.26873e-19
564.800000	4.28461e-19
564.750000	4.30053e-19
564.700000	4.31652e-19
564.650000	4.33257e-19
564.600000	4.34868e-19
564.550000	4.36485e-19
564.500000	4.38108e-19
564.450000	4.39737e-19
564.400000	4.41371e-19
564.350000	4.43012e-19
564.300000	4.4466e-19
564.250000	4.46313e-19
564.200000	4.47972e-19
564.150000	4.49638e-19
564.100000	4.51309e-19
564.050000	4.52987e-19
564.000000	4.54672e-19
563.950000	4.56362e-19
563.900000	4.58059e-19
563.850000	4.59762e-19
563.800000	4.61471e-19
563.750000	4.63187e-19
563.700000	4.64909e-19
563.650000	4.66637e-19
563.600000	4.68372e-19
563.550000	4.70114e-19
563.500000	4.71862e-19
563.450000	4.73616e-19
563.400000	4.75377e-19
563.350000	4.77144e-19
563.300000	4.78918e-19
563.250000	4.80699e-19
563.200000	4.82486e-19
563.150000	4.8428e-19
563.100000	4.8608e-19
563.050000	4.87888e-19
563.000000	4.89702e-19
562.950000	4.91522e-19
562.900000	4.9335e-19
562.850000	4.95184e-19
562.800000	4.97025e-19
562.750000	4.98873e-19
562.700000	5.00728e-19
562.650000	5.02589e-19
562.600000	5.04458e-19
562.550000	5.06333e-19
562.500000	5.08216e-19
562.450000	5.10105e-19
562.400000	5.12002e-19
562.350000	5.13906e-19
562.300000	5.15816e-19
562.250000	5.17734e-19
562.200000	5.19659e-19
562.150000	5.21591e-19
562.100000	5.2353e-19
562.050000	5.25477e-19
562.000000	5.2743e-19
561.950000	5.29391e-19
561.900000	5.3136e-19
561.850000	5.33335e-19
561.800000	5.35318e-19
561.750000	5.37308e-19
561.700000	5.39306e-19
561.650000	5.41311e-19
561.600000	5.43324e-19
561.550000	5.45344e-19
561.500000	5.47371e-19
561.450000	5.49406e-19
561.400000	5.51449e-19
561.350000	5.53499e-19
561.300000	5.55557e-19
561.250000	5.57623e-19
561.200000	5.59696e-19
561.150000	5.61777e-19
561.100000	5.63866e-19
561.050000	5.65962e-19
561.000000	5.68066e-19
560.950000	5.70178e-19
560.900000	5.72298e-19
560.850000	5.74426e-19
560.800000	5.76562e-19
560.750000	5.78705e-19
560.700000	5.80857e-19
560.650000	5.83016e-19
560.600000	5.85184e-19
560.550000	5.8736e-19
560.500000	5.89544e-19
560.450000	5.91735e-19
560.400000	5.93935e-19
560.350000	5.96144e-19
560.300000	5.9836e-19
560.250000	6.00585e-19
560.200000	6.02818e-19
560.150000	6.05059e-19
560.100000	6.07309e-19
560.050000	6.09567e-19
560.000000	6.11833e-19
559.950000	6.14108e-19
559.900000	6.16391e-19
559.850000	6.18683e-19
559.800000	6.20983e-19
559.750000	6.23292e-19
559.700000	6.25609e-19
559.650000	6.27935e-19
559.600000	6.3027e-19
559.550000	6.32613e-19
559.500000	6.34965e-19
559.450000	6.37326e-19
559.400000	6.39695e-19
559.350000	6.42074e-19
559.300000	6.44461e-19
559.250000	6.46857e-19
559.200000	6.49262e-19
559.150000	6.51676e-19
559.100000	6.54099e-19
559.050000	6.56531e-19
559.000000	6.58972e-19
558.950000	6.61422e-19
558.900000	6.63881e-19
558.850000	6.66349e-19
558.800000	6.68826e-19
558.750000	6.71313e-19
558.700000	6.73809e-19
558.650000	6.76314e-19
558.600000	6.78829e-19
558.550000	6.81353e-19
558.500000	6.83886e-19
558.450000	6.86429e-19
558.400000	6.88981e-19
558.350000	6.91542e-19
558.300000	6.94113e-19
558.250000	6.96694e-19
558.200000	6.99284e-19
558.150000	7.01884e-19
558.100000	7.04494e-19
558.050000	7.07113e-19
558.000000	7.09742e-19
557.950000	7.12381e-19
557.900000	7.1503e-19
557.850000	7.17688e-19
557.800000	7.20356e-19
557.750000	7.23035e-19
557.700000	7.25723e-19
557.650000	7.28421e-19
557.600000	7.31129e-19
557.550000	7.33848e-19
557.500000	7.36576e-19
557.450000	7.39315e-19
557.400000	7.42063e-19
557.350000	7.44822e-19
557.300000	7.47592e-19
557.250000	7.50371e-19
557.200000	7.53161e-19
557.150000	7.55961e-19
557.100000	7.58772e-19
557.050000	7.61593e-19
557.000000	7.64424e-19
556.950000	7.67267e-19
556.900000	7.70119e-19
556.850000	7.72983e-19
556.800000	7.75856e-19
556.750000	7.78741e-19
556.700000	7.81636e-19
556.650000	7.84542e-19
556.600000	7.87459e-19
556.550000	7.90387e-19
556.500000	7.93326e-19
556.450000	7.96275e-19
556.400000	7.99236e-19
556.350000	8.02207e-19
556.300000	8.0519e-19
556.250000	8.08184e-19
556.200000	8.11188e-19
556.150000	8.14204e-19
556.100000	8.17232e-19
556.050000	8.2027e-19
556.000000	8.2332e-19
555.950000	8.26381e-19
555.900000	8.29453e-19
555.850000	8.32537e-19
555.800000	8.35633e-19
555.750000	8.38739e-19
555.700000	8.41858e-19
555.650000	8.44988e-19
555.600000	8.4813e-19
555.550000	8.51283e-19
555.500000	8.54448e-19
555.450000	8.57625e-19
555.400000	8.60813e-19
555.350000	8.64014e-19
555.300000	8.67226e-19
555.250000	8.70451e-19
555.200000	8.73687e-19
555.150000	8.76935e-19
555.100000	8.80196e-19
555.050000	8.83468e-19
555.000000	8.86753e-19
554.950000	8.9005e-19
554.900000	8.93359e-19
554.850000	8.96681e-19
554.800000	9.00014e-19
554.750000	9.03361e-19
554.700000	9.06719e-19
554.650000	9.1009e-19
554.600000	9.13474e-19
554.550000	9.1687e-19
554.500000	9.20279e-19
554.450000	9.23701e-19
554.400000	9.27135e-19
554.350000	9.30582e-19
554.300000	9.34042e-19
554.250000	9.37515e-19
554.200000	9.41001e-19
554.150000	9.44499e-19
554.100000	9.48011e-19
554.050000	9.51536e-19
554.000000	9.55073e-19
553.950000	9.58624e-19
553.900000	9.62188e-19
553.850000	9.65766e-19
553.800000	9.69357e-19
553.750000	9.72961e-19
553.700000	9.76578e-19
553.650000	9.80209e-19
553.600000	9.83853e-19
553.550000	9.87511e-19
553.500000	9.91183e-19
553.450000	9.94868e-19
553.400000	9.98567e-19
553.350000	1.00228e-18
553.300000	1.00601e-18
553.250000	1.00975e-18
553.200000	1.0135e-18
553.150000	1.01727e-18
553.100000	1.02105e-18
553.050000	1.02485e-18
553.000000	1.02866e-18
552.950000	1.03248e-18
552.900000	1.03632e-18
552.850000	1.04017e-18
552.800000	1.04404e-18
552.750000	1.04792e-18
552.700000	1.05182e-18
552.650000	1.05573e-18
552.600000	1.05966e-18
552.550000	1.06359e-18
552.500000	1.06755e-18
552.450000	1.07152e-18
552.400000	1.0755e-18
552.350000	1.0795e-18
552.300000	1.08351e-18
552.250000	1.08754e-18
552.200000	1.09159e-18
552.150000	1.09565e-18
552.100000	1.09972e-18
552.050000	1.10381e-18
552.000000	1.10791e-18
551.950000	1.11203e-18
551.900000	1.11617e-18
551.850000	1.12031e-18
551.800000	1.12448e-18
551.750000	1.12866e-18
551.700000	1.13286e-18
551.650000	1.13707e-18
551.600000	1.1413e-18
551.550000	1.14554e-18
551.500000	1.1498e-18
551.450000	1.15407e-18
551.400000	1.15837e-18
551.350000	1.16267e-18
551.300000	1.16699e-18
551.250000	1.17133e-18
551.200000	1.17569e-18
551.150000	1.18006e-18
551.100000	1.18445e-18
551.050000	1.18885e-18
551.000000	1.19327e-18
550.950000	1.19771e-18
550.900000	1.20216e-18
550.850000	1.20663e-18
550.800000	1.21112e-18
550.750000	1.21562e-18
550.700000	1.22014e-18
550.650000	1.22468e-18
550.600000	1.22923e-18
550.550000	1.2338e-18
550.500000	1.23839e-18
550.450000	1.24299e-18
550.400000	1.24761e-18
550.350000	1.25225e-18
550.300000	1.25691e-18
550.250000	1.26158e-18
550.200000	1.26627e-18
550.150000	1.27098e-18
550.100000	1.2757e-18
550.050000	1.28045e-18
550.000000	1.28521e-18
549.950000	1.28999e-18
549.900000	1.29478e-18
549.850000	1.2996e-18
549.800000	1.30443e-18
549.750000	1.30928e-18
549.700000	1.31415e-18
549.650000	1.31903e-18
549.600000	1.32394e-18
549.550000	1.32886e-18
549.500000	1.3338e-18
549.450000	1.33876e-18
549.400000	1.34374e-18
549.350000	1.34873e-18
549.300000	1.35375e-18
549.250000	1.35878e-18
549.200000	1.36383e-18
549.150000	1.3689e-18
549.100000	1.37399e-18
549.050000	1.3791e-18
549.000000	1.38423e-18
548.950000	1.38938e-18
548.900000	1.39454e-18
548.850000	1.39973e-18
548.800000	1.40493e-18
548.750000	1.41015e-18
548.700000	1.4154e-18
548.650000	1.42066e-18
548.600000	1.42594e-18
548.550000	1.43124e-18
548.500000	1.43656e-18
548.450000	1.44191e-18
548.400000	1.44727e-18
548.350000	1.45265e-18
548.300000	1.45805e-18
548.250000	1.46347e-18
548.200000	1.46891e-18
548.150000	1.47437e-18
548.100000	1.47985e-18
548.050000	1.48536e-18
548.000000	1.49088e-18
547.950000	1.49642e-18
547.900000	1.50199e-18
547.850000	1.50757e-18
547.800000	1.51317e-18
547.750000	1.5188e-18
547.700000	1.52445e-18
547.650000	1.53012e-18
547.600000	1.5358e-18
547.550000	1.54151e-18
547.500000	1.54725e-18
547.450000	1.553e-18
547.400000	1.55877e-18
547.350000	1.56457e-18
547.300000	1.57039e-18
547.250000	1.57622e-18
547.200000	1.58208e-18
547.150000	1.58797e-18
547.100000	1.59387e-18
547.050000	1.5998e-18
547.000000	1.60574e-18
546.950000	1.61172e-18
546.900000	1.61771e-18
546.850000	1.62372e-18
546.800000	1.62976e-18
546.750000	1.63582e-18
546.700000	1.6419e-18
546.650000	1.64801e-18
546.600000	1.65413e-18
546.550000	1.66028e-18
546.500000	1.66646e-18
546.450000	1.67265e-18
546.400000	1.67887e-18
546.350000	1.68511e-18
546.300000	1.69138e-18
546.250000	1.69767e-18
546.200000	1.70398e-18
546.150000	1.71031e-18
546.100000	1.71667e-18
546.050000	1.72306e-18
546.000000	1.72946e-18
545.950000	1.73589e-18
545.900000	1.74235e-18
545.850000	1.74882e-18
545.800000	1.75533e-18
545.750000	1.76185e-18
545.700000	1.7684e-18
545.650000	1.77498e-18
545.600000	1.78158e-18
545.550000	1.7882e-18
545.500000	1.79485e-18
545.450000	1.80152e-18
545.400000	1.80822e-18
545.350000	1.81494e-18
545.300000	1.82169e-18
545.250000	1.82847e-18
545.200000	1.83526e-18
545.150000	1.84209e-18
545.100000	1.84894e-18
545.050000	1.85581e-18
545.000000	1.86271e-18
544.950000	1.86964e-18
544.900000	1.87659e-18
544.850000	1.88357e-18
544.800000	1.89057e-18
544.750000	1.8976e-18
544.700000	1.90465e-18
544.650000	1.91173e-18
544.600000	1.91884e-18
544.550000	1.92598e-18
544.500000	1.93314e-18
544.450000	1.94032e-18
544.400000	1.94754e-18
544.350000	1.95478e-18
544.300000	1.96205e-18
544.250000	1.96934e-18
544.200000	1.97667e-18
544.150000	1.98401e-18
544.100000	1.99139e-18
544.050000	1.9988e-18
544.000000	2.00623e-18
543.950000	2.01369e-18
543.900000	2.02117e-18
543.850000	2.02869e-18
543.800000	2.03623e-18
543.750000	2.0438e-18
543.700000	2.0514e-18
543.650000	2.05903e-18
543.600000	2.06668e-18
543.550000	2.07437e-18
543.500000	2.08208e-18
543.450000	2.08982e-18
543.400000	2.09759e-18
543.350000	2.10539e-18
543.300000	2.11322e-18
543.250000	2.12107e-18
543.200000	2.12896e-18
543.150000	2.13688e-18
543.100000	2.14482e-18
543.050000	2.1528e-18
543.000000	2.1608e-18
542.950000	2.16883e-18
542.900000	2.1769e-18
542.850000	2.18499e-18
542.800000	2.19312e-18
542.750000	2.20127e-18
542.700000	2.20945e-18
542.650000	2.21767e-18
542.600000	2.22591e-18
542.550000	2.23419e-18
542.500000	2.2425e-18
542.450000	2.25083e-18
542.400000	2.2592e-18
542.350000	2.2676e-18
542.300000	2.27603e-18
542.250000	2.2845e-18
542.200000	2.29299e-18
542.150000	2.30152e-18
542.100000	2.31007e-18
542.050000	2.31866e-18
542.000000	2.32728e-18
541.950000	2.33594e-18
541.900000	2.34462e-18
541.850000	2.35334e-18
541.800000	2.36209e-18
541.750000	2.37087e-18
541.700000	2.37969e-18
541.650000	2.38853e-18
541.600000	2.39741e-18
541.550000	2.40633e-18
541.500000	2.41527e-18
541.450000	2.42425e-18
541.400000	2.43327e-18
541.350000	2.44232e-18
541.300000	2.4514e-18
541.250000	2.46051e-18
541.200000	2.46966e-18
541.150000	2.47884e-18
541.100000	2.48806e-18
541.050000	2.49731e-18
541.000000	2.50659e-18
540.950000	2.51591e-18
540.900000	2.52527e-18
540.850000	2.53466e-18
540.800000	2.54408e-18
540.750000	2.55354e-18
540.700000	2.56303e-18
540.650000	2.57256e-18
540.600000	2.58213e-18
540.550000	2.59173e-18
540.500000	2.60136e-18
540.450000	2.61104e-18
540.400000	2.62074e-18
540.350000	2.63049e-18
540.300000	2.64027e-18
540.250000	2.65009e-18
540.200000	2.65994e-18
540.150000	2.66983e-18
540.100000	2.67976e-18
540.050000	2.68972e-18
540.000000	2.69972e-18
539.950000	2.70976e-18
539.900000	2.71983e-18
539.850000	2.72994e-18
539.800000	2.74009e-18
539.750000	2.75028e-18
539.700000	2.76051e-18
539.650000	2.77077e-18
539.600000	2.78107e-18
539.550000	2.79141e-18
539.500000	2.80179e-18
539.450000	2.81221e-18
539.400000	2.82267e-18
539.350000	2.83316e-18
539.300000	2.84369e-18
539.250000	2.85427e-18
539.200000	2.86488e-18
539.150000	2.87553e-18
539.100000	2.88622e-18
539.050000	2.89695e-18
539.000000	2.90773e-18
538.950000	2.91854e-18
538.900000	2.92939e-18
538.850000	2.94028e-18
538.800000	2.95121e-18
538.750000	2.96218e-18
538.700000	2.9732e-18
538.650000	2.98425e-18
538.600000	2.99535e-18
538.550000	3.00648e-18
538.500000	3.01766e-18
538.450000	3.02888e-18
538.400000	3.04014e-18
538.350000	3.05145e-18
538.300000	3.06279e-18
538.250000	3.07418e-18
538.200000	3.08561e-18
538.150000	3.09708e-18
538.100000	3.1086e-18
538.050000	3.12016e-18
538.000000	3.13176e-18
537.950000	3.1434e-18
537.900000	3.15509e-18
537.850000	3.16682e-18
537.800000	3.17859e-18
537.750000	3.19041e-18
537.700000	3.20227e-18
537.650000	3.21418e-18
537.600000	3.22613e-18
537.550000	3.23813e-18
537.500000	3.25017e-18
537.450000	3.26225e-18
537.400000	3.27438e-18
537.350000	3.28655e-18
537.300000	3.29877e-18
537.250000	3.31104e-18
537.200000	3.32335e-18
537.150000	3.33571e-18
537.100000	3.34811e-18
537.050000	3.36056e-18
537.000000	3.37305e-18
536.950000	3.38559e-18
536.900000	3.39818e-18
536.850000	3.41082e-18
536.800000	3.4235e-18
536.750000	3.43623e-18
536.700000	3.449e-18
536.650000	3.46183e-18
536.600000	3.4747e-18
536.550000	3.48762e-18
536.500000	3.50058e-18
536.450000	3.5136e-18
536.400000	3.52666e-18
536.350000	3.53978e-18
536.300000	3.55294e-18
536.250000	3.56615e-18
536.200000	3.57941e-18
536.150000	3.59271e-18
536.100000	3.60607e-18
536.050000	3.61948e-18
536.000000	3.63294e-18
535.950000	3.64644e-18
535.900000	3.66e-18
535.850000	3.67361e-18
535.800000	3.68727e-18
535.750000	3.70098e-18
535.700000	3.71474e-18
535.650000	3.72855e-18
535.600000	3.74241e-18
535.550000	3.75633e-18
535.500000	3.7703e-18
535.450000	3.78431e-18
535.400000	3.79838e-18
535.350000	3.81251e-18
535.300000	3.82668e-18
535.250000	3.84091e-18
535.200000	3.85519e-18
535.150000	3.86952e-18
535.100000	3.88391e-18
535.050000	3.89835e-18
535.000000	3.91285e-18
534.950000	3.9274e-18
534.900000	3.942e-18
534.850000	3.95665e-18
534.800000	3.97137e-18
534.750000	3.98613e-18
534.700000	4.00095e-18
534.650000	4.01583e-18
534.600000	4.03076e-18
534.550000	4.04575e-18
534.500000	4.06079e-18
534.450000	4.07589e-18
534.400000	4.09104e-18
534.350000	4.10625e-18
534.300000	4.12152e-18
534.250000	4.13684e-18
534.200000	4.15222e-18
534.150000	4.16766e-18
534.100000	4.18316e-18
534.050000	4.19871e-18
534.000000	4.21432e-18
533.950000	4.22999e-18
533.900000	4.24572e-18
533.850000	4.26151e-18
533.800000	4.27735e-18
533.750000	4.29325e-18
533.700000	4.30922e-18
533.650000	4.32524e-18
533.600000	4.34132e-18
533.550000	4.35746e-18
533.500000	4.37366e-18
533.450000	4.38993e-18
533.400000	4.40625e-18
533.350000	4.42263e-18
533.300000	4.43907e-18
533.250000	4.45558e-18
533.200000	4.47214e-18
533.150000	4.48877e-18
533.100000	4.50546e-18
533.050000	4.52221e-18
533.000000	4.53903e-18
532.950000	4.5559e-18
532.900000	4.57284e-18
532.850000	4.58985e-18
532.800000	4.60691e-18
532.750000	4.62404e-18
532.700000	4.64123e-18
532.650000	4.65849e-18
532.600000	4.67581e-18
532.550000	4.6932e-18
532.500000	4.71065e-18
532.450000	4.72816e-18
532.400000	4.74574e-18
532.350000	4.76339e-18
532.300000	4.7811e-18
532.250000	4.79887e-18
532.200000	4.81671e-18
532.150000	4.83462e-18
532.100000	4.8526e-18
532.050000	4.87064e-18
532.000000	4.88875e-18
531.950000	4.90693e-18
531.900000	4.92517e-18
531.850000	4.94349e-18
531.800000	4.96187e-18
531.750000	4.98031e-18
531.700000	4.99883e-18
531.650000	5.01742e-18
531.600000	5.03607e-18
531.550000	5.0548e-18
531.500000	5.07359e-18
531.450000	5.09246e-18
531.400000	5.11139e-18
531.350000	5.13039e-18
531.300000	5.14947e-18
531.250000	5.16862e-18
531.200000	5.18783e-18
531.150000	5.20712e-18
531.100000	5.22648e-18
531.050000	5.24592e-18
531.000000	5.26542e-18
530.950000	5.285e-18
530.900000	5.30465e-18
530.850000	5.32437e-18
530.800000	5.34417e-18
530.750000	5.36404e-18
530.700000	5.38398e-18
530.650000	5.404e-18
530.600000	5.42409e-18
530.550000	5.44426e-18
530.500000	5.4645e-18
530.450000	5.48482e-18
530.400000	5.50521e-18
530.350000	5.52568e-18
530.300000	5.54623e-18
530.250000	5.56685e-18
530.200000	5.58755e-18
530.150000	5.60832e-18
530.100000	5.62918e-18
530.050000	5.65011e-18
530.000000	5.67111e-18
529.950000	5.6922e-18
529.900000	5.71336e-18
529.850000	5.73461e-18
529.800000	5.75593e-18
529.750000	5.77733e-18
529.700000	5.79881e-18
529.650000	5.82037e-18
529.600000	5.84201e-18
529.550000	5.86373e-18
529.500000	5.88553e-18
529.450000	5.90742e-18
529.400000	5.92938e-18
529.350000	5.95143e-18
529.300000	5.97356e-18
529.250000	5.99577e-18
529.200000	6.01806e-18
529.150000	6.04044e-18
529.100000	6.06289e-18
529.050000	6.08544e-18
529.000000	6.10806e-18
528.950000	6.13077e-18
528.900000	6.15357e-18
528.850000	6.17645e-18
528.800000	6.19941e-18
528.750000	6.22246e-18
528.700000	6.2456e-18
528.650000	6.26882e-18
528.600000	6.29213e-18
528.550000	6.31552e-18
528.500000	6.33901e-18
528.450000	6.36258e-18
528.400000	6.38623e-18
528.350000	6.40998e-18
528.300000	6.43381e-18
528.250000	6.45773e-18
528.200000	6.48174e-18
528.150000	6.50584e-18
528.100000	6.53003e-18
528.050000	6.55431e-18
528.000000	6.57868e-18
527.950000	6.60314e-18
527.900000	6.62769e-18
527.850000	6.65233e-18
527.800000	6.67707e-18
527.750000	6.7019e-18
527.700000	6.72681e-18
527.650000	6.75182e-18
527.600000	6.77693e-18
527.550000	6.80213e-18
527.500000	6.82742e-18
527.450000	6.8528e-18
527.400000	6.87828e-18
527.350000	6.90386e-18
527.300000	6.92953e-18
527.250000	6.95529e-18
527.200000	6.98115e-18
527.150000	7.00711e-18
527.100000	7.03316e-18
527.050000	7.05931e-18
527.000000	7.08556e-18
526.950000	7.1119e-18
526.900000	7.13835e-18
526.850000	7.16489e-18
526.800000	7.19153e-18
526.750000	7.21827e-18
526.700000	7.24511e-18
526.650000	7.27204e-18
526.600000	7.29908e-18
526.550000	7.32622e-18
526.500000	7.35346e-18
526.450000	7.3808e-18
526.400000	7.40825e-18
526.350000	7.43579e-18
526.300000	7.46344e-18
526.250000	7.49119e-18
526.200000	7.51904e-18
526.150000	7.547e-18
526.100000	7.57506e-18
526.050000	7.60322e-18
526.000000	7.63149e-18
525.950000	7.65987e-18
525.900000	7.68835e-18
525.850000	7.71693e-18
525.800000	7.74563e-18
525.750000	7.77443e-18
525.700000	7.80333e-18
525.650000	7.83235e-18
525.600000	7.86147e-18
525.550000	7.8907e-18
525.500000	7.92004e-18
525.450000	7.94948e-18
525.400000	7.97904e-18
525.350000	8.00871e-18
525.300000	8.03849e-18
525.250000	8.06837e-18
525.200000	8.09837e-18
525.150000	8.12849e-18
525.100000	8.15871e-18
525.050000	8.18904e-18
525.000000	8.21949e-18
524.950000	8.25005e-18
524.900000	8.28073e-18
524.850000	8.31152e-18
524.800000	8.34242e-18
524.750000	8.37344e-18
524.700000	8.40457e-18
524.650000	8.43582e-18
524.600000	8.46719e-18
524.550000	8.49867e-18
524.500000	8.53027e-18
524.450000	8.56198e-18
524.400000	8.59382e-18
524.350000	8.62577e-18
524.300000	8.65784e-18
524.250000	8.69004e-18
524.200000	8.72235e-18
524.150000	8.75478e-18
524.100000	8.78733e-18
524.050000	8.82e-18
524.000000	8.85279e-18
523.950000	8.88571e-18
523.900000	8.91875e-18
523.850000	8.95191e-18
523.800000	8.98519e-18
523.750000	9.0186e-18
523.700000	9.05214e-18
523.650000	9.08579e-18
523.600000	9.11958e-18
523.550000	9.15348e-18
523.500000	9.18752e-18
523.450000	9.22168e-18
523.400000	9.25597e-18
523.350000	9.29038e-18
523.300000	9.32492e-18
523.250000	9.35959e-18
523.200000	9.3944e-18
523.150000	9.42932e-18
523.100000	9.46438e-18
523.050000	9.49957e-18
523.000000	9.5349e-18
522.950000	9.57035e-18
522.900000	9.60593e-18
522.850000	9.64165e-18
522.800000	9.6775e-18
522.750000	9.71348e-18
522.700000	9.7496e-18
522.650000	9.78585e-18
522.600000	9.82223e-18
522.550000	9.85875e-18
522.500000	9.89541e-18
522.450000	9.9322e-18
522.400000	9.96913e-18
522.350000	1.00062e-17
522.300000	1.00434e-17
522.250000	1.00807e-17
522.200000	1.01182e-17
522.150000	1.01558e-17
522.100000	1.01936e-17
522.050000	1.02315e-17
522.000000	1.02696e-17
521.950000	1.03077e-17
521.900000	1.03461e-17
521.850000	1.03845e-17
521.800000	1.04231e-17
521.750000	1.04619e-17
521.700000	1.05008e-17
521.650000	1.05398e-17
521.600000	1.0579e-17
521.550000	1.06184e-17
521.500000	1.06578e-17
521.450000	1.06975e-17
521.400000	1.07372e-17
521.350000	1.07772e-17
521.300000	1.08172e-17
521.250000	1.08575e-17
521.200000	1.08978e-17
521.150000	1.09383e-17
521.100000	1.0979e-17
521.050000	1.10198e-17
521.000000	1.10608e-17
520.950000	1.11019e-17
520.900000	1.11432e-17
520.850000	1.11847e-17
520.800000	1.12262e-17
520.750000	1.1268e-17
520.700000	1.13099e-17
520.650000	1.13519e-17
520.600000	1.13941e-17
520.550000	1.14365e-17
520.500000	1.1479e-17
520.450000	1.15217e-17
520.400000	1.15645e-17
520.350000	1.16075e-17
520.300000	1.16507e-17
520.250000	1.1694e-17
520.200000	1.17375e-17
520.150000	1.17811e-17
520.100000	1.18249e-17
520.050000	1.18689e-17
520.000000	1.1913e-17
519.950000	1.19573e-17
519.900000	1.20018e-17
519.850000	1.20464e-17
519.800000	1.20912e-17
519.750000	1.21362e-17
519.700000	1.21813e-17
519.650000	1.22266e-17
519.600000	1.2272e-17
519.550000	1.23177e-17
519.500000	1.23635e-17
519.450000	1.24094e-17
519.400000	1.24556e-17
519.350000	1.25019e-17
519.300000	1.25484e-17
519.250000	1.2595e-17
519.200000	1.26419e-17
519.150000	1.26889e-17
519.100000	1.27361e-17
519.050000	1.27834e-17
519.000000	1.28309e-17
518.950000	1.28786e-17
518.900000	1.29265e-17
518.850000	1.29746e-17
518.800000	1.30228e-17
518.750000	1.30713e-17
518.700000	1.31199e-17
518.650000	1.31686e-17
518.600000	1.32176e-17
518.550000	1.32668e-17
518.500000	1.33161e-17
518.450000	1.33656e-17
518.400000	1.34153e-17
518.350000	1.34652e-17
518.300000	1.35152e-17
518.250000	1.35655e-17
518.200000	1.36159e-17
518.150000	1.36666e-17
518.100000	1.37174e-17
518.050000	1.37684e-17
518.000000	1.38196e-17
517.950000	1.38709e-17
517.900000	1.39225e-17
517.850000	1.39743e-17
517.800000	1.40262e-17
517.750000	1.40784e-17
517.700000	1.41307e-17
517.650000	1.41833e-17
517.600000	1.4236e-17
517.550000	1.4289e-17
517.500000	1.43421e-17
517.450000	1.43954e-17
517.400000	1.44489e-17
517.350000	1.45027e-17
517.300000	1.45566e-17
517.250000	1.46107e-17
517.200000	1.4665e-17
517.150000	1.47196e-17
517.100000	1.47743e-17
517.050000	1.48292e-17
517.000000	1.48844e-17
516.950000	1.49397e-17
516.900000	1.49952e-17
516.850000	1.5051e-17
516.800000	1.5107e-17
516.750000	1.51631e-17
516.700000	1.52195e-17
516.650000	1.52761e-17
516.600000	1.53329e-17
516.550000	1.53899e-17
516.500000	1.54471e-17
516.450000	1.55046e-17
516.400000	1.55622e-17
516.350000	1.56201e-17
516.300000	1.56782e-17
516.250000	1.57365e-17
516.200000	1.5795e-17
516.150000	1.58537e-17
516.100000	1.59126e-17
516.050000	1.59718e-17
516.000000	1.60312e-17
515.950000	1.60908e-17
515.900000	1.61506e-17
515.850000	1.62107e-17
515.800000	1.6271e-17
515.750000	1.63315e-17
515.700000	1.63922e-17
515.650000	1.64531e-17
515.600000	1.65143e-17
515.550000	1.65757e-17
515.500000	1.66373e-17
515.450000	1.66992e-17
515.400000	1.67613e-17
515.350000	1.68236e-17
515.300000	1.68862e-17
515.250000	1.6949e-17
515.200000	1.7012e-17
515.150000	1.70752e-17
515.100000	1.71387e-17
515.050000	1.72024e-17
515.000000	1.72664e-17
514.950000	1.73306e-17
514.900000	1.7395e-17
514.850000	1.74597e-17
514.800000	1.75246e-17
514.750000	1.75898e-17
514.700000	1.76552e-17
514.650000	1.77208e-17
514.600000	1.77867e-17
514.550000	1.78529e-17
514.500000	1.79193e-17
514.450000	1.79859e-17
514.400000	1.80528e-17
514.350000	1.81199e-17
514.300000	1.81873e-17
514.250000	1.82549e-17
514.200000	1.83228e-17
514.150000	1.83909e-17
514.100000	1.84593e-17
514.050000	1.85279e-17
514.000000	1.85968e-17
513.950000	1.86659e-17
513.900000	1.87353e-17
513.850000	1.8805e-17
513.800000	1.88749e-17
513.750000	1.89451e-17
513.700000	1.90155e-17
513.650000	1.90862e-17
513.600000	1.91572e-17
513.550000	1.92284e-17
513.500000	1.92999e-17
513.450000	1.93717e-17
513.400000	1.94437e-17
513.350000	1.9516e-17
513.300000	1.95886e-17
513.250000	1.96614e-17
513.200000	1.97345e-17
513.150000	1.98079e-17
513.100000	1.98816e-17
513.050000	1.99555e-17
513.000000	2.00297e-17
512.950000	2.01042e-17
512.900000	2.01789e-17
512.850000	2.02539e-17
512.800000	2.03292e-17
512.750000	2.04048e-17
512.700000	2.04807e-17
512.650000	2.05568e-17
512.600000	2.06333e-17
512.550000	2.071e-17
512.500000	2.0787e-17
512.450000	2.08643e-17
512.400000	2.09419e-17
512.350000	2.10197e-17
512.300000	2.10979e-17
512.250000	2.11763e-17
512.200000	2.12551e-17
512.150000	2.13341e-17
512.100000	2.14134e-17
512.050000	2.14931e-17
512.000000	2.1573e-17
511.950000	2.16532e-17
511.900000	2.17337e-17
511.850000	2.18145e-17
511.800000	2.18956e-17
511.750000	2.1977e-17
511.700000	2.20587e-17
511.650000	2.21408e-17
511.600000	2.22231e-17
511.550000	2.23057e-17
511.500000	2.23887e-17
511.450000	2.24719e-17
511.400000	2.25555e-17
511.350000	2.26393e-17
511.300000	2.27235e-17
511.250000	2.2808e-17
511.200000	2.28928e-17
511.150000	2.29779e-17
511.100000	2.30634e-17
511.050000	2.31491e-17
511.000000	2.32352e-17
510.950000	2.33216e-17
510.900000	2.34083e-17
510.850000	2.34953e-17
510.800000	2.35827e-17
510.750000	2.36704e-17
510.700000	2.37584e-17
510.650000	2.38467e-17
510.600000	2.39354e-17
510.550000	2.40244e-17
510.500000	2.41137e-17
510.450000	2.42034e-17
510.400000	2.42934e-17
510.350000	2.43837e-17
510.300000	2.44744e-17
510.250000	2.45654e-17
510.200000	2.46567e-17
510.150000	2.47484e-17
510.100000	2.48404e-17
510.050000	2.49328e-17
510.000000	2.50255e-17
509.950000	2.51185e-17
509.900000	2.52119e-17
509.850000	2.53057e-17
509.800000	2.53998e-17
509.750000	2.54942e-17
509.700000	2.5589e-17
509.650000	2.56841e-17
509.600000	2.57796e-17
509.550000	2.58755e-17
509.500000	2.59717e-17
509.450000	2.60683e-17
509.400000	2.61652e-17
509.350000	2.62625e-17
509.300000	2.63601e-17
509.250000	2.64582e-17
509.200000	2.65565e-17
509.150000	2.66553e-17
509.100000	2.67544e-17
509.050000	2.68539e-17
509.000000	2.69537e-17
508.950000	2.70539e-17
508.900000	2.71545e-17
508.850000	2.72555e-17
508.800000	2.73568e-17
508.750000	2.74586e-17
508.700000	2.75607e-17
508.650000	2.76631e-17
508.600000	2.7766e-17
508.550000	2.78692e-17
508.500000	2.79729e-17
508.450000	2.80769e-17
508.400000	2.81813e-17
508.350000	2.8286e-17
508.300000	2.83912e-17
508.250000	2.84968e-17
508.200000	2.86027e-17
508.150000	2.87091e-17
508.100000	2.88158e-17
508.050000	2.8923e-17
508.000000	2.90305e-17
507.950000	2.91385e-17
507.900000	2.92468e-17
507.850000	2.93556e-17
507.800000	2.94647e-17
507.750000	2.95743e-17
507.700000	2.96842e-17
507.650000	2.97946e-17
507.600000	2.99054e-17
507.550000	3.00166e-17
507.500000	3.01282e-17
507.450000	3.02402e-17
507.400000	3.03527e-17
507.350000	3.04655e-17
507.300000	3.05788e-17
507.250000	3.06925e-17
507.200000	3.08066e-17
507.150000	3.09212e-17
507.100000	3.10361e-17
507.050000	3.11515e-17
507.000000	3.12674e-17
506.950000	3.13836e-17
506.900000	3.15003e-17
506.850000	3.16174e-17
506.800000	3.1735e-17
506.750000	3.1853e-17
506.700000	3.19714e-17
506.650000	3.20903e-17
506.600000	3.22096e-17
506.550000	3.23294e-17
506.500000	3.24496e-17
506.450000	3.25703e-17
506.400000	3.26914e-17
506.350000	3.28129e-17
506.300000	3.29349e-17
506.250000	3.30574e-17
506.200000	3.31803e-17
506.150000	3.33037e-17
506.100000	3.34275e-17
506.050000	3.35518e-17
506.000000	3.36766e-17
505.950000	3.38018e-17
505.900000	3.39275e-17
505.850000	3.40536e-17
505.800000	3.41802e-17
505.750000	3.43073e-17
505.700000	3.44349e-17
505.650000	3.45629e-17
505.600000	3.46914e-17
505.550000	3.48204e-17
505.500000	3.49499e-17
505.450000	3.50798e-17
505.400000	3.52103e-17
505.350000	3.53412e-17
505.300000	3.54726e-17
505.250000	3.56045e-17
505.200000	3.57369e-17
505.150000	3.58698e-17
505.100000	3.60031e-17
505.050000	3.6137e-17
505.000000	3.62714e-17
504.950000	3.64062e-17
504.900000	3.65416e-17
504.850000	3.66775e-17
504.800000	3.68139e-17
504.750000	3.69507e-17
504.700000	3.70881e-17
504.650000	3.7226e-17
504.600000	3.73645e-17
504.550000	3.75034e-17
504.500000	3.76428e-17
504.450000	3.77828e-17
504.400000	3.79233e-17
504.350000	3.80643e-17
504.300000	3.82058e-17
504.250000	3.83479e-17
504.200000	3.84905e-17
504.150000	3.86336e-17
504.100000	3.87772e-17
504.050000	3.89214e-17
504.000000	3.90661e-17
503.950000	3.92114e-17
503.900000	3.93572e-17
503.850000	3.95035e-17
503.800000	3.96504e-17
503.750000	3.97979e-17
503.700000	3.99458e-17
503.650000	4.00944e-17
503.600000	4.02435e-17
503.550000	4.03931e-17
503.500000	4.05433e-17
503.450000	4.0694e-17
503.400000	4.08453e-17
503.350000	4.09972e-17
503.300000	4.11497e-17
503.250000	4.13027e-17
503.200000	4.14562e-17
503.150000	4.16104e-17
503.100000	4.17651e-17
503.050000	4.19204e-17
503.000000	4.20763e-17
502.950000	4.22327e-17
502.900000	4.23897e-17
502.850000	4.25474e-17
502.800000	4.27056e-17
502.750000	4.28644e-17
502.700000	4.30237e-17
502.650000	4.31837e-17
502.600000	4.33443e-17
502.550000	4.35054e-17
502.500000	4.36672e-17
502.450000	4.38296e-17
502.400000	4.39925e-17
502.350000	4.41561e-17
502.300000	4.43203e-17
502.250000	4.44851e-17
502.200000	4.46505e-17
502.150000	4.48165e-17
502.100000	4.49832e-17
502.050000	4.51504e-17
502.000000	4.53183e-17
501.950000	4.54868e-17
501.900000	4.5656e-17
501.850000	4.58257e-17
501.800000	4.59961e-17
501.750000	4.61671e-17
501.700000	4.63388e-17
501.650000	4.65111e-17
501.600000	4.6684e-17
501.550000	4.68576e-17
501.500000	4.70319e-17
501.450000	4.72067e-17
501.400000	4.73823e-17
501.350000	4.75584e-17
501.300000	4.77353e-17
501.250000	4.79128e-17
501.200000	4.80909e-17
501.150000	4.82697e-17
501.100000	4.84492e-17
501.050000	4.86294e-17
501.000000	4.88102e-17
500.950000	4.89917e-17
500.900000	4.91738e-17
500.850000	4.93567e-17
500.800000	4.95402e-17
500.750000	4.97244e-17
500.700000	4.99093e-17
500.650000	5.00949e-17
500.600000	5.02811e-17
500.550000	5.04681e-17
500.500000	5.06558e-17
500.450000	5.08441e-17
500.400000	5.10332e-17
500.350000	5.12229e-17
500.300000	5.14134e-17
500.250000	5.16045e-17
500.200000	5.17964e-17
500.150000	5.1989e-17
500.100000	5.21823e-17
500.050000	5.23764e-17
500.000000	5.25711e-17
499.950000	5.27666e-17
499.900000	5.29628e-17
499.850000	5.31597e-17
499.800000	5.33574e-17
499.750000	5.35558e-17
499.700000	5.37549e-17
499.650000	5.39548e-17
499.600000	5.41554e-17
499.550000	5.43568e-17
499.500000	5.45589e-17
499.450000	5.47618e-17
499.400000	5.49654e-17
499.350000	5.51698e-17
499.300000	5.53749e-17
499.250000	5.55808e-17
499.200000	5.57875e-17
499.150000	5.59949e-17
499.100000	5.62031e-17
499.050000	5.64121e-17
499.000000	5.66218e-17
498.950000	5.68324e-17
498.900000	5.70437e-17
498.850000	5.72558e-17
498.800000	5.74687e-17
498.750000	5.76824e-17
498.700000	5.78969e-17
498.650000	5.81121e-17
498.600000	5.83282e-17
498.550000	5.85451e-17
498.500000	5.87628e-17
498.450000	5.89813e-17
498.400000	5.92006e-17
498.350000	5.94207e-17
498.300000	5.96417e-17
498.250000	5.98634e-17
498.200000	6.0086e-17
498.150000	6.03094e-17
498.100000	6.05337e-17
498.050000	6.07588e-17
498.000000	6.09847e-17
497.950000	6.12114e-17
497.900000	6.1439e-17
497.850000	6.16675e-17
497.800000	6.18968e-17
497.750000	6.21269e-17
497.700000	6.2358e-17
497.650000	6.25898e-17
497.600000	6.28225e-17
497.550000	6.30561e-17
497.500000	6.32906e-17
497.450000	6.35259e-17
497.400000	6.37621e-17
497.350000	6.39992e-17
497.300000	6.42372e-17
497.250000	6.44761e-17
497.200000	6.47158e-17
497.150000	6.49564e-17
497.100000	6.5198e-17
497.050000	6.54404e-17
497.000000	6.56837e-17
496.950000	6.59279e-17
496.900000	6.61731e-17
496.850000	6.64191e-17
496.800000	6.66661e-17
496.750000	6.6914e-17
496.700000	6.71628e-17
496.650000	6.74125e-17
496.600000	6.76632e-17
496.550000	6.79148e-17
496.500000	6.81673e-17
496.450000	6.84208e-17
496.400000	6.86752e-17
496.350000	6.89305e-17
496.300000	6.91868e-17
496.250000	6.94441e-17
496.200000	6.97023e-17
496.150000	6.99615e-17
496.100000	7.02216e-17
496.050000	7.04827e-17
496.000000	7.07448e-17
495.950000	7.10079e-17
495.900000	7.12719e-17
495.850000	7.15369e-17
495.800000	7.18029e-17
495.750000	7.20699e-17
495.700000	7.23379e-17
495.650000	7.26068e-17
495.600000	7.28768e-17
495.550000	7.31478e-17
495.500000	7.34198e-17
495.450000	7.36928e-17
495.400000	7.39668e-17
495.350000	7.42418e-17
495.300000	7.45179e-17
495.250000	7.4795e-17
495.200000	7.50731e-17
495.150000	7.53522e-17
495.100000	7.56324e-17
495.050000	7.59136e-17
495.000000	7.61959e-17
494.950000	7.64792e-17
494.900000	7.67636e-17
494.850000	7.7049e-17
494.800000	7.73355e-17
494.750000	7.76231e-17
494.700000	7.79117e-17
494.650000	7.82014e-17
494.600000	7.84922e-17
494.550000	7.87841e-17
494.500000	7.9077e-17
494.450000	7.9371e-17
494.400000	7.96662e-17
494.350000	7.99624e-17
494.300000	8.02597e-17
494.250000	8.05581e-17
494.200000	8.08577e-17
494.150000	8.11583e-17
494.100000	8.14601e-17
494.050000	8.1763e-17
494.000000	8.2067e-17
493.950000	8.23722e-17
493.900000	8.26785e-17
493.850000	8.29859e-17
493.800000	8.32945e-17
493.750000	8.36042e-17
493.700000	8.3915e-17
493.650000	8.42271e-17
493.600000	8.45403e-17
493.550000	8.48546e-17
493.500000	8.51701e-17
493.450000	8.54868e-17
493.400000	8.58047e-17
493.350000	8.61237e-17
493.300000	8.6444e-17
493.250000	8.67654e-17
493.200000	8.7088e-17
493.150000	8.74118e-17
493.100000	8.77369e-17
493.050000	8.80631e-17
493.000000	8.83905e-17
492.950000	8.87192e-17
492.900000	8.90491e-17
492.850000	8.93802e-17
492.800000	8.97126e-17
492.750000	9.00461e-17
492.700000	9.0381e-17
492.650000	9.0717e-17
492.600000	9.10543e-17
492.550000	9.13929e-17
492.500000	9.17327e-17
492.450000	9.20738e-17
492.400000	9.24162e-17
492.350000	9.27598e-17
492.300000	9.31048e-17
492.250000	9.34509e-17
492.200000	9.37984e-17
492.150000	9.41472e-17
492.100000	9.44973e-17
492.050000	9.48486e-17
492.000000	9.52013e-17
491.950000	9.55553e-17
491.900000	9.59106e-17
491.850000	9.62673e-17
491.800000	9.66252e-17
491.750000	9.69845e-17
491.700000	9.73451e-17
491.650000	9.77071e-17
491.600000	9.80704e-17
491.550000	9.8435e-17
491.500000	9.88011e-17
491.450000	9.91684e-17
491.400000	9.95372e-17
491.350000	9.99073e-17
491.300000	1.00279e-16
491.250000	1.00652e-16
491.200000	1.01026e-16
491.150000	1.01402e-16
491.100000	1.01779e-16
491.050000	1.02157e-16
491.000000	1.02537e-16
490.950000	1.02918e-16
490.900000	1.03301e-16
490.850000	1.03685e-16
490.800000	1.04071e-16
490.750000	1.04457e-16
490.700000	1.04846e-16
490.650000	1.05236e-16
490.600000	1.05627e-16
490.550000	1.0602e-16
490.500000	1.06414e-16
490.450000	1.0681e-16
490.400000	1.07207e-16
490.350000	1.07606e-16
490.300000	1.08006e-16
490.250000	1.08407e-16
490.200000	1.0881e-16
490.150000	1.09215e-16
490.100000	1.09621e-16
490.050000	1.10029e-16
490.000000	1.10438e-16
489.950000	1.10848e-16
489.900000	1.11261e-16
489.850000	1.11674e-16
489.800000	1.1209e-16
489.750000	1.12506e-16
489.700000	1.12925e-16
489.650000	1.13345e-16
489.600000	1.13766e-16
489.550000	1.14189e-16
489.500000	1.14614e-16
489.450000	1.1504e-16
489.400000	1.15468e-16
489.350000	1.15897e-16
489.300000	1.16328e-16
489.250000	1.1676e-16
489.200000	1.17195e-16
489.150000	1.1763e-16
489.100000	1.18068e-16
489.050000	1.18507e-16
489.000000	1.18947e-16
488.950000	1.1939e-16
488.900000	1.19834e-16
488.850000	1.20279e-16
488.800000	1.20726e-16
488.750000	1.21175e-16
488.700000	1.21626e-16
488.650000	1.22078e-16
488.600000	1.22532e-16
488.550000	1.22988e-16
488.500000	1.23445e-16
488.450000	1.23904e-16
488.400000	1.24365e-16
488.350000	1.24827e-16
488.300000	1.25291e-16
488.250000	1.25757e-16
488.200000	1.26225e-16
488.150000	1.26694e-16
488.100000	1.27165e-16
488.050000	1.27638e-16
488.000000	1.28113e-16
487.950000	1.28589e-16
487.900000	1.29067e-16
487.850000	1.29547e-16
487.800000	1.30029e-16
487.750000	1.30512e-16
487.700000	1.30998e-16
487.650000	1.31485e-16
487.600000	1.31974e-16
487.550000	1.32464e-16
487.500000	1.32957e-16
487.450000	1.33451e-16
487.400000	1.33948e-16
487.350000	1.34446e-16
487.300000	1.34946e-16
487.250000	1.35447e-16
487.200000	1.35951e-16
487.150000	1.36456e-16
487.100000	1.36964e-16
487.050000	1.37473e-16
487.000000	1.37984e-16
486.950000	1.38497e-16
486.900000	1.39012e-16
486.850000	1.39529e-16
486.800000	1.40048e-16
486.750000	1.40569e-16
486.700000	1.41092e-16
486.650000	1.41616e-16
486.600000	1.42143e-16
486.550000	1.42671e-16
486.500000	1.43202e-16
486.450000	1.43734e-16
486.400000	1.44269e-16
486.350000	1.44805e-16
486.300000	1.45344e-16
486.250000	1.45884e-16
486.200000	1.46427e-16
486.150000	1.46971e-16
486.100000	1.47517e-16
486.050000	1.48066e-16
486.000000	1.48617e-16
485.950000	1.49169e-16
485.900000	1.49724e-16
485.850000	1.50281e-16
485.800000	1.50839e-16
485.750000	1.514e-16
485.700000	1.51963e-16
485.650000	1.52528e-16
485.600000	1.53095e-16
485.550000	1.53665e-16
485.500000	1.54236e-16
485.450000	1.5481e-16
485.400000	1.55385e-16
485.350000	1.55963e-16
485.300000	1.56543e-16
485.250000	1.57125e-16
485.200000	1.57709e-16
485.150000	1.58296e-16
485.100000	1.58884e-16
485.050000	1.59475e-16
485.000000	1.60068e-16
484.950000	1.60663e-16
484.900000	1.61261e-16
484.850000	1.6186e-16
484.800000	1.62462e-16
484.750000	1.63066e-16
484.700000	1.63673e-16
484.650000	1.64281e-16
484.600000	1.64892e-16
484.550000	1.65505e-16
484.500000	1.66121e-16
484.450000	1.66738e-16
484.400000	1.67358e-16
484.350000	1.67981e-16
484.300000	1.68605e-16
484.250000	1.69232e-16
484.200000	1.69862e-16
484.150000	1.70493e-16
484.100000	1.71127e-16
484.050000	1.71763e-16
484.000000	1.72402e-16
483.950000	1.73043e-16
483.900000	1.73687e-16
483.850000	1.74332e-16
483.800000	1.74981e-16
483.750000	1.75631e-16
483.700000	1.76284e-16
483.650000	1.7694e-16
483.600000	1.77598e-16
483.550000	1.78258e-16
483.500000	1.78921e-16
483.450000	1.79586e-16
483.400000	1.80254e-16
483.350000	1.80924e-16
483.300000	1.81597e-16
483.250000	1.82272e-16
483.200000	1.8295e-16
483.150000	1.8363e-16
483.100000	1.84313e-16
483.050000	1.84999e-16
483.000000	1.85686e-16
482.950000	1.86377e-16
482.900000	1.8707e-16
482.850000	1.87766e-16
482.800000	1.88464e-16
482.750000	1.89165e-16
482.700000	1.89868e-16
482.650000	1.90574e-16
482.600000	1.91283e-16
482.550000	1.91994e-16
482.500000	1.92708e-16
482.450000	1.93424e-16
482.400000	1.94144e-16
482.350000	1.94865e-16
482.300000	1.9559e-16
482.250000	1.96317e-16
482.200000	1.97047e-16
482.150000	1.9778e-16
482.100000	1.98515e-16
482.050000	1.99254e-16
482.000000	1.99994e-16
481.950000	2.00738e-16
481.900000	2.01485e-16
481.850000	2.02234e-16
481.800000	2.02986e-16
481.750000	2.03741e-16
481.700000	2.04498e-16
481.650000	2.05259e-16
481.600000	2.06022e-16
481.550000	2.06788e-16
481.500000	2.07557e-16
481.450000	2.08329e-16
481.400000	2.09103e-16
481.350000	2.09881e-16
481.300000	2.10661e-16
481.250000	2.11444e-16
481.200000	2.12231e-16
481.150000	2.1302e-16
481.100000	2.13812e-16
481.050000	2.14607e-16
481.000000	2.15405e-16
480.950000	2.16206e-16
480.900000	2.1701e-16
480.850000	2.17817e-16
480.800000	2.18627e-16
480.750000	2.1944e-16
480.700000	2.20256e-16
480.650000	2.21075e-16
480.600000	2.21897e-16
480.550000	2.22722e-16
480.500000	2.2355e-16
480.450000	2.24381e-16
480.400000	2.25216e-16
480.350000	2.26053e-16
480.300000	2.26894e-16
480.250000	2.27737e-16
480.200000	2.28584e-16
480.150000	2.29434e-16
480.100000	2.30287e-16
480.050000	2.31144e-16
480.000000	2.32003e-16
479.950000	2.32866e-16
479.900000	2.33732e-16
479.850000	2.34601e-16
479.800000	2.35473e-16
479.750000	2.36349e-16
479.700000	2.37228e-16
479.650000	2.3811e-16
479.600000	2.38995e-16
479.550000	2.39884e-16
479.500000	2.40776e-16
479.450000	2.41671e-16
479.400000	2.4257e-16
479.350000	2.43472e-16
479.300000	2.44377e-16
479.250000	2.45286e-16
479.200000	2.46198e-16
479.150000	2.47113e-16
479.100000	2.48032e-16
479.050000	2.48954e-16
479.000000	2.4988e-16
478.950000	2.50809e-16
478.900000	2.51742e-16
478.850000	2.52678e-16
478.800000	2.53618e-16
478.750000	2.54561e-16
478.700000	2.55507e-16
478.650000	2.56457e-16
478.600000	2.57411e-16
478.550000	2.58368e-16
478.500000	2.59329e-16
478.450000	2.60293e-16
478.400000	2.61261e-16
478.350000	2.62232e-16
478.300000	2.63207e-16
478.250000	2.64186e-16
478.200000	2.65169e-16
478.150000	2.66155e-16
478.100000	2.67144e-16
478.050000	2.68138e-16
478.000000	2.69135e-16
477.950000	2.70135e-16
477.900000	2.7114e-16
477.850000	2.72148e-16
477.800000	2.7316e-16
477.750000	2.74176e-16
477.700000	2.75195e-16
477.650000	2.76219e-16
477.600000	2.77246e-16
477.550000	2.78277e-16
477.500000	2.79311e-16
477.450000	2.8035e-16
477.400000	2.81392e-16
477.350000	2.82439e-16
477.300000	2.83489e-16
477.250000	2.84543e-16
477.200000	2.85601e-16
477.150000	2.86663e-16
477.100000	2.87729e-16
477.050000	2.88799e-16
477.000000	2.89873e-16
476.950000	2.90951e-16
476.900000	2.92033e-16
476.850000	2.93119e-16
476.800000	2.94209e-16
476.750000	2.95303e-16
476.700000	2.96401e-16
476.650000	2.97503e-16
476.600000	2.98609e-16
476.550000	2.99719e-16
476.500000	3.00834e-16
476.450000	3.01953e-16
476.400000	3.03075e-16
476.350000	3.04202e-16
476.300000	3.05333e-16
476.250000	3.06469e-16
476.200000	3.07608e-16
476.150000	3.08752e-16
476.100000	3.099e-16
476.050000	3.11053e-16
476.000000	3.12209e-16
475.950000	3.1337e-16
475.900000	3.14536e-16
475.850000	3.15705e-16
475.800000	3.16879e-16
475.750000	3.18057e-16
475.700000	3.1924e-16
475.650000	3.20427e-16
475.600000	3.21619e-16
475.550000	3.22815e-16
475.500000	3.24015e-16
475.450000	3.2522e-16
475.400000	3.26429e-16
475.350000	3.27643e-16
475.300000	3.28861e-16
475.250000	3.30084e-16
475.200000	3.31311e-16
475.150000	3.32543e-16
475.100000	3.3378e-16
475.050000	3.35021e-16
475.000000	3.36267e-16
474.950000	3.37517e-16
474.900000	3.38772e-16
474.850000	3.40032e-16
474.800000	3.41296e-16
474.750000	3.42566e-16
474.700000	3.43839e-16
474.650000	3.45118e-16
474.600000	3.46401e-16
474.550000	3.47689e-16
474.500000	3.48982e-16
474.450000	3.5028e-16
474.400000	3.51582e-16
474.350000	3.5289e-16
474.300000	3.54202e-16
474.250000	3.55519e-16
474.200000	3.56841e-16
474.150000	3.58168e-16
474.100000	3.595e-16
474.050000	3.60836e-16
474.000000	3.62178e-16
473.950000	3.63525e-16
473.900000	3.64877e-16
473.850000	3.66234e-16
473.800000	3.67595e-16
473.750000	3.68962e-16
473.700000	3.70334e-16
473.650000	3.71711e-16
473.600000	3.73093e-16
473.550000	3.74481e-16
473.500000	3.75873e-16
473.450000	3.77271e-16
473.400000	3.78674e-16
473.350000	3.80082e-16
473.300000	3.81495e-16
473.250000	3.82914e-16
473.200000	3.84338e-16
473.150000	3.85767e-16
473.100000	3.87201e-16
473.050000	3.88641e-16
473.000000	3.90086e-16
472.950000	3.91537e-16
472.900000	3.92993e-16
472.850000	3.94454e-16
472.800000	3.95921e-16
472.750000	3.97393e-16
472.700000	3.98871e-16
472.650000	4.00354e-16
472.600000	4.01843e-16
472.550000	4.03337e-16
472.500000	4.04837e-16
472.450000	4.06342e-16
472.400000	4.07853e-16
472.350000	4.0937e-16
472.300000	4.10892e-16
472.250000	4.1242e-16
472.200000	4.13953e-16
472.150000	4.15493e-16
472.100000	4.17038e-16
472.050000	4.18588e-16
472.000000	4.20145e-16
471.950000	4.21707e-16
471.900000	4.23275e-16
471.850000	4.24849e-16
471.800000	4.26429e-16
471.750000	4.28015e-16
471.700000	4.29606e-16
471.650000	4.31204e-16
471.600000	4.32807e-16
471.550000	4.34417e-16
471.500000	4.36032e-16
471.450000	4.37653e-16
471.400000	4.39281e-16
471.350000	4.40914e-16
471.300000	4.42554e-16
471.250000	4.44199e-16
471.200000	4.45851e-16
471.150000	4.47509e-16
471.100000	4.49173e-16
471.050000	4.50843e-16
471.000000	4.5252e-16
470.950000	4.54202e-16
470.900000	4.55891e-16
470.850000	4.57587e-16
470.800000	4.59288e-16
470.750000	4.60996e-16
470.700000	4.6271e-16
470.650000	4.64431e-16
470.600000	4.66158e-16
470.550000	4.67891e-16
470.500000	4.69631e-16
470.450000	4.71377e-16
470.400000	4.7313e-16
470.350000	4.74889e-16
470.300000	4.76655e-16
470.250000	4.78428e-16
470.200000	4.80207e-16
470.150000	4.81992e-16
470.100000	4.83785e-16
470.050000	4.85584e-16
470.000000	4.87389e-16
469.950000	4.89202e-16
469.900000	4.91021e-16
469.850000	4.92847e-16
469.800000	4.94679e-16
469.750000	4.96519e-16
469.700000	4.98365e-16
469.650000	5.00218e-16
469.600000	5.02078e-16
469.550000	5.03945e-16
469.500000	5.05819e-16
469.450000	5.077e-16
469.400000	5.09588e-16
469.350000	5.11483e-16
469.300000	5.13385e-16
469.250000	5.15294e-16
469.200000	5.1721e-16
469.150000	5.19133e-16
469.100000	5.21064e-16
469.050000	5.23001e-16
469.000000	5.24946e-16
468.950000	5.26898e-16
468.900000	5.28857e-16
468.850000	5.30824e-16
468.800000	5.32798e-16
468.750000	5.34779e-16
468.700000	5.36767e-16
468.650000	5.38763e-16
468.600000	5.40767e-16
468.550000	5.42778e-16
468.500000	5.44796e-16
468.450000	5.46822e-16
468.400000	5.48855e-16
468.350000	5.50896e-16
468.300000	5.52945e-16
468.250000	5.55001e-16
468.200000	5.57064e-16
468.150000	5.59136e-16
468.100000	5.61215e-16
468.050000	5.63302e-16
468.000000	5.65397e-16
467.950000	5.67499e-16
467.900000	5.69609e-16
467.850000	5.71727e-16
467.800000	5.73853e-16
467.750000	5.75987e-16
467.700000	5.78129e-16
467.650000	5.80279e-16
467.600000	5.82437e-16
467.550000	5.84602e-16
467.500000	5.86776e-16
467.450000	5.88958e-16
467.400000	5.91148e-16
467.350000	5.93346e-16
467.300000	5.95553e-16
467.250000	5.97767e-16
467.200000	5.9999e-16
467.150000	6.02221e-16
467.100000	6.04461e-16
467.050000	6.06708e-16
467.000000	6.08964e-16
466.950000	6.11229e-16
466.900000	6.13502e-16
466.850000	6.15783e-16
466.800000	6.18073e-16
466.750000	6.20371e-16
466.700000	6.22678e-16
466.650000	6.24993e-16
466.600000	6.27318e-16
466.550000	6.2965e-16
466.500000	6.31992e-16
466.450000	6.34342e-16
466.400000	6.367e-16
466.350000	6.39068e-16
466.300000	6.41444e-16
466.250000	6.4383e-16
466.200000	6.46224e-16
466.150000	6.48627e-16
466.100000	6.51039e-16
466.050000	6.5346e-16
466.000000	6.5589e-16
465.950000	6.58328e-16
465.900000	6.60776e-16
465.850000	6.63234e-16
465.800000	6.657e-16
465.750000	6.68175e-16
465.700000	6.7066e-16
465.650000	6.73154e-16
465.600000	6.75657e-16
465.550000	6.78169e-16
465.500000	6.80691e-16
465.450000	6.83222e-16
465.400000	6.85763e-16
465.350000	6.88313e-16
465.300000	6.90872e-16
465.250000	6.93441e-16
465.200000	6.9602e-16
465.150000	6.98608e-16
465.100000	7.01206e-16
465.050000	7.03813e-16
465.000000	7.06431e-16
464.950000	7.09058e-16
464.900000	7.11694e-16
464.850000	7.14341e-16
464.800000	7.16997e-16
464.750000	7.19663e-16
464.700000	7.22339e-16
464.650000	7.25025e-16
464.600000	7.27721e-16
464.550000	7.30427e-16
464.500000	7.33143e-16
464.450000	7.3587e-16
464.400000	7.38606e-16
464.350000	7.41353e-16
464.300000	7.44109e-16
464.250000	7.46876e-16
464.200000	7.49654e-16
464.150000	7.52441e-16
464.100000	7.55239e-16
464.050000	7.58048e-16
464.000000	7.60866e-16
463.950000	7.63696e-16
463.900000	7.66536e-16
463.850000	7.69386e-16
463.800000	7.72247e-16
463.750000	7.75119e-16
463.700000	7.78001e-16
463.650000	7.80894e-16
463.600000	7.83798e-16
463.550000	7.86712e-16
463.500000	7.89638e-16
463.450000	7.92574e-16
463.400000	7.95521e-16
463.350000	7.98479e-16
463.300000	8.01449e-16
463.250000	8.04429e-16
463.200000	8.0742e-16
463.150000	8.10423e-16
463.100000	8.13436e-16
463.050000	8.16461e-16
463.000000	8.19497e-16
462.950000	8.22544e-16
462.900000	8.25603e-16
462.850000	8.28673e-16
462.800000	8.31755e-16
462.750000	8.34848e-16
462.700000	8.37952e-16
462.650000	8.41068e-16
462.600000	8.44195e-16
462.550000	8.47335e-16
462.500000	8.50485e-16
462.450000	8.53648e-16
462.400000	8.56822e-16
462.350000	8.60009e-16
462.300000	8.63207e-16
462.250000	8.66416e-16
462.200000	8.69638e-16
462.150000	8.72872e-16
462.100000	8.76118e-16
462.050000	8.79376e-16
462.000000	8.82646e-16
461.950000	8.85928e-16
461.900000	8.89222e-16
461.850000	8.92529e-16
461.800000	8.95848e-16
461.750000	8.99179e-16
461.700000	9.02523e-16
461.650000	9.05879e-16
461.600000	9.09247e-16
461.550000	9.12629e-16
461.500000	9.16022e-16
461.450000	9.19428e-16
461.400000	9.22847e-16
461.350000	9.26279e-16
461.300000	9.29723e-16
461.250000	9.33181e-16
461.200000	9.36651e-16
461.150000	9.40134e-16
461.100000	9.4363e-16
461.050000	9.47139e-16
461.000000	9.50661e-16
460.950000	9.54196e-16
460.900000	9.57744e-16
460.850000	9.61305e-16
460.800000	9.6488e-16
460.750000	9.68468e-16
460.700000	9.72069e-16
460.650000	9.75684e-16
460.600000	9.79312e-16
460.550000	9.82954e-16
460.500000	9.86609e-16
460.450000	9.90278e-16
460.400000	9.9396e-16
460.350000	9.97656e-16
460.300000	1.00137e-15
460.250000	1.00509e-15
460.200000	1.00883e-15
460.150000	1.01258e-15
460.100000	1.01634e-15
460.050000	1.02012e-15
460.000000	1.02392e-15
459.950000	1.02772e-15
459.900000	1.03155e-15
459.850000	1.03538e-15
459.800000	1.03923e-15
459.750000	1.0431e-15
459.700000	1.04698e-15
459.650000	1.05087e-15
459.600000	1.05478e-15
459.550000	1.0587e-15
459.500000	1.06264e-15
459.450000	1.06659e-15
459.400000	1.07055e-15
459.350000	1.07453e-15
459.300000	1.07853e-15
459.250000	1.08254e-15
459.200000	1.08657e-15
459.150000	1.09061e-15
459.100000	1.09466e-15
459.050000	1.09873e-15
459.000000	1.10282e-15
458.950000	1.10692e-15
458.900000	1.11104e-15
458.850000	1.11517e-15
458.800000	1.11931e-15
458.750000	1.12348e-15
458.700000	1.12765e-15
458.650000	1.13185e-15
458.600000	1.13606e-15
458.550000	1.14028e-15
458.500000	1.14452e-15
458.450000	1.14878e-15
458.400000	1.15305e-15
458.350000	1.15734e-15
458.300000	1.16164e-15
458.250000	1.16596e-15
458.200000	1.1703e-15
458.150000	1.17465e-15
458.100000	1.17901e-15
458.050000	1.1834e-15
458.000000	1.1878e-15
457.950000	1.19222e-15
457.900000	1.19665e-15
457.850000	1.2011e-15
457.800000	1.20557e-15
457.750000	1.21005e-15
457.700000	1.21455e-15
457.650000	1.21907e-15
457.600000	1.2236e-15
457.550000	1.22815e-15
457.500000	1.23272e-15
457.450000	1.2373e-15
457.400000	1.2419e-15
457.350000	1.24652e-15
457.300000	1.25115e-15
457.250000	1.25581e-15
457.200000	1.26048e-15
457.150000	1.26516e-15
457.100000	1.26987e-15
457.050000	1.27459e-15
457.000000	1.27933e-15
456.950000	1.28409e-15
456.900000	1.28886e-15
456.850000	1.29366e-15
456.800000	1.29847e-15
456.750000	1.30329e-15
456.700000	1.30814e-15
456.650000	1.31301e-15
456.600000	1.31789e-15
456.550000	1.32279e-15
456.500000	1.32771e-15
456.450000	1.33264e-15
456.400000	1.3376e-15
456.350000	1.34257e-15
456.300000	1.34757e-15
456.250000	1.35258e-15
456.200000	1.35761e-15
456.150000	1.36266e-15
456.100000	1.36772e-15
456.050000	1.37281e-15
456.000000	1.37791e-15
455.950000	1.38304e-15
455.900000	1.38818e-15
455.850000	1.39334e-15
455.800000	1.39852e-15
455.750000	1.40372e-15
455.700000	1.40894e-15
455.650000	1.41418e-15
455.600000	1.41944e-15
455.550000	1.42472e-15
455.500000	1.43002e-15
455.450000	1.43534e-15
455.400000	1.44067e-15
455.350000	1.44603e-15
455.300000	1.45141e-15
455.250000	1.45681e-15
455.200000	1.46222e-15
455.150000	1.46766e-15
455.100000	1.47312e-15
455.050000	1.4786e-15
455.000000	1.48409e-15
454.950000	1.48961e-15
454.900000	1.49515e-15
454.850000	1.50071e-15
454.800000	1.50629e-15
454.750000	1.51189e-15
454.700000	1.51752e-15
454.650000	1.52316e-15
454.600000	1.52882e-15
454.550000	1.53451e-15
454.500000	1.54022e-15
454.450000	1.54594e-15
454.400000	1.55169e-15
454.350000	1.55746e-15
454.300000	1.56325e-15
454.250000	1.56907e-15
454.200000	1.5749e-15
454.150000	1.58076e-15
454.100000	1.58664e-15
454.050000	1.59254e-15
454.000000	1.59846e-15
453.950000	1.6044e-15
453.900000	1.61037e-15
453.850000	1.61636e-15
453.800000	1.62237e-15
453.750000	1.6284e-15
453.700000	1.63446e-15
453.650000	1.64053e-15
453.600000	1.64663e-15
453.550000	1.65276e-15
453.500000	1.6589e-15
453.450000	1.66507e-15
453.400000	1.67126e-15
453.350000	1.67748e-15
453.300000	1.68372e-15
453.250000	1.68998e-15
453.200000	1.69626e-15
453.150000	1.70257e-15
453.100000	1.7089e-15
453.050000	1.71526e-15
453.000000	1.72163e-15
452.950000	1.72804e-15
452.900000	1.73446e-15
452.850000	1.74091e-15
452.800000	1.74739e-15
452.750000	1.75388e-15
452.700000	1.76041e-15
452.650000	1.76695e-15
452.600000	1.77352e-15
452.550000	1.78012e-15
452.500000	1.78674e-15
452.450000	1.79338e-15
452.400000	1.80005e-15
452.350000	1.80674e-15
452.300000	1.81346e-15
452.250000	1.82021e-15
452.200000	1.82698e-15
452.150000	1.83377e-15
452.100000	1.84059e-15
452.050000	1.84743e-15
452.000000	1.8543e-15
451.950000	1.8612e-15
451.900000	1.86812e-15
451.850000	1.87507e-15
451.800000	1.88204e-15
451.750000	1.88904e-15
451.700000	1.89606e-15
451.650000	1.90311e-15
451.600000	1.91019e-15
451.550000	1.91729e-15
451.500000	1.92442e-15
451.450000	1.93158e-15
451.400000	1.93876e-15
451.350000	1.94597e-15
451.300000	1.95321e-15
451.250000	1.96047e-15
451.200000	1.96776e-15
451.150000	1.97508e-15
451.100000	1.98242e-15
451.050000	1.9898e-15
451.000000	1.99719e-15
450.950000	2.00462e-15
450.900000	2.01208e-15
450.850000	2.01956e-15
450.800000	2.02707e-15
450.750000	2.03461e-15
450.700000	2.04217e-15
450.650000	2.04977e-15
450.600000	2.05739e-15
450.550000	2.06504e-15
450.500000	2.07272e-15
450.450000	2.08043e-15
450.400000	2.08816e-15
450.350000	2.09593e-15
450.300000	2.10372e-15
450.250000	2.11154e-15
450.200000	2.1194e-15
450.150000	2.12728e-15
450.100000	2.13519e-15
450.050000	2.14313e-15
450.000000	2.1511e-15
449.950000	2.1591e-15
449.900000	2.16713e-15
449.850000	2.17519e-15
449.800000	2.18327e-15
449.750000	2.19139e-15
449.700000	2.19954e-15
449.650000	2.20772e-15
449.600000	2.21593e-15
449.550000	2.22417e-15
449.500000	2.23244e-15
449.450000	2.24074e-15
449.400000	2.24908e-15
449.350000	2.25744e-15
449.300000	2.26583e-15
449.250000	2.27426e-15
449.200000	2.28272e-15
449.150000	2.29121e-15
449.100000	2.29973e-15
449.050000	2.30828e-15
449.000000	2.31686e-15
448.950000	2.32548e-15
448.900000	2.33413e-15
448.850000	2.34281e-15
448.800000	2.35152e-15
448.750000	2.36026e-15
448.700000	2.36904e-15
448.650000	2.37785e-15
448.600000	2.38669e-15
448.550000	2.39557e-15
448.500000	2.40447e-15
448.450000	2.41342e-15
448.400000	2.42239e-15
448.350000	2.4314e-15
448.300000	2.44044e-15
448.250000	2.44952e-15
448.200000	2.45862e-15
448.150000	2.46777e-15
448.100000	2.47694e-15
448.050000	2.48615e-15
448.000000	2.4954e-15
447.950000	2.50468e-15
447.900000	2.51399e-15
447.850000	2.52334e-15
447.800000	2.53273e-15
447.750000	2.54214e-15
447.700000	2.5516e-15
447.650000	2.56109e-15
447.600000	2.57061e-15
447.550000	2.58017e-15
447.500000	2.58976e-15
447.450000	2.59939e-15
447.400000	2.60906e-15
447.350000	2.61876e-15
447.300000	2.6285e-15
447.250000	2.63828e-15
447.200000	2.64809e-15
447.150000	2.65793e-15
447.100000	2.66782e-15
447.050000	2.67774e-15
447.000000	2.6877e-15
446.950000	2.69769e-15
446.900000	2.70772e-15
446.850000	2.71779e-15
446.800000	2.7279e-15
446.750000	2.73804e-15
446.700000	2.74823e-15
446.650000	2.75844e-15
446.600000	2.7687e-15
446.550000	2.779e-15
446.500000	2.78933e-15
446.450000	2.79971e-15
446.400000	2.81012e-15
446.350000	2.82057e-15
446.300000	2.83106e-15
446.250000	2.84158e-15
446.200000	2.85215e-15
446.150000	2.86276e-15
446.100000	2.8734e-15
446.050000	2.88409e-15
446.000000	2.89481e-15
445.950000	2.90558e-15
445.900000	2.91638e-15
445.850000	2.92723e-15
445.800000	2.93811e-15
445.750000	2.94904e-15
445.700000	2.96001e-15
445.650000	2.97101e-15
445.600000	2.98206e-15
445.550000	2.99315e-15
445.500000	3.00428e-15
445.450000	3.01545e-15
445.400000	3.02667e-15
445.350000	3.03792e-15
445.300000	3.04922e-15
445.250000	3.06056e-15
445.200000	3.07194e-15
445.150000	3.08336e-15
445.100000	3.09483e-15
445.050000	3.10634e-15
445.000000	3.11789e-15
444.950000	3.12948e-15
444.900000	3.14112e-15
444.850000	3.1528e-15
444.800000	3.16453e-15
444.750000	3.17629e-15
444.700000	3.18811e-15
444.650000	3.19996e-15
444.600000	3.21186e-15
444.550000	3.2238e-15
444.500000	3.23579e-15
444.450000	3.24783e-15
444.400000	3.2599e-15
444.350000	3.27203e-15
444.300000	3.28419e-15
444.250000	3.29641e-15
444.200000	3.30867e-15
444.150000	3.32097e-15
444.100000	3.33332e-15
444.050000	3.34571e-15
444.000000	3.35816e-15
443.950000	3.37064e-15
443.900000	3.38318e-15
443.850000	3.39576e-15
443.800000	3.40839e-15
443.750000	3.42106e-15
443.700000	3.43378e-15
443.650000	3.44655e-15
443.600000	3.45937e-15
443.550000	3.47223e-15
443.500000	3.48515e-15
443.450000	3.49811e-15
443.400000	3.51112e-15
443.350000	3.52417e-15
443.300000	3.53728e-15
443.250000	3.55043e-15
443.200000	3.56364e-15
443.150000	3.57689e-15
443.100000	3.59019e-15
443.050000	3.60354e-15
443.000000	3.61694e-15
442.950000	3.63039e-15
442.900000	3.64389e-15
442.850000	3.65744e-15
442.800000	3.67104e-15
442.750000	3.68469e-15
442.700000	3.6984e-15
442.650000	3.71215e-15
442.600000	3.72595e-15
442.550000	3.73981e-15
442.500000	3.75372e-15
442.450000	3.76768e-15
442.400000	3.78169e-15
442.350000	3.79575e-15
442.300000	3.80987e-15
442.250000	3.82403e-15
442.200000	3.83825e-15
442.150000	3.85253e-15
442.100000	3.86685e-15
442.050000	3.88123e-15
442.000000	3.89567e-15
441.950000	3.91015e-15
441.900000	3.92469e-15
441.850000	3.93929e-15
441.800000	3.95394e-15
441.750000	3.96864e-15
441.700000	3.9834e-15
441.650000	3.99821e-15
441.600000	4.01308e-15
441.550000	4.028e-15
441.500000	4.04298e-15
441.450000	4.05802e-15
441.400000	4.07311e-15
441.350000	4.08826e-15
441.300000	4.10346e-15
441.250000	4.11872e-15
441.200000	4.13404e-15
441.150000	4.14941e-15
441.100000	4.16484e-15
441.050000	4.18033e-15
441.000000	4.19587e-15
440.950000	4.21148e-15
440.900000	4.22714e-15
440.850000	4.24286e-15
440.800000	4.25863e-15
440.750000	4.27447e-15
440.700000	4.29037e-15
440.650000	4.30632e-15
440.600000	4.32234e-15
440.550000	4.33841e-15
440.500000	4.35454e-15
440.450000	4.37074e-15
440.400000	4.38699e-15
440.350000	4.4033e-15
440.300000	4.41968e-15
440.250000	4.43611e-15
440.200000	4.45261e-15
440.150000	4.46917e-15
440.100000	4.48579e-15
440.050000	4.50247e-15
440.000000	4.51921e-15
439.950000	4.53602e-15
439.900000	4.55289e-15
439.850000	4.56982e-15
439.800000	4.58681e-15
439.750000	4.60387e-15
439.700000	4.62099e-15
439.650000	4.63817e-15
439.600000	4.65542e-15
439.550000	4.67274e-15
439.500000	4.69011e-15
439.450000	4.70755e-15
439.400000	4.72506e-15
439.350000	4.74263e-15
439.300000	4.76027e-15
439.250000	4.77797e-15
439.200000	4.79574e-15
439.150000	4.81357e-15
439.100000	4.83147e-15
439.050000	4.84944e-15
439.000000	4.86747e-15
438.950000	4.88557e-15
438.900000	4.90374e-15
438.850000	4.92198e-15
438.800000	4.94028e-15
438.750000	4.95865e-15
438.700000	4.97709e-15
438.650000	4.9956e-15
438.600000	5.01418e-15
438.550000	5.03283e-15
438.500000	5.05154e-15
438.450000	5.07033e-15
438.400000	5.08918e-15
438.350000	5.10811e-15
438.300000	5.1271e-15
438.250000	5.14617e-15
438.200000	5.16531e-15
438.150000	5.18452e-15
438.100000	5.2038e-15
438.050000	5.22315e-15
438.000000	5.24257e-15
437.950000	5.26207e-15
437.900000	5.28164e-15
437.850000	5.30128e-15
437.800000	5.32099e-15
437.750000	5.34078e-15
437.700000	5.36064e-15
437.650000	5.38057e-15
437.600000	5.40058e-15
437.550000	5.42067e-15
437.500000	5.44082e-15
437.450000	5.46106e-15
437.400000	5.48137e-15
437.350000	5.50175e-15
437.300000	5.52221e-15
437.250000	5.54275e-15
437.200000	5.56336e-15
437.150000	5.58405e-15
437.100000	5.60481e-15
437.050000	5.62566e-15
437.000000	5.64658e-15
436.950000	5.66757e-15
436.900000	5.68865e-15
436.850000	5.70981e-15
436.800000	5.73104e-15
436.750000	5.75235e-15
436.700000	5.77374e-15
436.650000	5.79521e-15
436.600000	5.81676e-15
436.550000	5.8384e-15
436.500000	5.86011e-15
436.450000	5.8819e-15
436.400000	5.90377e-15
436.350000	5.92573e-15
436.300000	5.94776e-15
436.250000	5.96988e-15
436.200000	5.99208e-15
436.150000	6.01437e-15
436.100000	6.03673e-15
436.050000	6.05918e-15
436.000000	6.08171e-15
435.950000	6.10433e-15
435.900000	6.12703e-15
435.850000	6.14982e-15
435.800000	6.17269e-15
435.750000	6.19564e-15
435.700000	6.21868e-15
435.650000	6.24181e-15
435.600000	6.26502e-15
435.550000	6.28832e-15
435.500000	6.3117e-15
435.450000	6.33517e-15
435.400000	6.35873e-15
435.350000	6.38238e-15
435.300000	6.40612e-15
435.250000	6.42994e-15
435.200000	6.45385e-15
435.150000	6.47785e-15
435.100000	6.50194e-15
435.050000	6.52612e-15
435.000000	6.55039e-15
434.950000	6.57475e-15
434.900000	6.5992e-15
434.850000	6.62374e-15
434.800000	6.64837e-15
434.750000	6.67309e-15
434.700000	6.69791e-15
434.650000	6.72282e-15
434.600000	6.74782e-15
434.550000	6.77291e-15
434.500000	6.7981e-15
434.450000	6.82338e-15
434.400000	6.84876e-15
434.350000	6.87422e-15
434.300000	6.89979e-15
434.250000	6.92545e-15
434.200000	6.9512e-15
434.150000	6.97705e-15
434.100000	7.003e-15
434.050000	7.02904e-15
434.000000	7.05518e-15
433.950000	7.08142e-15
433.900000	7.10775e-15
433.850000	7.13418e-15
433.800000	7.16071e-15
433.750000	7.18734e-15
433.700000	7.21407e-15
433.650000	7.2409e-15
433.600000	7.26783e-15
433.550000	7.29485e-15
433.500000	7.32198e-15
433.450000	7.34921e-15
433.400000	7.37654e-15
433.350000	7.40397e-15
433.300000	7.43151e-15
433.250000	7.45914e-15
433.200000	7.48688e-15
433.150000	7.51472e-15
433.100000	7.54267e-15
433.050000	7.57072e-15
433.000000	7.59887e-15
432.950000	7.62713e-15
432.900000	7.6555e-15
432.850000	7.68397e-15
432.800000	7.71254e-15
432.750000	7.74122e-15
432.700000	7.77001e-15
432.650000	7.79891e-15
432.600000	7.82791e-15
432.550000	7.85702e-15
432.500000	7.88624e-15
432.450000	7.91556e-15
432.400000	7.945e-15
432.350000	7.97455e-15
432.300000	8.0042e-15
432.250000	8.03397e-15
432.200000	8.06385e-15
432.150000	8.09383e-15
432.100000	8.12393e-15
432.050000	8.15414e-15
432.000000	8.18447e-15
431.950000	8.2149e-15
431.900000	8.24545e-15
431.850000	8.27612e-15
431.800000	8.30689e-15
431.750000	8.33779e-15
431.700000	8.36879e-15
431.650000	8.39992e-15
431.600000	8.43115e-15
431.550000	8.46251e-15
431.500000	8.49398e-15
431.450000	8.52556e-15
431.400000	8.55727e-15
431.350000	8.58909e-15
431.300000	8.62103e-15
431.250000	8.65309e-15
431.200000	8.68527e-15
431.150000	8.71757e-15
431.100000	8.74999e-15
431.050000	8.78253e-15
431.000000	8.81519e-15
430.950000	8.84797e-15
430.900000	8.88088e-15
430.850000	8.9139e-15
430.800000	8.94705e-15
430.750000	8.98033e-15
430.700000	9.01372e-15
430.650000	9.04724e-15
430.600000	9.08089e-15
430.550000	9.11466e-15
430.500000	9.14855e-15
430.450000	9.18258e-15
430.400000	9.21672e-15
430.350000	9.251e-15
430.300000	9.2854e-15
430.250000	9.31993e-15
430.200000	9.35459e-15
430.150000	9.38938e-15
430.100000	9.4243e-15
430.050000	9.45934e-15
430.000000	9.49452e-15
429.950000	9.52983e-15
429.900000	9.56527e-15
429.850000	9.60084e-15
429.800000	9.63655e-15
429.750000	9.67238e-15
429.700000	9.70835e-15
429.650000	9.74446e-15
429.600000	9.78069e-15
429.550000	9.81707e-15
429.500000	9.85358e-15
429.450000	9.89022e-15
429.400000	9.927e-15
429.350000	9.96392e-15
429.300000	1.0001e-14
429.250000	1.00382e-14
429.200000	1.00755e-14
429.150000	1.0113e-14
429.100000	1.01506e-14
429.050000	1.01883e-14
429.000000	1.02262e-14
428.950000	1.02642e-14
428.900000	1.03024e-14
428.850000	1.03407e-14
428.800000	1.03792e-14
428.750000	1.04178e-14
428.700000	1.04565e-14
428.650000	1.04954e-14
428.600000	1.05344e-14
428.550000	1.05736e-14
428.500000	1.06129e-14
428.450000	1.06524e-14
428.400000	1.0692e-14
428.350000	1.07318e-14
428.300000	1.07717e-14
428.250000	1.08117e-14
428.200000	1.0852e-14
428.150000	1.08923e-14
428.100000	1.09328e-14
428.050000	1.09735e-14
428.000000	1.10143e-14
427.950000	1.10552e-14
427.900000	1.10964e-14
427.850000	1.11376e-14
427.800000	1.1179e-14
427.750000	1.12206e-14
427.700000	1.12623e-14
427.650000	1.13042e-14
427.600000	1.13463e-14
427.550000	1.13885e-14
427.500000	1.14308e-14
427.450000	1.14733e-14
427.400000	1.1516e-14
427.350000	1.15588e-14
427.300000	1.16018e-14
427.250000	1.16449e-14
427.200000	1.16882e-14
427.150000	1.17317e-14
427.100000	1.17753e-14
427.050000	1.18191e-14
427.000000	1.18631e-14
426.950000	1.19072e-14
426.900000	1.19515e-14
426.850000	1.19959e-14
426.800000	1.20405e-14
426.750000	1.20853e-14
426.700000	1.21303e-14
426.650000	1.21754e-14
426.600000	1.22207e-14
426.550000	1.22661e-14
426.500000	1.23117e-14
426.450000	1.23575e-14
426.400000	1.24035e-14
426.350000	1.24496e-14
426.300000	1.24959e-14
426.250000	1.25424e-14
426.200000	1.2589e-14
426.150000	1.26358e-14
426.100000	1.26828e-14
426.050000	1.273e-14
426.000000	1.27773e-14
425.950000	1.28248e-14
425.900000	1.28725e-14
425.850000	1.29204e-14
425.800000	1.29684e-14
425.750000	1.30167e-14
425.700000	1.30651e-14
425.650000	1.31137e-14
425.600000	1.31624e-14
425.550000	1.32114e-14
425.500000	1.32605e-14
425.450000	1.33098e-14
425.400000	1.33593e-14
425.350000	1.3409e-14
425.300000	1.34589e-14
425.250000	1.35089e-14
425.200000	1.35592e-14
425.150000	1.36096e-14
425.100000	1.36602e-14
425.050000	1.3711e-14
425.000000	1.3762e-14
424.950000	1.38132e-14
424.900000	1.38645e-14
424.850000	1.39161e-14
424.800000	1.39679e-14
424.750000	1.40198e-14
424.700000	1.40719e-14
424.650000	1.41243e-14
424.600000	1.41768e-14
424.550000	1.42295e-14
424.500000	1.42824e-14
424.450000	1.43355e-14
424.400000	1.43889e-14
424.350000	1.44424e-14
424.300000	1.44961e-14
424.250000	1.455e-14
424.200000	1.46041e-14
424.150000	1.46584e-14
424.100000	1.47129e-14
424.050000	1.47676e-14
424.000000	1.48226e-14
423.950000	1.48777e-14
423.900000	1.4933e-14
423.850000	1.49885e-14
423.800000	1.50443e-14
423.750000	1.51002e-14
423.700000	1.51564e-14
423.650000	1.52128e-14
423.600000	1.52693e-14
423.550000	1.53261e-14
423.500000	1.53831e-14
423.450000	1.54403e-14
423.400000	1.54977e-14
423.350000	1.55554e-14
423.300000	1.56132e-14
423.250000	1.56713e-14
423.200000	1.57296e-14
423.150000	1.57881e-14
423.100000	1.58468e-14
423.050000	1.59057e-14
423.000000	1.59649e-14
422.950000	1.60242e-14
422.900000	1.60838e-14
422.850000	1.61436e-14
422.800000	1.62037e-14
422.750000	1.62639e-14
422.700000	1.63244e-14
422.650000	1.63851e-14
422.600000	1.64461e-14
422.550000	1.65072e-14
422.500000	1.65686e-14
422.450000	1.66302e-14
422.400000	1.66921e-14
422.350000	1.67541e-14
422.300000	1.68165e-14
422.250000	1.6879e-14
422.200000	1.69418e-14
422.150000	1.70048e-14
422.100000	1.7068e-14
422.050000	1.71315e-14
422.000000	1.71952e-14
421.950000	1.72591e-14
421.900000	1.73233e-14
421.850000	1.73877e-14
421.800000	1.74524e-14
421.750000	1.75173e-14
421.700000	1.75825e-14
421.650000	1.76478e-14
421.600000	1.77135e-14
421.550000	1.77794e-14
421.500000	1.78455e-14
421.450000	1.79118e-14
421.400000	1.79785e-14
421.350000	1.80453e-14
421.300000	1.81124e-14
421.250000	1.81798e-14
421.200000	1.82474e-14
421.150000	1.83153e-14
421.100000	1.83834e-14
421.050000	1.84517e-14
421.000000	1.85203e-14
420.950000	1.85892e-14
420.900000	1.86584e-14
420.850000	1.87277e-14
420.800000	1.87974e-14
420.750000	1.88673e-14
420.700000	1.89375e-14
420.650000	1.90079e-14
420.600000	1.90786e-14
420.550000	1.91495e-14
420.500000	1.92207e-14
420.450000	1.92922e-14
420.400000	1.9364e-14
420.350000	1.9436e-14
420.300000	1.95083e-14
420.250000	1.95808e-14
420.200000	1.96536e-14
420.150000	1.97267e-14
420.100000	1.98001e-14
420.050000	1.98737e-14
420.000000	1.99476e-14
419.950000	2.00218e-14
419.900000	2.00963e-14
419.850000	2.0171e-14
419.800000	2.0246e-14
419.750000	2.03213e-14
419.700000	2.03969e-14
419.650000	2.04727e-14
419.600000	2.05489e-14
419.550000	2.06253e-14
419.500000	2.0702e-14
419.450000	2.0779e-14
419.400000	2.08563e-14
419.350000	2.09338e-14
419.300000	2.10117e-14
419.250000	2.10898e-14
419.200000	2.11683e-14
419.150000	2.1247e-14
419.100000	2.1326e-14
419.050000	2.14053e-14
419.000000	2.14849e-14
418.950000	2.15648e-14
418.900000	2.1645e-14
418.850000	2.17255e-14
418.800000	2.18063e-14
418.750000	2.18874e-14
418.700000	2.19688e-14
418.650000	2.20505e-14
418.600000	2.21325e-14
418.550000	2.22148e-14
418.500000	2.22974e-14
418.450000	2.23804e-14
418.400000	2.24636e-14
418.350000	2.25471e-14
418.300000	2.2631e-14
418.250000	2.27151e-14
418.200000	2.27996e-14
418.150000	2.28844e-14
418.100000	2.29695e-14
418.050000	2.30549e-14
418.000000	2.31407e-14
417.950000	2.32267e-14
417.900000	2.33131e-14
417.850000	2.33998e-14
417.800000	2.34868e-14
417.750000	2.35742e-14
417.700000	2.36619e-14
417.650000	2.37499e-14
417.600000	2.38382e-14
417.550000	2.39268e-14
417.500000	2.40158e-14
417.450000	2.41051e-14
417.400000	2.41948e-14
417.350000	2.42847e-14
417.300000	2.43751e-14
417.250000	2.44657e-14
417.200000	2.45567e-14
417.150000	2.4648e-14
417.100000	2.47397e-14
417.050000	2.48317e-14
417.000000	2.4924e-14
416.950000	2.50167e-14
416.900000	2.51098e-14
416.850000	2.52032e-14
416.800000	2.52969e-14
416.750000	2.5391e-14
416.700000	2.54854e-14
416.650000	2.55802e-14
416.600000	2.56753e-14
416.550000	2.57708e-14
416.500000	2.58666e-14
416.450000	2.59628e-14
416.400000	2.60594e-14
416.350000	2.61563e-14
416.300000	2.62536e-14
416.250000	2.63512e-14
416.200000	2.64492e-14
416.150000	2.65476e-14
416.100000	2.66463e-14
416.050000	2.67454e-14
416.000000	2.68449e-14
415.950000	2.69447e-14
415.900000	2.70449e-14
415.850000	2.71455e-14
415.800000	2.72464e-14
415.750000	2.73478e-14
415.700000	2.74495e-14
415.650000	2.75515e-14
415.600000	2.7654e-14
415.550000	2.77569e-14
415.500000	2.78601e-14
415.450000	2.79637e-14
415.400000	2.80677e-14
415.350000	2.81721e-14
415.300000	2.82768e-14
415.250000	2.8382e-14
415.200000	2.84876e-14
415.150000	2.85935e-14
415.100000	2.86998e-14
415.050000	2.88066e-14
415.000000	2.89137e-14
414.950000	2.90212e-14
414.900000	2.91292e-14
414.850000	2.92375e-14
414.800000	2.93462e-14
414.750000	2.94554e-14
414.700000	2.95649e-14
414.650000	2.96749e-14
414.600000	2.97852e-14
414.550000	2.9896e-14
414.500000	3.00072e-14
414.450000	3.01188e-14
414.400000	3.02308e-14
414.350000	3.03432e-14
414.300000	3.0456e-14
414.250000	3.05693e-14
414.200000	3.0683e-14
414.150000	3.07971e-14
414.100000	3.09116e-14
414.050000	3.10266e-14
414.000000	3.1142e-14
413.950000	3.12578e-14
413.900000	3.13741e-14
413.850000	3.14907e-14
413.800000	3.16078e-14
413.750000	3.17254e-14
413.700000	3.18434e-14
413.650000	3.19618e-14
413.600000	3.20807e-14
413.550000	3.22e-14
413.500000	3.23197e-14
413.450000	3.24399e-14
413.400000	3.25606e-14
413.350000	3.26817e-14
413.300000	3.28032e-14
413.250000	3.29252e-14
413.200000	3.30477e-14
413.150000	3.31706e-14
413.100000	3.32939e-14
413.050000	3.34177e-14
413.000000	3.3542e-14
412.950000	3.36668e-14
412.900000	3.3792e-14
412.850000	3.39176e-14
412.800000	3.40438e-14
412.750000	3.41704e-14
412.700000	3.42975e-14
412.650000	3.4425e-14
412.600000	3.4553e-14
412.550000	3.46815e-14
412.500000	3.48105e-14
412.450000	3.494e-14
412.400000	3.50699e-14
412.350000	3.52004e-14
412.300000	3.53313e-14
412.250000	3.54627e-14
412.200000	3.55946e-14
412.150000	3.57269e-14
412.100000	3.58598e-14
412.050000	3.59932e-14
412.000000	3.6127e-14
411.950000	3.62614e-14
411.900000	3.63962e-14
411.850000	3.65316e-14
411.800000	3.66674e-14
411.750000	3.68038e-14
411.700000	3.69407e-14
411.650000	3.70781e-14
411.600000	3.7216e-14
411.550000	3.73544e-14
411.500000	3.74933e-14
411.450000	3.76327e-14
411.400000	3.77727e-14
411.350000	3.79132e-14
411.300000	3.80542e-14
411.250000	3.81957e-14
411.200000	3.83377e-14
411.150000	3.84803e-14
411.100000	3.86234e-14
411.050000	3.87671e-14
411.000000	3.89112e-14
410.950000	3.9056e-14
410.900000	3.92012e-14
410.850000	3.9347e-14
410.800000	3.94933e-14
410.750000	3.96402e-14
410.700000	3.97876e-14
410.650000	3.99356e-14
410.600000	4.00841e-14
410.550000	4.02332e-14
410.500000	4.03828e-14
410.450000	4.0533e-14
410.400000	4.06837e-14
410.350000	4.0835e-14
410.300000	4.09869e-14
410.250000	4.11393e-14
410.200000	4.12923e-14
410.150000	4.14459e-14
410.100000	4.16e-14
410.050000	4.17548e-14
410.000000	4.191e-14
409.950000	4.20659e-14
409.900000	4.22224e-14
409.850000	4.23794e-14
409.800000	4.2537e-14
409.750000	4.26952e-14
409.700000	4.2854e-14
409.650000	4.30133e-14
409.600000	4.31733e-14
409.550000	4.33339e-14
409.500000	4.3495e-14
409.450000	4.36568e-14
409.400000	4.38192e-14
409.350000	4.39821e-14
409.300000	4.41457e-14
409.250000	4.43099e-14
409.200000	4.44747e-14
409.150000	4.46401e-14
409.100000	4.48061e-14
409.050000	4.49727e-14
409.000000	4.514e-14
408.950000	4.53079e-14
408.900000	4.54764e-14
408.850000	4.56455e-14
408.800000	4.58152e-14
408.750000	4.59856e-14
408.700000	4.61567e-14
408.650000	4.63283e-14
408.600000	4.65006e-14
408.550000	4.66735e-14
408.500000	4.68471e-14
408.450000	4.70214e-14
408.400000	4.71962e-14
408.350000	4.73717e-14
408.300000	4.75479e-14
408.250000	4.77248e-14
408.200000	4.79023e-14
408.150000	4.80804e-14
408.100000	4.82592e-14
408.050000	4.84387e-14
408.000000	4.86188e-14
407.950000	4.87997e-14
407.900000	4.89811e-14
407.850000	4.91633e-14
407.800000	4.93461e-14
407.750000	4.95297e-14
407.700000	4.97139e-14
407.650000	4.98988e-14
407.600000	5.00843e-14
407.550000	5.02706e-14
407.500000	5.04576e-14
407.450000	5.06452e-14
407.400000	5.08336e-14
407.350000	5.10226e-14
407.300000	5.12124e-14
407.250000	5.14028e-14
407.200000	5.1594e-14
407.150000	5.17859e-14
407.100000	5.19785e-14
407.050000	5.21718e-14
407.000000	5.23658e-14
406.950000	5.25606e-14
406.900000	5.2756e-14
406.850000	5.29523e-14
406.800000	5.31492e-14
406.750000	5.33468e-14
406.700000	5.35452e-14
406.650000	5.37444e-14
406.600000	5.39443e-14
406.550000	5.41449e-14
406.500000	5.43463e-14
406.450000	5.45484e-14
406.400000	5.47512e-14
406.350000	5.49549e-14
406.300000	5.51592e-14
406.250000	5.53644e-14
406.200000	5.55703e-14
406.150000	5.5777e-14
406.100000	5.59844e-14
406.050000	5.61926e-14
406.000000	5.64016e-14
405.950000	5.66114e-14
405.900000	5.68219e-14
405.850000	5.70332e-14
405.800000	5.72453e-14
405.750000	5.74582e-14
405.700000	5.76719e-14
405.650000	5.78864e-14
405.600000	5.81017e-14
405.550000	5.83178e-14
405.500000	5.85347e-14
405.450000	5.87524e-14
405.400000	5.89709e-14
405.350000	5.91902e-14
405.300000	5.94103e-14
405.250000	5.96313e-14
405.200000	5.9853e-14
405.150000	6.00756e-14
405.100000	6.02991e-14
405.050000	6.05233e-14
405.000000	6.07484e-14
404.950000	6.09743e-14
404.900000	6.12011e-14
404.850000	6.14287e-14
404.800000	6.16572e-14
404.750000	6.18865e-14
404.700000	6.21166e-14
404.650000	6.23477e-14
404.600000	6.25795e-14
404.550000	6.28123e-14
404.500000	6.30459e-14
404.450000	6.32804e-14
404.400000	6.35157e-14
404.350000	6.37519e-14
404.300000	6.3989e-14
404.250000	6.4227e-14
404.200000	6.44659e-14
404.150000	6.47056e-14
404.100000	6.49463e-14
404.050000	6.51878e-14
404.000000	6.54302e-14
403.950000	6.56736e-14
403.900000	6.59178e-14
403.850000	6.6163e-14
403.800000	6.6409e-14
403.750000	6.6656e-14
403.700000	6.69039e-14
403.650000	6.71528e-14
403.600000	6.74025e-14
403.550000	6.76532e-14
403.500000	6.79048e-14
403.450000	6.81573e-14
403.400000	6.84108e-14
403.350000	6.86652e-14
403.300000	6.89206e-14
403.250000	6.91769e-14
403.200000	6.94342e-14
403.150000	6.96924e-14
403.100000	6.99516e-14
403.050000	7.02118e-14
403.000000	7.04729e-14
402.950000	7.0735e-14
402.900000	7.09981e-14
402.850000	7.12621e-14
402.800000	7.15272e-14
402.750000	7.17932e-14
402.700000	7.20602e-14
402.650000	7.23282e-14
402.600000	7.25972e-14
402.550000	7.28672e-14
402.500000	7.31382e-14
402.450000	7.34102e-14
402.400000	7.36832e-14
402.350000	7.39572e-14
402.300000	7.42323e-14
402.250000	7.45084e-14
402.200000	7.47855e-14
402.150000	7.50636e-14
402.100000	7.53428e-14
402.050000	7.5623e-14
402.000000	7.59042e-14
401.950000	7.61865e-14
401.900000	7.64699e-14
401.850000	7.67543e-14
401.800000	7.70397e-14
401.750000	7.73263e-14
401.700000	7.76138e-14
401.650000	7.79025e-14
401.600000	7.81922e-14
401.550000	7.8483e-14
401.500000	7.87749e-14
401.450000	7.90679e-14
401.400000	7.9362e-14
401.350000	7.96571e-14
401.300000	7.99534e-14
401.250000	8.02507e-14
401.200000	8.05492e-14
401.150000	8.08488e-14
401.100000	8.11494e-14
401.050000	8.14513e-14
401.000000	8.17542e-14
400.950000	8.20582e-14
400.900000	8.23634e-14
400.850000	8.26697e-14
400.800000	8.29772e-14
400.750000	8.32858e-14
400.700000	8.35955e-14
400.650000	8.39065e-14
400.600000	8.42185e-14
400.550000	8.45317e-14
400.500000	8.48461e-14
400.450000	8.51617e-14
400.400000	8.54784e-14
400.350000	8.57963e-14
400.300000	8.61154e-14
400.250000	8.64357e-14
400.200000	8.67571e-14
400.150000	8.70798e-14
400.100000	8.74036e-14
400.050000	8.77287e-14
400.000000	8.8055e-14
399.950000	8.83825e-14
399.900000	8.87112e-14
399.850000	8.90411e-14
399.800000	8.93723e-14
399.750000	8.97047e-14
399.700000	9.00383e-14
399.650000	9.03731e-14
399.600000	9.07093e-14
399.550000	9.10466e-14
399.500000	9.13852e-14
399.450000	9.17251e-14
399.400000	9.20662e-14
399.350000	9.24086e-14
399.300000	9.27523e-14
399.250000	9.30973e-14
399.200000	9.34435e-14
399.150000	9.37911e-14
399.100000	9.41399e-14
399.050000	9.449e-14
399.000000	9.48414e-14
398.950000	9.51942e-14
398.900000	9.55482e-14
398.850000	9.59036e-14
398.800000	9.62602e-14
398.750000	9.66182e-14
398.700000	9.69776e-14
398.650000	9.73382e-14
398.600000	9.77003e-14
398.550000	9.80636e-14
398.500000	9.84283e-14
398.450000	9.87944e-14
398.400000	9.91618e-14
398.350000	9.95306e-14
398.300000	9.99008e-14
398.250000	1.00272e-13
398.200000	1.00645e-13
398.150000	1.0102e-13
398.100000	1.01395e-13
398.050000	1.01772e-13
398.000000	1.02151e-13
397.950000	1.02531e-13
397.900000	1.02912e-13
397.850000	1.03295e-13
397.800000	1.03679e-13
397.750000	1.04065e-13
397.700000	1.04452e-13
397.650000	1.0484e-13
397.600000	1.0523e-13
397.550000	1.05621e-13
397.500000	1.06014e-13
397.450000	1.06409e-13
397.400000	1.06804e-13
397.350000	1.07202e-13
397.300000	1.076e-13
397.250000	1.08e-13
397.200000	1.08402e-13
397.150000	1.08805e-13
397.100000	1.0921e-13
397.050000	1.09616e-13
397.000000	1.10024e-13
396.950000	1.10433e-13
396.900000	1.10844e-13
396.850000	1.11256e-13
396.800000	1.1167e-13
396.750000	1.12085e-13
396.700000	1.12502e-13
396.650000	1.1292e-13
396.600000	1.1334e-13
396.550000	1.13762e-13
396.500000	1.14185e-13
396.450000	1.1461e-13
396.400000	1.15036e-13
396.350000	1.15464e-13
396.300000	1.15893e-13
396.250000	1.16324e-13
396.200000	1.16757e-13
396.150000	1.17191e-13
396.100000	1.17627e-13
396.050000	1.18064e-13
396.000000	1.18503e-13
395.950000	1.18944e-13
395.900000	1.19387e-13
395.850000	1.19831e-13
395.800000	1.20276e-13
395.750000	1.20724e-13
395.700000	1.21173e-13
395.650000	1.21623e-13
395.600000	1.22076e-13
395.550000	1.2253e-13
395.500000	1.22985e-13
395.450000	1.23443e-13
395.400000	1.23902e-13
395.350000	1.24363e-13
395.300000	1.24825e-13
395.250000	1.25289e-13
395.200000	1.25755e-13
395.150000	1.26223e-13
395.100000	1.26693e-13
395.050000	1.27164e-13
395.000000	1.27637e-13
394.950000	1.28111e-13
394.900000	1.28588e-13
394.850000	1.29066e-13
394.800000	1.29546e-13
394.750000	1.30028e-13
394.700000	1.30512e-13
394.650000	1.30997e-13
394.600000	1.31484e-13
394.550000	1.31973e-13
394.500000	1.32464e-13
394.450000	1.32957e-13
394.400000	1.33451e-13
394.350000	1.33947e-13
394.300000	1.34446e-13
394.250000	1.34946e-13
394.200000	1.35448e-13
394.150000	1.35951e-13
394.100000	1.36457e-13
394.050000	1.36964e-13
394.000000	1.37474e-13
393.950000	1.37985e-13
393.900000	1.38498e-13
393.850000	1.39013e-13
393.800000	1.3953e-13
393.750000	1.40049e-13
393.700000	1.4057e-13
393.650000	1.41093e-13
393.600000	1.41618e-13
393.550000	1.42145e-13
393.500000	1.42673e-13
393.450000	1.43204e-13
393.400000	1.43736e-13
393.350000	1.44271e-13
393.300000	1.44808e-13
393.250000	1.45346e-13
393.200000	1.45887e-13
393.150000	1.46429e-13
393.100000	1.46974e-13
393.050000	1.47521e-13
393.000000	1.48069e-13
392.950000	1.4862e-13
392.900000	1.49173e-13
392.850000	1.49727e-13
392.800000	1.50284e-13
392.750000	1.50843e-13
392.700000	1.51404e-13
392.650000	1.51967e-13
392.600000	1.52533e-13
392.550000	1.531e-13
392.500000	1.53669e-13
392.450000	1.54241e-13
392.400000	1.54814e-13
392.350000	1.5539e-13
392.300000	1.55968e-13
392.250000	1.56548e-13
392.200000	1.57131e-13
392.150000	1.57715e-13
392.100000	1.58301e-13
392.050000	1.5889e-13
392.000000	1.59481e-13
391.950000	1.60074e-13
391.900000	1.6067e-13
391.850000	1.61267e-13
391.800000	1.61867e-13
391.750000	1.62469e-13
391.700000	1.63073e-13
391.650000	1.6368e-13
391.600000	1.64289e-13
391.550000	1.649e-13
391.500000	1.65513e-13
391.450000	1.66129e-13
391.400000	1.66746e-13
391.350000	1.67367e-13
391.300000	1.67989e-13
391.250000	1.68614e-13
391.200000	1.69241e-13
391.150000	1.6987e-13
391.100000	1.70502e-13
391.050000	1.71136e-13
391.000000	1.71773e-13
390.950000	1.72412e-13
390.900000	1.73053e-13
390.850000	1.73697e-13
390.800000	1.74343e-13
390.750000	1.74991e-13
390.700000	1.75642e-13
390.650000	1.76295e-13
390.600000	1.76951e-13
390.550000	1.77609e-13
390.500000	1.78269e-13
390.450000	1.78932e-13
390.400000	1.79598e-13
390.350000	1.80266e-13
390.300000	1.80936e-13
390.250000	1.81609e-13
390.200000	1.82285e-13
390.150000	1.82963e-13
390.100000	1.83643e-13
390.050000	1.84326e-13
390.000000	1.85012e-13
389.950000	1.857e-13
389.900000	1.86391e-13
389.850000	1.87084e-13
389.800000	1.8778e-13
389.750000	1.88478e-13
389.700000	1.89179e-13
389.650000	1.89883e-13
389.600000	1.90589e-13
389.550000	1.91298e-13
389.500000	1.92009e-13
389.450000	1.92723e-13
389.400000	1.9344e-13
389.350000	1.9416e-13
389.300000	1.94882e-13
389.250000	1.95606e-13
389.200000	1.96334e-13
389.150000	1.97064e-13
389.100000	1.97797e-13
389.050000	1.98533e-13
389.000000	1.99271e-13
388.950000	2.00012e-13
388.900000	2.00756e-13
388.850000	2.01503e-13
388.800000	2.02252e-13
388.750000	2.03005e-13
388.700000	2.0376e-13
388.650000	2.04517e-13
388.600000	2.05278e-13
388.550000	2.06042e-13
388.500000	2.06808e-13
388.450000	2.07577e-13
388.400000	2.08349e-13
388.350000	2.09124e-13
388.300000	2.09902e-13
388.250000	2.10682e-13
388.200000	2.11466e-13
388.150000	2.12253e-13
388.100000	2.13042e-13
388.050000	2.13834e-13
388.000000	2.1463e-13
387.950000	2.15428e-13
387.900000	2.16229e-13
387.850000	2.17033e-13
387.800000	2.17841e-13
387.750000	2.18651e-13
387.700000	2.19464e-13
387.650000	2.2028e-13
387.600000	2.211e-13
387.550000	2.21922e-13
387.500000	2.22747e-13
387.450000	2.23576e-13
387.400000	2.24407e-13
387.350000	2.25242e-13
387.300000	2.2608e-13
387.250000	2.2692e-13
387.200000	2.27764e-13
387.150000	2.28612e-13
387.100000	2.29462e-13
387.050000	2.30315e-13
387.000000	2.31172e-13
386.950000	2.32032e-13
386.900000	2.32895e-13
386.850000	2.33761e-13
386.800000	2.3463e-13
386.750000	2.35503e-13
386.700000	2.36379e-13
386.650000	2.37258e-13
386.600000	2.3814e-13
386.550000	2.39026e-13
386.500000	2.39915e-13
386.450000	2.40807e-13
386.400000	2.41703e-13
386.350000	2.42602e-13
386.300000	2.43504e-13
386.250000	2.4441e-13
386.200000	2.45319e-13
386.150000	2.46231e-13
386.100000	2.47147e-13
386.050000	2.48067e-13
386.000000	2.48989e-13
385.950000	2.49915e-13
385.900000	2.50845e-13
385.850000	2.51778e-13
385.800000	2.52714e-13
385.750000	2.53654e-13
385.700000	2.54597e-13
385.650000	2.55544e-13
385.600000	2.56495e-13
385.550000	2.57449e-13
385.500000	2.58406e-13
385.450000	2.59367e-13
385.400000	2.60332e-13
385.350000	2.613e-13
385.300000	2.62272e-13
385.250000	2.63248e-13
385.200000	2.64227e-13
385.150000	2.6521e-13
385.100000	2.66196e-13
385.050000	2.67186e-13
385.000000	2.6818e-13
384.950000	2.69177e-13
384.900000	2.70178e-13
384.850000	2.71183e-13
384.800000	2.72192e-13
384.750000	2.73204e-13
384.700000	2.7422e-13
384.650000	2.7524e-13
384.600000	2.76264e-13
384.550000	2.77291e-13
384.500000	2.78323e-13
384.450000	2.79358e-13
384.400000	2.80397e-13
384.350000	2.8144e-13
384.300000	2.82487e-13
384.250000	2.83537e-13
384.200000	2.84592e-13
384.150000	2.8565e-13
384.100000	2.86713e-13
384.050000	2.87779e-13
384.000000	2.88849e-13
383.950000	2.89924e-13
383.900000	2.91002e-13
383.850000	2.92084e-13
383.800000	2.93171e-13
383.750000	2.94261e-13
383.700000	2.95356e-13
383.650000	2.96454e-13
383.600000	2.97557e-13
383.550000	2.98663e-13
383.500000	2.99774e-13
383.450000	3.00889e-13
383.400000	3.02008e-13
383.350000	3.03132e-13
383.300000	3.04259e-13
383.250000	3.05391e-13
383.200000	3.06527e-13
383.150000	3.07667e-13
383.100000	3.08811e-13
383.050000	3.0996e-13
383.000000	3.11112e-13
382.950000	3.12269e-13
382.900000	3.13431e-13
382.850000	3.14597e-13
382.800000	3.15767e-13
382.750000	3.16941e-13
382.700000	3.1812e-13
382.650000	3.19303e-13
382.600000	3.20491e-13
382.550000	3.21683e-13
382.500000	3.22879e-13
382.450000	3.2408e-13
382.400000	3.25286e-13
382.350000	3.26495e-13
382.300000	3.2771e-13
382.250000	3.28929e-13
382.200000	3.30152e-13
382.150000	3.3138e-13
382.100000	3.32612e-13
382.050000	3.3385e-13
382.000000	3.35091e-13
381.950000	3.36338e-13
381.900000	3.37589e-13
381.850000	3.38844e-13
381.800000	3.40104e-13
381.750000	3.41369e-13
381.700000	3.42639e-13
381.650000	3.43913e-13
381.600000	3.45193e-13
381.550000	3.46476e-13
381.500000	3.47765e-13
381.450000	3.49059e-13
381.400000	3.50357e-13
381.350000	3.5166e-13
381.300000	3.52968e-13
381.250000	3.54281e-13
381.200000	3.55598e-13
381.150000	3.56921e-13
381.100000	3.58249e-13
381.050000	3.59581e-13
381.000000	3.60918e-13
380.950000	3.62261e-13
380.900000	3.63608e-13
380.850000	3.64961e-13
380.800000	3.66318e-13
380.750000	3.6768e-13
380.700000	3.69048e-13
380.650000	3.70421e-13
380.600000	3.71798e-13
380.550000	3.73181e-13
380.500000	3.74569e-13
380.450000	3.75962e-13
380.400000	3.77361e-13
380.350000	3.78764e-13
380.300000	3.80173e-13
380.250000	3.81587e-13
380.200000	3.83006e-13
380.150000	3.84431e-13
380.100000	3.85861e-13
380.050000	3.87296e-13
380.000000	3.88736e-13
379.950000	3.90182e-13
379.900000	3.91633e-13
379.850000	3.9309e-13
379.800000	3.94552e-13
379.750000	3.9602e-13
379.700000	3.97492e-13
379.650000	3.98971e-13
379.600000	4.00455e-13
379.550000	4.01944e-13
379.500000	4.03439e-13
379.450000	4.0494e-13
379.400000	4.06446e-13
379.350000	4.07958e-13
379.300000	4.09475e-13
379.250000	4.10998e-13
379.200000	4.12527e-13
379.150000	4.14061e-13
379.100000	4.15601e-13
379.050000	4.17147e-13
379.000000	4.18698e-13
378.950000	4.20256e-13
378.900000	4.21819e-13
378.850000	4.23388e-13
378.800000	4.24962e-13
378.750000	4.26543e-13
378.700000	4.28129e-13
378.650000	4.29722e-13
378.600000	4.3132e-13
378.550000	4.32924e-13
378.500000	4.34535e-13
378.450000	4.36151e-13
378.400000	4.37773e-13
378.350000	4.39401e-13
378.300000	4.41036e-13
378.250000	4.42676e-13
378.200000	4.44322e-13
378.150000	4.45975e-13
378.100000	4.47634e-13
378.050000	4.49299e-13
378.000000	4.5097e-13
377.950000	4.52647e-13
377.900000	4.54331e-13
377.850000	4.56021e-13
377.800000	4.57717e-13
377.750000	4.59419e-13
377.700000	4.61128e-13
377.650000	4.62843e-13
377.600000	4.64565e-13
377.550000	4.66292e-13
377.500000	4.68027e-13
377.450000	4.69768e-13
377.400000	4.71515e-13
377.350000	4.73269e-13
377.300000	4.75029e-13
377.250000	4.76796e-13
377.200000	4.78569e-13
377.150000	4.80349e-13
377.100000	4.82136e-13
377.050000	4.83929e-13
377.000000	4.85729e-13
376.950000	4.87535e-13
376.900000	4.89349e-13
376.850000	4.91169e-13
376.800000	4.92996e-13
376.750000	4.94829e-13
376.700000	4.9667e-13
376.650000	4.98517e-13
376.600000	5.00371e-13
376.550000	5.02233e-13
376.500000	5.04101e-13
376.450000	5.05975e-13
376.400000	5.07857e-13
376.350000	5.09746e-13
376.300000	5.11642e-13
376.250000	5.13545e-13
376.200000	5.15455e-13
376.150000	5.17373e-13
376.100000	5.19297e-13
376.050000	5.21228e-13
376.000000	5.23167e-13
375.950000	5.25113e-13
375.900000	5.27066e-13
375.850000	5.29026e-13
375.800000	5.30994e-13
375.750000	5.32969e-13
375.700000	5.34951e-13
375.650000	5.36941e-13
375.600000	5.38938e-13
375.550000	5.40943e-13
375.500000	5.42955e-13
375.450000	5.44974e-13
375.400000	5.47001e-13
375.350000	5.49036e-13
375.300000	5.51078e-13
375.250000	5.53128e-13
375.200000	5.55185e-13
375.150000	5.5725e-13
375.100000	5.59323e-13
375.050000	5.61403e-13
375.000000	5.63491e-13
374.950000	5.65587e-13
374.900000	5.67691e-13
374.850000	5.69802e-13
374.800000	5.71921e-13
374.750000	5.74049e-13
374.700000	5.76184e-13
374.650000	5.78327e-13
374.600000	5.80478e-13
374.550000	5.82637e-13
374.500000	5.84804e-13
374.450000	5.86979e-13
374.400000	5.89162e-13
374.350000	5.91354e-13
374.300000	5.93553e-13
374.250000	5.95761e-13
374.200000	5.97977e-13
374.150000	6.00201e-13
374.100000	6.02433e-13
374.050000	6.04674e-13
374.000000	6.06923e-13
373.950000	6.09181e-13
373.900000	6.11446e-13
373.850000	6.13721e-13
373.800000	6.16003e-13
373.750000	6.18295e-13
373.700000	6.20594e-13
373.650000	6.22903e-13
373.600000	6.25219e-13
373.550000	6.27545e-13
373.500000	6.29879e-13
373.450000	6.32222e-13
373.400000	6.34573e-13
373.350000	6.36934e-13
373.300000	6.39303e-13
373.250000	6.41681e-13
373.200000	6.44067e-13
373.150000	6.46463e-13
373.100000	6.48867e-13
373.050000	6.51281e-13
373.000000	6.53703e-13
372.950000	6.56135e-13
372.900000	6.58575e-13
372.850000	6.61025e-13
372.800000	6.63483e-13
372.750000	6.65951e-13
372.700000	6.68428e-13
372.650000	6.70914e-13
372.600000	6.7341e-13
372.550000	6.75914e-13
372.500000	6.78428e-13
372.450000	6.80952e-13
372.400000	6.83485e-13
372.350000	6.86027e-13
372.300000	6.88578e-13
372.250000	6.9114e-13
372.200000	6.9371e-13
372.150000	6.96291e-13
372.100000	6.9888e-13
372.050000	7.0148e-13
372.000000	7.04089e-13
371.950000	7.06708e-13
371.900000	7.09336e-13
371.850000	7.11975e-13
371.800000	7.14623e-13
371.750000	7.17281e-13
371.700000	7.19949e-13
371.650000	7.22627e-13
371.600000	7.25314e-13
371.550000	7.28012e-13
371.500000	7.3072e-13
371.450000	7.33438e-13
371.400000	7.36166e-13
371.350000	7.38904e-13
371.300000	7.41653e-13
371.250000	7.44411e-13
371.200000	7.4718e-13
371.150000	7.49959e-13
371.100000	7.52748e-13
371.050000	7.55548e-13
371.000000	7.58359e-13
370.950000	7.61179e-13
370.900000	7.6401e-13
370.850000	7.66852e-13
370.800000	7.69705e-13
370.750000	7.72567e-13
370.700000	7.75441e-13
370.650000	7.78325e-13
370.600000	7.8122e-13
370.550000	7.84126e-13
370.500000	7.87042e-13
370.450000	7.8997e-13
370.400000	7.92908e-13
370.350000	7.95857e-13
370.300000	7.98818e-13
370.250000	8.01789e-13
370.200000	8.04771e-13
370.150000	8.07764e-13
370.100000	8.10769e-13
370.050000	8.13785e-13
370.000000	8.16811e-13
369.950000	8.1985e-13
369.900000	8.22899e-13
369.850000	8.2596e-13
369.800000	8.29032e-13
369.750000	8.32115e-13
369.700000	8.35211e-13
369.650000	8.38317e-13
369.600000	8.41435e-13
369.550000	8.44565e-13
369.500000	8.47706e-13
369.450000	8.50859e-13
369.400000	8.54024e-13
369.350000	8.57201e-13
369.300000	8.60389e-13
369.250000	8.63589e-13
369.200000	8.66801e-13
369.150000	8.70026e-13
369.100000	8.73262e-13
369.050000	8.7651e-13
369.000000	8.7977e-13
368.950000	8.83042e-13
368.900000	8.86327e-13
368.850000	8.89623e-13
368.800000	8.92932e-13
368.750000	8.96254e-13
368.700000	8.99587e-13
368.650000	9.02933e-13
368.600000	9.06292e-13
368.550000	9.09663e-13
368.500000	9.13046e-13
368.450000	9.16442e-13
368.400000	9.19851e-13
368.350000	9.23272e-13
368.300000	9.26707e-13
368.250000	9.30154e-13
368.200000	9.33613e-13
368.150000	9.37086e-13
368.100000	9.40571e-13
368.050000	9.4407e-13
368.000000	9.47581e-13
367.950000	9.51106e-13
367.900000	9.54644e-13
367.850000	9.58194e-13
367.800000	9.61758e-13
367.750000	9.65336e-13
367.700000	9.68926e-13
367.650000	9.7253e-13
367.600000	9.76148e-13
367.550000	9.79778e-13
367.500000	9.83423e-13
367.450000	9.87081e-13
367.400000	9.90752e-13
367.350000	9.94437e-13
367.300000	9.98136e-13
367.250000	1.00185e-12
367.200000	1.00558e-12
367.150000	1.00932e-12
367.100000	1.01307e-12
367.050000	1.01684e-12
367.000000	1.02062e-12
366.950000	1.02442e-12
366.900000	1.02823e-12
366.850000	1.03205e-12
366.800000	1.03589e-12
366.750000	1.03974e-12
366.700000	1.04361e-12
366.650000	1.04749e-12
366.600000	1.05139e-12
366.550000	1.0553e-12
366.500000	1.05922e-12
366.450000	1.06316e-12
366.400000	1.06712e-12
366.350000	1.07109e-12
366.300000	1.07507e-12
366.250000	1.07907e-12
366.200000	1.08308e-12
366.150000	1.08711e-12
366.100000	1.09116e-12
366.050000	1.09521e-12
366.000000	1.09929e-12
365.950000	1.10338e-12
365.900000	1.10748e-12
365.850000	1.1116e-12
365.800000	1.11574e-12
365.750000	1.11989e-12
365.700000	1.12405e-12
365.650000	1.12823e-12
365.600000	1.13243e-12
365.550000	1.13664e-12
365.500000	1.14087e-12
365.450000	1.14511e-12
365.400000	1.14937e-12
365.350000	1.15365e-12
365.300000	1.15794e-12
365.250000	1.16224e-12
365.200000	1.16657e-12
365.150000	1.17091e-12
365.100000	1.17526e-12
365.050000	1.17963e-12
365.000000	1.18402e-12
364.950000	1.18843e-12
364.900000	1.19285e-12
364.850000	1.19728e-12
364.800000	1.20174e-12
364.750000	1.20621e-12
364.700000	1.21069e-12
364.650000	1.2152e-12
364.600000	1.21972e-12
364.550000	1.22425e-12
364.500000	1.22881e-12
364.450000	1.23338e-12
364.400000	1.23796e-12
364.350000	1.24257e-12
364.300000	1.24719e-12
364.250000	1.25183e-12
364.200000	1.25649e-12
364.150000	1.26116e-12
364.100000	1.26585e-12
364.050000	1.27056e-12
364.000000	1.27529e-12
363.950000	1.28003e-12
363.900000	1.28479e-12
363.850000	1.28957e-12
363.800000	1.29437e-12
363.750000	1.29918e-12
363.700000	1.30401e-12
363.650000	1.30886e-12
363.600000	1.31373e-12
363.550000	1.31862e-12
363.500000	1.32352e-12
363.450000	1.32845e-12
363.400000	1.33339e-12
363.350000	1.33835e-12
363.300000	1.34332e-12
363.250000	1.34832e-12
363.200000	1.35334e-12
363.150000	1.35837e-12
363.100000	1.36342e-12
363.050000	1.36849e-12
363.000000	1.37358e-12
362.950000	1.37869e-12
362.900000	1.38382e-12
362.850000	1.38897e-12
362.800000	1.39414e-12
362.750000	1.39932e-12
362.700000	1.40453e-12
362.650000	1.40975e-12
362.600000	1.41499e-12
362.550000	1.42026e-12
362.500000	1.42554e-12
362.450000	1.43084e-12
362.400000	1.43616e-12
362.350000	1.44151e-12
362.300000	1.44687e-12
362.250000	1.45225e-12
362.200000	1.45765e-12
362.150000	1.46307e-12
362.100000	1.46852e-12
362.050000	1.47398e-12
362.000000	1.47946e-12
361.950000	1.48496e-12
361.900000	1.49049e-12
361.850000	1.49603e-12
361.800000	1.5016e-12
361.750000	1.50718e-12
361.700000	1.51279e-12
361.650000	1.51841e-12
361.600000	1.52406e-12
361.550000	1.52973e-12
361.500000	1.53542e-12
361.450000	1.54113e-12
361.400000	1.54687e-12
361.350000	1.55262e-12
361.300000	1.55839e-12
361.250000	1.56419e-12
361.200000	1.57001e-12
361.150000	1.57585e-12
361.100000	1.58171e-12
361.050000	1.58759e-12
361.000000	1.5935e-12
360.950000	1.59943e-12
360.900000	1.60538e-12
360.850000	1.61135e-12
360.800000	1.61734e-12
360.750000	1.62336e-12
360.700000	1.62939e-12
360.650000	1.63546e-12
360.600000	1.64154e-12
360.550000	1.64764e-12
360.500000	1.65377e-12
360.450000	1.65992e-12
360.400000	1.6661e-12
360.350000	1.6723e-12
360.300000	1.67852e-12
360.250000	1.68476e-12
360.200000	1.69103e-12
360.150000	1.69732e-12
360.100000	1.70363e-12
360.050000	1.70997e-12
360.000000	1.71633e-12
359.950000	1.72271e-12
359.900000	1.72912e-12
359.850000	1.73555e-12
359.800000	1.74201e-12
359.750000	1.74849e-12
359.700000	1.75499e-12
359.650000	1.76152e-12
359.600000	1.76807e-12
359.550000	1.77465e-12
359.500000	1.78125e-12
359.450000	1.78787e-12
359.400000	1.79452e-12
359.350000	1.8012e-12
359.300000	1.8079e-12
359.250000	1.81462e-12
359.200000	1.82137e-12
359.150000	1.82815e-12
359.100000	1.83495e-12
359.050000	1.84177e-12
359.000000	1.84862e-12
358.950000	1.8555e-12
358.900000	1.8624e-12
358.850000	1.86933e-12
358.800000	1.87628e-12
358.750000	1.88326e-12
358.700000	1.89027e-12
358.650000	1.8973e-12
358.600000	1.90436e-12
358.550000	1.91144e-12
358.500000	1.91855e-12
358.450000	1.92569e-12
358.400000	1.93285e-12
358.350000	1.94004e-12
358.300000	1.94725e-12
358.250000	1.9545e-12
358.200000	1.96177e-12
358.150000	1.96907e-12
358.100000	1.97639e-12
358.050000	1.98374e-12
358.000000	1.99112e-12
357.950000	1.99853e-12
357.900000	2.00596e-12
357.850000	2.01342e-12
357.800000	2.02091e-12
357.750000	2.02843e-12
357.700000	2.03597e-12
357.650000	2.04355e-12
357.600000	2.05115e-12
357.550000	2.05878e-12
357.500000	2.06644e-12
357.450000	2.07412e-12
357.400000	2.08184e-12
357.350000	2.08958e-12
357.300000	2.09735e-12
357.250000	2.10515e-12
357.200000	2.11299e-12
357.150000	2.12084e-12
357.100000	2.12873e-12
357.050000	2.13665e-12
357.000000	2.1446e-12
356.950000	2.15258e-12
356.900000	2.16058e-12
356.850000	2.16862e-12
356.800000	2.17669e-12
356.750000	2.18478e-12
356.700000	2.19291e-12
356.650000	2.20107e-12
356.600000	2.20925e-12
356.550000	2.21747e-12
356.500000	2.22572e-12
356.450000	2.234e-12
356.400000	2.24231e-12
356.350000	2.25065e-12
356.300000	2.25902e-12
356.250000	2.26742e-12
356.200000	2.27586e-12
356.150000	2.28432e-12
356.100000	2.29282e-12
356.050000	2.30135e-12
356.000000	2.30991e-12
355.950000	2.3185e-12
355.900000	2.32713e-12
355.850000	2.33578e-12
355.800000	2.34447e-12
355.750000	2.35319e-12
355.700000	2.36195e-12
355.650000	2.37073e-12
355.600000	2.37955e-12
355.550000	2.3884e-12
355.500000	2.39728e-12
355.450000	2.4062e-12
355.400000	2.41515e-12
355.350000	2.42414e-12
355.300000	2.43315e-12
355.250000	2.4422e-12
355.200000	2.45129e-12
355.150000	2.46041e-12
355.100000	2.46956e-12
355.050000	2.47874e-12
355.000000	2.48796e-12
354.950000	2.49722e-12
354.900000	2.50651e-12
354.850000	2.51583e-12
354.800000	2.52519e-12
354.750000	2.53458e-12
354.700000	2.54401e-12
354.650000	2.55347e-12
354.600000	2.56297e-12
354.550000	2.57251e-12
354.500000	2.58207e-12
354.450000	2.59168e-12
354.400000	2.60132e-12
354.350000	2.611e-12
354.300000	2.62071e-12
354.250000	2.63046e-12
354.200000	2.64024e-12
354.150000	2.65006e-12
354.100000	2.65992e-12
354.050000	2.66981e-12
354.000000	2.67974e-12
353.950000	2.68971e-12
353.900000	2.69972e-12
353.850000	2.70976e-12
353.800000	2.71984e-12
353.750000	2.72996e-12
353.700000	2.74011e-12
353.650000	2.7503e-12
353.600000	2.76053e-12
353.550000	2.7708e-12
353.500000	2.78111e-12
353.450000	2.79145e-12
353.400000	2.80184e-12
353.350000	2.81226e-12
353.300000	2.82272e-12
353.250000	2.83322e-12
353.200000	2.84376e-12
353.150000	2.85434e-12
353.100000	2.86495e-12
353.050000	2.87561e-12
353.000000	2.88631e-12
352.950000	2.89704e-12
352.900000	2.90782e-12
352.850000	2.91864e-12
352.800000	2.92949e-12
352.750000	2.94039e-12
352.700000	2.95133e-12
352.650000	2.96231e-12
352.600000	2.97333e-12
352.550000	2.98439e-12
352.500000	2.99549e-12
352.450000	3.00663e-12
352.400000	3.01781e-12
352.350000	3.02904e-12
352.300000	3.04031e-12
352.250000	3.05161e-12
352.200000	3.06297e-12
352.150000	3.07436e-12
352.100000	3.0858e-12
352.050000	3.09727e-12
352.000000	3.10879e-12
351.950000	3.12036e-12
351.900000	3.13197e-12
351.850000	3.14362e-12
351.800000	3.15531e-12
351.750000	3.16705e-12
351.700000	3.17883e-12
351.650000	3.19065e-12
351.600000	3.20252e-12
351.550000	3.21443e-12
351.500000	3.22639e-12
351.450000	3.23839e-12
351.400000	3.25044e-12
351.350000	3.26253e-12
351.300000	3.27466e-12
351.250000	3.28685e-12
351.200000	3.29907e-12
351.150000	3.31134e-12
351.100000	3.32366e-12
351.050000	3.33602e-12
351.000000	3.34843e-12
350.950000	3.36089e-12
350.900000	3.37339e-12
350.850000	3.38594e-12
350.800000	3.39853e-12
350.750000	3.41118e-12
350.700000	3.42386e-12
350.650000	3.4366e-12
350.600000	3.44938e-12
350.550000	3.46221e-12
350.500000	3.47509e-12
350.450000	3.48802e-12
350.400000	3.50099e-12
350.350000	3.51402e-12
350.300000	3.52709e-12
350.250000	3.54021e-12
350.200000	3.55338e-12
350.150000	3.5666e-12
350.100000	3.57986e-12
350.050000	3.59318e-12
350.000000	3.60654e-12
349.950000	3.61996e-12
349.900000	3.63343e-12
349.850000	3.64694e-12
349.800000	3.66051e-12
349.750000	3.67412e-12
349.700000	3.68779e-12
349.650000	3.70151e-12
349.600000	3.71528e-12
349.550000	3.7291e-12
349.500000	3.74297e-12
349.450000	3.75689e-12
349.400000	3.77087e-12
349.350000	3.78489e-12
349.300000	3.79897e-12
349.250000	3.8131e-12
349.200000	3.82729e-12
349.150000	3.84153e-12
349.100000	3.85582e-12
349.050000	3.87016e-12
349.000000	3.88455e-12
348.950000	3.899e-12
348.900000	3.91351e-12
348.850000	3.92807e-12
348.800000	3.94268e-12
348.750000	3.95734e-12
348.700000	3.97206e-12
348.650000	3.98684e-12
348.600000	4.00167e-12
348.550000	4.01655e-12
348.500000	4.0315e-12
348.450000	4.04649e-12
348.400000	4.06154e-12
348.350000	4.07665e-12
348.300000	4.09182e-12
348.250000	4.10704e-12
348.200000	4.12231e-12
348.150000	4.13765e-12
348.100000	4.15304e-12
348.050000	4.16849e-12
348.000000	4.184e-12
347.950000	4.19956e-12
347.900000	4.21518e-12
347.850000	4.23086e-12
347.800000	4.2466e-12
347.750000	4.26239e-12
347.700000	4.27825e-12
347.650000	4.29416e-12
347.600000	4.31014e-12
347.550000	4.32617e-12
347.500000	4.34226e-12
347.450000	4.35842e-12
347.400000	4.37463e-12
347.350000	4.3909e-12
347.300000	4.40724e-12
347.250000	4.42363e-12
347.200000	4.44008e-12
347.150000	4.4566e-12
347.100000	4.47318e-12
347.050000	4.48982e-12
347.000000	4.50652e-12
346.950000	4.52328e-12
346.900000	4.54011e-12
346.850000	4.557e-12
346.800000	4.57395e-12
346.750000	4.59096e-12
346.700000	4.60804e-12
346.650000	4.62518e-12
346.600000	4.64239e-12
346.550000	4.65966e-12
346.500000	4.67699e-12
346.450000	4.69439e-12
346.400000	4.71185e-12
346.350000	4.72938e-12
346.300000	4.74697e-12
346.250000	4.76463e-12
346.200000	4.78235e-12
346.150000	4.80014e-12
346.100000	4.818e-12
346.050000	4.83592e-12
346.000000	4.85391e-12
345.950000	4.87196e-12
345.900000	4.89009e-12
345.850000	4.90828e-12
345.800000	4.92654e-12
345.750000	4.94486e-12
345.700000	4.96326e-12
345.650000	4.98172e-12
345.600000	5.00025e-12
345.550000	5.01885e-12
345.500000	5.03752e-12
345.450000	5.05626e-12
345.400000	5.07507e-12
345.350000	5.09395e-12
345.300000	5.11289e-12
345.250000	5.13191e-12
345.200000	5.151e-12
345.150000	5.17016e-12
345.100000	5.1894e-12
345.050000	5.2087e-12
345.000000	5.22808e-12
344.950000	5.24752e-12
344.900000	5.26704e-12
344.850000	5.28664e-12
344.800000	5.3063e-12
344.750000	5.32604e-12
344.700000	5.34585e-12
344.650000	5.36574e-12
344.600000	5.3857e-12
344.550000	5.40573e-12
344.500000	5.42584e-12
344.450000	5.44603e-12
344.400000	5.46628e-12
344.350000	5.48662e-12
344.300000	5.50703e-12
344.250000	5.52751e-12
344.200000	5.54808e-12
344.150000	5.56871e-12
344.100000	5.58943e-12
344.050000	5.61022e-12
344.000000	5.63109e-12
343.950000	5.65204e-12
343.900000	5.67306e-12
343.850000	5.69417e-12
343.800000	5.71535e-12
343.750000	5.73661e-12
343.700000	5.75795e-12
343.650000	5.77937e-12
343.600000	5.80086e-12
343.550000	5.82244e-12
343.500000	5.8441e-12
343.450000	5.86584e-12
343.400000	5.88766e-12
343.350000	5.90956e-12
343.300000	5.93155e-12
343.250000	5.95361e-12
343.200000	5.97576e-12
343.150000	5.99799e-12
343.100000	6.0203e-12
343.050000	6.04269e-12
343.000000	6.06517e-12
342.950000	6.08773e-12
342.900000	6.11038e-12
342.850000	6.13311e-12
342.800000	6.15592e-12
342.750000	6.17882e-12
342.700000	6.20181e-12
342.650000	6.22488e-12
342.600000	6.24804e-12
342.550000	6.27128e-12
342.500000	6.29461e-12
342.450000	6.31802e-12
342.400000	6.34152e-12
342.350000	6.36511e-12
342.300000	6.38879e-12
342.250000	6.41256e-12
342.200000	6.43641e-12
342.150000	6.46035e-12
342.100000	6.48439e-12
342.050000	6.50851e-12
342.000000	6.53272e-12
341.950000	6.55702e-12
341.900000	6.58141e-12
341.850000	6.60589e-12
341.800000	6.63047e-12
341.750000	6.65513e-12
341.700000	6.67989e-12
341.650000	6.70474e-12
341.600000	6.72968e-12
341.550000	6.75471e-12
341.500000	6.77984e-12
341.450000	6.80506e-12
341.400000	6.83038e-12
341.350000	6.85578e-12
341.300000	6.88129e-12
341.250000	6.90688e-12
341.200000	6.93258e-12
341.150000	6.95837e-12
341.100000	6.98425e-12
341.050000	7.01023e-12
341.000000	7.03631e-12
340.950000	7.06248e-12
340.900000	7.08876e-12
340.850000	7.11513e-12
340.800000	7.14159e-12
340.750000	7.16816e-12
340.700000	7.19483e-12
340.650000	7.22159e-12
340.600000	7.24845e-12
340.550000	7.27542e-12
340.500000	7.30248e-12
340.450000	7.32965e-12
340.400000	7.35691e-12
340.350000	7.38428e-12
340.300000	7.41175e-12
340.250000	7.43932e-12
340.200000	7.46699e-12
340.150000	7.49477e-12
340.100000	7.52265e-12
340.050000	7.55064e-12
340.000000	7.57872e-12
339.950000	7.60692e-12
339.900000	7.63521e-12
339.850000	7.66362e-12
339.800000	7.69212e-12
339.750000	7.72074e-12
339.700000	7.74946e-12
339.650000	7.77829e-12
339.600000	7.80722e-12
339.550000	7.83627e-12
339.500000	7.86542e-12
339.450000	7.89467e-12
339.400000	7.92404e-12
339.350000	7.95352e-12
339.300000	7.98311e-12
339.250000	8.0128e-12
339.200000	8.04261e-12
339.150000	8.07253e-12
339.100000	8.10256e-12
339.050000	8.1327e-12
339.000000	8.16295e-12
338.950000	8.19332e-12
338.900000	8.2238e-12
338.850000	8.25439e-12
338.800000	8.2851e-12
338.750000	8.31592e-12
338.700000	8.34685e-12
338.650000	8.3779e-12
338.600000	8.40907e-12
338.550000	8.44035e-12
338.500000	8.47175e-12
338.450000	8.50326e-12
338.400000	8.53489e-12
338.350000	8.56664e-12
338.300000	8.59851e-12
338.250000	8.6305e-12
338.200000	8.6626e-12
338.150000	8.69483e-12
338.100000	8.72717e-12
338.050000	8.75964e-12
338.000000	8.79222e-12
337.950000	8.82493e-12
337.900000	8.85776e-12
337.850000	8.89071e-12
337.800000	8.92378e-12
337.750000	8.95698e-12
337.700000	8.9903e-12
337.650000	9.02374e-12
337.600000	9.05731e-12
337.550000	9.09101e-12
337.500000	9.12482e-12
337.450000	9.15877e-12
337.400000	9.19284e-12
337.350000	9.22704e-12
337.300000	9.26136e-12
337.250000	9.29581e-12
337.200000	9.33039e-12
337.150000	9.3651e-12
337.100000	9.39994e-12
337.050000	9.43491e-12
337.000000	9.47001e-12
336.950000	9.50524e-12
336.900000	9.5406e-12
336.850000	9.57609e-12
336.800000	9.61171e-12
336.750000	9.64747e-12
336.700000	9.68335e-12
336.650000	9.71938e-12
336.600000	9.75553e-12
336.550000	9.79182e-12
336.500000	9.82825e-12
336.450000	9.86481e-12
336.400000	9.90151e-12
336.350000	9.93834e-12
336.300000	9.97531e-12
336.250000	1.00124e-11
336.200000	1.00497e-11
336.150000	1.00871e-11
336.100000	1.01246e-11
336.050000	1.01622e-11
336.000000	1.02e-11
335.950000	1.0238e-11
335.900000	1.02761e-11
335.850000	1.03143e-11
335.800000	1.03527e-11
335.750000	1.03912e-11
335.700000	1.04298e-11
335.650000	1.04686e-11
335.600000	1.05076e-11
335.550000	1.05467e-11
335.500000	1.05859e-11
335.450000	1.06253e-11
335.400000	1.06648e-11
335.350000	1.07045e-11
335.300000	1.07443e-11
335.250000	1.07843e-11
335.200000	1.08244e-11
335.150000	1.08647e-11
335.100000	1.09051e-11
335.050000	1.09456e-11
335.000000	1.09864e-11
334.950000	1.10272e-11
334.900000	1.10683e-11
334.850000	1.11094e-11
334.800000	1.11508e-11
334.750000	1.11922e-11
334.700000	1.12339e-11
334.650000	1.12757e-11
334.600000	1.13176e-11
334.550000	1.13597e-11
334.500000	1.1402e-11
334.450000	1.14444e-11
334.400000	1.1487e-11
334.350000	1.15297e-11
334.300000	1.15726e-11
334.250000	1.16156e-11
334.200000	1.16588e-11
334.150000	1.17022e-11
334.100000	1.17457e-11
334.050000	1.17894e-11
334.000000	1.18333e-11
333.950000	1.18773e-11
333.900000	1.19215e-11
333.850000	1.19659e-11
333.800000	1.20104e-11
333.750000	1.2055e-11
333.700000	1.20999e-11
333.650000	1.21449e-11
333.600000	1.21901e-11
333.550000	1.22354e-11
333.500000	1.2281e-11
333.450000	1.23266e-11
333.400000	1.23725e-11
333.350000	1.24185e-11
333.300000	1.24647e-11
333.250000	1.25111e-11
333.200000	1.25576e-11
333.150000	1.26043e-11
333.100000	1.26512e-11
333.050000	1.26983e-11
333.000000	1.27455e-11
332.950000	1.27929e-11
332.900000	1.28405e-11
332.850000	1.28883e-11
332.800000	1.29363e-11
332.750000	1.29844e-11
332.700000	1.30327e-11
332.650000	1.30812e-11
332.600000	1.31298e-11
332.550000	1.31787e-11
332.500000	1.32277e-11
332.450000	1.32769e-11
332.400000	1.33263e-11
332.350000	1.33759e-11
332.300000	1.34256e-11
332.250000	1.34756e-11
332.200000	1.35257e-11
332.150000	1.3576e-11
332.100000	1.36265e-11
332.050000	1.36772e-11
332.000000	1.37281e-11
331.950000	1.37792e-11
331.900000	1.38304e-11
331.850000	1.38819e-11
331.800000	1.39335e-11
331.750000	1.39854e-11
331.700000	1.40374e-11
331.650000	1.40896e-11
331.600000	1.4142e-11
331.550000	1.41946e-11
331.500000	1.42474e-11
331.450000	1.43004e-11
331.400000	1.43536e-11
331.350000	1.4407e-11
331.300000	1.44606e-11
331.250000	1.45144e-11
331.200000	1.45684e-11
331.150000	1.46226e-11
331.100000	1.4677e-11
331.050000	1.47316e-11
331.000000	1.47864e-11
330.950000	1.48414e-11
330.900000	1.48966e-11
330.850000	1.49521e-11
330.800000	1.50077e-11
330.750000	1.50635e-11
330.700000	1.51195e-11
330.650000	1.51758e-11
330.600000	1.52322e-11
330.550000	1.52889e-11
330.500000	1.53458e-11
330.450000	1.54029e-11
330.400000	1.54602e-11
330.350000	1.55177e-11
330.300000	1.55754e-11
330.250000	1.56334e-11
330.200000	1.56915e-11
330.150000	1.57499e-11
330.100000	1.58085e-11
330.050000	1.58673e-11
330.000000	1.59263e-11
329.950000	1.59856e-11
329.900000	1.6045e-11
329.850000	1.61047e-11
329.800000	1.61646e-11
329.750000	1.62248e-11
329.700000	1.62851e-11
329.650000	1.63457e-11
329.600000	1.64065e-11
329.550000	1.64676e-11
329.500000	1.65288e-11
329.450000	1.65903e-11
329.400000	1.6652e-11
329.350000	1.6714e-11
329.300000	1.67762e-11
329.250000	1.68386e-11
329.200000	1.69012e-11
329.150000	1.69641e-11
329.100000	1.70272e-11
329.050000	1.70905e-11
329.000000	1.71541e-11
328.950000	1.72179e-11
328.900000	1.7282e-11
328.850000	1.73463e-11
328.800000	1.74108e-11
328.750000	1.74756e-11
328.700000	1.75406e-11
328.650000	1.76058e-11
328.600000	1.76713e-11
328.550000	1.77371e-11
328.500000	1.78031e-11
328.450000	1.78693e-11
328.400000	1.79358e-11
328.350000	1.80025e-11
328.300000	1.80695e-11
328.250000	1.81367e-11
328.200000	1.82042e-11
328.150000	1.82719e-11
328.100000	1.83399e-11
328.050000	1.84081e-11
328.000000	1.84766e-11
327.950000	1.85453e-11
327.900000	1.86143e-11
327.850000	1.86835e-11
327.800000	1.8753e-11
327.750000	1.88228e-11
327.700000	1.88928e-11
327.650000	1.89631e-11
327.600000	1.90337e-11
327.550000	1.91045e-11
327.500000	1.91756e-11
327.450000	1.92469e-11
327.400000	1.93185e-11
327.350000	1.93904e-11
327.300000	1.94625e-11
327.250000	1.95349e-11
327.200000	1.96076e-11
327.150000	1.96805e-11
327.100000	1.97537e-11
327.050000	1.98272e-11
327.000000	1.9901e-11
326.950000	1.9975e-11
326.900000	2.00493e-11
326.850000	2.01239e-11
326.800000	2.01988e-11
326.750000	2.02739e-11
326.700000	2.03493e-11
326.650000	2.0425e-11
326.600000	2.0501e-11
326.550000	2.05773e-11
326.500000	2.06539e-11
326.450000	2.07307e-11
326.400000	2.08078e-11
326.350000	2.08852e-11
326.300000	2.09629e-11
326.250000	2.10409e-11
326.200000	2.11192e-11
326.150000	2.11977e-11
326.100000	2.12766e-11
326.050000	2.13558e-11
326.000000	2.14352e-11
325.950000	2.1515e-11
325.900000	2.1595e-11
325.850000	2.16753e-11
325.800000	2.1756e-11
325.750000	2.18369e-11
325.700000	2.19181e-11
325.650000	2.19997e-11
325.600000	2.20815e-11
325.550000	2.21637e-11
325.500000	2.22461e-11
325.450000	2.23289e-11
325.400000	2.2412e-11
325.350000	2.24953e-11
325.300000	2.2579e-11
325.250000	2.2663e-11
325.200000	2.27473e-11
325.150000	2.2832e-11
325.100000	2.29169e-11
325.050000	2.30022e-11
325.000000	2.30877e-11
324.950000	2.31736e-11
324.900000	2.32598e-11
324.850000	2.33464e-11
324.800000	2.34332e-11
324.750000	2.35204e-11
324.700000	2.36079e-11
324.650000	2.36957e-11
324.600000	2.37839e-11
324.550000	2.38724e-11
324.500000	2.39612e-11
324.450000	2.40503e-11
324.400000	2.41398e-11
324.350000	2.42296e-11
324.300000	2.43197e-11
324.250000	2.44102e-11
324.200000	2.4501e-11
324.150000	2.45922e-11
324.100000	2.46837e-11
324.050000	2.47755e-11
324.000000	2.48677e-11
323.950000	2.49602e-11
323.900000	2.5053e-11
323.850000	2.51462e-11
323.800000	2.52398e-11
323.750000	2.53337e-11
323.700000	2.54279e-11
323.650000	2.55225e-11
323.600000	2.56175e-11
323.550000	2.57128e-11
323.500000	2.58084e-11
323.450000	2.59044e-11
323.400000	2.60008e-11
323.350000	2.60975e-11
323.300000	2.61946e-11
323.250000	2.62921e-11
323.200000	2.63899e-11
323.150000	2.64881e-11
323.100000	2.65866e-11
323.050000	2.66855e-11
323.000000	2.67848e-11
322.950000	2.68845e-11
322.900000	2.69845e-11
322.850000	2.70849e-11
322.800000	2.71856e-11
322.750000	2.72868e-11
322.700000	2.73883e-11
322.650000	2.74902e-11
322.600000	2.75924e-11
322.550000	2.76951e-11
322.500000	2.77981e-11
322.450000	2.79015e-11
322.400000	2.80053e-11
322.350000	2.81095e-11
322.300000	2.82141e-11
322.250000	2.83191e-11
322.200000	2.84244e-11
322.150000	2.85302e-11
322.100000	2.86363e-11
322.050000	2.87428e-11
322.000000	2.88498e-11
321.950000	2.89571e-11
321.900000	2.90648e-11
321.850000	2.9173e-11
321.800000	2.92815e-11
321.750000	2.93904e-11
321.700000	2.94998e-11
321.650000	2.96095e-11
321.600000	2.97197e-11
321.550000	2.98302e-11
321.500000	2.99412e-11
321.450000	3.00526e-11
321.400000	3.01644e-11
321.350000	3.02766e-11
321.300000	3.03893e-11
321.250000	3.05023e-11
321.200000	3.06158e-11
321.150000	3.07297e-11
321.100000	3.0844e-11
321.050000	3.09588e-11
321.000000	3.1074e-11
320.950000	3.11896e-11
320.900000	3.13056e-11
320.850000	3.14221e-11
320.800000	3.1539e-11
320.750000	3.16563e-11
320.700000	3.17741e-11
320.650000	3.18923e-11
320.600000	3.20109e-11
320.550000	3.213e-11
320.500000	3.22496e-11
320.450000	3.23695e-11
320.400000	3.249e-11
320.350000	3.26108e-11
320.300000	3.27322e-11
320.250000	3.28539e-11
320.200000	3.29762e-11
320.150000	3.30988e-11
320.100000	3.3222e-11
320.050000	3.33456e-11
320.000000	3.34696e-11
319.950000	3.35942e-11
319.900000	3.37191e-11
319.850000	3.38446e-11
319.800000	3.39705e-11
319.750000	3.40969e-11
319.700000	3.42237e-11
319.650000	3.4351e-11
319.600000	3.44788e-11
319.550000	3.46071e-11
319.500000	3.47359e-11
319.450000	3.48651e-11
319.400000	3.49948e-11
319.350000	3.5125e-11
319.300000	3.52557e-11
319.250000	3.53868e-11
319.200000	3.55185e-11
319.150000	3.56506e-11
319.100000	3.57833e-11
319.050000	3.59164e-11
319.000000	3.605e-11
318.950000	3.61841e-11
318.900000	3.63187e-11
318.850000	3.64539e-11
318.800000	3.65895e-11
318.750000	3.67256e-11
318.700000	3.68622e-11
318.650000	3.69994e-11
318.600000	3.7137e-11
318.550000	3.72752e-11
318.500000	3.74139e-11
318.450000	3.75531e-11
318.400000	3.76928e-11
318.350000	3.7833e-11
318.300000	3.79738e-11
318.250000	3.8115e-11
318.200000	3.82568e-11
318.150000	3.83992e-11
318.100000	3.8542e-11
318.050000	3.86854e-11
318.000000	3.88293e-11
317.950000	3.89738e-11
317.900000	3.91188e-11
317.850000	3.92643e-11
317.800000	3.94104e-11
317.750000	3.9557e-11
317.700000	3.97042e-11
317.650000	3.98519e-11
317.600000	4.00002e-11
317.550000	4.0149e-11
317.500000	4.02984e-11
317.450000	4.04483e-11
317.400000	4.05988e-11
317.350000	4.07498e-11
317.300000	4.09014e-11
317.250000	4.10536e-11
317.200000	4.12063e-11
317.150000	4.13596e-11
317.100000	4.15135e-11
317.050000	4.1668e-11
317.000000	4.1823e-11
316.950000	4.19786e-11
316.900000	4.21347e-11
316.850000	4.22915e-11
316.800000	4.24488e-11
316.750000	4.26068e-11
316.700000	4.27653e-11
316.650000	4.29244e-11
316.600000	4.30841e-11
316.550000	4.32444e-11
316.500000	4.34053e-11
316.450000	4.35667e-11
316.400000	4.37288e-11
316.350000	4.38915e-11
316.300000	4.40548e-11
316.250000	4.42187e-11
316.200000	4.43832e-11
316.150000	4.45483e-11
316.100000	4.47141e-11
316.050000	4.48804e-11
316.000000	4.50474e-11
315.950000	4.5215e-11
315.900000	4.53832e-11
315.850000	4.55521e-11
315.800000	4.57215e-11
315.750000	4.58916e-11
315.700000	4.60624e-11
315.650000	4.62338e-11
315.600000	4.64058e-11
315.550000	4.65784e-11
315.500000	4.67517e-11
315.450000	4.69256e-11
315.400000	4.71002e-11
315.350000	4.72755e-11
315.300000	4.74513e-11
315.250000	4.76279e-11
315.200000	4.78051e-11
315.150000	4.79829e-11
315.100000	4.81614e-11
315.050000	4.83406e-11
315.000000	4.85205e-11
314.950000	4.8701e-11
314.900000	4.88822e-11
314.850000	4.9064e-11
314.800000	4.92466e-11
314.750000	4.94298e-11
314.700000	4.96137e-11
314.650000	4.97983e-11
314.600000	4.99836e-11
314.550000	5.01695e-11
314.500000	5.03562e-11
314.450000	5.05435e-11
314.400000	5.07316e-11
314.350000	5.09203e-11
314.300000	5.11098e-11
314.250000	5.12999e-11
314.200000	5.14908e-11
314.150000	5.16823e-11
314.100000	5.18746e-11
314.050000	5.20676e-11
314.000000	5.22613e-11
313.950000	5.24558e-11
313.900000	5.26509e-11
313.850000	5.28468e-11
313.800000	5.30434e-11
313.750000	5.32408e-11
313.700000	5.34388e-11
313.650000	5.36377e-11
313.600000	5.38372e-11
313.550000	5.40375e-11
313.500000	5.42386e-11
313.450000	5.44404e-11
313.400000	5.46429e-11
313.350000	5.48462e-11
313.300000	5.50502e-11
313.250000	5.52551e-11
313.200000	5.54606e-11
313.150000	5.5667e-11
313.100000	5.58741e-11
313.050000	5.6082e-11
313.000000	5.62906e-11
312.950000	5.65e-11
312.900000	5.67102e-11
312.850000	5.69212e-11
312.800000	5.7133e-11
312.750000	5.73456e-11
312.700000	5.75589e-11
312.650000	5.77731e-11
312.600000	5.7988e-11
312.550000	5.82038e-11
312.500000	5.84203e-11
312.450000	5.86377e-11
312.400000	5.88558e-11
312.350000	5.90748e-11
312.300000	5.92946e-11
312.250000	5.95152e-11
312.200000	5.97366e-11
312.150000	5.99589e-11
312.100000	6.01819e-11
312.050000	6.04058e-11
312.000000	6.06306e-11
311.950000	6.08562e-11
311.900000	6.10826e-11
311.850000	6.13098e-11
311.800000	6.15379e-11
311.750000	6.17669e-11
311.700000	6.19967e-11
311.650000	6.22273e-11
311.600000	6.24589e-11
311.550000	6.26912e-11
311.500000	6.29245e-11
311.450000	6.31586e-11
311.400000	6.33936e-11
311.350000	6.36294e-11
311.300000	6.38662e-11
311.250000	6.41038e-11
311.200000	6.43423e-11
311.150000	6.45817e-11
311.100000	6.48219e-11
311.050000	6.50631e-11
311.000000	6.53052e-11
310.950000	6.55481e-11
310.900000	6.5792e-11
310.850000	6.60368e-11
310.800000	6.62825e-11
310.750000	6.65291e-11
310.700000	6.67766e-11
310.650000	6.70251e-11
310.600000	6.72744e-11
310.550000	6.75247e-11
310.500000	6.7776e-11
310.450000	6.80281e-11
310.400000	6.82812e-11
310.350000	6.85353e-11
310.300000	6.87902e-11
310.250000	6.90462e-11
310.200000	6.93031e-11
310.150000	6.95609e-11
310.100000	6.98197e-11
310.050000	7.00795e-11
310.000000	7.03402e-11
309.950000	7.06019e-11
309.900000	7.08646e-11
309.850000	7.11283e-11
309.800000	7.13929e-11
309.750000	7.16585e-11
309.700000	7.19251e-11
309.650000	7.21927e-11
309.600000	7.24613e-11
309.550000	7.27309e-11
309.500000	7.30015e-11
309.450000	7.32731e-11
309.400000	7.35457e-11
309.350000	7.38194e-11
309.300000	7.4094e-11
309.250000	7.43697e-11
309.200000	7.46464e-11
309.150000	7.49241e-11
309.100000	7.52029e-11
309.050000	7.54827e-11
309.000000	7.57635e-11
308.950000	7.60454e-11
308.900000	7.63283e-11
308.850000	7.66123e-11
308.800000	7.68973e-11
308.750000	7.71834e-11
308.700000	7.74706e-11
308.650000	7.77588e-11
308.600000	7.80481e-11
308.550000	7.83385e-11
308.500000	7.863e-11
308.450000	7.89225e-11
308.400000	7.92162e-11
308.350000	7.95109e-11
308.300000	7.98067e-11
308.250000	8.01037e-11
308.200000	8.04017e-11
308.150000	8.07008e-11
308.100000	8.10011e-11
308.050000	8.13025e-11
308.000000	8.16049e-11
307.950000	8.19086e-11
307.900000	8.22133e-11
307.850000	8.25192e-11
307.800000	8.28262e-11
307.750000	8.31344e-11
307.700000	8.34437e-11
307.650000	8.37541e-11
307.600000	8.40658e-11
307.550000	8.43785e-11
307.500000	8.46925e-11
307.450000	8.50076e-11
307.400000	8.53239e-11
307.350000	8.56413e-11
307.300000	8.59599e-11
307.250000	8.62798e-11
307.200000	8.66008e-11
307.150000	8.6923e-11
307.100000	8.72464e-11
307.050000	8.7571e-11
307.000000	8.78968e-11
306.950000	8.82238e-11
306.900000	8.85521e-11
306.850000	8.88816e-11
306.800000	8.92123e-11
306.750000	8.95442e-11
306.700000	8.98773e-11
306.650000	9.02117e-11
306.600000	9.05474e-11
306.550000	9.08843e-11
306.500000	9.12224e-11
306.450000	9.15618e-11
306.400000	9.19025e-11
306.350000	9.22444e-11
306.300000	9.25876e-11
306.250000	9.29321e-11
306.200000	9.32779e-11
306.150000	9.36249e-11
306.100000	9.39733e-11
306.050000	9.43229e-11
306.000000	9.46738e-11
305.950000	9.50261e-11
305.900000	9.53796e-11
305.850000	9.57345e-11
305.800000	9.60907e-11
305.750000	9.64482e-11
305.700000	9.68071e-11
305.650000	9.71673e-11
305.600000	9.75288e-11
305.550000	9.78917e-11
305.500000	9.82559e-11
305.450000	9.86215e-11
305.400000	9.89884e-11
305.350000	9.93567e-11
305.300000	9.97264e-11
305.250000	1.00097e-10
305.200000	1.0047e-10
305.150000	1.00844e-10
305.100000	1.01219e-10
305.050000	1.01595e-10
305.000000	1.01973e-10
304.950000	1.02353e-10
304.900000	1.02734e-10
304.850000	1.03116e-10
304.800000	1.035e-10
304.750000	1.03885e-10
304.700000	1.04271e-10
304.650000	1.04659e-10
304.600000	1.05049e-10
304.550000	1.05439e-10
304.500000	1.05832e-10
304.450000	1.06225e-10
304.400000	1.06621e-10
304.350000	1.07017e-10
304.300000	1.07416e-10
304.250000	1.07815e-10
304.200000	1.08216e-10
304.150000	1.08619e-10
304.100000	1.09023e-10
304.050000	1.09429e-10
304.000000	1.09836e-10
303.950000	1.10245e-10
303.900000	1.10655e-10
303.850000	1.11066e-10
303.800000	1.1148e-10
303.750000	1.11894e-10
303.700000	1.12311e-10
303.650000	1.12729e-10
303.600000	1.13148e-10
303.550000	1.13569e-10
303.500000	1.13992e-10
303.450000	1.14416e-10
303.400000	1.14841e-10
303.350000	1.15269e-10
303.300000	1.15698e-10
303.250000	1.16128e-10
303.200000	1.1656e-10
303.150000	1.16994e-10
303.100000	1.17429e-10
303.050000	1.17866e-10
303.000000	1.18305e-10
302.950000	1.18745e-10
302.900000	1.19187e-10
302.850000	1.1963e-10
302.800000	1.20075e-10
302.750000	1.20522e-10
302.700000	1.2097e-10
302.650000	1.2142e-10
302.600000	1.21872e-10
302.550000	1.22326e-10
302.500000	1.22781e-10
302.450000	1.23238e-10
302.400000	1.23696e-10
302.350000	1.24156e-10
302.300000	1.24618e-10
302.250000	1.25082e-10
302.200000	1.25547e-10
302.150000	1.26015e-10
302.100000	1.26483e-10
302.050000	1.26954e-10
302.000000	1.27426e-10
301.950000	1.27901e-10
301.900000	1.28376e-10
301.850000	1.28854e-10
301.800000	1.29334e-10
301.750000	1.29815e-10
301.700000	1.30298e-10
301.650000	1.30783e-10
301.600000	1.31269e-10
301.550000	1.31758e-10
301.500000	1.32248e-10
301.450000	1.3274e-10
301.400000	1.33234e-10
301.350000	1.33729e-10
301.300000	1.34227e-10
301.250000	1.34726e-10
301.200000	1.35228e-10
301.150000	1.35731e-10
301.100000	1.36236e-10
301.050000	1.36743e-10
301.000000	1.37252e-10
300.950000	1.37762e-10
300.900000	1.38275e-10
300.850000	1.38789e-10
300.800000	1.39306e-10
300.750000	1.39824e-10
300.700000	1.40344e-10
300.650000	1.40866e-10
300.600000	1.41391e-10
300.550000	1.41917e-10
300.500000	1.42445e-10
300.450000	1.42975e-10
300.400000	1.43507e-10
300.350000	1.44041e-10
300.300000	1.44577e-10
300.250000	1.45115e-10
300.200000	1.45654e-10
300.150000	1.46196e-10
300.100000	1.4674e-10
300.050000	1.47286e-10
300.000000	1.47834e-10
299.950000	1.48384e-10
299.900000	1.48937e-10
299.850000	1.49491e-10
299.800000	1.50047e-10
299.750000	1.50605e-10
299.700000	1.51166e-10
299.650000	1.51728e-10
299.600000	1.52293e-10
299.550000	1.52859e-10
299.500000	1.53428e-10
299.450000	1.53999e-10
299.400000	1.54572e-10
299.350000	1.55147e-10
299.300000	1.55724e-10
299.250000	1.56304e-10
299.200000	1.56885e-10
299.150000	1.57469e-10
299.100000	1.58055e-10
299.050000	1.58643e-10
299.000000	1.59233e-10
298.950000	1.59826e-10
298.900000	1.6042e-10
298.850000	1.61017e-10
298.800000	1.61616e-10
298.750000	1.62218e-10
298.700000	1.62821e-10
298.650000	1.63427e-10
298.600000	1.64035e-10
298.550000	1.64646e-10
298.500000	1.65258e-10
298.450000	1.65873e-10
298.400000	1.6649e-10
298.350000	1.6711e-10
298.300000	1.67731e-10
298.250000	1.68356e-10
298.200000	1.68982e-10
298.150000	1.69611e-10
298.100000	1.70242e-10
298.050000	1.70875e-10
298.000000	1.71511e-10
297.950000	1.72149e-10
297.900000	1.7279e-10
297.850000	1.73433e-10
297.800000	1.74078e-10
297.750000	1.74726e-10
297.700000	1.75376e-10
297.650000	1.76028e-10
297.600000	1.76683e-10
297.550000	1.77341e-10
297.500000	1.78001e-10
297.450000	1.78663e-10
297.400000	1.79328e-10
297.350000	1.79995e-10
297.300000	1.80665e-10
297.250000	1.81337e-10
297.200000	1.82012e-10
297.150000	1.82689e-10
297.100000	1.83369e-10
297.050000	1.84051e-10
297.000000	1.84736e-10
296.950000	1.85423e-10
296.900000	1.86113e-10
296.850000	1.86806e-10
296.800000	1.87501e-10
296.750000	1.88198e-10
296.700000	1.88899e-10
296.650000	1.89601e-10
296.600000	1.90307e-10
296.550000	1.91015e-10
296.500000	1.91726e-10
296.450000	1.92439e-10
296.400000	1.93155e-10
296.350000	1.93874e-10
296.300000	1.94595e-10
296.250000	1.95319e-10
296.200000	1.96046e-10
296.150000	1.96775e-10
296.100000	1.97508e-10
296.050000	1.98243e-10
296.000000	1.9898e-10
295.950000	1.99721e-10
295.900000	2.00464e-10
295.850000	2.0121e-10
295.800000	2.01958e-10
295.750000	2.0271e-10
295.700000	2.03464e-10
295.650000	2.04221e-10
295.600000	2.04981e-10
295.550000	2.05744e-10
295.500000	2.06509e-10
295.450000	2.07278e-10
295.400000	2.08049e-10
295.350000	2.08823e-10
295.300000	2.096e-10
295.250000	2.1038e-10
295.200000	2.11163e-10
295.150000	2.11948e-10
295.100000	2.12737e-10
295.050000	2.13529e-10
295.000000	2.14323e-10
294.950000	2.15121e-10
294.900000	2.15921e-10
294.850000	2.16724e-10
294.800000	2.17531e-10
294.750000	2.1834e-10
294.700000	2.19153e-10
294.650000	2.19968e-10
294.600000	2.20787e-10
294.550000	2.21608e-10
294.500000	2.22433e-10
294.450000	2.2326e-10
294.400000	2.24091e-10
294.350000	2.24925e-10
294.300000	2.25762e-10
294.250000	2.26602e-10
294.200000	2.27445e-10
294.150000	2.28291e-10
294.100000	2.29141e-10
294.050000	2.29993e-10
294.000000	2.30849e-10
293.950000	2.31708e-10
293.900000	2.3257e-10
293.850000	2.33436e-10
293.800000	2.34304e-10
293.750000	2.35176e-10
293.700000	2.36051e-10
293.650000	2.36929e-10
293.600000	2.37811e-10
293.550000	2.38696e-10
293.500000	2.39584e-10
293.450000	2.40476e-10
293.400000	2.4137e-10
293.350000	2.42269e-10
293.300000	2.4317e-10
293.250000	2.44075e-10
293.200000	2.44983e-10
293.150000	2.45895e-10
293.100000	2.4681e-10
293.050000	2.47728e-10
293.000000	2.4865e-10
292.950000	2.49575e-10
292.900000	2.50504e-10
292.850000	2.51436e-10
292.800000	2.52371e-10
292.750000	2.5331e-10
292.700000	2.54253e-10
292.650000	2.55199e-10
292.600000	2.56148e-10
292.550000	2.57102e-10
292.500000	2.58058e-10
292.450000	2.59018e-10
292.400000	2.59982e-10
292.350000	2.6095e-10
292.300000	2.61921e-10
292.250000	2.62895e-10
292.200000	2.63873e-10
292.150000	2.64855e-10
292.100000	2.65841e-10
292.050000	2.6683e-10
292.000000	2.67823e-10
291.950000	2.68819e-10
291.900000	2.6982e-10
291.850000	2.70824e-10
291.800000	2.71831e-10
291.750000	2.72843e-10
291.700000	2.73858e-10
291.650000	2.74877e-10
291.600000	2.759e-10
291.550000	2.76927e-10
291.500000	2.77957e-10
291.450000	2.78991e-10
291.400000	2.80029e-10
291.350000	2.81071e-10
291.300000	2.82117e-10
291.250000	2.83167e-10
291.200000	2.84221e-10
291.150000	2.85278e-10
291.100000	2.8634e-10
291.050000	2.87405e-10
291.000000	2.88475e-10
290.950000	2.89548e-10
290.900000	2.90625e-10
290.850000	2.91707e-10
290.800000	2.92792e-10
290.750000	2.93882e-10
290.700000	2.94975e-10
290.650000	2.96073e-10
290.600000	2.97175e-10
290.550000	2.9828e-10
290.500000	2.9939e-10
290.450000	3.00504e-10
290.400000	3.01623e-10
290.350000	3.02745e-10
290.300000	3.03871e-10
290.250000	3.05002e-10
290.200000	3.06137e-10
290.150000	3.07276e-10
290.100000	3.0842e-10
290.050000	3.09567e-10
290.000000	3.10719e-10
289.950000	3.11875e-10
289.900000	3.13036e-10
289.850000	3.14201e-10
289.800000	3.1537e-10
289.750000	3.16543e-10
289.700000	3.17721e-10
289.650000	3.18903e-10
289.600000	3.2009e-10
289.550000	3.21281e-10
289.500000	3.22477e-10
289.450000	3.23676e-10
289.400000	3.24881e-10
289.350000	3.2609e-10
289.300000	3.27303e-10
289.250000	3.28521e-10
289.200000	3.29744e-10
289.150000	3.30971e-10
289.100000	3.32202e-10
289.050000	3.33438e-10
289.000000	3.34679e-10
288.950000	3.35924e-10
288.900000	3.37174e-10
288.850000	3.38429e-10
288.800000	3.39688e-10
288.750000	3.40952e-10
288.700000	3.42221e-10
288.650000	3.43494e-10
288.600000	3.44773e-10
288.550000	3.46055e-10
288.500000	3.47343e-10
288.450000	3.48636e-10
288.400000	3.49933e-10
288.350000	3.51235e-10
288.300000	3.52542e-10
288.250000	3.53854e-10
288.200000	3.55171e-10
288.150000	3.56492e-10
288.100000	3.57819e-10
288.050000	3.5915e-10
288.000000	3.60487e-10
287.950000	3.61828e-10
287.900000	3.63174e-10
287.850000	3.64526e-10
287.800000	3.65882e-10
287.750000	3.67244e-10
287.700000	3.6861e-10
287.650000	3.69982e-10
287.600000	3.71359e-10
287.550000	3.7274e-10
287.500000	3.74127e-10
287.450000	3.7552e-10
287.400000	3.76917e-10
287.350000	3.78319e-10
287.300000	3.79727e-10
287.250000	3.8114e-10
287.200000	3.82558e-10
287.150000	3.83982e-10
287.100000	3.85411e-10
287.050000	3.86845e-10
287.000000	3.88284e-10
286.950000	3.89729e-10
286.900000	3.9118e-10
286.850000	3.92635e-10
286.800000	3.94096e-10
286.750000	3.95563e-10
286.700000	3.97035e-10
286.650000	3.98512e-10
286.600000	3.99995e-10
286.550000	4.01483e-10
286.500000	4.02977e-10
286.450000	4.04477e-10
286.400000	4.05982e-10
286.350000	4.07493e-10
286.300000	4.09009e-10
286.250000	4.10531e-10
286.200000	4.12059e-10
286.150000	4.13592e-10
286.100000	4.15131e-10
286.050000	4.16676e-10
286.000000	4.18226e-10
285.950000	4.19782e-10
285.900000	4.21344e-10
285.850000	4.22912e-10
285.800000	4.24486e-10
285.750000	4.26066e-10
285.700000	4.27651e-10
285.650000	4.29242e-10
285.600000	4.3084e-10
285.550000	4.32443e-10
285.500000	4.34052e-10
285.450000	4.35667e-10
285.400000	4.37288e-10
285.350000	4.38916e-10
285.300000	4.40549e-10
285.250000	4.42188e-10
285.200000	4.43834e-10
285.150000	4.45485e-10
285.100000	4.47143e-10
285.050000	4.48807e-10
285.000000	4.50477e-10
284.950000	4.52153e-10
284.900000	4.53836e-10
284.850000	4.55525e-10
284.800000	4.5722e-10
284.750000	4.58921e-10
284.700000	4.60629e-10
284.650000	4.62343e-10
284.600000	4.64063e-10
284.550000	4.6579e-10
284.500000	4.67523e-10
284.450000	4.69263e-10
284.400000	4.71009e-10
284.350000	4.72762e-10
284.300000	4.74521e-10
284.250000	4.76287e-10
284.200000	4.78059e-10
284.150000	4.79838e-10
284.100000	4.81624e-10
284.050000	4.83416e-10
284.000000	4.85215e-10
283.950000	4.87021e-10
283.900000	4.88833e-10
283.850000	4.90652e-10
283.800000	4.92478e-10
283.750000	4.9431e-10
283.700000	4.9615e-10
283.650000	4.97996e-10
283.600000	4.99849e-10
283.550000	5.01709e-10
283.500000	5.03576e-10
283.450000	5.0545e-10
283.400000	5.07331e-10
283.350000	5.09219e-10
283.300000	5.11114e-10
283.250000	5.13016e-10
283.200000	5.14925e-10
283.150000	5.16841e-10
283.100000	5.18764e-10
283.050000	5.20695e-10
283.000000	5.22632e-10
282.950000	5.24577e-10
282.900000	5.26529e-10
282.850000	5.28488e-10
282.800000	5.30455e-10
282.750000	5.32429e-10
282.700000	5.3441e-10
282.650000	5.36399e-10
282.600000	5.38395e-10
282.550000	5.40398e-10
282.500000	5.42409e-10
282.450000	5.44428e-10
282.400000	5.46454e-10
282.350000	5.48487e-10
282.300000	5.50528e-10
282.250000	5.52577e-10
282.200000	5.54633e-10
282.150000	5.56697e-10
282.100000	5.58769e-10
282.050000	5.60848e-10
282.000000	5.62935e-10
281.950000	5.6503e-10
281.900000	5.67132e-10
281.850000	5.69243e-10
281.800000	5.71361e-10
281.750000	5.73487e-10
281.700000	5.75621e-10
281.650000	5.77763e-10
281.600000	5.79913e-10
281.550000	5.82071e-10
281.500000	5.84237e-10
281.450000	5.86412e-10
281.400000	5.88594e-10
281.350000	5.90784e-10
281.300000	5.92983e-10
281.250000	5.95189e-10
281.200000	5.97404e-10
281.150000	5.99627e-10
281.100000	6.01858e-10
281.050000	6.04098e-10
281.000000	6.06346e-10
280.950000	6.08603e-10
280.900000	6.10867e-10
280.850000	6.1314e-10
280.800000	6.15422e-10
280.750000	6.17712e-10
280.700000	6.20011e-10
280.650000	6.22318e-10
280.600000	6.24634e-10
280.550000	6.26958e-10
280.500000	6.29292e-10
280.450000	6.31633e-10
280.400000	6.33984e-10
280.350000	6.36343e-10
280.300000	6.38711e-10
280.250000	6.41088e-10
280.200000	6.43474e-10
280.150000	6.45868e-10
280.100000	6.48272e-10
280.050000	6.50684e-10
280.000000	6.53105e-10
279.950000	6.55536e-10
279.900000	6.57975e-10
279.850000	6.60424e-10
279.800000	6.62881e-10
279.750000	6.65348e-10
279.700000	6.67824e-10
279.650000	6.70309e-10
279.600000	6.72804e-10
279.550000	6.75307e-10
279.500000	6.7782e-10
279.450000	6.80343e-10
279.400000	6.82875e-10
279.350000	6.85416e-10
279.300000	6.87966e-10
279.250000	6.90527e-10
279.200000	6.93096e-10
279.150000	6.95675e-10
279.100000	6.98264e-10
279.050000	7.00863e-10
279.000000	7.03471e-10
278.950000	7.06089e-10
278.900000	7.08716e-10
278.850000	7.11354e-10
278.800000	7.14001e-10
278.750000	7.16658e-10
278.700000	7.19325e-10
278.650000	7.22002e-10
278.600000	7.24688e-10
278.550000	7.27385e-10
278.500000	7.30092e-10
278.450000	7.32809e-10
278.400000	7.35536e-10
278.350000	7.38273e-10
278.300000	7.41021e-10
278.250000	7.43778e-10
278.200000	7.46546e-10
278.150000	7.49324e-10
278.100000	7.52113e-10
278.050000	7.54912e-10
278.000000	7.57721e-10
277.950000	7.60541e-10
277.900000	7.63371e-10
277.850000	7.66212e-10
277.800000	7.69063e-10
277.750000	7.71925e-10
277.700000	7.74798e-10
277.650000	7.77681e-10
277.600000	7.80575e-10
277.550000	7.8348e-10
277.500000	7.86395e-10
277.450000	7.89322e-10
277.400000	7.92259e-10
277.350000	7.95207e-10
277.300000	7.98167e-10
277.250000	8.01137e-10
277.200000	8.04118e-10
277.150000	8.07111e-10
277.100000	8.10114e-10
277.050000	8.13129e-10
277.000000	8.16155e-10
276.950000	8.19192e-10
276.900000	8.22241e-10
276.850000	8.25301e-10
276.800000	8.28372e-10
276.750000	8.31455e-10
276.700000	8.34549e-10
276.650000	8.37654e-10
276.600000	8.40772e-10
276.550000	8.43901e-10
276.500000	8.47041e-10
276.450000	8.50193e-10
276.400000	8.53357e-10
276.350000	8.56533e-10
276.300000	8.5972e-10
276.250000	8.6292e-10
276.200000	8.66131e-10
276.150000	8.69354e-10
276.100000	8.72589e-10
276.050000	8.75837e-10
276.000000	8.79096e-10
275.950000	8.82368e-10
275.900000	8.85651e-10
275.850000	8.88947e-10
275.800000	8.92255e-10
275.750000	8.95576e-10
275.700000	8.98908e-10
275.650000	9.02254e-10
275.600000	9.05611e-10
275.550000	9.08982e-10
275.500000	9.12364e-10
275.450000	9.1576e-10
275.400000	9.19167e-10
275.350000	9.22588e-10
275.300000	9.26021e-10
275.250000	9.29468e-10
275.200000	9.32927e-10
275.150000	9.36398e-10
275.100000	9.39883e-10
275.050000	9.43381e-10
275.000000	9.46892e-10
274.950000	9.50415e-10
274.900000	9.53952e-10
274.850000	9.57502e-10
274.800000	9.61066e-10
274.750000	9.64642e-10
274.700000	9.68232e-10
274.650000	9.71835e-10
274.600000	9.75452e-10
274.550000	9.79082e-10
274.500000	9.82726e-10
274.450000	9.86383e-10
274.400000	9.90054e-10
274.350000	9.93738e-10
274.300000	9.97436e-10
274.250000	1.00115e-09
274.200000	1.00487e-09
274.150000	1.00861e-09
274.100000	1.01237e-09
274.050000	1.01613e-09
274.000000	1.01992e-09
273.950000	1.02371e-09
273.900000	1.02752e-09
273.850000	1.03135e-09
273.800000	1.03518e-09
273.750000	1.03904e-09
273.700000	1.0429e-09
273.650000	1.04678e-09
273.600000	1.05068e-09
273.550000	1.05459e-09
273.500000	1.05851e-09
273.450000	1.06245e-09
273.400000	1.06641e-09
273.350000	1.07038e-09
273.300000	1.07436e-09
273.250000	1.07836e-09
273.200000	1.08237e-09
273.150000	1.0864e-09
273.100000	1.09044e-09
273.050000	1.0945e-09
273.000000	1.09857e-09
272.950000	1.10266e-09
272.900000	1.10676e-09
272.850000	1.11088e-09
272.800000	1.11502e-09
272.750000	1.11917e-09
272.700000	1.12333e-09
272.650000	1.12751e-09
272.600000	1.13171e-09
272.550000	1.13592e-09
272.500000	1.14015e-09
272.450000	1.14439e-09
272.400000	1.14865e-09
272.350000	1.15292e-09
272.300000	1.15722e-09
272.250000	1.16152e-09
272.200000	1.16584e-09
272.150000	1.17018e-09
272.100000	1.17454e-09
272.050000	1.17891e-09
272.000000	1.1833e-09
271.950000	1.1877e-09
271.900000	1.19212e-09
271.850000	1.19656e-09
271.800000	1.20101e-09
271.750000	1.20548e-09
271.700000	1.20997e-09
271.650000	1.21447e-09
271.600000	1.21899e-09
271.550000	1.22352e-09
271.500000	1.22808e-09
271.450000	1.23265e-09
271.400000	1.23724e-09
271.350000	1.24184e-09
271.300000	1.24646e-09
271.250000	1.2511e-09
271.200000	1.25576e-09
271.150000	1.26043e-09
271.100000	1.26512e-09
271.050000	1.26983e-09
271.000000	1.27456e-09
270.950000	1.2793e-09
270.900000	1.28406e-09
270.850000	1.28884e-09
270.800000	1.29363e-09
270.750000	1.29845e-09
270.700000	1.30328e-09
270.650000	1.30813e-09
270.600000	1.313e-09
270.550000	1.31789e-09
270.500000	1.32279e-09
270.450000	1.32771e-09
270.400000	1.33266e-09
270.350000	1.33761e-09
270.300000	1.34259e-09
270.250000	1.34759e-09
270.200000	1.3526e-09
270.150000	1.35764e-09
270.100000	1.36269e-09
270.050000	1.36776e-09
270.000000	1.37285e-09
269.950000	1.37796e-09
269.900000	1.38309e-09
269.850000	1.38824e-09
269.800000	1.3934e-09
269.750000	1.39859e-09
269.700000	1.40379e-09
269.650000	1.40902e-09
269.600000	1.41426e-09
269.550000	1.41953e-09
269.500000	1.42481e-09
269.450000	1.43011e-09
269.400000	1.43543e-09
269.350000	1.44078e-09
269.300000	1.44614e-09
269.250000	1.45152e-09
269.200000	1.45692e-09
269.150000	1.46234e-09
269.100000	1.46779e-09
269.050000	1.47325e-09
269.000000	1.47873e-09
268.950000	1.48424e-09
268.900000	1.48976e-09
268.850000	1.4953e-09
268.800000	1.50087e-09
268.750000	1.50645e-09
268.700000	1.51206e-09
268.650000	1.51769e-09
268.600000	1.52334e-09
268.550000	1.52901e-09
268.500000	1.5347e-09
268.450000	1.54041e-09
268.400000	1.54614e-09
268.350000	1.55189e-09
268.300000	1.55767e-09
268.250000	1.56347e-09
268.200000	1.56929e-09
268.150000	1.57513e-09
268.100000	1.58099e-09
268.050000	1.58687e-09
268.000000	1.59278e-09
267.950000	1.59871e-09
267.900000	1.60466e-09
267.850000	1.61063e-09
267.800000	1.61662e-09
267.750000	1.62264e-09
267.700000	1.62868e-09
267.650000	1.63474e-09
267.600000	1.64082e-09
267.550000	1.64693e-09
267.500000	1.65306e-09
267.450000	1.65921e-09
267.400000	1.66539e-09
267.350000	1.67158e-09
267.300000	1.67781e-09
267.250000	1.68405e-09
267.200000	1.69032e-09
267.150000	1.69661e-09
267.100000	1.70292e-09
267.050000	1.70926e-09
267.000000	1.71562e-09
266.950000	1.72201e-09
266.900000	1.72842e-09
266.850000	1.73485e-09
266.800000	1.7413e-09
266.750000	1.74779e-09
266.700000	1.75429e-09
266.650000	1.76082e-09
266.600000	1.76737e-09
266.550000	1.77395e-09
266.500000	1.78055e-09
266.450000	1.78718e-09
266.400000	1.79383e-09
266.350000	1.80051e-09
266.300000	1.80721e-09
266.250000	1.81393e-09
266.200000	1.82068e-09
266.150000	1.82746e-09
266.100000	1.83426e-09
266.050000	1.84109e-09
266.000000	1.84794e-09
265.950000	1.85482e-09
265.900000	1.86172e-09
265.850000	1.86865e-09
265.800000	1.8756e-09
265.750000	1.88258e-09
265.700000	1.88959e-09
265.650000	1.89662e-09
265.600000	1.90368e-09
265.550000	1.91077e-09
265.500000	1.91788e-09
265.450000	1.92502e-09
265.400000	1.93218e-09
265.350000	1.93937e-09
265.300000	1.94659e-09
265.250000	1.95383e-09
265.200000	1.96111e-09
265.150000	1.96841e-09
265.100000	1.97573e-09
265.050000	1.98308e-09
265.000000	1.99047e-09
264.950000	1.99787e-09
264.900000	2.00531e-09
264.850000	2.01277e-09
264.800000	2.02026e-09
264.750000	2.02778e-09
264.700000	2.03533e-09
264.650000	2.0429e-09
264.600000	2.05051e-09
264.550000	2.05814e-09
264.500000	2.0658e-09
264.450000	2.07349e-09
264.400000	2.0812e-09
264.350000	2.08895e-09
264.300000	2.09672e-09
264.250000	2.10453e-09
264.200000	2.11236e-09
264.150000	2.12022e-09
264.100000	2.12811e-09
264.050000	2.13603e-09
264.000000	2.14398e-09
263.950000	2.15196e-09
263.900000	2.15997e-09
263.850000	2.16801e-09
263.800000	2.17608e-09
263.750000	2.18418e-09
263.700000	2.19231e-09
263.650000	2.20047e-09
263.600000	2.20866e-09
263.550000	2.21688e-09
263.500000	2.22513e-09
263.450000	2.23341e-09
263.400000	2.24172e-09
263.350000	2.25007e-09
263.300000	2.25844e-09
263.250000	2.26685e-09
263.200000	2.27528e-09
263.150000	2.28375e-09
263.100000	2.29225e-09
263.050000	2.30078e-09
263.000000	2.30935e-09
262.950000	2.31794e-09
262.900000	2.32657e-09
262.850000	2.33523e-09
262.800000	2.34392e-09
262.750000	2.35264e-09
262.700000	2.3614e-09
262.650000	2.37019e-09
262.600000	2.37901e-09
262.550000	2.38786e-09
262.500000	2.39675e-09
262.450000	2.40567e-09
262.400000	2.41462e-09
262.350000	2.42361e-09
262.300000	2.43263e-09
262.250000	2.44168e-09
262.200000	2.45077e-09
262.150000	2.45989e-09
262.100000	2.46905e-09
262.050000	2.47824e-09
262.000000	2.48746e-09
261.950000	2.49672e-09
261.900000	2.50601e-09
261.850000	2.51534e-09
261.800000	2.5247e-09
261.750000	2.5341e-09
261.700000	2.54353e-09
261.650000	2.553e-09
261.600000	2.5625e-09
261.550000	2.57204e-09
261.500000	2.58161e-09
261.450000	2.59122e-09
261.400000	2.60086e-09
261.350000	2.61054e-09
261.300000	2.62026e-09
261.250000	2.63001e-09
261.200000	2.6398e-09
261.150000	2.64962e-09
261.100000	2.65949e-09
261.050000	2.66938e-09
261.000000	2.67932e-09
260.950000	2.68929e-09
260.900000	2.6993e-09
260.850000	2.70935e-09
260.800000	2.71943e-09
260.750000	2.72955e-09
260.700000	2.73971e-09
260.650000	2.74991e-09
260.600000	2.76014e-09
260.550000	2.77042e-09
260.500000	2.78073e-09
260.450000	2.79108e-09
260.400000	2.80147e-09
260.350000	2.81189e-09
260.300000	2.82236e-09
260.250000	2.83286e-09
260.200000	2.84341e-09
260.150000	2.85399e-09
260.100000	2.86461e-09
260.050000	2.87527e-09
260.000000	2.88598e-09
259.950000	2.89672e-09
259.900000	2.9075e-09
259.850000	2.91832e-09
259.800000	2.92918e-09
259.750000	2.94008e-09
259.700000	2.95103e-09
259.650000	2.96201e-09
259.600000	2.97304e-09
259.550000	2.9841e-09
259.500000	2.99521e-09
259.450000	3.00636e-09
259.400000	3.01755e-09
259.350000	3.02878e-09
259.300000	3.04005e-09
259.250000	3.05136e-09
259.200000	3.06272e-09
259.150000	3.07412e-09
259.100000	3.08556e-09
259.050000	3.09705e-09
259.000000	3.10857e-09
258.950000	3.12014e-09
258.900000	3.13176e-09
258.850000	3.14341e-09
258.800000	3.15511e-09
258.750000	3.16686e-09
258.700000	3.17864e-09
258.650000	3.19047e-09
258.600000	3.20235e-09
258.550000	3.21427e-09
258.500000	3.22623e-09
258.450000	3.23824e-09
258.400000	3.25029e-09
258.350000	3.26239e-09
258.300000	3.27453e-09
258.250000	3.28672e-09
258.200000	3.29895e-09
258.150000	3.31123e-09
258.100000	3.32356e-09
258.050000	3.33593e-09
258.000000	3.34834e-09
257.950000	3.36081e-09
257.900000	3.37332e-09
257.850000	3.38587e-09
257.800000	3.39847e-09
257.750000	3.41112e-09
257.700000	3.42382e-09
257.650000	3.43656e-09
257.600000	3.44935e-09
257.550000	3.46219e-09
257.500000	3.47508e-09
257.450000	3.48801e-09
257.400000	3.501e-09
257.350000	3.51403e-09
257.300000	3.52711e-09
257.250000	3.54023e-09
257.200000	3.55341e-09
257.150000	3.56664e-09
257.100000	3.57991e-09
257.050000	3.59324e-09
257.000000	3.60661e-09
256.950000	3.62003e-09
256.900000	3.63351e-09
256.850000	3.64703e-09
256.800000	3.66061e-09
256.750000	3.67423e-09
256.700000	3.68791e-09
256.650000	3.70163e-09
256.600000	3.71541e-09
256.550000	3.72924e-09
256.500000	3.74312e-09
256.450000	3.75705e-09
256.400000	3.77104e-09
256.350000	3.78507e-09
256.300000	3.79916e-09
256.250000	3.8133e-09
256.200000	3.8275e-09
256.150000	3.84174e-09
256.100000	3.85604e-09
256.050000	3.8704e-09
256.000000	3.8848e-09
255.950000	3.89926e-09
255.900000	3.91377e-09
255.850000	3.92834e-09
255.800000	3.94296e-09
255.750000	3.95764e-09
255.700000	3.97237e-09
255.650000	3.98716e-09
255.600000	4.002e-09
255.550000	4.01689e-09
255.500000	4.03184e-09
255.450000	4.04685e-09
255.400000	4.06191e-09
255.350000	4.07703e-09
255.300000	4.09221e-09
255.250000	4.10744e-09
255.200000	4.12273e-09
255.150000	4.13807e-09
255.100000	4.15348e-09
255.050000	4.16894e-09
255.000000	4.18445e-09
254.950000	4.20003e-09
254.900000	4.21566e-09
254.850000	4.23135e-09
254.800000	4.2471e-09
254.750000	4.26291e-09
254.700000	4.27878e-09
254.650000	4.2947e-09
254.600000	4.31069e-09
254.550000	4.32673e-09
254.500000	4.34284e-09
254.450000	4.359e-09
254.400000	4.37523e-09
254.350000	4.39151e-09
254.300000	4.40786e-09
254.250000	4.42427e-09
254.200000	4.44073e-09
254.150000	4.45726e-09
254.100000	4.47385e-09
254.050000	4.49051e-09
254.000000	4.50722e-09
253.950000	4.524e-09
253.900000	4.54084e-09
253.850000	4.55774e-09
253.800000	4.5747e-09
253.750000	4.59173e-09
253.700000	4.60882e-09
253.650000	4.62598e-09
253.600000	4.6432e-09
253.550000	4.66048e-09
253.500000	4.67783e-09
253.450000	4.69524e-09
253.400000	4.71271e-09
253.350000	4.73026e-09
253.300000	4.74786e-09
253.250000	4.76554e-09
253.200000	4.78327e-09
253.150000	4.80108e-09
253.100000	4.81895e-09
253.050000	4.83689e-09
253.000000	4.85489e-09
252.950000	4.87296e-09
252.900000	4.8911e-09
252.850000	4.9093e-09
252.800000	4.92758e-09
252.750000	4.94592e-09
252.700000	4.96433e-09
252.650000	4.98281e-09
252.600000	5.00135e-09
252.550000	5.01997e-09
252.500000	5.03866e-09
252.450000	5.05741e-09
252.400000	5.07624e-09
252.350000	5.09513e-09
252.300000	5.1141e-09
252.250000	5.13313e-09
252.200000	5.15224e-09
252.150000	5.17142e-09
252.100000	5.19067e-09
252.050000	5.20999e-09
252.000000	5.22938e-09
251.950000	5.24885e-09
251.900000	5.26838e-09
251.850000	5.28799e-09
251.800000	5.30768e-09
251.750000	5.32743e-09
251.700000	5.34726e-09
251.650000	5.36717e-09
251.600000	5.38714e-09
251.550000	5.4072e-09
251.500000	5.42732e-09
251.450000	5.44753e-09
251.400000	5.4678e-09
251.350000	5.48816e-09
251.300000	5.50858e-09
251.250000	5.52909e-09
251.200000	5.54967e-09
251.150000	5.57033e-09
251.100000	5.59106e-09
251.050000	5.61187e-09
251.000000	5.63276e-09
250.950000	5.65373e-09
250.900000	5.67477e-09
250.850000	5.6959e-09
250.800000	5.7171e-09
250.750000	5.73838e-09
250.700000	5.75974e-09
250.650000	5.78118e-09
250.600000	5.8027e-09
250.550000	5.8243e-09
250.500000	5.84598e-09
250.450000	5.86774e-09
250.400000	5.88958e-09
250.350000	5.9115e-09
250.300000	5.93351e-09
250.250000	5.95559e-09
250.200000	5.97776e-09
250.150000	6.00001e-09
250.100000	6.02235e-09
250.050000	6.04476e-09
250.000000	6.06726e-09
249.950000	6.08985e-09
249.900000	6.11252e-09
249.850000	6.13527e-09
249.800000	6.15811e-09
249.750000	6.18103e-09
249.700000	6.20404e-09
249.650000	6.22713e-09
249.600000	6.25031e-09
249.550000	6.27358e-09
249.500000	6.29693e-09
249.450000	6.32037e-09
249.400000	6.3439e-09
249.350000	6.36751e-09
249.300000	6.39121e-09
249.250000	6.415e-09
249.200000	6.43888e-09
249.150000	6.46285e-09
249.100000	6.48691e-09
249.050000	6.51105e-09
249.000000	6.53529e-09
248.950000	6.55962e-09
248.900000	6.58403e-09
248.850000	6.60854e-09
248.800000	6.63314e-09
248.750000	6.65783e-09
248.700000	6.68262e-09
248.650000	6.70749e-09
248.600000	6.73246e-09
248.550000	6.75752e-09
248.500000	6.78267e-09
248.450000	6.80792e-09
248.400000	6.83326e-09
248.350000	6.8587e-09
248.300000	6.88423e-09
248.250000	6.90986e-09
248.200000	6.93558e-09
248.150000	6.96139e-09
248.100000	6.98731e-09
248.050000	7.01332e-09
248.000000	7.03942e-09
247.950000	7.06563e-09
247.900000	7.09193e-09
247.850000	7.11833e-09
247.800000	7.14483e-09
247.750000	7.17142e-09
247.700000	7.19812e-09
247.650000	7.22491e-09
247.600000	7.25181e-09
247.550000	7.2788e-09
247.500000	7.30589e-09
247.450000	7.33309e-09
247.400000	7.36039e-09
247.350000	7.38779e-09
247.300000	7.41529e-09
247.250000	7.44289e-09
247.200000	7.4706e-09
247.150000	7.4984e-09
247.100000	7.52632e-09
247.050000	7.55433e-09
247.000000	7.58245e-09
246.950000	7.61068e-09
246.900000	7.63901e-09
246.850000	7.66745e-09
246.800000	7.69599e-09
246.750000	7.72464e-09
246.700000	7.75339e-09
246.650000	7.78225e-09
246.600000	7.81122e-09
246.550000	7.8403e-09
246.500000	7.86948e-09
246.450000	7.89878e-09
246.400000	7.92818e-09
246.350000	7.95769e-09
246.300000	7.98732e-09
246.250000	8.01705e-09
246.200000	8.04689e-09
246.150000	8.07685e-09
246.100000	8.10691e-09
246.050000	8.13709e-09
246.000000	8.16738e-09
245.950000	8.19778e-09
245.900000	8.2283e-09
245.850000	8.25893e-09
245.800000	8.28967e-09
245.750000	8.32053e-09
245.700000	8.3515e-09
245.650000	8.38259e-09
245.600000	8.4138e-09
245.550000	8.44512e-09
245.500000	8.47656e-09
245.450000	8.50811e-09
245.400000	8.53978e-09
245.350000	8.57157e-09
245.300000	8.60348e-09
245.250000	8.63551e-09
245.200000	8.66765e-09
245.150000	8.69992e-09
245.100000	8.7323e-09
245.050000	8.76481e-09
245.000000	8.79744e-09
244.950000	8.83019e-09
244.900000	8.86306e-09
244.850000	8.89605e-09
244.800000	8.92917e-09
244.750000	8.9624e-09
244.700000	8.99577e-09
244.650000	9.02925e-09
244.600000	9.06287e-09
244.550000	9.0966e-09
244.500000	9.13047e-09
244.450000	9.16446e-09
244.400000	9.19857e-09
244.350000	9.23281e-09
244.300000	9.26718e-09
244.250000	9.30168e-09
244.200000	9.33631e-09
244.150000	9.37106e-09
244.100000	9.40595e-09
244.050000	9.44096e-09
244.000000	9.47611e-09
243.950000	9.51138e-09
243.900000	9.54679e-09
243.850000	9.58233e-09
243.800000	9.618e-09
243.750000	9.6538e-09
243.700000	9.68974e-09
243.650000	9.72581e-09
243.600000	9.76202e-09
243.550000	9.79836e-09
243.500000	9.83483e-09
243.450000	9.87144e-09
243.400000	9.90819e-09
243.350000	9.94507e-09
243.300000	9.9821e-09
243.250000	1.00193e-08
243.200000	1.00566e-08
243.150000	1.0094e-08
243.100000	1.01316e-08
243.050000	1.01693e-08
243.000000	1.02071e-08
242.950000	1.02451e-08
242.900000	1.02833e-08
242.850000	1.03216e-08
242.800000	1.036e-08
242.750000	1.03985e-08
242.700000	1.04373e-08
242.650000	1.04761e-08
242.600000	1.05151e-08
242.550000	1.05543e-08
242.500000	1.05935e-08
242.450000	1.0633e-08
242.400000	1.06726e-08
242.350000	1.07123e-08
242.300000	1.07522e-08
242.250000	1.07922e-08
242.200000	1.08324e-08
242.150000	1.08727e-08
242.100000	1.09132e-08
242.050000	1.09538e-08
242.000000	1.09946e-08
241.950000	1.10355e-08
241.900000	1.10766e-08
241.850000	1.11178e-08
241.800000	1.11592e-08
241.750000	1.12008e-08
241.700000	1.12424e-08
241.650000	1.12843e-08
241.600000	1.13263e-08
241.550000	1.13685e-08
241.500000	1.14108e-08
241.450000	1.14533e-08
241.400000	1.14959e-08
241.350000	1.15387e-08
241.300000	1.15817e-08
241.250000	1.16248e-08
241.200000	1.16681e-08
241.150000	1.17115e-08
241.100000	1.17551e-08
241.050000	1.17988e-08
241.000000	1.18428e-08
240.950000	1.18869e-08
240.900000	1.19311e-08
240.850000	1.19755e-08
240.800000	1.20201e-08
240.750000	1.20649e-08
240.700000	1.21098e-08
240.650000	1.21549e-08
240.600000	1.22001e-08
240.550000	1.22455e-08
240.500000	1.22911e-08
240.450000	1.23369e-08
240.400000	1.23828e-08
240.350000	1.24289e-08
240.300000	1.24752e-08
240.250000	1.25216e-08
240.200000	1.25682e-08
240.150000	1.2615e-08
240.100000	1.2662e-08
240.050000	1.27091e-08
240.000000	1.27564e-08
239.950000	1.28039e-08
239.900000	1.28516e-08
239.850000	1.28994e-08
239.800000	1.29474e-08
239.750000	1.29956e-08
239.700000	1.3044e-08
239.650000	1.30926e-08
239.600000	1.31413e-08
239.550000	1.31902e-08
239.500000	1.32393e-08
239.450000	1.32886e-08
239.400000	1.33381e-08
239.350000	1.33878e-08
239.300000	1.34376e-08
239.250000	1.34876e-08
239.200000	1.35378e-08
239.150000	1.35882e-08
239.100000	1.36388e-08
239.050000	1.36896e-08
239.000000	1.37406e-08
238.950000	1.37917e-08
238.900000	1.38431e-08
238.850000	1.38946e-08
238.800000	1.39463e-08
238.750000	1.39982e-08
238.700000	1.40504e-08
238.650000	1.41027e-08
238.600000	1.41552e-08
238.550000	1.42079e-08
238.500000	1.42608e-08
238.450000	1.43138e-08
238.400000	1.43671e-08
238.350000	1.44206e-08
238.300000	1.44743e-08
238.250000	1.45282e-08
238.200000	1.45823e-08
238.150000	1.46366e-08
238.100000	1.46911e-08
238.050000	1.47457e-08
238.000000	1.48006e-08
237.950000	1.48557e-08
237.900000	1.4911e-08
237.850000	1.49666e-08
237.800000	1.50223e-08
237.750000	1.50782e-08
237.700000	1.51343e-08
237.650000	1.51907e-08
237.600000	1.52472e-08
237.550000	1.5304e-08
237.500000	1.5361e-08
237.450000	1.54182e-08
237.400000	1.54756e-08
237.350000	1.55332e-08
237.300000	1.5591e-08
237.250000	1.5649e-08
237.200000	1.57073e-08
237.150000	1.57658e-08
237.100000	1.58245e-08
237.050000	1.58834e-08
237.000000	1.59425e-08
236.950000	1.60019e-08
236.900000	1.60615e-08
236.850000	1.61212e-08
236.800000	1.61813e-08
236.750000	1.62415e-08
236.700000	1.6302e-08
236.650000	1.63627e-08
236.600000	1.64236e-08
236.550000	1.64847e-08
236.500000	1.65461e-08
236.450000	1.66077e-08
236.400000	1.66695e-08
236.350000	1.67316e-08
236.300000	1.67939e-08
236.250000	1.68564e-08
236.200000	1.69192e-08
236.150000	1.69821e-08
236.100000	1.70454e-08
236.050000	1.71088e-08
236.000000	1.71725e-08
235.950000	1.72365e-08
235.900000	1.73006e-08
235.850000	1.7365e-08
235.800000	1.74297e-08
235.750000	1.74946e-08
235.700000	1.75597e-08
235.650000	1.76251e-08
235.600000	1.76907e-08
235.550000	1.77566e-08
235.500000	1.78227e-08
235.450000	1.7889e-08
235.400000	1.79556e-08
235.350000	1.80225e-08
235.300000	1.80896e-08
235.250000	1.81569e-08
235.200000	1.82245e-08
235.150000	1.82924e-08
235.100000	1.83605e-08
235.050000	1.84288e-08
235.000000	1.84974e-08
234.950000	1.85663e-08
234.900000	1.86354e-08
234.850000	1.87048e-08
234.800000	1.87744e-08
234.750000	1.88443e-08
234.700000	1.89145e-08
234.650000	1.89849e-08
234.600000	1.90556e-08
234.550000	1.91265e-08
234.500000	1.91977e-08
234.450000	1.92692e-08
234.400000	1.9341e-08
234.350000	1.9413e-08
234.300000	1.94852e-08
234.250000	1.95578e-08
234.200000	1.96306e-08
234.150000	1.97037e-08
234.100000	1.9777e-08
234.050000	1.98507e-08
234.000000	1.99246e-08
233.950000	1.99988e-08
233.900000	2.00732e-08
233.850000	2.0148e-08
233.800000	2.0223e-08
233.750000	2.02983e-08
233.700000	2.03738e-08
233.650000	2.04497e-08
233.600000	2.05258e-08
233.550000	2.06022e-08
233.500000	2.06789e-08
233.450000	2.07559e-08
233.400000	2.08332e-08
233.350000	2.09108e-08
233.300000	2.09886e-08
233.250000	2.10668e-08
233.200000	2.11452e-08
233.150000	2.12239e-08
233.100000	2.13029e-08
233.050000	2.13823e-08
233.000000	2.14619e-08
232.950000	2.15418e-08
232.900000	2.1622e-08
232.850000	2.17025e-08
232.800000	2.17833e-08
232.750000	2.18644e-08
232.700000	2.19458e-08
232.650000	2.20275e-08
232.600000	2.21095e-08
232.550000	2.21918e-08
232.500000	2.22744e-08
232.450000	2.23574e-08
232.400000	2.24406e-08
232.350000	2.25242e-08
232.300000	2.2608e-08
232.250000	2.26922e-08
232.200000	2.27767e-08
232.150000	2.28615e-08
232.100000	2.29466e-08
232.050000	2.3032e-08
232.000000	2.31178e-08
231.950000	2.32039e-08
231.900000	2.32902e-08
231.850000	2.3377e-08
231.800000	2.3464e-08
231.750000	2.35514e-08
231.700000	2.3639e-08
231.650000	2.37271e-08
231.600000	2.38154e-08
231.550000	2.39041e-08
231.500000	2.39931e-08
231.450000	2.40824e-08
231.400000	2.41721e-08
231.350000	2.4262e-08
231.300000	2.43524e-08
231.250000	2.44431e-08
231.200000	2.45341e-08
231.150000	2.46254e-08
231.100000	2.47171e-08
231.050000	2.48091e-08
231.000000	2.49015e-08
230.950000	2.49942e-08
230.900000	2.50873e-08
230.850000	2.51807e-08
230.800000	2.52744e-08
230.750000	2.53685e-08
230.700000	2.5463e-08
230.650000	2.55578e-08
230.600000	2.56529e-08
230.550000	2.57484e-08
230.500000	2.58443e-08
230.450000	2.59405e-08
230.400000	2.60371e-08
230.350000	2.61341e-08
230.300000	2.62314e-08
230.250000	2.6329e-08
230.200000	2.64271e-08
230.150000	2.65255e-08
230.100000	2.66242e-08
230.050000	2.67233e-08
230.000000	2.68228e-08
229.950000	2.69227e-08
229.900000	2.7023e-08
229.850000	2.71236e-08
229.800000	2.72246e-08
229.750000	2.73259e-08
229.700000	2.74277e-08
229.650000	2.75298e-08
229.600000	2.76323e-08
229.550000	2.77352e-08
229.500000	2.78384e-08
229.450000	2.79421e-08
229.400000	2.80461e-08
229.350000	2.81505e-08
229.300000	2.82554e-08
229.250000	2.83606e-08
229.200000	2.84662e-08
229.150000	2.85721e-08
229.100000	2.86785e-08
229.050000	2.87853e-08
229.000000	2.88925e-08
228.950000	2.90001e-08
228.900000	2.9108e-08
228.850000	2.92164e-08
228.800000	2.93252e-08
228.750000	2.94344e-08
228.700000	2.9544e-08
228.650000	2.9654e-08
228.600000	2.97644e-08
228.550000	2.98752e-08
228.500000	2.99864e-08
228.450000	3.00981e-08
228.400000	3.02102e-08
228.350000	3.03226e-08
228.300000	3.04356e-08
228.250000	3.05489e-08
228.200000	3.06626e-08
228.150000	3.07768e-08
228.100000	3.08914e-08
228.050000	3.10064e-08
228.000000	3.11218e-08
227.950000	3.12377e-08
227.900000	3.1354e-08
227.850000	3.14708e-08
227.800000	3.1588e-08
227.750000	3.17056e-08
227.700000	3.18236e-08
227.650000	3.19421e-08
227.600000	3.2061e-08
227.550000	3.21804e-08
227.500000	3.23002e-08
227.450000	3.24205e-08
227.400000	3.25412e-08
227.350000	3.26624e-08
227.300000	3.2784e-08
227.250000	3.29061e-08
227.200000	3.30286e-08
227.150000	3.31516e-08
227.100000	3.3275e-08
227.050000	3.33989e-08
227.000000	3.35233e-08
226.950000	3.36481e-08
226.900000	3.37734e-08
226.850000	3.38991e-08
226.800000	3.40253e-08
226.750000	3.4152e-08
226.700000	3.42792e-08
226.650000	3.44068e-08
226.600000	3.4535e-08
226.550000	3.46635e-08
226.500000	3.47926e-08
226.450000	3.49222e-08
226.400000	3.50522e-08
226.350000	3.51827e-08
226.300000	3.53137e-08
226.250000	3.54452e-08
226.200000	3.55772e-08
226.150000	3.57096e-08
226.100000	3.58426e-08
226.050000	3.59761e-08
226.000000	3.611e-08
225.950000	3.62445e-08
225.900000	3.63794e-08
225.850000	3.65149e-08
225.800000	3.66509e-08
225.750000	3.67873e-08
225.700000	3.69243e-08
225.650000	3.70618e-08
225.600000	3.71998e-08
225.550000	3.73383e-08
225.500000	3.74773e-08
225.450000	3.76169e-08
225.400000	3.7757e-08
225.350000	3.78975e-08
225.300000	3.80387e-08
225.250000	3.81803e-08
225.200000	3.83225e-08
225.150000	3.84652e-08
225.100000	3.86084e-08
225.050000	3.87521e-08
225.000000	3.88964e-08
224.950000	3.90413e-08
224.900000	3.91866e-08
224.850000	3.93325e-08
224.800000	3.9479e-08
224.750000	3.9626e-08
224.700000	3.97736e-08
224.650000	3.99217e-08
224.600000	4.00703e-08
224.550000	4.02195e-08
224.500000	4.03693e-08
224.450000	4.05196e-08
224.400000	4.06705e-08
224.350000	4.08219e-08
224.300000	4.09739e-08
224.250000	4.11265e-08
224.200000	4.12796e-08
224.150000	4.14333e-08
224.100000	4.15876e-08
224.050000	4.17425e-08
224.000000	4.18979e-08
223.950000	4.20539e-08
223.900000	4.22105e-08
223.850000	4.23677e-08
223.800000	4.25254e-08
223.750000	4.26838e-08
223.700000	4.28427e-08
223.650000	4.30022e-08
223.600000	4.31624e-08
223.550000	4.33231e-08
223.500000	4.34844e-08
223.450000	4.36463e-08
223.400000	4.38089e-08
223.350000	4.3972e-08
223.300000	4.41357e-08
223.250000	4.43001e-08
223.200000	4.4465e-08
223.150000	4.46306e-08
223.100000	4.47968e-08
223.050000	4.49636e-08
223.000000	4.5131e-08
222.950000	4.52991e-08
222.900000	4.54678e-08
222.850000	4.56371e-08
222.800000	4.5807e-08
222.750000	4.59776e-08
222.700000	4.61488e-08
222.650000	4.63206e-08
222.600000	4.64931e-08
222.550000	4.66662e-08
222.500000	4.684e-08
222.450000	4.70144e-08
222.400000	4.71895e-08
222.350000	4.73652e-08
222.300000	4.75416e-08
222.250000	4.77186e-08
222.200000	4.78963e-08
222.150000	4.80746e-08
222.100000	4.82537e-08
222.050000	4.84333e-08
222.000000	4.86137e-08
221.950000	4.87947e-08
221.900000	4.89764e-08
221.850000	4.91588e-08
221.800000	4.93418e-08
221.750000	4.95256e-08
221.700000	4.971e-08
221.650000	4.98951e-08
221.600000	5.00809e-08
221.550000	5.02674e-08
221.500000	5.04546e-08
221.450000	5.06425e-08
221.400000	5.0831e-08
221.350000	5.10203e-08
221.300000	5.12103e-08
221.250000	5.1401e-08
221.200000	5.15924e-08
221.150000	5.17845e-08
221.100000	5.19774e-08
221.050000	5.21709e-08
221.000000	5.23652e-08
220.950000	5.25602e-08
220.900000	5.27559e-08
220.850000	5.29523e-08
220.800000	5.31495e-08
220.750000	5.33474e-08
220.700000	5.35461e-08
220.650000	5.37455e-08
220.600000	5.39456e-08
220.550000	5.41465e-08
220.500000	5.43481e-08
220.450000	5.45505e-08
220.400000	5.47537e-08
220.350000	5.49576e-08
220.300000	5.51622e-08
220.250000	5.53676e-08
220.200000	5.55738e-08
220.150000	5.57808e-08
220.100000	5.59885e-08
220.050000	5.6197e-08
220.000000	5.64062e-08
219.950000	5.66163e-08
219.900000	5.68271e-08
219.850000	5.70387e-08
219.800000	5.72511e-08
219.750000	5.74643e-08
219.700000	5.76783e-08
219.650000	5.78931e-08
219.600000	5.81087e-08
219.550000	5.83251e-08
219.500000	5.85423e-08
219.450000	5.87603e-08
219.400000	5.89791e-08
219.350000	5.91987e-08
219.300000	5.94192e-08
219.250000	5.96404e-08
219.200000	5.98625e-08
219.150000	6.00854e-08
219.100000	6.03092e-08
219.050000	6.05338e-08
219.000000	6.07592e-08
218.950000	6.09855e-08
218.900000	6.12126e-08
218.850000	6.14405e-08
218.800000	6.16693e-08
218.750000	6.1899e-08
218.700000	6.21295e-08
218.650000	6.23608e-08
218.600000	6.25931e-08
218.550000	6.28262e-08
218.500000	6.30601e-08
218.450000	6.3295e-08
218.400000	6.35307e-08
218.350000	6.37672e-08
218.300000	6.40047e-08
218.250000	6.42431e-08
218.200000	6.44823e-08
218.150000	6.47224e-08
218.100000	6.49635e-08
218.050000	6.52054e-08
218.000000	6.54482e-08
217.950000	6.56919e-08
217.900000	6.59366e-08
217.850000	6.61821e-08
217.800000	6.64286e-08
217.750000	6.66759e-08
217.700000	6.69242e-08
217.650000	6.71735e-08
217.600000	6.74236e-08
217.550000	6.76747e-08
217.500000	6.79267e-08
217.450000	6.81797e-08
217.400000	6.84336e-08
217.350000	6.86884e-08
217.300000	6.89442e-08
217.250000	6.9201e-08
217.200000	6.94587e-08
217.150000	6.97173e-08
217.100000	6.9977e-08
217.050000	7.02376e-08
217.000000	7.04991e-08
216.950000	7.07617e-08
216.900000	7.10252e-08
216.850000	7.12897e-08
216.800000	7.15552e-08
216.750000	7.18217e-08
216.700000	7.20891e-08
216.650000	7.23576e-08
216.600000	7.2627e-08
216.550000	7.28975e-08
216.500000	7.3169e-08
216.450000	7.34415e-08
216.400000	7.3715e-08
216.350000	7.39895e-08
216.300000	7.4265e-08
216.250000	7.45416e-08
216.200000	7.48192e-08
216.150000	7.50978e-08
216.100000	7.53775e-08
216.050000	7.56582e-08
216.000000	7.594e-08
215.950000	7.62228e-08
215.900000	7.65066e-08
215.850000	7.67916e-08
215.800000	7.70775e-08
215.750000	7.73646e-08
215.700000	7.76527e-08
215.650000	7.79419e-08
215.600000	7.82322e-08
215.550000	7.85235e-08
215.500000	7.88159e-08
215.450000	7.91095e-08
215.400000	7.94041e-08
215.350000	7.96998e-08
215.300000	7.99966e-08
215.250000	8.02945e-08
215.200000	8.05935e-08
215.150000	8.08937e-08
215.100000	8.11949e-08
215.050000	8.14973e-08
215.000000	8.18008e-08
214.950000	8.21055e-08
214.900000	8.24112e-08
214.850000	8.27182e-08
214.800000	8.30262e-08
214.750000	8.33354e-08
214.700000	8.36458e-08
214.650000	8.39573e-08
214.600000	8.427e-08
214.550000	8.45838e-08
214.500000	8.48988e-08
214.450000	8.5215e-08
214.400000	8.55323e-08
214.350000	8.58509e-08
214.300000	8.61706e-08
214.250000	8.64915e-08
214.200000	8.68136e-08
214.150000	8.71369e-08
214.100000	8.74615e-08
214.050000	8.77872e-08
214.000000	8.81141e-08
213.950000	8.84423e-08
213.900000	8.87717e-08
213.850000	8.91023e-08
213.800000	8.94341e-08
213.750000	8.97672e-08
213.700000	9.01015e-08
213.650000	9.04371e-08
213.600000	9.07739e-08
213.550000	9.11119e-08
213.500000	9.14513e-08
213.450000	9.17918e-08
213.400000	9.21337e-08
213.350000	9.24768e-08
213.300000	9.28212e-08
213.250000	9.31669e-08
213.200000	9.35139e-08
213.150000	9.38622e-08
213.100000	9.42118e-08
213.050000	9.45626e-08
213.000000	9.49148e-08
212.950000	9.52683e-08
212.900000	9.56231e-08
212.850000	9.59792e-08
212.800000	9.63367e-08
212.750000	9.66955e-08
212.700000	9.70556e-08
212.650000	9.74171e-08
212.600000	9.77799e-08
212.550000	9.8144e-08
212.500000	9.85096e-08
212.450000	9.88764e-08
212.400000	9.92447e-08
212.350000	9.96143e-08
212.300000	9.99853e-08
212.250000	1.00358e-07
212.200000	1.00731e-07
212.150000	1.01107e-07
212.100000	1.01483e-07
212.050000	1.01861e-07
212.000000	1.0224e-07
211.950000	1.02621e-07
211.900000	1.03003e-07
211.850000	1.03387e-07
211.800000	1.03772e-07
211.750000	1.04159e-07
211.700000	1.04547e-07
211.650000	1.04936e-07
211.600000	1.05327e-07
211.550000	1.05719e-07
211.500000	1.06113e-07
211.450000	1.06508e-07
211.400000	1.06905e-07
211.350000	1.07303e-07
211.300000	1.07702e-07
211.250000	1.08104e-07
211.200000	1.08506e-07
211.150000	1.0891e-07
211.100000	1.09316e-07
211.050000	1.09723e-07
211.000000	1.10132e-07
210.950000	1.10542e-07
210.900000	1.10954e-07
210.850000	1.11367e-07
210.800000	1.11782e-07
210.750000	1.12198e-07
210.700000	1.12616e-07
210.650000	1.13035e-07
210.600000	1.13456e-07
210.550000	1.13879e-07
210.500000	1.14303e-07
210.450000	1.14729e-07
210.400000	1.15156e-07
210.350000	1.15585e-07
210.300000	1.16015e-07
210.250000	1.16447e-07
210.200000	1.16881e-07
210.150000	1.17317e-07
210.100000	1.17753e-07
210.050000	1.18192e-07
210.000000	1.18632e-07
209.950000	1.19074e-07
209.900000	1.19518e-07
209.850000	1.19963e-07
209.800000	1.2041e-07
209.750000	1.20858e-07
209.700000	1.21308e-07
209.650000	1.2176e-07
209.600000	1.22213e-07
209.550000	1.22669e-07
209.500000	1.23126e-07
209.450000	1.23584e-07
209.400000	1.24044e-07
209.350000	1.24506e-07
209.300000	1.2497e-07
209.250000	1.25436e-07
209.200000	1.25903e-07
209.150000	1.26372e-07
209.100000	1.26842e-07
209.050000	1.27315e-07
209.000000	1.27789e-07
208.950000	1.28265e-07
208.900000	1.28743e-07
208.850000	1.29222e-07
208.800000	1.29704e-07
208.750000	1.30187e-07
208.700000	1.30672e-07
208.650000	1.31158e-07
208.600000	1.31647e-07
208.550000	1.32137e-07
208.500000	1.32629e-07
208.450000	1.33123e-07
208.400000	1.33619e-07
208.350000	1.34117e-07
208.300000	1.34616e-07
208.250000	1.35118e-07
208.200000	1.35621e-07
208.150000	1.36126e-07
208.100000	1.36633e-07
208.050000	1.37142e-07
208.000000	1.37653e-07
207.950000	1.38166e-07
207.900000	1.3868e-07
207.850000	1.39197e-07
207.800000	1.39715e-07
207.750000	1.40236e-07
207.700000	1.40758e-07
207.650000	1.41282e-07
207.600000	1.41808e-07
207.550000	1.42337e-07
207.500000	1.42867e-07
207.450000	1.43399e-07
207.400000	1.43933e-07
207.350000	1.44469e-07
207.300000	1.45007e-07
207.250000	1.45547e-07
207.200000	1.46089e-07
207.150000	1.46634e-07
207.100000	1.4718e-07
207.050000	1.47728e-07
207.000000	1.48278e-07
206.950000	1.4883e-07
206.900000	1.49385e-07
206.850000	1.49941e-07
206.800000	1.505e-07
206.750000	1.5106e-07
206.700000	1.51623e-07
206.650000	1.52188e-07
206.600000	1.52755e-07
206.550000	1.53324e-07
206.500000	1.53895e-07
206.450000	1.54468e-07
206.400000	1.55043e-07
206.350000	1.55621e-07
206.300000	1.562e-07
206.250000	1.56782e-07
206.200000	1.57366e-07
206.150000	1.57952e-07
206.100000	1.58541e-07
206.050000	1.59131e-07
206.000000	1.59724e-07
205.950000	1.60319e-07
205.900000	1.60916e-07
205.850000	1.61515e-07
205.800000	1.62117e-07
205.750000	1.62721e-07
205.700000	1.63327e-07
205.650000	1.63935e-07
205.600000	1.64546e-07
205.550000	1.65159e-07
205.500000	1.65774e-07
205.450000	1.66392e-07
205.400000	1.67011e-07
205.350000	1.67633e-07
205.300000	1.68258e-07
205.250000	1.68885e-07
205.200000	1.69514e-07
205.150000	1.70145e-07
205.100000	1.70779e-07
205.050000	1.71415e-07
205.000000	1.72053e-07
204.950000	1.72694e-07
204.900000	1.73338e-07
204.850000	1.73983e-07
204.800000	1.74631e-07
204.750000	1.75282e-07
204.700000	1.75935e-07
204.650000	1.7659e-07
204.600000	1.77248e-07
204.550000	1.77908e-07
204.500000	1.78571e-07
204.450000	1.79236e-07
204.400000	1.79904e-07
204.350000	1.80574e-07
204.300000	1.81246e-07
204.250000	1.81921e-07
204.200000	1.82599e-07
204.150000	1.83279e-07
204.100000	1.83962e-07
204.050000	1.84647e-07
204.000000	1.85335e-07
203.950000	1.86025e-07
203.900000	1.86718e-07
203.850000	1.87414e-07
203.800000	1.88112e-07
203.750000	1.88813e-07
203.700000	1.89516e-07
203.650000	1.90222e-07
203.600000	1.90931e-07
203.550000	1.91642e-07
203.500000	1.92356e-07
203.450000	1.93072e-07
203.400000	1.93791e-07
203.350000	1.94513e-07
203.300000	1.95238e-07
203.250000	1.95965e-07
203.200000	1.96695e-07
203.150000	1.97428e-07
203.100000	1.98163e-07
203.050000	1.98901e-07
203.000000	1.99642e-07
202.950000	2.00386e-07
202.900000	2.01132e-07
202.850000	2.01882e-07
202.800000	2.02634e-07
202.750000	2.03388e-07
202.700000	2.04146e-07
202.650000	2.04906e-07
202.600000	2.0567e-07
202.550000	2.06436e-07
202.500000	2.07205e-07
202.450000	2.07977e-07
202.400000	2.08751e-07
202.350000	2.09529e-07
202.300000	2.1031e-07
202.250000	2.11093e-07
202.200000	2.11879e-07
202.150000	2.12669e-07
202.100000	2.13461e-07
202.050000	2.14256e-07
202.000000	2.15054e-07
201.950000	2.15855e-07
201.900000	2.16659e-07
201.850000	2.17466e-07
201.800000	2.18277e-07
201.750000	2.1909e-07
201.700000	2.19906e-07
201.650000	2.20725e-07
201.600000	2.21547e-07
201.550000	2.22372e-07
201.500000	2.23201e-07
201.450000	2.24032e-07
201.400000	2.24867e-07
201.350000	2.25705e-07
201.300000	2.26545e-07
201.250000	2.27389e-07
201.200000	2.28236e-07
201.150000	2.29087e-07
201.100000	2.2994e-07
201.050000	2.30797e-07
201.000000	2.31656e-07
200.950000	2.32519e-07
200.900000	2.33385e-07
200.850000	2.34255e-07
200.800000	2.35127e-07
200.750000	2.36003e-07
200.700000	2.36883e-07
200.650000	2.37765e-07
200.600000	2.38651e-07
200.550000	2.3954e-07
200.500000	2.40432e-07
200.450000	2.41328e-07
200.400000	2.42227e-07
200.350000	2.43129e-07
200.300000	2.44035e-07
200.250000	2.44944e-07
200.200000	2.45856e-07
200.150000	2.46772e-07
200.100000	2.47692e-07
200.050000	2.48614e-07
200.000000	2.4954e-07
199.950000	2.5047e-07
199.900000	2.51403e-07
199.850000	2.5234e-07
199.800000	2.5328e-07
199.750000	2.54223e-07
199.700000	2.5517e-07
199.650000	2.56121e-07
199.600000	2.57075e-07
199.550000	2.58033e-07
199.500000	2.58994e-07
199.450000	2.59959e-07
199.400000	2.60927e-07
199.350000	2.61899e-07
199.300000	2.62875e-07
199.250000	2.63854e-07
199.200000	2.64837e-07
199.150000	2.65824e-07
199.100000	2.66814e-07
199.050000	2.67808e-07
199.000000	2.68806e-07
198.950000	2.69807e-07
198.900000	2.70812e-07
198.850000	2.71821e-07
198.800000	2.72834e-07
198.750000	2.7385e-07
198.700000	2.74871e-07
198.650000	2.75895e-07
198.600000	2.76922e-07
198.550000	2.77954e-07
198.500000	2.78989e-07
198.450000	2.80029e-07
198.400000	2.81072e-07
198.350000	2.82119e-07
198.300000	2.8317e-07
198.250000	2.84225e-07
198.200000	2.85284e-07
198.150000	2.86347e-07
198.100000	2.87414e-07
198.050000	2.88484e-07
198.000000	2.89559e-07
197.950000	2.90638e-07
197.900000	2.91721e-07
197.850000	2.92807e-07
197.800000	2.93898e-07
197.750000	2.94993e-07
197.700000	2.96092e-07
197.650000	2.97195e-07
197.600000	2.98302e-07
197.550000	2.99414e-07
197.500000	3.00529e-07
197.450000	3.01649e-07
197.400000	3.02773e-07
197.350000	3.03901e-07
197.300000	3.05033e-07
197.250000	3.06169e-07
197.200000	3.0731e-07
197.150000	3.08455e-07
197.100000	3.09604e-07
197.050000	3.10757e-07
197.000000	3.11915e-07
196.950000	3.13077e-07
196.900000	3.14244e-07
196.850000	3.15414e-07
196.800000	3.16589e-07
196.750000	3.17769e-07
196.700000	3.18953e-07
196.650000	3.20141e-07
196.600000	3.21334e-07
196.550000	3.22531e-07
196.500000	3.23732e-07
196.450000	3.24939e-07
196.400000	3.26149e-07
196.350000	3.27364e-07
196.300000	3.28584e-07
196.250000	3.29808e-07
196.200000	3.31037e-07
196.150000	3.3227e-07
196.100000	3.33508e-07
196.050000	3.34751e-07
196.000000	3.35998e-07
195.950000	3.3725e-07
195.900000	3.38506e-07
195.850000	3.39767e-07
195.800000	3.41033e-07
195.750000	3.42304e-07
195.700000	3.43579e-07
195.650000	3.44859e-07
195.600000	3.46144e-07
195.550000	3.47433e-07
195.500000	3.48728e-07
195.450000	3.50027e-07
195.400000	3.51331e-07
195.350000	3.5264e-07
195.300000	3.53954e-07
195.250000	3.55273e-07
195.200000	3.56596e-07
195.150000	3.57925e-07
195.100000	3.59259e-07
195.050000	3.60597e-07
195.000000	3.6194e-07
194.950000	3.63289e-07
194.900000	3.64643e-07
194.850000	3.66001e-07
194.800000	3.67365e-07
194.750000	3.68733e-07
194.700000	3.70107e-07
194.650000	3.71486e-07
194.600000	3.7287e-07
194.550000	3.74259e-07
194.500000	3.75654e-07
194.450000	3.77053e-07
194.400000	3.78458e-07
194.350000	3.79868e-07
194.300000	3.81284e-07
194.250000	3.82704e-07
194.200000	3.8413e-07
194.150000	3.85561e-07
194.100000	3.86998e-07
194.050000	3.8844e-07
194.000000	3.89887e-07
193.950000	3.9134e-07
193.900000	3.92798e-07
193.850000	3.94261e-07
193.800000	3.9573e-07
193.750000	3.97205e-07
193.700000	3.98685e-07
193.650000	4.0017e-07
193.600000	4.01661e-07
193.550000	4.03158e-07
193.500000	4.0466e-07
193.450000	4.06167e-07
193.400000	4.07681e-07
193.350000	4.092e-07
193.300000	4.10724e-07
193.250000	4.12255e-07
193.200000	4.13791e-07
193.150000	4.15332e-07
193.100000	4.1688e-07
193.050000	4.18433e-07
193.000000	4.19992e-07
192.950000	4.21557e-07
192.900000	4.23128e-07
192.850000	4.24704e-07
192.800000	4.26287e-07
192.750000	4.27875e-07
192.700000	4.29469e-07
192.650000	4.31069e-07
192.600000	4.32676e-07
192.550000	4.34288e-07
192.500000	4.35906e-07
192.450000	4.3753e-07
192.400000	4.3916e-07
192.350000	4.40797e-07
192.300000	4.42439e-07
192.250000	4.44088e-07
192.200000	4.45742e-07
192.150000	4.47403e-07
192.100000	4.4907e-07
192.050000	4.50743e-07
192.000000	4.52423e-07
191.950000	4.54109e-07
191.900000	4.55801e-07
191.850000	4.57499e-07
191.800000	4.59204e-07
191.750000	4.60915e-07
191.700000	4.62632e-07
191.650000	4.64356e-07
191.600000	4.66086e-07
191.550000	4.67823e-07
191.500000	4.69566e-07
191.450000	4.71315e-07
191.400000	4.73072e-07
191.350000	4.74834e-07
191.300000	4.76604e-07
191.250000	4.78379e-07
191.200000	4.80162e-07
191.150000	4.81951e-07
191.100000	4.83747e-07
191.050000	4.85549e-07
191.000000	4.87359e-07
190.950000	4.89175e-07
190.900000	4.90997e-07
190.850000	4.92827e-07
190.800000	4.94663e-07
190.750000	4.96506e-07
190.700000	4.98356e-07
190.650000	5.00213e-07
190.600000	5.02077e-07
190.550000	5.03948e-07
190.500000	5.05826e-07
190.450000	5.07711e-07
190.400000	5.09602e-07
190.350000	5.11501e-07
190.300000	5.13407e-07
190.250000	5.1532e-07
190.200000	5.17241e-07
190.150000	5.19168e-07
190.100000	5.21102e-07
190.050000	5.23044e-07
190.000000	5.24993e-07
189.950000	5.26949e-07
189.900000	5.28913e-07
189.850000	5.30884e-07
189.800000	5.32862e-07
189.750000	5.34848e-07
189.700000	5.36841e-07
189.650000	5.38841e-07
189.600000	5.40849e-07
189.550000	5.42864e-07
189.500000	5.44887e-07
189.450000	5.46917e-07
189.400000	5.48955e-07
189.350000	5.51001e-07
189.300000	5.53054e-07
189.250000	5.55115e-07
189.200000	5.57183e-07
189.150000	5.5926e-07
189.100000	5.61344e-07
189.050000	5.63435e-07
189.000000	5.65535e-07
188.950000	5.67642e-07
188.900000	5.69758e-07
188.850000	5.71881e-07
188.800000	5.74012e-07
188.750000	5.76151e-07
188.700000	5.78298e-07
188.650000	5.80453e-07
188.600000	5.82616e-07
188.550000	5.84787e-07
188.500000	5.86966e-07
188.450000	5.89153e-07
188.400000	5.91348e-07
188.350000	5.93552e-07
188.300000	5.95764e-07
188.250000	5.97984e-07
188.200000	6.00212e-07
188.150000	6.02449e-07
188.100000	6.04694e-07
188.050000	6.06947e-07
188.000000	6.09209e-07
187.950000	6.11479e-07
187.900000	6.13758e-07
187.850000	6.16045e-07
187.800000	6.18341e-07
187.750000	6.20645e-07
187.700000	6.22958e-07
187.650000	6.25279e-07
187.600000	6.27609e-07
187.550000	6.29948e-07
187.500000	6.32295e-07
187.450000	6.34652e-07
187.400000	6.37017e-07
187.350000	6.39391e-07
187.300000	6.41773e-07
187.250000	6.44165e-07
187.200000	6.46565e-07
187.150000	6.48975e-07
187.100000	6.51393e-07
187.050000	6.53821e-07
187.000000	6.56257e-07
186.950000	6.58703e-07
186.900000	6.61157e-07
186.850000	6.63621e-07
186.800000	6.66094e-07
186.750000	6.68577e-07
186.700000	6.71068e-07
186.650000	6.73569e-07
186.600000	6.76079e-07
186.550000	6.78598e-07
186.500000	6.81127e-07
186.450000	6.83666e-07
186.400000	6.86213e-07
186.350000	6.88771e-07
186.300000	6.91337e-07
186.250000	6.93914e-07
186.200000	6.965e-07
186.150000	6.99095e-07
186.100000	7.01701e-07
186.050000	7.04316e-07
186.000000	7.0694e-07
185.950000	7.09575e-07
185.900000	7.12219e-07
185.850000	7.14873e-07
185.800000	7.17537e-07
185.750000	7.20211e-07
185.700000	7.22895e-07
185.650000	7.25589e-07
185.600000	7.28294e-07
185.550000	7.31008e-07
185.500000	7.33732e-07
185.450000	7.36466e-07
185.400000	7.39211e-07
185.350000	7.41966e-07
185.300000	7.44731e-07
185.250000	7.47506e-07
185.200000	7.50292e-07
185.150000	7.53088e-07
185.100000	7.55895e-07
185.050000	7.58712e-07
185.000000	7.61539e-07
184.950000	7.64377e-07
184.900000	7.67226e-07
184.850000	7.70085e-07
184.800000	7.72955e-07
184.750000	7.75836e-07
184.700000	7.78727e-07
184.650000	7.8163e-07
184.600000	7.84543e-07
184.550000	7.87466e-07
184.500000	7.90401e-07
184.450000	7.93347e-07
184.400000	7.96304e-07
184.350000	7.99271e-07
184.300000	8.0225e-07
184.250000	8.0524e-07
184.200000	8.08241e-07
184.150000	8.11253e-07
184.100000	8.14276e-07
184.050000	8.17311e-07
184.000000	8.20357e-07
183.950000	8.23415e-07
183.900000	8.26483e-07
183.850000	8.29564e-07
183.800000	8.32655e-07
183.750000	8.35759e-07
183.700000	8.38873e-07
183.650000	8.42e-07
183.600000	8.45138e-07
183.550000	8.48288e-07
183.500000	8.51449e-07
183.450000	8.54622e-07
183.400000	8.57808e-07
183.350000	8.61005e-07
183.300000	8.64214e-07
183.250000	8.67434e-07
183.200000	8.70667e-07
183.150000	8.73912e-07
183.100000	8.77169e-07
183.050000	8.80439e-07
183.000000	8.8372e-07
182.950000	8.87014e-07
182.900000	8.90319e-07
182.850000	8.93638e-07
182.800000	8.96968e-07
182.750000	9.00311e-07
182.700000	9.03667e-07
182.650000	9.07035e-07
182.600000	9.10415e-07
182.550000	9.13809e-07
182.500000	9.17214e-07
182.450000	9.20633e-07
182.400000	9.24064e-07
182.350000	9.27508e-07
182.300000	9.30965e-07
182.250000	9.34435e-07
182.200000	9.37918e-07
182.150000	9.41413e-07
182.100000	9.44922e-07
182.050000	9.48444e-07
182.000000	9.51979e-07
181.950000	9.55527e-07
181.900000	9.59088e-07
181.850000	9.62663e-07
181.800000	9.66251e-07
181.750000	9.69852e-07
181.700000	9.73467e-07
181.650000	9.77095e-07
181.600000	9.80737e-07
181.550000	9.84393e-07
181.500000	9.88062e-07
181.450000	9.91744e-07
181.400000	9.95441e-07
181.350000	9.99151e-07
181.300000	1.00288e-06
181.250000	1.00661e-06
181.200000	1.01036e-06
181.150000	1.01413e-06
181.100000	1.01791e-06
181.050000	1.0217e-06
181.000000	1.02551e-06
180.950000	1.02934e-06
180.900000	1.03317e-06
180.850000	1.03702e-06
180.800000	1.04089e-06
180.750000	1.04477e-06
180.700000	1.04866e-06
180.650000	1.05257e-06
180.600000	1.05649e-06
180.550000	1.06043e-06
180.500000	1.06438e-06
180.450000	1.06835e-06
180.400000	1.07233e-06
180.350000	1.07633e-06
180.300000	1.08034e-06
180.250000	1.08437e-06
180.200000	1.08841e-06
180.150000	1.09247e-06
180.100000	1.09654e-06
180.050000	1.10063e-06
180.000000	1.10473e-06
179.950000	1.10885e-06
179.900000	1.11298e-06
179.850000	1.11713e-06
179.800000	1.12129e-06
179.750000	1.12547e-06
179.700000	1.12967e-06
179.650000	1.13388e-06
179.600000	1.1381e-06
179.550000	1.14235e-06
179.500000	1.1466e-06
179.450000	1.15088e-06
179.400000	1.15517e-06
179.350000	1.15947e-06
179.300000	1.1638e-06
179.250000	1.16813e-06
179.200000	1.17249e-06
179.150000	1.17686e-06
179.100000	1.18125e-06
179.050000	1.18565e-06
179.000000	1.19007e-06
178.950000	1.1945e-06
178.900000	1.19896e-06
178.850000	1.20343e-06
178.800000	1.20791e-06
178.750000	1.21241e-06
178.700000	1.21693e-06
178.650000	1.22147e-06
178.600000	1.22602e-06
178.550000	1.23059e-06
178.500000	1.23518e-06
178.450000	1.23978e-06
178.400000	1.24441e-06
178.350000	1.24904e-06
178.300000	1.2537e-06
178.250000	1.25837e-06
178.200000	1.26306e-06
178.150000	1.26777e-06
178.100000	1.2725e-06
178.050000	1.27724e-06
178.000000	1.282e-06
177.950000	1.28678e-06
177.900000	1.29158e-06
177.850000	1.29639e-06
177.800000	1.30122e-06
177.750000	1.30608e-06
177.700000	1.31094e-06
177.650000	1.31583e-06
177.600000	1.32074e-06
177.550000	1.32566e-06
177.500000	1.3306e-06
177.450000	1.33556e-06
177.400000	1.34054e-06
177.350000	1.34554e-06
177.300000	1.35055e-06
177.250000	1.35559e-06
177.200000	1.36064e-06
177.150000	1.36571e-06
177.100000	1.3708e-06
177.050000	1.37591e-06
177.000000	1.38104e-06
176.950000	1.38619e-06
176.900000	1.39136e-06
176.850000	1.39654e-06
176.800000	1.40175e-06
176.750000	1.40698e-06
176.700000	1.41222e-06
176.650000	1.41749e-06
176.600000	1.42277e-06
176.550000	1.42807e-06
176.500000	1.4334e-06
176.450000	1.43874e-06
176.400000	1.4441e-06
176.350000	1.44949e-06
176.300000	1.45489e-06
176.250000	1.46031e-06
176.200000	1.46576e-06
176.150000	1.47122e-06
176.100000	1.47671e-06
176.050000	1.48221e-06
176.000000	1.48774e-06
175.950000	1.49328e-06
175.900000	1.49885e-06
175.850000	1.50444e-06
175.800000	1.51005e-06
175.750000	1.51568e-06
175.700000	1.52133e-06
175.650000	1.527e-06
175.600000	1.53269e-06
175.550000	1.5384e-06
175.500000	1.54414e-06
175.450000	1.5499e-06
175.400000	1.55567e-06
175.350000	1.56147e-06
175.300000	1.56729e-06
175.250000	1.57314e-06
175.200000	1.579e-06
175.150000	1.58489e-06
175.100000	1.5908e-06
175.050000	1.59673e-06
175.000000	1.60268e-06
174.950000	1.60865e-06
174.900000	1.61465e-06
174.850000	1.62067e-06
174.800000	1.62671e-06
174.750000	1.63278e-06
174.700000	1.63887e-06
174.650000	1.64498e-06
174.600000	1.65111e-06
174.550000	1.65726e-06
174.500000	1.66344e-06
174.450000	1.66964e-06
174.400000	1.67587e-06
174.350000	1.68212e-06
174.300000	1.68839e-06
174.250000	1.69468e-06
174.200000	1.701e-06
174.150000	1.70734e-06
174.100000	1.71371e-06
174.050000	1.7201e-06
174.000000	1.72651e-06
173.950000	1.73294e-06
173.900000	1.73941e-06
173.850000	1.74589e-06
173.800000	1.7524e-06
173.750000	1.75893e-06
173.700000	1.76549e-06
173.650000	1.77207e-06
173.600000	1.77868e-06
173.550000	1.78531e-06
173.500000	1.79197e-06
173.450000	1.79865e-06
173.400000	1.80535e-06
173.350000	1.81208e-06
173.300000	1.81884e-06
173.250000	1.82562e-06
173.200000	1.83243e-06
173.150000	1.83926e-06
173.100000	1.84612e-06
173.050000	1.853e-06
173.000000	1.85991e-06
172.950000	1.86684e-06
172.900000	1.8738e-06
172.850000	1.88079e-06
172.800000	1.8878e-06
172.750000	1.89484e-06
172.700000	1.9019e-06
172.650000	1.909e-06
172.600000	1.91611e-06
172.550000	1.92326e-06
172.500000	1.93043e-06
172.450000	1.93763e-06
172.400000	1.94485e-06
172.350000	1.9521e-06
172.300000	1.95938e-06
172.250000	1.96668e-06
172.200000	1.97402e-06
172.150000	1.98138e-06
172.100000	1.98877e-06
172.050000	1.99618e-06
172.000000	2.00362e-06
171.950000	2.01109e-06
171.900000	2.01859e-06
171.850000	2.02612e-06
171.800000	2.03367e-06
171.750000	2.04125e-06
171.700000	2.04887e-06
171.650000	2.05651e-06
171.600000	2.06417e-06
171.550000	2.07187e-06
171.500000	2.07959e-06
171.450000	2.08735e-06
171.400000	2.09513e-06
171.350000	2.10294e-06
171.300000	2.11078e-06
171.250000	2.11865e-06
171.200000	2.12655e-06
171.150000	2.13448e-06
171.100000	2.14244e-06
171.050000	2.15043e-06
171.000000	2.15845e-06
170.950000	2.1665e-06
170.900000	2.17457e-06
170.850000	2.18268e-06
170.800000	2.19082e-06
170.750000	2.19899e-06
170.700000	2.20719e-06
170.650000	2.21542e-06
170.600000	2.22368e-06
170.550000	2.23197e-06
170.500000	2.24029e-06
170.450000	2.24865e-06
170.400000	2.25703e-06
170.350000	2.26545e-06
170.300000	2.27389e-06
170.250000	2.28237e-06
170.200000	2.29088e-06
170.150000	2.29943e-06
170.100000	2.308e-06
170.050000	2.31661e-06
170.000000	2.32524e-06
169.950000	2.33391e-06
169.900000	2.34262e-06
169.850000	2.35135e-06
169.800000	2.36012e-06
169.750000	2.36892e-06
169.700000	2.37775e-06
169.650000	2.38662e-06
169.600000	2.39552e-06
169.550000	2.40445e-06
169.500000	2.41342e-06
169.450000	2.42242e-06
169.400000	2.43145e-06
169.350000	2.44052e-06
169.300000	2.44962e-06
169.250000	2.45875e-06
169.200000	2.46792e-06
169.150000	2.47712e-06
169.100000	2.48636e-06
169.050000	2.49563e-06
169.000000	2.50494e-06
168.950000	2.51428e-06
168.900000	2.52365e-06
168.850000	2.53307e-06
168.800000	2.54251e-06
168.750000	2.55199e-06
168.700000	2.56151e-06
168.650000	2.57106e-06
168.600000	2.58065e-06
168.550000	2.59027e-06
168.500000	2.59993e-06
168.450000	2.60963e-06
168.400000	2.61936e-06
168.350000	2.62912e-06
168.300000	2.63893e-06
168.250000	2.64877e-06
168.200000	2.65865e-06
168.150000	2.66856e-06
168.100000	2.67851e-06
168.050000	2.6885e-06
168.000000	2.69853e-06
167.950000	2.70859e-06
167.900000	2.71869e-06
167.850000	2.72883e-06
167.800000	2.73901e-06
167.750000	2.74922e-06
167.700000	2.75947e-06
167.650000	2.76976e-06
167.600000	2.78009e-06
167.550000	2.79046e-06
167.500000	2.80087e-06
167.450000	2.81131e-06
167.400000	2.82179e-06
167.350000	2.83232e-06
167.300000	2.84288e-06
167.250000	2.85348e-06
167.200000	2.86412e-06
167.150000	2.8748e-06
167.100000	2.88553e-06
167.050000	2.89629e-06
167.000000	2.90709e-06
166.950000	2.91793e-06
166.900000	2.92881e-06
166.850000	2.93973e-06
166.800000	2.9507e-06
166.750000	2.9617e-06
166.700000	2.97275e-06
166.650000	2.98383e-06
166.600000	2.99496e-06
166.550000	3.00613e-06
166.500000	3.01734e-06
166.450000	3.02859e-06
166.400000	3.03989e-06
166.350000	3.05122e-06
166.300000	3.0626e-06
166.250000	3.07403e-06
166.200000	3.08549e-06
166.150000	3.097e-06
166.100000	3.10855e-06
166.050000	3.12014e-06
166.000000	3.13178e-06
165.950000	3.14346e-06
165.900000	3.15518e-06
165.850000	3.16695e-06
165.800000	3.17876e-06
165.750000	3.19061e-06
165.700000	3.20251e-06
165.650000	3.21446e-06
165.600000	3.22645e-06
165.550000	3.23848e-06
165.500000	3.25056e-06
165.450000	3.26268e-06
165.400000	3.27485e-06
165.350000	3.28706e-06
165.300000	3.29932e-06
165.250000	3.31163e-06
165.200000	3.32398e-06
165.150000	3.33637e-06
165.100000	3.34882e-06
165.050000	3.36131e-06
165.000000	3.37384e-06
164.950000	3.38643e-06
164.900000	3.39906e-06
164.850000	3.41174e-06
164.800000	3.42446e-06
164.750000	3.43723e-06
164.700000	3.45005e-06
164.650000	3.46292e-06
164.600000	3.47584e-06
164.550000	3.4888e-06
164.500000	3.50181e-06
164.450000	3.51487e-06
164.400000	3.52798e-06
164.350000	3.54114e-06
164.300000	3.55435e-06
164.250000	3.56761e-06
164.200000	3.58091e-06
164.150000	3.59427e-06
164.100000	3.60767e-06
164.050000	3.62113e-06
164.000000	3.63464e-06
163.950000	3.64819e-06
163.900000	3.6618e-06
163.850000	3.67546e-06
163.800000	3.68917e-06
163.750000	3.70293e-06
163.700000	3.71674e-06
163.650000	3.7306e-06
163.600000	3.74452e-06
163.550000	3.75848e-06
163.500000	3.7725e-06
163.450000	3.78657e-06
163.400000	3.8007e-06
163.350000	3.81487e-06
163.300000	3.8291e-06
163.250000	3.84338e-06
163.200000	3.85772e-06
163.150000	3.87211e-06
163.100000	3.88655e-06
163.050000	3.90105e-06
163.000000	3.9156e-06
162.950000	3.93021e-06
162.900000	3.94487e-06
162.850000	3.95958e-06
162.800000	3.97435e-06
162.750000	3.98917e-06
162.700000	4.00405e-06
162.650000	4.01899e-06
162.600000	4.03398e-06
162.550000	4.04903e-06
162.500000	4.06413e-06
162.450000	4.07929e-06
162.400000	4.09451e-06
162.350000	4.10978e-06
162.300000	4.12511e-06
162.250000	4.1405e-06
162.200000	4.15594e-06
162.150000	4.17145e-06
162.100000	4.18701e-06
162.050000	4.20262e-06
162.000000	4.2183e-06
161.950000	4.23404e-06
161.900000	4.24983e-06
161.850000	4.26568e-06
161.800000	4.28159e-06
161.750000	4.29757e-06
161.700000	4.3136e-06
161.650000	4.32969e-06
161.600000	4.34584e-06
161.550000	4.36205e-06
161.500000	4.37832e-06
161.450000	4.39465e-06
161.400000	4.41105e-06
161.350000	4.4275e-06
161.300000	4.44402e-06
161.250000	4.4606e-06
161.200000	4.47724e-06
161.150000	4.49394e-06
161.100000	4.5107e-06
161.050000	4.52753e-06
161.000000	4.54442e-06
160.950000	4.56137e-06
160.900000	4.57839e-06
160.850000	4.59547e-06
160.800000	4.61261e-06
160.750000	4.62982e-06
160.700000	4.64709e-06
160.650000	4.66442e-06
160.600000	4.68183e-06
160.550000	4.69929e-06
160.500000	4.71682e-06
160.450000	4.73442e-06
160.400000	4.75208e-06
160.350000	4.76981e-06
160.300000	4.7876e-06
160.250000	4.80546e-06
160.200000	4.82339e-06
160.150000	4.84138e-06
160.100000	4.85944e-06
160.050000	4.87757e-06
160.000000	4.89577e-06
159.950000	4.91403e-06
159.900000	4.93237e-06
159.850000	4.95077e-06
159.800000	4.96924e-06
159.750000	4.98778e-06
159.700000	5.00638e-06
159.650000	5.02506e-06
159.600000	5.04381e-06
159.550000	5.06262e-06
159.500000	5.08151e-06
159.450000	5.10047e-06
159.400000	5.1195e-06
159.350000	5.1386e-06
159.300000	5.15777e-06
159.250000	5.17701e-06
159.200000	5.19633e-06
159.150000	5.21571e-06
159.100000	5.23517e-06
159.050000	5.2547e-06
159.000000	5.27431e-06
158.950000	5.29398e-06
158.900000	5.31374e-06
158.850000	5.33356e-06
158.800000	5.35346e-06
158.750000	5.37343e-06
158.700000	5.39348e-06
158.650000	5.4136e-06
158.600000	5.4338e-06
158.550000	5.45407e-06
158.500000	5.47442e-06
158.450000	5.49485e-06
158.400000	5.51535e-06
158.350000	5.53593e-06
158.300000	5.55658e-06
158.250000	5.57731e-06
158.200000	5.59812e-06
158.150000	5.61901e-06
158.100000	5.63997e-06
158.050000	5.66101e-06
158.000000	5.68214e-06
157.950000	5.70334e-06
157.900000	5.72462e-06
157.850000	5.74597e-06
157.800000	5.76741e-06
157.750000	5.78893e-06
157.700000	5.81053e-06
157.650000	5.83221e-06
157.600000	5.85397e-06
157.550000	5.87581e-06
157.500000	5.89774e-06
157.450000	5.91974e-06
157.400000	5.94183e-06
157.350000	5.964e-06
157.300000	5.98625e-06
157.250000	6.00859e-06
157.200000	6.03101e-06
157.150000	6.05351e-06
157.100000	6.0761e-06
157.050000	6.09877e-06
157.000000	6.12153e-06
156.950000	6.14437e-06
156.900000	6.16729e-06
156.850000	6.19031e-06
156.800000	6.2134e-06
156.750000	6.23659e-06
156.700000	6.25986e-06
156.650000	6.28322e-06
156.600000	6.30666e-06
156.550000	6.3302e-06
156.500000	6.35382e-06
156.450000	6.37752e-06
156.400000	6.40132e-06
156.350000	6.42521e-06
156.300000	6.44918e-06
156.250000	6.47325e-06
156.200000	6.4974e-06
156.150000	6.52165e-06
156.100000	6.54598e-06
156.050000	6.57041e-06
156.000000	6.59493e-06
155.950000	6.61953e-06
155.900000	6.64424e-06
155.850000	6.66903e-06
155.800000	6.69391e-06
155.750000	6.71889e-06
155.700000	6.74397e-06
155.650000	6.76913e-06
155.600000	6.79439e-06
155.550000	6.81974e-06
155.500000	6.84519e-06
155.450000	6.87074e-06
155.400000	6.89638e-06
155.350000	6.92211e-06
155.300000	6.94794e-06
155.250000	6.97387e-06
155.200000	6.99989e-06
155.150000	7.02602e-06
155.100000	7.05223e-06
155.050000	7.07855e-06
155.000000	7.10497e-06
154.950000	7.13148e-06
154.900000	7.15809e-06
154.850000	7.18481e-06
154.800000	7.21162e-06
154.750000	7.23853e-06
154.700000	7.26554e-06
154.650000	7.29266e-06
154.600000	7.31987e-06
154.550000	7.34719e-06
154.500000	7.37461e-06
154.450000	7.40213e-06
154.400000	7.42975e-06
154.350000	7.45748e-06
154.300000	7.48531e-06
154.250000	7.51325e-06
154.200000	7.54128e-06
154.150000	7.56943e-06
154.100000	7.59768e-06
154.050000	7.62603e-06
154.000000	7.65449e-06
153.950000	7.68306e-06
153.900000	7.71173e-06
153.850000	7.74051e-06
153.800000	7.7694e-06
153.750000	7.79839e-06
153.700000	7.8275e-06
153.650000	7.85671e-06
153.600000	7.88603e-06
153.550000	7.91547e-06
153.500000	7.94501e-06
153.450000	7.97466e-06
153.400000	8.00442e-06
153.350000	8.03429e-06
153.300000	8.06428e-06
153.250000	8.09438e-06
153.200000	8.12459e-06
153.150000	8.15491e-06
153.100000	8.18535e-06
153.050000	8.21589e-06
153.000000	8.24656e-06
152.950000	8.27734e-06
152.900000	8.30823e-06
152.850000	8.33924e-06
152.800000	8.37036e-06
152.750000	8.4016e-06
152.700000	8.43296e-06
152.650000	8.46444e-06
152.600000	8.49603e-06
152.550000	8.52774e-06
152.500000	8.55957e-06
152.450000	8.59151e-06
152.400000	8.62358e-06
152.350000	8.65577e-06
152.300000	8.68807e-06
152.250000	8.7205e-06
152.200000	8.75305e-06
152.150000	8.78572e-06
152.100000	8.81851e-06
152.050000	8.85143e-06
152.000000	8.88447e-06
151.950000	8.91763e-06
151.900000	8.95091e-06
151.850000	8.98432e-06
151.800000	9.01786e-06
151.750000	9.05152e-06
151.700000	9.0853e-06
151.650000	9.11921e-06
151.600000	9.15325e-06
151.550000	9.18742e-06
151.500000	9.22171e-06
151.450000	9.25613e-06
151.400000	9.29068e-06
151.350000	9.32536e-06
151.300000	9.36017e-06
151.250000	9.39511e-06
151.200000	9.43018e-06
151.150000	9.46538e-06
151.100000	9.50071e-06
151.050000	9.53617e-06
151.000000	9.57177e-06
150.950000	9.6075e-06
150.900000	9.64336e-06
150.850000	9.67936e-06
150.800000	9.71549e-06
150.750000	9.75176e-06
150.700000	9.78816e-06
150.650000	9.8247e-06
150.600000	9.86137e-06
150.550000	9.89818e-06
150.500000	9.93513e-06
150.450000	9.97222e-06
150.400000	1.00094e-05
150.350000	1.00468e-05
150.300000	1.00843e-05
150.250000	1.0122e-05
150.200000	1.01597e-05
150.150000	1.01977e-05
150.100000	1.02357e-05
150.050000	1.02739e-05
150.000000	1.03123e-05
149.950000	1.03508e-05
149.900000	1.03894e-05
149.850000	1.04282e-05
149.800000	1.04672e-05
149.750000	1.05062e-05
149.700000	1.05454e-05
149.650000	1.05848e-05
149.600000	1.06243e-05
149.550000	1.0664e-05
149.500000	1.07038e-05
149.450000	1.07438e-05
149.400000	1.07839e-05
149.350000	1.08241e-05
149.300000	1.08645e-05
149.250000	1.09051e-05
149.200000	1.09458e-05
149.150000	1.09867e-05
149.100000	1.10277e-05
149.050000	1.10689e-05
149.000000	1.11102e-05
148.950000	1.11517e-05
148.900000	1.11933e-05
148.850000	1.12351e-05
148.800000	1.1277e-05
148.750000	1.13191e-05
148.700000	1.13614e-05
148.650000	1.14038e-05
148.600000	1.14464e-05
148.550000	1.14891e-05
148.500000	1.1532e-05
148.450000	1.15751e-05
148.400000	1.16183e-05
148.350000	1.16617e-05
148.300000	1.17052e-05
148.250000	1.17489e-05
148.200000	1.17928e-05
148.150000	1.18368e-05
148.100000	1.1881e-05
148.050000	1.19254e-05
148.000000	1.19699e-05
147.950000	1.20146e-05
147.900000	1.20594e-05
147.850000	1.21045e-05
147.800000	1.21496e-05
147.750000	1.2195e-05
147.700000	1.22405e-05
147.650000	1.22862e-05
147.600000	1.23321e-05
147.550000	1.23782e-05
147.500000	1.24244e-05
147.450000	1.24708e-05
147.400000	1.25173e-05
147.350000	1.25641e-05
147.300000	1.2611e-05
147.250000	1.26581e-05
147.200000	1.27053e-05
147.150000	1.27528e-05
147.100000	1.28004e-05
147.050000	1.28482e-05
147.000000	1.28962e-05
146.950000	1.29443e-05
146.900000	1.29927e-05
146.850000	1.30412e-05
146.800000	1.30899e-05
146.750000	1.31387e-05
146.700000	1.31878e-05
146.650000	1.3237e-05
146.600000	1.32865e-05
146.550000	1.33361e-05
146.500000	1.33859e-05
146.450000	1.34359e-05
146.400000	1.3486e-05
146.350000	1.35364e-05
146.300000	1.35869e-05
146.250000	1.36377e-05
146.200000	1.36886e-05
146.150000	1.37397e-05
146.100000	1.3791e-05
146.050000	1.38425e-05
146.000000	1.38942e-05
145.950000	1.39461e-05
145.900000	1.39982e-05
145.850000	1.40505e-05
145.800000	1.41029e-05
145.750000	1.41556e-05
145.700000	1.42085e-05
145.650000	1.42615e-05
145.600000	1.43148e-05
145.550000	1.43682e-05
145.500000	1.44219e-05
145.450000	1.44757e-05
145.400000	1.45298e-05
145.350000	1.45841e-05
145.300000	1.46385e-05
145.250000	1.46932e-05
145.200000	1.47481e-05
145.150000	1.48031e-05
145.100000	1.48584e-05
145.050000	1.49139e-05
145.000000	1.49696e-05
144.950000	1.50255e-05
144.900000	1.50816e-05
144.850000	1.5138e-05
144.800000	1.51945e-05
144.750000	1.52512e-05
144.700000	1.53082e-05
144.650000	1.53654e-05
144.600000	1.54228e-05
144.550000	1.54804e-05
144.500000	1.55382e-05
144.450000	1.55962e-05
144.400000	1.56545e-05
144.350000	1.57129e-05
144.300000	1.57716e-05
144.250000	1.58305e-05
144.200000	1.58896e-05
144.150000	1.5949e-05
144.100000	1.60085e-05
144.050000	1.60683e-05
144.000000	1.61283e-05
143.950000	1.61886e-05
143.900000	1.62491e-05
143.850000	1.63097e-05
143.800000	1.63707e-05
143.750000	1.64318e-05
143.700000	1.64932e-05
143.650000	1.65548e-05
143.600000	1.66166e-05
143.550000	1.66787e-05
143.500000	1.6741e-05
143.450000	1.68035e-05
143.400000	1.68663e-05
143.350000	1.69293e-05
143.300000	1.69925e-05
143.250000	1.7056e-05
143.200000	1.71197e-05
143.150000	1.71836e-05
143.100000	1.72478e-05
143.050000	1.73122e-05
143.000000	1.73769e-05
142.950000	1.74418e-05
142.900000	1.7507e-05
142.850000	1.75724e-05
142.800000	1.7638e-05
142.750000	1.77039e-05
142.700000	1.777e-05
142.650000	1.78364e-05
142.600000	1.7903e-05
142.550000	1.79699e-05
142.500000	1.8037e-05
142.450000	1.81044e-05
142.400000	1.8172e-05
142.350000	1.82399e-05
142.300000	1.8308e-05
142.250000	1.83764e-05
142.200000	1.84451e-05
142.150000	1.8514e-05
142.100000	1.85831e-05
142.050000	1.86526e-05
142.000000	1.87222e-05
141.950000	1.87922e-05
141.900000	1.88624e-05
141.850000	1.89328e-05
141.800000	1.90036e-05
141.750000	1.90746e-05
141.700000	1.91458e-05
141.650000	1.92174e-05
141.600000	1.92891e-05
141.550000	1.93612e-05
141.500000	1.94335e-05
141.450000	1.95061e-05
141.400000	1.9579e-05
141.350000	1.96522e-05
141.300000	1.97256e-05
141.250000	1.97993e-05
141.200000	1.98732e-05
141.150000	1.99475e-05
141.100000	2.0022e-05
141.050000	2.00968e-05
141.000000	2.01719e-05
140.950000	2.02473e-05
140.900000	2.03229e-05
140.850000	2.03988e-05
140.800000	2.0475e-05
140.750000	2.05515e-05
140.700000	2.06283e-05
140.650000	2.07054e-05
140.600000	2.07828e-05
140.550000	2.08604e-05
140.500000	2.09383e-05
140.450000	2.10166e-05
140.400000	2.10951e-05
140.350000	2.11739e-05
140.300000	2.1253e-05
140.250000	2.13324e-05
140.200000	2.14121e-05
140.150000	2.14921e-05
140.100000	2.15724e-05
140.050000	2.1653e-05
140.000000	2.1734e-05
139.950000	2.18152e-05
139.900000	2.18967e-05
139.850000	2.19785e-05
139.800000	2.20606e-05
139.750000	2.2143e-05
139.700000	2.22258e-05
139.650000	2.23088e-05
139.600000	2.23922e-05
139.550000	2.24759e-05
139.500000	2.25598e-05
139.450000	2.26441e-05
139.400000	2.27288e-05
139.350000	2.28137e-05
139.300000	2.28989e-05
139.250000	2.29845e-05
139.200000	2.30704e-05
139.150000	2.31566e-05
139.100000	2.32431e-05
139.050000	2.333e-05
139.000000	2.34172e-05
138.950000	2.35047e-05
138.900000	2.35925e-05
138.850000	2.36807e-05
138.800000	2.37692e-05
138.750000	2.3858e-05
138.700000	2.39472e-05
138.650000	2.40366e-05
138.600000	2.41265e-05
138.550000	2.42166e-05
138.500000	2.43071e-05
138.450000	2.4398e-05
138.400000	2.44891e-05
138.350000	2.45807e-05
138.300000	2.46725e-05
138.250000	2.47647e-05
138.200000	2.48573e-05
138.150000	2.49502e-05
138.100000	2.50434e-05
138.050000	2.5137e-05
138.000000	2.5231e-05
137.950000	2.53253e-05
137.900000	2.54199e-05
137.850000	2.55149e-05
137.800000	2.56103e-05
137.750000	2.5706e-05
137.700000	2.58021e-05
137.650000	2.58985e-05
137.600000	2.59953e-05
137.550000	2.60924e-05
137.500000	2.619e-05
137.450000	2.62879e-05
137.400000	2.63861e-05
137.350000	2.64847e-05
137.300000	2.65837e-05
137.250000	2.66831e-05
137.200000	2.67828e-05
137.150000	2.68829e-05
137.100000	2.69834e-05
137.050000	2.70843e-05
137.000000	2.71855e-05
136.950000	2.72871e-05
136.900000	2.73891e-05
136.850000	2.74915e-05
136.800000	2.75942e-05
136.750000	2.76974e-05
136.700000	2.78009e-05
136.650000	2.79048e-05
136.600000	2.80091e-05
136.550000	2.81138e-05
136.500000	2.82189e-05
136.450000	2.83244e-05
136.400000	2.84303e-05
136.350000	2.85365e-05
136.300000	2.86432e-05
136.250000	2.87503e-05
136.200000	2.88578e-05
136.150000	2.89656e-05
136.100000	2.90739e-05
136.050000	2.91826e-05
136.000000	2.92917e-05
135.950000	2.94012e-05
135.900000	2.95111e-05
135.850000	2.96214e-05
135.800000	2.97321e-05
135.750000	2.98433e-05
135.700000	2.99549e-05
135.650000	3.00668e-05
135.600000	3.01792e-05
135.550000	3.02921e-05
135.500000	3.04053e-05
135.450000	3.0519e-05
135.400000	3.06331e-05
135.350000	3.07476e-05
135.300000	3.08626e-05
135.250000	3.09779e-05
135.200000	3.10937e-05
135.150000	3.121e-05
135.100000	3.13267e-05
135.050000	3.14438e-05
135.000000	3.15614e-05
134.950000	3.16794e-05
134.900000	3.17978e-05
134.850000	3.19167e-05
134.800000	3.2036e-05
134.750000	3.21558e-05
134.700000	3.2276e-05
134.650000	3.23967e-05
134.600000	3.25178e-05
134.550000	3.26394e-05
134.500000	3.27614e-05
134.450000	3.28839e-05
134.400000	3.30069e-05
134.350000	3.31303e-05
134.300000	3.32542e-05
134.250000	3.33785e-05
134.200000	3.35033e-05
134.150000	3.36286e-05
134.100000	3.37543e-05
134.050000	3.38806e-05
134.000000	3.40072e-05
133.950000	3.41344e-05
133.900000	3.4262e-05
133.850000	3.43902e-05
133.800000	3.45188e-05
133.750000	3.46478e-05
133.700000	3.47774e-05
133.650000	3.49074e-05
133.600000	3.5038e-05
133.550000	3.5169e-05
133.500000	3.53005e-05
133.450000	3.54325e-05
133.400000	3.5565e-05
133.350000	3.5698e-05
133.300000	3.58315e-05
133.250000	3.59655e-05
133.200000	3.61e-05
133.150000	3.6235e-05
133.100000	3.63705e-05
133.050000	3.65065e-05
133.000000	3.66431e-05
132.950000	3.67801e-05
132.900000	3.69177e-05
132.850000	3.70557e-05
132.800000	3.71943e-05
132.750000	3.73334e-05
132.700000	3.7473e-05
132.650000	3.76132e-05
132.600000	3.77539e-05
132.550000	3.78951e-05
132.500000	3.80368e-05
132.450000	3.8179e-05
132.400000	3.83218e-05
132.350000	3.84652e-05
132.300000	3.8609e-05
132.250000	3.87534e-05
132.200000	3.88984e-05
132.150000	3.90439e-05
132.100000	3.91899e-05
132.050000	3.93365e-05
132.000000	3.94836e-05
131.950000	3.96313e-05
131.900000	3.97795e-05
131.850000	3.99283e-05
131.800000	4.00777e-05
131.750000	4.02276e-05
131.700000	4.03781e-05
131.650000	4.05291e-05
131.600000	4.06807e-05
131.550000	4.08329e-05
131.500000	4.09856e-05
131.450000	4.11389e-05
131.400000	4.12928e-05
131.350000	4.14473e-05
131.300000	4.16023e-05
131.250000	4.17579e-05
131.200000	4.19142e-05
131.150000	4.2071e-05
131.100000	4.22283e-05
131.050000	4.23863e-05
131.000000	4.25449e-05
130.950000	4.2704e-05
130.900000	4.28638e-05
130.850000	4.30241e-05
130.800000	4.31851e-05
130.750000	4.33466e-05
130.700000	4.35088e-05
130.650000	4.36716e-05
130.600000	4.3835e-05
130.550000	4.3999e-05
130.500000	4.41636e-05
130.450000	4.43288e-05
130.400000	4.44947e-05
130.350000	4.46611e-05
130.300000	4.48282e-05
130.250000	4.49959e-05
130.200000	4.51643e-05
130.150000	4.53333e-05
130.100000	4.55029e-05
130.050000	4.56731e-05
130.000000	4.5844e-05
129.950000	4.60155e-05
129.900000	4.61877e-05
129.850000	4.63605e-05
129.800000	4.6534e-05
129.750000	4.67081e-05
129.700000	4.68829e-05
129.650000	4.70583e-05
129.600000	4.72344e-05
129.550000	4.74111e-05
129.500000	4.75885e-05
129.450000	4.77666e-05
129.400000	4.79454e-05
129.350000	4.81248e-05
129.300000	4.83049e-05
129.250000	4.84856e-05
129.200000	4.8667e-05
129.150000	4.88492e-05
129.100000	4.9032e-05
129.050000	4.92155e-05
129.000000	4.93996e-05
128.950000	4.95845e-05
128.900000	4.97701e-05
128.850000	4.99563e-05
128.800000	5.01433e-05
128.750000	5.03309e-05
128.700000	5.05193e-05
128.650000	5.07083e-05
128.600000	5.08981e-05
128.550000	5.10886e-05
128.500000	5.12798e-05
128.450000	5.14717e-05
128.400000	5.16644e-05
128.350000	5.18577e-05
128.300000	5.20518e-05
128.250000	5.22466e-05
128.200000	5.24422e-05
128.150000	5.26385e-05
128.100000	5.28355e-05
128.050000	5.30332e-05
128.000000	5.32317e-05
127.950000	5.3431e-05
127.900000	5.3631e-05
127.850000	5.38317e-05
127.800000	5.40332e-05
127.750000	5.42355e-05
127.700000	5.44385e-05
127.650000	5.46422e-05
127.600000	5.48468e-05
127.550000	5.50521e-05
127.500000	5.52581e-05
127.450000	5.5465e-05
127.400000	5.56726e-05
127.350000	5.5881e-05
127.300000	5.60902e-05
127.250000	5.63002e-05
127.200000	5.65109e-05
127.150000	5.67225e-05
127.100000	5.69348e-05
127.050000	5.7148e-05
127.000000	5.73619e-05
126.950000	5.75767e-05
126.900000	5.77922e-05
126.850000	5.80086e-05
126.800000	5.82257e-05
126.750000	5.84437e-05
126.700000	5.86625e-05
126.650000	5.88822e-05
126.600000	5.91026e-05
126.550000	5.93239e-05
126.500000	5.9546e-05
126.450000	5.97689e-05
126.400000	5.99927e-05
126.350000	6.02174e-05
126.300000	6.04428e-05
126.250000	6.06691e-05
126.200000	6.08963e-05
126.150000	6.11243e-05
126.100000	6.13532e-05
126.050000	6.15829e-05
126.000000	6.18135e-05
125.950000	6.2045e-05
125.900000	6.22773e-05
125.850000	6.25105e-05
125.800000	6.27446e-05
125.750000	6.29795e-05
125.700000	6.32153e-05
125.650000	6.34521e-05
125.600000	6.36897e-05
125.550000	6.39282e-05
125.500000	6.41676e-05
125.450000	6.44079e-05
125.400000	6.46491e-05
125.350000	6.48912e-05
125.300000	6.51342e-05
125.250000	6.53781e-05
125.200000	6.5623e-05
125.150000	6.58687e-05
125.100000	6.61154e-05
125.050000	6.6363e-05
125.000000	6.66116e-05
124.950000	6.68611e-05
124.900000	6.71115e-05
124.850000	6.73628e-05
124.800000	6.76151e-05
124.750000	6.78684e-05
124.700000	6.81226e-05
124.650000	6.83778e-05
124.600000	6.86339e-05
124.550000	6.88909e-05
124.500000	6.9149e-05
124.450000	6.9408e-05
124.400000	6.9668e-05
124.350000	6.99289e-05
124.300000	7.01909e-05
124.250000	7.04538e-05
124.200000	7.07177e-05
124.150000	7.09826e-05
124.100000	7.12485e-05
124.050000	7.15154e-05
124.000000	7.17833e-05
123.950000	7.20523e-05
123.900000	7.23222e-05
123.850000	7.25931e-05
123.800000	7.28651e-05
123.750000	7.3138e-05
123.700000	7.34121e-05
123.650000	7.36871e-05
123.600000	7.39632e-05
123.550000	7.42403e-05
123.500000	7.45184e-05
123.450000	7.47976e-05
123.400000	7.50778e-05
123.350000	7.53591e-05
123.300000	7.56415e-05
123.250000	7.59249e-05
123.200000	7.62094e-05
123.150000	7.64949e-05
123.100000	7.67816e-05
123.050000	7.70693e-05
123.000000	7.7358e-05
122.950000	7.76479e-05
122.900000	7.79389e-05
122.850000	7.82309e-05
122.800000	7.85241e-05
122.750000	7.88183e-05
122.700000	7.91137e-05
122.650000	7.94101e-05
122.600000	7.97077e-05
122.550000	8.00064e-05
122.500000	8.03062e-05
122.450000	8.06072e-05
122.400000	8.09093e-05
122.350000	8.12125e-05
122.300000	8.15169e-05
122.250000	8.18224e-05
122.200000	8.2129e-05
122.150000	8.24368e-05
122.100000	8.27458e-05
122.050000	8.30559e-05
122.000000	8.33672e-05
121.950000	8.36797e-05
121.900000	8.39933e-05
121.850000	8.43082e-05
121.800000	8.46242e-05
121.750000	8.49414e-05
121.700000	8.52598e-05
121.650000	8.55793e-05
121.600000	8.59001e-05
121.550000	8.62221e-05
121.500000	8.65453e-05
121.450000	8.68698e-05
121.400000	8.71954e-05
121.350000	8.75223e-05
121.300000	8.78504e-05
121.250000	8.81797e-05
121.200000	8.85103e-05
121.150000	8.88421e-05
121.100000	8.91752e-05
121.050000	8.95095e-05
121.000000	8.98451e-05
120.950000	9.01819e-05
120.900000	9.052e-05
120.850000	9.08594e-05
120.800000	9.12001e-05
120.750000	9.1542e-05
120.700000	9.18852e-05
120.650000	9.22298e-05
120.600000	9.25756e-05
120.550000	9.29227e-05
120.500000	9.32711e-05
120.450000	9.36209e-05
120.400000	9.39719e-05
120.350000	9.43243e-05
120.300000	9.4678e-05
120.250000	9.5033e-05
120.200000	9.53894e-05
120.150000	9.57471e-05
120.100000	9.61062e-05
120.050000	9.64666e-05
120.000000	9.68284e-05
119.950000	9.71915e-05
119.900000	9.7556e-05
119.850000	9.79219e-05
119.800000	9.82891e-05
119.750000	9.86578e-05
119.700000	9.90278e-05
119.650000	9.93992e-05
119.600000	9.9772e-05
119.550000	0.000100146
119.500000	0.000100522
119.450000	0.000100899
119.400000	0.000101277
119.350000	0.000101657
119.300000	0.000102039
119.250000	0.000102421
119.200000	0.000102806
119.150000	0.000103191
119.100000	0.000103578
119.050000	0.000103967
119.000000	0.000104357
118.950000	0.000104748
118.900000	0.000105141
118.850000	0.000105536
118.800000	0.000105932
118.750000	0.000106329
118.700000	0.000106728
118.650000	0.000107129
118.600000	0.000107531
118.550000	0.000107934
118.500000	0.000108339
118.450000	0.000108745
118.400000	0.000109153
118.350000	0.000109563
118.300000	0.000109974
118.250000	0.000110387
118.200000	0.000110801
118.150000	0.000111217
118.100000	0.000111634
118.050000	0.000112053
118.000000	0.000112474
117.950000	0.000112896
117.900000	0.000113319
117.850000	0.000113745
117.800000	0.000114172
117.750000	0.0001146
117.700000	0.00011503
117.650000	0.000115462
117.600000	0.000115895
117.550000	0.00011633
117.500000	0.000116767
117.450000	0.000117205
117.400000	0.000117645
117.350000	0.000118087
117.300000	0.00011853
117.250000	0.000118975
117.200000	0.000119422
117.150000	0.00011987
117.100000	0.00012032
117.050000	0.000120772
117.000000	0.000121225
116.950000	0.00012168
116.900000	0.000122137
116.850000	0.000122595
116.800000	0.000123056
116.750000	0.000123518
116.700000	0.000123982
116.650000	0.000124447
116.600000	0.000124914
116.550000	0.000125383
116.500000	0.000125854
116.450000	0.000126327
116.400000	0.000126801
116.350000	0.000127277
116.300000	0.000127755
116.250000	0.000128235
116.200000	0.000128717
116.150000	0.0001292
116.100000	0.000129685
116.050000	0.000130172
116.000000	0.000130661
115.950000	0.000131152
115.900000	0.000131644
115.850000	0.000132139
115.800000	0.000132635
115.750000	0.000133133
115.700000	0.000133634
115.650000	0.000134135
115.600000	0.000134639
115.550000	0.000135145
115.500000	0.000135653
115.450000	0.000136162
115.400000	0.000136674
115.350000	0.000137187
115.300000	0.000137703
115.250000	0.00013822
115.200000	0.000138739
115.150000	0.000139261
115.100000	0.000139784
115.050000	0.000140309
115.000000	0.000140836
114.950000	0.000141365
114.900000	0.000141897
114.850000	0.00014243
114.800000	0.000142965
114.750000	0.000143502
114.700000	0.000144042
114.650000	0.000144583
114.600000	0.000145126
114.550000	0.000145672
114.500000	0.000146219
114.450000	0.000146769
114.400000	0.00014732
114.350000	0.000147874
114.300000	0.00014843
114.250000	0.000148988
114.200000	0.000149548
114.150000	0.00015011
114.100000	0.000150674
114.050000	0.000151241
114.000000	0.000151809
113.950000	0.00015238
113.900000	0.000152953
113.850000	0.000153528
113.800000	0.000154105
113.750000	0.000154684
113.700000	0.000155266
113.650000	0.00015585
113.600000	0.000156436
113.550000	0.000157024
113.500000	0.000157614
113.450000	0.000158207
113.400000	0.000158802
113.350000	0.000159399
113.300000	0.000159999
113.250000	0.0001606
113.200000	0.000161204
113.150000	0.000161811
113.100000	0.000162419
113.050000	0.00016303
113.000000	0.000163643
112.950000	0.000164259
112.900000	0.000164877
112.850000	0.000165497
112.800000	0.000166119
112.750000	0.000166744
112.700000	0.000167372
112.650000	0.000168001
112.600000	0.000168633
112.550000	0.000169268
112.500000	0.000169905
112.450000	0.000170544
112.400000	0.000171186
112.350000	0.00017183
112.300000	0.000172476
112.250000	0.000173125
112.200000	0.000173777
112.150000	0.000174431
112.100000	0.000175087
112.050000	0.000175746
112.000000	0.000176407
111.950000	0.000177071
111.900000	0.000177738
111.850000	0.000178407
111.800000	0.000179078
111.750000	0.000179752
111.700000	0.000180429
111.650000	0.000181108
111.600000	0.00018179
111.550000	0.000182474
111.500000	0.000183161
111.450000	0.000183851
111.400000	0.000184543
111.350000	0.000185238
111.300000	0.000185935
111.250000	0.000186635
111.200000	0.000187338
111.150000	0.000188044
111.100000	0.000188752
111.050000	0.000189463
111.000000	0.000190176
110.950000	0.000190892
110.900000	0.000191611
110.850000	0.000192333
110.800000	0.000193057
110.750000	0.000193785
110.700000	0.000194515
110.650000	0.000195247
110.600000	0.000195983
110.550000	0.000196721
110.500000	0.000197462
110.450000	0.000198206
110.400000	0.000198953
110.350000	0.000199703
110.300000	0.000200455
110.250000	0.00020121
110.200000	0.000201969
110.150000	0.00020273
110.100000	0.000203494
110.050000	0.000204261
110.000000	0.00020503
109.950000	0.000205803
109.900000	0.000206579
109.850000	0.000207357
109.800000	0.000208139
109.750000	0.000208924
109.700000	0.000209711
109.650000	0.000210502
109.600000	0.000211295
109.550000	0.000212092
109.500000	0.000212892
109.450000	0.000213694
109.400000	0.0002145
109.350000	0.000215309
109.300000	0.000216121
109.250000	0.000216936
109.200000	0.000217754
109.150000	0.000218575
109.100000	0.0002194
109.050000	0.000220227
109.000000	0.000221058
108.950000	0.000221892
108.900000	0.000222729
108.850000	0.000223569
108.800000	0.000224413
108.750000	0.000225259
108.700000	0.000226109
108.650000	0.000226962
108.600000	0.000227819
108.550000	0.000228678
108.500000	0.000229541
108.450000	0.000230408
108.400000	0.000231277
108.350000	0.00023215
108.300000	0.000233026
108.250000	0.000233906
108.200000	0.000234789
108.150000	0.000235675
108.100000	0.000236565
108.050000	0.000237458
108.000000	0.000238355
107.950000	0.000239254
107.900000	0.000240158
107.850000	0.000241065
107.800000	0.000241975
107.750000	0.000242889
107.700000	0.000243806
107.650000	0.000244727
107.600000	0.000245652
107.550000	0.000246579
107.500000	0.000247511
107.450000	0.000248446
107.400000	0.000249385
107.350000	0.000250327
107.300000	0.000251273
107.250000	0.000252222
107.200000	0.000253175
107.150000	0.000254132
107.100000	0.000255092
107.050000	0.000256057
107.000000	0.000257024
106.950000	0.000257996
106.900000	0.000258971
106.850000	0.00025995
106.800000	0.000260933
106.750000	0.00026192
106.700000	0.00026291
106.650000	0.000263904
106.600000	0.000264902
106.550000	0.000265904
106.500000	0.00026691
106.450000	0.000267919
106.400000	0.000268933
106.350000	0.00026995
106.300000	0.000270971
106.250000	0.000271996
106.200000	0.000273026
106.150000	0.000274059
106.100000	0.000275096
106.050000	0.000276137
106.000000	0.000277182
105.950000	0.000278231
105.900000	0.000279284
105.850000	0.000280341
105.800000	0.000281403
105.750000	0.000282468
105.700000	0.000283538
105.650000	0.000284611
105.600000	0.000285689
105.550000	0.000286771
105.500000	0.000287857
105.450000	0.000288947
105.400000	0.000290042
105.350000	0.000291141
105.300000	0.000292244
105.250000	0.000293351
105.200000	0.000294463
105.150000	0.000295579
105.100000	0.000296699
105.050000	0.000297823
105.000000	0.000298952
104.950000	0.000300086
104.900000	0.000301223
104.850000	0.000302365
104.800000	0.000303512
104.750000	0.000304663
104.700000	0.000305818
104.650000	0.000306978
104.600000	0.000308143
104.550000	0.000309312
104.500000	0.000310485
104.450000	0.000311663
104.400000	0.000312846
104.350000	0.000314033
104.300000	0.000315225
104.250000	0.000316421
104.200000	0.000317623
104.150000	0.000318828
104.100000	0.000320039
104.050000	0.000321254
104.000000	0.000322474
103.950000	0.000323699
103.900000	0.000324929
103.850000	0.000326163
103.800000	0.000327402
103.750000	0.000328646
103.700000	0.000329895
103.650000	0.000331149
103.600000	0.000332408
103.550000	0.000333671
103.500000	0.00033494
103.450000	0.000336214
103.400000	0.000337492
103.350000	0.000338776
103.300000	0.000340064
103.250000	0.000341358
103.200000	0.000342657
103.150000	0.000343961
103.100000	0.00034527
103.050000	0.000346584
103.000000	0.000347903
102.950000	0.000349228
102.900000	0.000350558
102.850000	0.000351893
102.800000	0.000353233
102.750000	0.000354578
102.700000	0.000355929
102.650000	0.000357286
102.600000	0.000358647
102.550000	0.000360014
102.500000	0.000361387
102.450000	0.000362765
102.400000	0.000364148
102.350000	0.000365537
102.300000	0.000366931
102.250000	0.000368331
102.200000	0.000369737
102.150000	0.000371148
102.100000	0.000372565
102.050000	0.000373987
102.000000	0.000375415
101.950000	0.000376849
101.900000	0.000378288
101.850000	0.000379734
101.800000	0.000381185
101.750000	0.000382642
101.700000	0.000384105
101.650000	0.000385573
101.600000	0.000387048
101.550000	0.000388529
101.500000	0.000390015
101.450000	0.000391508
101.400000	0.000393006
101.350000	0.000394511
101.300000	0.000396022
101.250000	0.000397539
101.200000	0.000399062
101.150000	0.000400591
101.100000	0.000402127
101.050000	0.000403668
101.000000	0.000405217
100.950000	0.000406771
100.900000	0.000408332
100.850000	0.000409899
100.800000	0.000411473
100.750000	0.000413053
100.700000	0.00041464
100.650000	0.000416234
100.600000	0.000417834
100.550000	0.00041944
100.500000	0.000421054
100.450000	0.000422674
100.400000	0.000424301
100.350000	0.000425934
100.300000	0.000427575
100.250000	0.000429223
100.200000	0.000430877
100.150000	0.000432539
100.100000	0.000434208
100.050000	0.000435883
100.000000	0.000437566
99.950000	0.000439257
99.900000	0.000440954
99.850000	0.000442659
99.800000	0.000444372
99.750000	0.000446092
99.700000	0.000447819
99.650000	0.000449554
99.600000	0.000451297
99.550000	0.000453048
99.500000	0.000454806
99.450000	0.000456573
99.400000	0.000458348
99.350000	0.00046013
99.300000	0.000461921
99.250000	0.000463721
99.200000	0.000465529
99.150000	0.000467345
99.100000	0.00046917
99.050000	0.000471004
99.000000	0.000472847
98.950000	0.0004747
98.900000	0.000476562
98.850000	0.000478433
98.800000	0.000480315
98.750000	0.000482206
98.700000	0.000484108
98.650000	0.000486021
98.600000	0.000487945
98.550000	0.000489882
98.500000	0.00049183
98.450000	0.000493792
98.400000	0.000495769
98.350000	0.000497762
98.300000	0.000499773
98.250000	0.000501807
98.200000	0.000503872
&
```
