## Supplementary material for "All-at-once RNA folding with 3D motif prediction framed by evolutionary information": RF03070_ssNA-helicase.cacofold.cov

```
#
# Method Target_E-val [cov_min,cov_max] [FP | TP True Found | Sen PPV F] 
# GTp    0.05           [-9.95,149.85]    [0 | 8 11 8 | 72.73 100.00 84.21] 
#
# in_CaCoFold in_given  left_pos      right_pos  score            E-value       pvalue       substitutions    power
#------------------------------------------------------------------------------------------------------------------------
*	*	         1	        42	28.27302	0.0125714	0.00114286	26		0.69
*	*	         3	        41	146.92059	4.19574e-11	3.81431e-12	43		0.83
*	*	         4	        40	146.38584	4.61733e-11	4.19758e-12	26		0.69
*	*	         5	        39	59.02742	0.00016332	1.48472e-05	14		0.45
*	*	         6	        38	149.85093	2.5104e-11	2.28218e-12	22		0.63
*	*	         7	        37	117.76273	6.66136e-09	6.05578e-10	20		0.59
*	*	        10	        34	62.85435	8.51266e-05	7.73878e-06	18		0.55
*	*	        11	        33	33.62782	0.00673469	0.000612245	14		0.45
```
