## Supplementary material for "All-at-once RNA folding with 3D motif prediction framed by evolutionary information": RF03070_ssNA-helicase.helixcov

```
# RMs = 1 L = 61

# RM_HELIX NESTED 1-13 31-42, nbp = 11 nbp_cov = 8
# pvals: 0.00114286,3.81431e-12,4.19758e-12,1.48472e-05,2.28218e-12,6.05578e-10,0.352816,7.73878e-06,0.000612245,0.352816,0.699755
# aggregated NONE
NESTED  <<<<<<<<<<<__________>>>>>>>>>>>::::::::::::::::::
        <<<<<<-<<______________>>->>>>>>::::::::::::::::::
```
