## Supplementary material for "All-at-once RNA folding with 3D motif prediction framed by evolutionary information": RF03070_ssNA-helicase.power

```
# Power analysis of given structure 
#
# Powertype = SINGLE SUBSTITUTIONS
# covary  left_pos      right_pos    substitutions      power
#----------------------------------------------------------------
     *    1		42		26		0.69
     *    3		41		43		0.83
     *    4		40		26		0.69
     *    5		39		14		0.45
     *    6		38		22		0.63
     *    7		37		20		0.59
          9		35		0		0.00
     *    10		34		18		0.55
     *    11		33		14		0.45
          12		32		0		0.00
          13		31		2		0.00
#
# BPAIRS 11
# avg substitutions per BP  16.8
# BPAIRS expected to covary 4.9 +/- 1.3
# BPAIRS observed to covary 8
#
```
