## Supplementary material for "All-at-once RNA folding with 3D motif prediction framed by evolutionary information": RF03070_ssNA-helicase.surv

```
149.850000	0.0909091
146.900000	0.181818
146.350000	0.272727
117.750000	0.363636
62.850000	0.454545
59.000000	0.545455
33.600000	0.636364
28.250000	0.727273
-0.050000	0.909091
-0.750000	1
&
19.150000	0.000823723
14.500000	0.00164745
13.600000	0.00247117
8.150000	0.00411862
7.350000	0.00494234
6.900000	0.00576606
6.650000	0.00658979
6.250000	0.00741351
5.700000	0.00823723
5.600000	0.00906096
5.250000	0.00988468
5.150000	0.0107084
4.950000	0.0123558
4.850000	0.0131796
4.500000	0.0140033
4.300000	0.0156507
4.200000	0.0164745
4.100000	0.0181219
3.950000	0.0197694
3.900000	0.0205931
3.850000	0.0214168
3.800000	0.0222405
3.750000	0.0230643
3.400000	0.023888
3.300000	0.0247117
3.050000	0.0255354
2.750000	0.0263591
2.700000	0.0271829
2.500000	0.0288303
2.450000	0.0313015
2.400000	0.0329489
2.300000	0.0337727
2.200000	0.0345964
2.050000	0.0354201
1.950000	0.0362438
1.900000	0.038715
1.800000	0.0420099
1.700000	0.0436573
1.600000	0.0444811
1.500000	0.0453048
1.450000	0.0477759
1.400000	0.0485997
1.350000	0.0494234
1.300000	0.0518946
1.250000	0.053542
1.200000	0.0543657
1.100000	0.0560132
1.000000	0.0576606
0.950000	0.0601318
0.900000	0.062603
0.850000	0.0658979
0.800000	0.0667216
0.750000	0.0700165
0.700000	0.0724876
0.650000	0.0733114
0.600000	0.0799012
0.550000	0.0815486
0.500000	0.0848435
0.450000	0.0897858
0.400000	0.0930807
0.350000	0.103789
0.300000	0.107084
0.250000	0.112026
0.200000	0.116969
0.150000	0.125206
0.100000	0.135914
0.050000	0.150741
0.000000	0.260297
-0.050000	0.518946
-0.100000	0.579901
-0.150000	0.629325
-0.200000	0.654036
-0.250000	0.671334
-0.300000	0.684514
-0.350000	0.695222
-0.400000	0.705107
-0.450000	0.719934
-0.500000	0.733114
-0.550000	0.740527
-0.600000	0.753707
-0.650000	0.762768
-0.700000	0.769357
-0.750000	0.775947
-0.800000	0.783361
-0.850000	0.789951
-0.900000	0.795717
-0.950000	0.804778
-1.000000	0.810544
-1.050000	0.813015
-1.100000	0.81631
-1.150000	0.822076
-1.200000	0.826194
-1.250000	0.829489
-1.300000	0.832784
-1.350000	0.835255
-1.400000	0.841021
-1.450000	0.843493
-1.500000	0.846787
-1.550000	0.850906
-1.600000	0.852554
-1.650000	0.856672
-1.700000	0.857496
-1.750000	0.859967
-1.800000	0.861614
-1.850000	0.864086
-1.900000	0.865733
-1.950000	0.866557
-2.000000	0.869028
-2.050000	0.873147
-2.100000	0.876442
-2.150000	0.877265
-2.200000	0.878089
-2.250000	0.881384
-2.300000	0.883855
-2.350000	0.886326
-2.400000	0.88715
-2.450000	0.888797
-2.500000	0.892916
-2.550000	0.89374
-2.600000	0.897035
-2.650000	0.898682
-2.700000	0.899506
-2.750000	0.904448
-2.800000	0.906096
-2.900000	0.908567
-2.950000	0.911038
-3.000000	0.914333
-3.050000	0.915157
-3.100000	0.91598
-3.200000	0.917628
-3.250000	0.918451
-3.300000	0.919275
-3.350000	0.921746
-3.400000	0.924217
-3.450000	0.925865
-3.500000	0.927512
-3.550000	0.928336
-3.600000	0.92916
-3.650000	0.930807
-3.700000	0.934102
-3.800000	0.936573
-3.850000	0.937397
-3.900000	0.938221
-3.950000	0.939868
-4.000000	0.940692
-4.100000	0.941516
-4.200000	0.942339
-4.250000	0.943163
-4.350000	0.944811
-4.400000	0.947282
-4.450000	0.948105
-4.500000	0.949753
-4.650000	0.952224
-4.700000	0.953048
-4.750000	0.954695
-4.800000	0.955519
-4.850000	0.956343
-5.000000	0.95799
-5.050000	0.959638
-5.100000	0.962109
-5.200000	0.962932
-5.350000	0.963756
-5.450000	0.96458
-5.500000	0.966227
-5.600000	0.967051
-5.950000	0.967875
-6.000000	0.969522
-6.200000	0.970346
-6.250000	0.97117
-6.350000	0.972817
-6.450000	0.974465
-6.500000	0.976112
-6.700000	0.976936
-6.800000	0.977759
-7.100000	0.978583
-7.400000	0.979407
-7.600000	0.981054
-8.050000	0.981878
-8.400000	0.982702
-8.900000	0.983526
-9.300000	0.984349
-9.450000	0.985173
-9.950000	1
&
51.000000	4.08163e-05
50.500000	8.16327e-05
50.050000	0.000122449
48.250000	0.000163265
42.950000	0.000204082
42.300000	0.000244898
41.700000	0.000285714
39.950000	0.000326531
39.450000	0.000408163
37.300000	0.00044898
36.750000	0.000489796
36.550000	0.000530612
36.100000	0.000571429
34.650000	0.000612245
31.750000	0.000653061
31.550000	0.000693878
30.700000	0.000734694
30.550000	0.00077551
30.450000	0.000857143
30.400000	0.000897959
29.750000	0.000938776
29.700000	0.000979592
29.400000	0.00102041
29.200000	0.00106122
28.350000	0.00110204
28.300000	0.00114286
28.100000	0.00118367
27.950000	0.00122449
27.800000	0.00126531
27.600000	0.00130612
27.250000	0.00134694
27.200000	0.00142857
26.900000	0.00146939
26.850000	0.00155102
26.750000	0.00159184
26.500000	0.00163265
26.000000	0.00167347
25.100000	0.0017551
24.700000	0.00179592
24.500000	0.00183673
24.250000	0.00191837
24.100000	0.00195918
23.800000	0.002
23.700000	0.00204082
23.650000	0.00212245
23.500000	0.00216327
23.250000	0.00220408
23.150000	0.0022449
22.200000	0.00228571
22.050000	0.00232653
21.250000	0.00236735
21.200000	0.00240816
20.800000	0.00244898
20.750000	0.00253061
20.650000	0.00257143
20.350000	0.00261224
20.200000	0.00269388
20.100000	0.00273469
20.000000	0.00281633
19.950000	0.00285714
19.650000	0.00289796
19.600000	0.00293878
19.400000	0.00297959
19.350000	0.00302041
19.300000	0.00306122
19.200000	0.00310204
19.150000	0.00314286
19.050000	0.00326531
18.800000	0.00330612
18.700000	0.00334694
18.600000	0.00338776
18.300000	0.00342857
18.250000	0.00346939
18.150000	0.0035102
18.000000	0.00355102
17.900000	0.00359184
17.800000	0.00367347
17.700000	0.00371429
17.550000	0.00379592
17.400000	0.00387755
17.300000	0.00391837
17.150000	0.00395918
17.100000	0.004
17.000000	0.00404082
16.950000	0.00408163
16.850000	0.00412245
16.750000	0.00416327
16.550000	0.00420408
16.500000	0.0042449
16.250000	0.00432653
16.200000	0.00436735
16.100000	0.00440816
16.050000	0.00444898
15.950000	0.0044898
15.900000	0.00457143
15.800000	0.00465306
15.550000	0.00469388
15.450000	0.00473469
15.400000	0.00477551
15.350000	0.00481633
15.300000	0.00485714
15.100000	0.00489796
14.950000	0.00493878
14.900000	0.00497959
14.850000	0.00502041
14.800000	0.00506122
14.700000	0.00510204
14.650000	0.00514286
14.600000	0.00518367
14.550000	0.00534694
14.500000	0.00542857
14.450000	0.00546939
14.400000	0.0055102
14.350000	0.00555102
14.300000	0.00563265
14.250000	0.00571429
14.200000	0.00579592
14.150000	0.00587755
14.050000	0.00591837
14.000000	0.00595918
13.950000	0.006
13.900000	0.00612245
13.850000	0.00620408
13.800000	0.0062449
13.750000	0.00632653
13.650000	0.00636735
13.600000	0.00644898
13.550000	0.00665306
13.450000	0.00669388
13.400000	0.00673469
13.300000	0.00677551
13.100000	0.00681633
13.050000	0.00685714
13.000000	0.00689796
12.900000	0.00693878
12.700000	0.00710204
12.650000	0.00726531
12.600000	0.00734694
12.550000	0.00746939
12.500000	0.00767347
12.450000	0.0077551
12.400000	0.00783673
12.350000	0.00787755
12.250000	0.00791837
12.200000	0.00804082
12.150000	0.00812245
12.050000	0.00828571
12.000000	0.00832653
11.950000	0.00840816
11.900000	0.00857143
11.850000	0.00861224
11.800000	0.00873469
11.750000	0.00889796
11.700000	0.00902041
11.650000	0.00922449
11.600000	0.00930612
11.550000	0.00946939
11.500000	0.00955102
11.450000	0.00959184
11.350000	0.00963265
11.300000	0.00967347
11.200000	0.00971429
11.100000	0.00995918
11.050000	0.01
10.950000	0.0100816
10.900000	0.0102041
10.800000	0.0103673
10.750000	0.0106122
10.700000	0.0107755
10.650000	0.010898
10.600000	0.011102
10.550000	0.0111837
10.500000	0.0112245
10.450000	0.0114286
10.400000	0.0114694
10.350000	0.011551
10.300000	0.0116735
10.250000	0.0117959
10.200000	0.012
10.150000	0.0120816
10.100000	0.0121224
10.050000	0.0122857
10.000000	0.012449
9.950000	0.0126122
9.900000	0.0127347
9.850000	0.0128163
9.800000	0.0129388
9.750000	0.0129796
9.700000	0.0132245
9.650000	0.0132653
9.600000	0.0133469
9.550000	0.0133878
9.500000	0.013551
9.450000	0.0136327
9.400000	0.0138367
9.350000	0.014
9.250000	0.0140816
9.200000	0.0142449
9.150000	0.0143265
9.100000	0.0143673
9.050000	0.0145714
8.950000	0.0146939
8.900000	0.014898
8.850000	0.0150204
8.800000	0.015102
8.750000	0.0153469
8.700000	0.0155102
8.650000	0.0156327
8.600000	0.0157143
8.550000	0.0158776
8.500000	0.0160408
8.450000	0.0162041
8.400000	0.0164898
8.350000	0.0167755
8.300000	0.016898
8.250000	0.0169796
8.200000	0.0171429
8.150000	0.0174286
8.100000	0.017551
8.050000	0.0177143
8.000000	0.0178367
7.950000	0.0179184
7.900000	0.0182041
7.850000	0.0182857
7.800000	0.0184082
7.750000	0.0186939
7.700000	0.0188571
7.650000	0.0189796
7.600000	0.0191429
7.550000	0.0193878
7.500000	0.0195918
7.450000	0.0197959
7.400000	0.0200408
7.350000	0.0202041
7.300000	0.020449
7.250000	0.0206122
7.200000	0.0210204
7.150000	0.021102
7.100000	0.0212653
7.050000	0.0218776
7.000000	0.022
6.950000	0.0222449
6.900000	0.0223673
6.850000	0.0227347
6.800000	0.022898
6.750000	0.0230204
6.700000	0.0232653
6.650000	0.0237551
6.600000	0.024
6.550000	0.0243265
6.500000	0.0245306
6.450000	0.0248571
6.400000	0.025102
6.350000	0.0253469
6.300000	0.0256735
6.250000	0.026
6.200000	0.0260816
6.150000	0.0265306
6.100000	0.0269388
6.050000	0.0270612
6.000000	0.0273878
5.950000	0.0276327
5.900000	0.0278367
5.850000	0.0280408
5.800000	0.0285306
5.750000	0.0287755
5.700000	0.029102
5.650000	0.0294694
5.600000	0.0298367
5.550000	0.0302449
5.500000	0.0306122
5.450000	0.0312653
5.400000	0.0317143
5.350000	0.0321633
5.300000	0.0323673
5.250000	0.032898
5.200000	0.0331429
5.150000	0.0336735
5.100000	0.0340408
5.050000	0.0347347
5.000000	0.0350204
4.950000	0.0354694
4.900000	0.0357551
4.850000	0.0364082
4.800000	0.036898
4.750000	0.0375102
4.700000	0.0379184
4.650000	0.0385306
4.600000	0.0390204
4.550000	0.0392653
4.500000	0.0398776
4.450000	0.0402857
4.400000	0.040449
4.350000	0.0409796
4.300000	0.0416327
4.250000	0.0422857
4.200000	0.0430204
4.150000	0.0436327
4.100000	0.0441633
4.050000	0.0445306
4.000000	0.0454694
3.950000	0.0460816
3.900000	0.0464898
3.850000	0.0472653
3.800000	0.0479592
3.750000	0.0485306
3.700000	0.0491837
3.650000	0.05
3.600000	0.0509388
3.550000	0.0517143
3.500000	0.0527347
3.450000	0.0537551
3.400000	0.0547755
3.350000	0.0556735
3.300000	0.0564082
3.250000	0.0573061
3.200000	0.0582449
3.150000	0.0593878
3.100000	0.0603265
3.050000	0.0611837
3.000000	0.0618776
2.950000	0.0631429
2.900000	0.0642449
2.850000	0.065102
2.800000	0.0667347
2.750000	0.0676327
2.700000	0.0689388
2.650000	0.0702857
2.600000	0.0720408
2.550000	0.0736735
2.500000	0.0751837
2.450000	0.0767755
2.400000	0.0777143
2.350000	0.0788163
2.300000	0.0805306
2.250000	0.081551
2.200000	0.0832245
2.150000	0.0847755
2.100000	0.0858776
2.050000	0.0872653
2.000000	0.0889796
1.950000	0.0907347
1.900000	0.0926939
1.850000	0.0945306
1.800000	0.0966122
1.750000	0.0984082
1.700000	0.10098
1.650000	0.103429
1.600000	0.105633
1.550000	0.107796
1.500000	0.110245
1.450000	0.112857
1.400000	0.115102
1.350000	0.118204
1.300000	0.121633
1.250000	0.123633
1.200000	0.126571
1.150000	0.129837
1.100000	0.133878
1.050000	0.137224
1.000000	0.140367
0.950000	0.144776
0.900000	0.149878
0.850000	0.154531
0.800000	0.159592
0.750000	0.164735
0.700000	0.170163
0.650000	0.176082
0.600000	0.182531
0.550000	0.188694
0.500000	0.195796
0.450000	0.202449
0.400000	0.212082
0.350000	0.220694
0.300000	0.22951
0.250000	0.240245
0.200000	0.253959
0.150000	0.267102
0.100000	0.283633
0.050000	0.30098
0.000000	0.322939
-0.050000	0.352816
-0.100000	0.385102
-0.150000	0.416163
-0.200000	0.447755
-0.250000	0.477592
-0.300000	0.505551
-0.350000	0.534776
-0.400000	0.560939
-0.450000	0.585347
-0.500000	0.60649
-0.550000	0.629429
-0.600000	0.649592
-0.650000	0.667551
-0.700000	0.684612
-0.750000	0.699755
-0.800000	0.71498
-0.850000	0.730612
-0.900000	0.744204
-0.950000	0.756286
-1.000000	0.767469
-1.050000	0.777224
-1.100000	0.788857
-1.150000	0.799796
-1.200000	0.810041
-1.250000	0.820082
-1.300000	0.828735
-1.350000	0.835592
-1.400000	0.843347
-1.450000	0.850898
-1.500000	0.857469
-1.550000	0.864122
-1.600000	0.871347
-1.650000	0.877184
-1.700000	0.882776
-1.750000	0.888
-1.800000	0.892367
-1.850000	0.89649
-1.900000	0.900939
-1.950000	0.905429
-2.000000	0.909796
-2.050000	0.914694
-2.100000	0.918898
-2.150000	0.92302
-2.200000	0.925837
-2.250000	0.929306
-2.300000	0.932857
-2.350000	0.935918
-2.400000	0.938816
-2.450000	0.941224
-2.500000	0.943592
-2.550000	0.945959
-2.600000	0.948204
-2.650000	0.950571
-2.700000	0.952245
-2.750000	0.954082
-2.800000	0.95649
-2.850000	0.958612
-2.900000	0.960571
-2.950000	0.962449
-3.000000	0.963837
-3.050000	0.965184
-3.100000	0.966408
-3.150000	0.967673
-3.200000	0.968816
-3.250000	0.970367
-3.300000	0.971469
-3.350000	0.972816
-3.400000	0.973878
-3.450000	0.974898
-3.500000	0.976449
-3.550000	0.97751
-3.600000	0.97849
-3.650000	0.979429
-3.700000	0.980163
-3.750000	0.981224
-3.800000	0.982408
-3.850000	0.982735
-3.900000	0.983673
-3.950000	0.984612
-4.000000	0.985143
-4.050000	0.985673
-4.100000	0.986408
-4.150000	0.987143
-4.200000	0.98751
-4.250000	0.988245
-4.300000	0.988898
-4.350000	0.989388
-4.400000	0.989837
-4.450000	0.990286
-4.500000	0.990857
-4.550000	0.991184
-4.600000	0.991469
-4.650000	0.992
-4.700000	0.992449
-4.750000	0.992571
-4.800000	0.992898
-4.850000	0.993184
-4.900000	0.993673
-4.950000	0.993918
-5.000000	0.994082
-5.050000	0.994449
-5.100000	0.994939
-5.150000	0.995224
-5.200000	0.995592
-5.250000	0.995918
-5.300000	0.996163
-5.350000	0.99649
-5.400000	0.996612
-5.450000	0.996735
-5.500000	0.996898
-5.550000	0.997224
-5.600000	0.997306
-5.650000	0.997388
-5.750000	0.997551
-5.800000	0.997714
-5.850000	0.997837
-5.950000	0.997959
-6.000000	0.998122
-6.050000	0.998204
-6.100000	0.998286
-6.150000	0.998327
-6.200000	0.998531
-6.250000	0.998653
-6.350000	0.998735
-6.400000	0.998776
-6.450000	0.998898
-6.600000	0.99898
-6.650000	0.99902
-6.750000	0.999143
-6.850000	0.999224
-6.900000	0.999265
-6.950000	0.999347
-7.000000	0.999388
-7.050000	0.999429
-7.150000	0.999469
-7.250000	0.99951
-7.450000	0.999592
-7.500000	0.999633
-7.550000	0.999673
-7.650000	0.999714
-7.700000	0.999755
-8.000000	0.999796
-8.050000	0.999837
-8.850000	0.999878
-9.050000	0.999918
-9.300000	0.999959
-9.950000	1
&
310.150000	1.5791e-24
310.100000	1.59299e-24
310.050000	1.60699e-24
310.000000	1.62112e-24
309.950000	1.63537e-24
309.900000	1.64975e-24
309.850000	1.66425e-24
309.800000	1.67888e-24
309.750000	1.69364e-24
309.700000	1.70853e-24
309.650000	1.72355e-24
309.600000	1.7387e-24
309.550000	1.75399e-24
309.500000	1.76941e-24
309.450000	1.78496e-24
309.400000	1.80065e-24
309.350000	1.81648e-24
309.300000	1.83245e-24
309.250000	1.84856e-24
309.200000	1.86481e-24
309.150000	1.88121e-24
309.100000	1.89774e-24
309.050000	1.91443e-24
309.000000	1.93126e-24
308.950000	1.94823e-24
308.900000	1.96536e-24
308.850000	1.98264e-24
308.800000	2.00007e-24
308.750000	2.01765e-24
308.700000	2.03539e-24
308.650000	2.05328e-24
308.600000	2.07133e-24
308.550000	2.08954e-24
308.500000	2.10791e-24
308.450000	2.12644e-24
308.400000	2.14513e-24
308.350000	2.16399e-24
308.300000	2.18302e-24
308.250000	2.20221e-24
308.200000	2.22157e-24
308.150000	2.2411e-24
308.100000	2.2608e-24
308.050000	2.28067e-24
308.000000	2.30072e-24
307.950000	2.32095e-24
307.900000	2.34135e-24
307.850000	2.36193e-24
307.800000	2.3827e-24
307.750000	2.40364e-24
307.700000	2.42477e-24
307.650000	2.44609e-24
307.600000	2.46759e-24
307.550000	2.48929e-24
307.500000	2.51117e-24
307.450000	2.53324e-24
307.400000	2.55551e-24
307.350000	2.57798e-24
307.300000	2.60064e-24
307.250000	2.6235e-24
307.200000	2.64657e-24
307.150000	2.66983e-24
307.100000	2.6933e-24
307.050000	2.71698e-24
307.000000	2.74086e-24
306.950000	2.76496e-24
306.900000	2.78926e-24
306.850000	2.81378e-24
306.800000	2.83852e-24
306.750000	2.86347e-24
306.700000	2.88864e-24
306.650000	2.91404e-24
306.600000	2.93965e-24
306.550000	2.9655e-24
306.500000	2.99156e-24
306.450000	3.01786e-24
306.400000	3.04439e-24
306.350000	3.07115e-24
306.300000	3.09815e-24
306.250000	3.12539e-24
306.200000	3.15286e-24
306.150000	3.18058e-24
306.100000	3.20854e-24
306.050000	3.23674e-24
306.000000	3.2652e-24
305.950000	3.2939e-24
305.900000	3.32286e-24
305.850000	3.35207e-24
305.800000	3.38153e-24
305.750000	3.41126e-24
305.700000	3.44125e-24
305.650000	3.4715e-24
305.600000	3.50201e-24
305.550000	3.5328e-24
305.500000	3.56385e-24
305.450000	3.59518e-24
305.400000	3.62679e-24
305.350000	3.65867e-24
305.300000	3.69083e-24
305.250000	3.72328e-24
305.200000	3.756e-24
305.150000	3.78902e-24
305.100000	3.82233e-24
305.050000	3.85593e-24
305.000000	3.88983e-24
304.950000	3.92402e-24
304.900000	3.95851e-24
304.850000	3.99331e-24
304.800000	4.02842e-24
304.750000	4.06383e-24
304.700000	4.09955e-24
304.650000	4.13559e-24
304.600000	4.17194e-24
304.550000	4.20862e-24
304.500000	4.24561e-24
304.450000	4.28293e-24
304.400000	4.32058e-24
304.350000	4.35856e-24
304.300000	4.39688e-24
304.250000	4.43553e-24
304.200000	4.47452e-24
304.150000	4.51385e-24
304.100000	4.55353e-24
304.050000	4.59356e-24
304.000000	4.63394e-24
303.950000	4.67467e-24
303.900000	4.71576e-24
303.850000	4.75722e-24
303.800000	4.79903e-24
303.750000	4.84122e-24
303.700000	4.88378e-24
303.650000	4.92671e-24
303.600000	4.97001e-24
303.550000	5.0137e-24
303.500000	5.05778e-24
303.450000	5.10224e-24
303.400000	5.14709e-24
303.350000	5.19233e-24
303.300000	5.23797e-24
303.250000	5.28402e-24
303.200000	5.33047e-24
303.150000	5.37732e-24
303.100000	5.42459e-24
303.050000	5.47227e-24
303.000000	5.52038e-24
302.950000	5.5689e-24
302.900000	5.61786e-24
302.850000	5.66724e-24
302.800000	5.71706e-24
302.750000	5.76731e-24
302.700000	5.81801e-24
302.650000	5.86915e-24
302.600000	5.92074e-24
302.550000	5.97278e-24
302.500000	6.02529e-24
302.450000	6.07825e-24
302.400000	6.13168e-24
302.350000	6.18558e-24
302.300000	6.23995e-24
302.250000	6.2948e-24
302.200000	6.35013e-24
302.150000	6.40595e-24
302.100000	6.46226e-24
302.050000	6.51907e-24
302.000000	6.57637e-24
301.950000	6.63418e-24
301.900000	6.69249e-24
301.850000	6.75132e-24
301.800000	6.81067e-24
301.750000	6.87054e-24
301.700000	6.93093e-24
301.650000	6.99185e-24
301.600000	7.05331e-24
301.550000	7.11531e-24
301.500000	7.17786e-24
301.450000	7.24095e-24
301.400000	7.3046e-24
301.350000	7.36881e-24
301.300000	7.43358e-24
301.250000	7.49892e-24
301.200000	7.56484e-24
301.150000	7.63133e-24
301.100000	7.69841e-24
301.050000	7.76608e-24
301.000000	7.83435e-24
300.950000	7.90321e-24
300.900000	7.97268e-24
300.850000	8.04276e-24
300.800000	8.11346e-24
300.750000	8.18477e-24
300.700000	8.25672e-24
300.650000	8.3293e-24
300.600000	8.40251e-24
300.550000	8.47637e-24
300.500000	8.55088e-24
300.450000	8.62604e-24
300.400000	8.70186e-24
300.350000	8.77835e-24
300.300000	8.85551e-24
300.250000	8.93335e-24
300.200000	9.01187e-24
300.150000	9.09109e-24
300.100000	9.171e-24
300.050000	9.25161e-24
300.000000	9.33293e-24
299.950000	9.41497e-24
299.900000	9.49772e-24
299.850000	9.58121e-24
299.800000	9.66543e-24
299.750000	9.75039e-24
299.700000	9.83609e-24
299.650000	9.92255e-24
299.600000	1.00098e-23
299.550000	1.00978e-23
299.500000	1.01865e-23
299.450000	1.0276e-23
299.400000	1.03664e-23
299.350000	1.04575e-23
299.300000	1.05494e-23
299.250000	1.06421e-23
299.200000	1.07357e-23
299.150000	1.083e-23
299.100000	1.09252e-23
299.050000	1.10213e-23
299.000000	1.11181e-23
298.950000	1.12159e-23
298.900000	1.13145e-23
298.850000	1.14139e-23
298.800000	1.15142e-23
298.750000	1.16154e-23
298.700000	1.17175e-23
298.650000	1.18205e-23
298.600000	1.19244e-23
298.550000	1.20292e-23
298.500000	1.2135e-23
298.450000	1.22416e-23
298.400000	1.23492e-23
298.350000	1.24578e-23
298.300000	1.25673e-23
298.250000	1.26777e-23
298.200000	1.27892e-23
298.150000	1.29016e-23
298.100000	1.3015e-23
298.050000	1.31294e-23
298.000000	1.32448e-23
297.950000	1.33612e-23
297.900000	1.34787e-23
297.850000	1.35971e-23
297.800000	1.37166e-23
297.750000	1.38372e-23
297.700000	1.39588e-23
297.650000	1.40815e-23
297.600000	1.42053e-23
297.550000	1.43302e-23
297.500000	1.44561e-23
297.450000	1.45832e-23
297.400000	1.47114e-23
297.350000	1.48407e-23
297.300000	1.49711e-23
297.250000	1.51027e-23
297.200000	1.52354e-23
297.150000	1.53693e-23
297.100000	1.55044e-23
297.050000	1.56407e-23
297.000000	1.57782e-23
296.950000	1.59169e-23
296.900000	1.60568e-23
296.850000	1.61979e-23
296.800000	1.63403e-23
296.750000	1.64839e-23
296.700000	1.66288e-23
296.650000	1.67749e-23
296.600000	1.69224e-23
296.550000	1.70711e-23
296.500000	1.72212e-23
296.450000	1.73725e-23
296.400000	1.75252e-23
296.350000	1.76793e-23
296.300000	1.78347e-23
296.250000	1.79914e-23
296.200000	1.81495e-23
296.150000	1.83091e-23
296.100000	1.847e-23
296.050000	1.86323e-23
296.000000	1.87961e-23
295.950000	1.89613e-23
295.900000	1.9128e-23
295.850000	1.92961e-23
295.800000	1.94657e-23
295.750000	1.96368e-23
295.700000	1.98094e-23
295.650000	1.99835e-23
295.600000	2.01591e-23
295.550000	2.03363e-23
295.500000	2.05151e-23
295.450000	2.06954e-23
295.400000	2.08773e-23
295.350000	2.10608e-23
295.300000	2.12459e-23
295.250000	2.14326e-23
295.200000	2.1621e-23
295.150000	2.1811e-23
295.100000	2.20027e-23
295.050000	2.21961e-23
295.000000	2.23912e-23
294.950000	2.2588e-23
294.900000	2.27865e-23
294.850000	2.29868e-23
294.800000	2.31888e-23
294.750000	2.33927e-23
294.700000	2.35983e-23
294.650000	2.38057e-23
294.600000	2.40149e-23
294.550000	2.4226e-23
294.500000	2.44389e-23
294.450000	2.46537e-23
294.400000	2.48704e-23
294.350000	2.5089e-23
294.300000	2.53095e-23
294.250000	2.55319e-23
294.200000	2.57563e-23
294.150000	2.59827e-23
294.100000	2.62111e-23
294.050000	2.64414e-23
294.000000	2.66738e-23
293.950000	2.69083e-23
293.900000	2.71448e-23
293.850000	2.73834e-23
293.800000	2.7624e-23
293.750000	2.78668e-23
293.700000	2.81117e-23
293.650000	2.83588e-23
293.600000	2.86081e-23
293.550000	2.88595e-23
293.500000	2.91132e-23
293.450000	2.9369e-23
293.400000	2.96272e-23
293.350000	2.98876e-23
293.300000	3.01502e-23
293.250000	3.04152e-23
293.200000	3.06825e-23
293.150000	3.09522e-23
293.100000	3.12242e-23
293.050000	3.14987e-23
293.000000	3.17755e-23
292.950000	3.20548e-23
292.900000	3.23365e-23
292.850000	3.26207e-23
292.800000	3.29074e-23
292.750000	3.31966e-23
292.700000	3.34884e-23
292.650000	3.37827e-23
292.600000	3.40797e-23
292.550000	3.43792e-23
292.500000	3.46813e-23
292.450000	3.49861e-23
292.400000	3.52936e-23
292.350000	3.56038e-23
292.300000	3.59167e-23
292.250000	3.62324e-23
292.200000	3.65508e-23
292.150000	3.68721e-23
292.100000	3.71962e-23
292.050000	3.75231e-23
292.000000	3.78528e-23
291.950000	3.81855e-23
291.900000	3.85211e-23
291.850000	3.88597e-23
291.800000	3.92012e-23
291.750000	3.95458e-23
291.700000	3.98933e-23
291.650000	4.02439e-23
291.600000	4.05976e-23
291.550000	4.09544e-23
291.500000	4.13144e-23
291.450000	4.16775e-23
291.400000	4.20438e-23
291.350000	4.24133e-23
291.300000	4.2786e-23
291.250000	4.31621e-23
291.200000	4.35414e-23
291.150000	4.39241e-23
291.100000	4.43101e-23
291.050000	4.46995e-23
291.000000	4.50924e-23
290.950000	4.54887e-23
290.900000	4.58885e-23
290.850000	4.62918e-23
290.800000	4.66986e-23
290.750000	4.7109e-23
290.700000	4.75231e-23
290.650000	4.79407e-23
290.600000	4.83621e-23
290.550000	4.87871e-23
290.500000	4.92159e-23
290.450000	4.96484e-23
290.400000	5.00847e-23
290.350000	5.05249e-23
290.300000	5.0969e-23
290.250000	5.14169e-23
290.200000	5.18688e-23
290.150000	5.23246e-23
290.100000	5.27845e-23
290.050000	5.32484e-23
290.000000	5.37164e-23
289.950000	5.41885e-23
289.900000	5.46647e-23
289.850000	5.51451e-23
289.800000	5.56298e-23
289.750000	5.61187e-23
289.700000	5.66119e-23
289.650000	5.71094e-23
289.600000	5.76113e-23
289.550000	5.81176e-23
289.500000	5.86284e-23
289.450000	5.91436e-23
289.400000	5.96634e-23
289.350000	6.01878e-23
289.300000	6.07167e-23
289.250000	6.12503e-23
289.200000	6.17886e-23
289.150000	6.23316e-23
289.100000	6.28794e-23
289.050000	6.34321e-23
289.000000	6.39895e-23
288.950000	6.45519e-23
288.900000	6.51192e-23
288.850000	6.56915e-23
288.800000	6.62688e-23
288.750000	6.68512e-23
288.700000	6.74387e-23
288.650000	6.80314e-23
288.600000	6.86293e-23
288.550000	6.92324e-23
288.500000	6.98408e-23
288.450000	7.04546e-23
288.400000	7.10738e-23
288.350000	7.16984e-23
288.300000	7.23285e-23
288.250000	7.29642e-23
288.200000	7.36054e-23
288.150000	7.42523e-23
288.100000	7.49048e-23
288.050000	7.55631e-23
288.000000	7.62272e-23
287.950000	7.68971e-23
287.900000	7.75729e-23
287.850000	7.82546e-23
287.800000	7.89423e-23
287.750000	7.96361e-23
287.700000	8.03359e-23
287.650000	8.10419e-23
287.600000	8.17541e-23
287.550000	8.24726e-23
287.500000	8.31974e-23
287.450000	8.39286e-23
287.400000	8.46661e-23
287.350000	8.54102e-23
287.300000	8.61608e-23
287.250000	8.6918e-23
287.200000	8.76818e-23
287.150000	8.84524e-23
287.100000	8.92297e-23
287.050000	9.00139e-23
287.000000	9.08049e-23
286.950000	9.16029e-23
286.900000	9.2408e-23
286.850000	9.322e-23
286.800000	9.40393e-23
286.750000	9.48657e-23
286.700000	9.56994e-23
286.650000	9.65404e-23
286.600000	9.73888e-23
286.550000	9.82446e-23
286.500000	9.9108e-23
286.450000	9.9979e-23
286.400000	1.00858e-22
286.350000	1.01744e-22
286.300000	1.02638e-22
286.250000	1.0354e-22
286.200000	1.0445e-22
286.150000	1.05368e-22
286.100000	1.06294e-22
286.050000	1.07228e-22
286.000000	1.0817e-22
285.950000	1.09121e-22
285.900000	1.1008e-22
285.850000	1.11047e-22
285.800000	1.12023e-22
285.750000	1.13008e-22
285.700000	1.14001e-22
285.650000	1.15002e-22
285.600000	1.16013e-22
285.550000	1.17033e-22
285.500000	1.18061e-22
285.450000	1.19099e-22
285.400000	1.20145e-22
285.350000	1.21201e-22
285.300000	1.22266e-22
285.250000	1.23341e-22
285.200000	1.24424e-22
285.150000	1.25518e-22
285.100000	1.26621e-22
285.050000	1.27734e-22
285.000000	1.28856e-22
284.950000	1.29988e-22
284.900000	1.31131e-22
284.850000	1.32283e-22
284.800000	1.33446e-22
284.750000	1.34618e-22
284.700000	1.35801e-22
284.650000	1.36995e-22
284.600000	1.38199e-22
284.550000	1.39413e-22
284.500000	1.40638e-22
284.450000	1.41874e-22
284.400000	1.43121e-22
284.350000	1.44378e-22
284.300000	1.45647e-22
284.250000	1.46927e-22
284.200000	1.48218e-22
284.150000	1.49521e-22
284.100000	1.50835e-22
284.050000	1.5216e-22
284.000000	1.53497e-22
283.950000	1.54846e-22
283.900000	1.56207e-22
283.850000	1.5758e-22
283.800000	1.58964e-22
283.750000	1.60361e-22
283.700000	1.61771e-22
283.650000	1.63192e-22
283.600000	1.64626e-22
283.550000	1.66073e-22
283.500000	1.67532e-22
283.450000	1.69004e-22
283.400000	1.7049e-22
283.350000	1.71988e-22
283.300000	1.73499e-22
283.250000	1.75024e-22
283.200000	1.76562e-22
283.150000	1.78113e-22
283.100000	1.79678e-22
283.050000	1.81257e-22
283.000000	1.8285e-22
282.950000	1.84457e-22
282.900000	1.86078e-22
282.850000	1.87713e-22
282.800000	1.89363e-22
282.750000	1.91027e-22
282.700000	1.92705e-22
282.650000	1.94399e-22
282.600000	1.96107e-22
282.550000	1.9783e-22
282.500000	1.99569e-22
282.450000	2.01322e-22
282.400000	2.03091e-22
282.350000	2.04876e-22
282.300000	2.06676e-22
282.250000	2.08493e-22
282.200000	2.10325e-22
282.150000	2.12173e-22
282.100000	2.14037e-22
282.050000	2.15918e-22
282.000000	2.17815e-22
281.950000	2.19729e-22
281.900000	2.2166e-22
281.850000	2.23608e-22
281.800000	2.25573e-22
281.750000	2.27555e-22
281.700000	2.29555e-22
281.650000	2.31572e-22
281.600000	2.33607e-22
281.550000	2.3566e-22
281.500000	2.3773e-22
281.450000	2.39819e-22
281.400000	2.41927e-22
281.350000	2.44053e-22
281.300000	2.46197e-22
281.250000	2.48361e-22
281.200000	2.50543e-22
281.150000	2.52745e-22
281.100000	2.54966e-22
281.050000	2.57206e-22
281.000000	2.59466e-22
280.950000	2.61746e-22
280.900000	2.64046e-22
280.850000	2.66366e-22
280.800000	2.68707e-22
280.750000	2.71068e-22
280.700000	2.7345e-22
280.650000	2.75853e-22
280.600000	2.78277e-22
280.550000	2.80722e-22
280.500000	2.83189e-22
280.450000	2.85677e-22
280.400000	2.88187e-22
280.350000	2.9072e-22
280.300000	2.93274e-22
280.250000	2.95851e-22
280.200000	2.98451e-22
280.150000	3.01074e-22
280.100000	3.03719e-22
280.050000	3.06388e-22
280.000000	3.0908e-22
279.950000	3.11796e-22
279.900000	3.14536e-22
279.850000	3.173e-22
279.800000	3.20088e-22
279.750000	3.229e-22
279.700000	3.25738e-22
279.650000	3.286e-22
279.600000	3.31487e-22
279.550000	3.344e-22
279.500000	3.37339e-22
279.450000	3.40303e-22
279.400000	3.43293e-22
279.350000	3.46309e-22
279.300000	3.49352e-22
279.250000	3.52422e-22
279.200000	3.55519e-22
279.150000	3.58643e-22
279.100000	3.61794e-22
279.050000	3.64973e-22
279.000000	3.6818e-22
278.950000	3.71415e-22
278.900000	3.74679e-22
278.850000	3.77971e-22
278.800000	3.81292e-22
278.750000	3.84643e-22
278.700000	3.88023e-22
278.650000	3.91432e-22
278.600000	3.94871e-22
278.550000	3.98341e-22
278.500000	4.01841e-22
278.450000	4.05372e-22
278.400000	4.08934e-22
278.350000	4.12527e-22
278.300000	4.16152e-22
278.250000	4.19809e-22
278.200000	4.23498e-22
278.150000	4.27219e-22
278.100000	4.30973e-22
278.050000	4.34759e-22
278.000000	4.3858e-22
277.950000	4.42433e-22
277.900000	4.46321e-22
277.850000	4.50242e-22
277.800000	4.54199e-22
277.750000	4.58189e-22
277.700000	4.62215e-22
277.650000	4.66277e-22
277.600000	4.70374e-22
277.550000	4.74507e-22
277.500000	4.78676e-22
277.450000	4.82882e-22
277.400000	4.87125e-22
277.350000	4.91405e-22
277.300000	4.95723e-22
277.250000	5.00079e-22
277.200000	5.04473e-22
277.150000	5.08905e-22
277.100000	5.13377e-22
277.050000	5.17888e-22
277.000000	5.22438e-22
276.950000	5.27029e-22
276.900000	5.31659e-22
276.850000	5.36331e-22
276.800000	5.41043e-22
276.750000	5.45797e-22
276.700000	5.50593e-22
276.650000	5.55431e-22
276.600000	5.60311e-22
276.550000	5.65234e-22
276.500000	5.70201e-22
276.450000	5.75211e-22
276.400000	5.80265e-22
276.350000	5.85363e-22
276.300000	5.90506e-22
276.250000	5.95695e-22
276.200000	6.00929e-22
276.150000	6.06209e-22
276.100000	6.11535e-22
276.050000	6.16909e-22
276.000000	6.22329e-22
275.950000	6.27797e-22
275.900000	6.33313e-22
275.850000	6.38878e-22
275.800000	6.44491e-22
275.750000	6.50154e-22
275.700000	6.55866e-22
275.650000	6.61629e-22
275.600000	6.67442e-22
275.550000	6.73307e-22
275.500000	6.79223e-22
275.450000	6.85191e-22
275.400000	6.91211e-22
275.350000	6.97284e-22
275.300000	7.03411e-22
275.250000	7.09591e-22
275.200000	7.15826e-22
275.150000	7.22115e-22
275.100000	7.2846e-22
275.050000	7.3486e-22
275.000000	7.41317e-22
274.950000	7.4783e-22
274.900000	7.54401e-22
274.850000	7.61029e-22
274.800000	7.67716e-22
274.750000	7.74461e-22
274.700000	7.81266e-22
274.650000	7.8813e-22
274.600000	7.95055e-22
274.550000	8.0204e-22
274.500000	8.09087e-22
274.450000	8.16196e-22
274.400000	8.23367e-22
274.350000	8.30601e-22
274.300000	8.37899e-22
274.250000	8.45261e-22
274.200000	8.52688e-22
274.150000	8.60179e-22
274.100000	8.67737e-22
274.050000	8.75361e-22
274.000000	8.83052e-22
273.950000	8.90811e-22
273.900000	8.98637e-22
273.850000	9.06533e-22
273.800000	9.14498e-22
273.750000	9.22532e-22
273.700000	9.30638e-22
273.650000	9.38814e-22
273.600000	9.47063e-22
273.550000	9.55384e-22
273.500000	9.63778e-22
273.450000	9.72246e-22
273.400000	9.80788e-22
273.350000	9.89405e-22
273.300000	9.98098e-22
273.250000	1.00687e-21
273.200000	1.01571e-21
273.150000	1.02464e-21
273.100000	1.03364e-21
273.050000	1.04272e-21
273.000000	1.05188e-21
272.950000	1.06112e-21
272.900000	1.07045e-21
272.850000	1.07985e-21
272.800000	1.08934e-21
272.750000	1.09891e-21
272.700000	1.10857e-21
272.650000	1.1183e-21
272.600000	1.12813e-21
272.550000	1.13804e-21
272.500000	1.14804e-21
272.450000	1.15813e-21
272.400000	1.1683e-21
272.350000	1.17857e-21
272.300000	1.18892e-21
272.250000	1.19937e-21
272.200000	1.2099e-21
272.150000	1.22053e-21
272.100000	1.23126e-21
272.050000	1.24208e-21
272.000000	1.25299e-21
271.950000	1.264e-21
271.900000	1.2751e-21
271.850000	1.2863e-21
271.800000	1.29761e-21
271.750000	1.30901e-21
271.700000	1.32051e-21
271.650000	1.33211e-21
271.600000	1.34381e-21
271.550000	1.35562e-21
271.500000	1.36753e-21
271.450000	1.37954e-21
271.400000	1.39166e-21
271.350000	1.40389e-21
271.300000	1.41622e-21
271.250000	1.42867e-21
271.200000	1.44122e-21
271.150000	1.45388e-21
271.100000	1.46665e-21
271.050000	1.47954e-21
271.000000	1.49254e-21
270.950000	1.50565e-21
270.900000	1.51888e-21
270.850000	1.53222e-21
270.800000	1.54568e-21
270.750000	1.55926e-21
270.700000	1.57296e-21
270.650000	1.58678e-21
270.600000	1.60072e-21
270.550000	1.61478e-21
270.500000	1.62897e-21
270.450000	1.64328e-21
270.400000	1.65772e-21
270.350000	1.67228e-21
270.300000	1.68698e-21
270.250000	1.7018e-21
270.200000	1.71675e-21
270.150000	1.73183e-21
270.100000	1.74704e-21
270.050000	1.76239e-21
270.000000	1.77788e-21
269.950000	1.7935e-21
269.900000	1.80925e-21
269.850000	1.82515e-21
269.800000	1.84118e-21
269.750000	1.85736e-21
269.700000	1.87368e-21
269.650000	1.89014e-21
269.600000	1.90674e-21
269.550000	1.92349e-21
269.500000	1.94039e-21
269.450000	1.95744e-21
269.400000	1.97464e-21
269.350000	1.99198e-21
269.300000	2.00948e-21
269.250000	2.02714e-21
269.200000	2.04495e-21
269.150000	2.06291e-21
269.100000	2.08104e-21
269.050000	2.09932e-21
269.000000	2.11776e-21
268.950000	2.13637e-21
268.900000	2.15513e-21
268.850000	2.17407e-21
268.800000	2.19317e-21
268.750000	2.21243e-21
268.700000	2.23187e-21
268.650000	2.25148e-21
268.600000	2.27126e-21
268.550000	2.29121e-21
268.500000	2.31134e-21
268.450000	2.33165e-21
268.400000	2.35213e-21
268.350000	2.37279e-21
268.300000	2.39364e-21
268.250000	2.41467e-21
268.200000	2.43588e-21
268.150000	2.45728e-21
268.100000	2.47887e-21
268.050000	2.50064e-21
268.000000	2.52261e-21
267.950000	2.54477e-21
267.900000	2.56713e-21
267.850000	2.58968e-21
267.800000	2.61243e-21
267.750000	2.63538e-21
267.700000	2.65854e-21
267.650000	2.68189e-21
267.600000	2.70545e-21
267.550000	2.72922e-21
267.500000	2.7532e-21
267.450000	2.77738e-21
267.400000	2.80178e-21
267.350000	2.82639e-21
267.300000	2.85122e-21
267.250000	2.87627e-21
267.200000	2.90154e-21
267.150000	2.92703e-21
267.100000	2.95274e-21
267.050000	2.97868e-21
267.000000	3.00485e-21
266.950000	3.03125e-21
266.900000	3.05788e-21
266.850000	3.08474e-21
266.800000	3.11184e-21
266.750000	3.13918e-21
266.700000	3.16675e-21
266.650000	3.19457e-21
266.600000	3.22264e-21
266.550000	3.25095e-21
266.500000	3.27951e-21
266.450000	3.30832e-21
266.400000	3.33738e-21
266.350000	3.3667e-21
266.300000	3.39627e-21
266.250000	3.42611e-21
266.200000	3.45621e-21
266.150000	3.48657e-21
266.100000	3.5172e-21
266.050000	3.5481e-21
266.000000	3.57926e-21
265.950000	3.61071e-21
265.900000	3.64243e-21
265.850000	3.67442e-21
265.800000	3.7067e-21
265.750000	3.73926e-21
265.700000	3.77211e-21
265.650000	3.80525e-21
265.600000	3.83868e-21
265.550000	3.8724e-21
265.500000	3.90642e-21
265.450000	3.94073e-21
265.400000	3.97535e-21
265.350000	4.01027e-21
265.300000	4.0455e-21
265.250000	4.08104e-21
265.200000	4.11689e-21
265.150000	4.15306e-21
265.100000	4.18954e-21
265.050000	4.22634e-21
265.000000	4.26347e-21
264.950000	4.30092e-21
264.900000	4.3387e-21
264.850000	4.37682e-21
264.800000	4.41526e-21
264.750000	4.45405e-21
264.700000	4.49318e-21
264.650000	4.53265e-21
264.600000	4.57246e-21
264.550000	4.61263e-21
264.500000	4.65315e-21
264.450000	4.69403e-21
264.400000	4.73526e-21
264.350000	4.77686e-21
264.300000	4.81882e-21
264.250000	4.86115e-21
264.200000	4.90385e-21
264.150000	4.94693e-21
264.100000	4.99039e-21
264.050000	5.03422e-21
264.000000	5.07845e-21
263.950000	5.12306e-21
263.900000	5.16806e-21
263.850000	5.21346e-21
263.800000	5.25925e-21
263.750000	5.30545e-21
263.700000	5.35206e-21
263.650000	5.39907e-21
263.600000	5.4465e-21
263.550000	5.49434e-21
263.500000	5.54261e-21
263.450000	5.5913e-21
263.400000	5.64041e-21
263.350000	5.68996e-21
263.300000	5.73994e-21
263.250000	5.79036e-21
263.200000	5.84123e-21
263.150000	5.89254e-21
263.100000	5.9443e-21
263.050000	5.99651e-21
263.000000	6.04919e-21
262.950000	6.10233e-21
262.900000	6.15593e-21
262.850000	6.21e-21
262.800000	6.26455e-21
262.750000	6.31958e-21
262.700000	6.37509e-21
262.650000	6.43109e-21
262.600000	6.48759e-21
262.550000	6.54457e-21
262.500000	6.60206e-21
262.450000	6.66006e-21
262.400000	6.71856e-21
262.350000	6.77757e-21
262.300000	6.83711e-21
262.250000	6.89717e-21
262.200000	6.95775e-21
262.150000	7.01887e-21
262.100000	7.08052e-21
262.050000	7.14272e-21
262.000000	7.20546e-21
261.950000	7.26875e-21
261.900000	7.3326e-21
261.850000	7.39701e-21
261.800000	7.46199e-21
261.750000	7.52753e-21
261.700000	7.59366e-21
261.650000	7.66036e-21
261.600000	7.72765e-21
261.550000	7.79553e-21
261.500000	7.864e-21
261.450000	7.93308e-21
261.400000	8.00276e-21
261.350000	8.07306e-21
261.300000	8.14397e-21
261.250000	8.21551e-21
261.200000	8.28767e-21
261.150000	8.36047e-21
261.100000	8.4339e-21
261.050000	8.50799e-21
261.000000	8.58272e-21
260.950000	8.65811e-21
260.900000	8.73416e-21
260.850000	8.81088e-21
260.800000	8.88827e-21
260.750000	8.96635e-21
260.700000	9.0451e-21
260.650000	9.12455e-21
260.600000	9.2047e-21
260.550000	9.28555e-21
260.500000	9.36712e-21
260.450000	9.44939e-21
260.400000	9.5324e-21
260.350000	9.61613e-21
260.300000	9.70059e-21
260.250000	9.7858e-21
260.200000	9.87175e-21
260.150000	9.95846e-21
260.100000	1.00459e-20
260.050000	1.01342e-20
260.000000	1.02232e-20
259.950000	1.0313e-20
259.900000	1.04036e-20
259.850000	1.0495e-20
259.800000	1.05871e-20
259.750000	1.06801e-20
259.700000	1.07739e-20
259.650000	1.08686e-20
259.600000	1.0964e-20
259.550000	1.10603e-20
259.500000	1.11575e-20
259.450000	1.12555e-20
259.400000	1.13544e-20
259.350000	1.14541e-20
259.300000	1.15547e-20
259.250000	1.16562e-20
259.200000	1.17586e-20
259.150000	1.18619e-20
259.100000	1.1966e-20
259.050000	1.20711e-20
259.000000	1.21772e-20
258.950000	1.22841e-20
258.900000	1.2392e-20
258.850000	1.25009e-20
258.800000	1.26107e-20
258.750000	1.27214e-20
258.700000	1.28332e-20
258.650000	1.29459e-20
258.600000	1.30596e-20
258.550000	1.31743e-20
258.500000	1.329e-20
258.450000	1.34068e-20
258.400000	1.35245e-20
258.350000	1.36433e-20
258.300000	1.37631e-20
258.250000	1.3884e-20
258.200000	1.4006e-20
258.150000	1.4129e-20
258.100000	1.42531e-20
258.050000	1.43783e-20
258.000000	1.45046e-20
257.950000	1.4632e-20
257.900000	1.47605e-20
257.850000	1.48901e-20
257.800000	1.50209e-20
257.750000	1.51528e-20
257.700000	1.52859e-20
257.650000	1.54202e-20
257.600000	1.55556e-20
257.550000	1.56923e-20
257.500000	1.58301e-20
257.450000	1.59691e-20
257.400000	1.61094e-20
257.350000	1.62509e-20
257.300000	1.63936e-20
257.250000	1.65376e-20
257.200000	1.66829e-20
257.150000	1.68294e-20
257.100000	1.69772e-20
257.050000	1.71263e-20
257.000000	1.72767e-20
256.950000	1.74285e-20
256.900000	1.75816e-20
256.850000	1.7736e-20
256.800000	1.78917e-20
256.750000	1.80489e-20
256.700000	1.82074e-20
256.650000	1.83673e-20
256.600000	1.85287e-20
256.550000	1.86914e-20
256.500000	1.88556e-20
256.450000	1.90212e-20
256.400000	1.91882e-20
256.350000	1.93568e-20
256.300000	1.95268e-20
256.250000	1.96983e-20
256.200000	1.98713e-20
256.150000	2.00458e-20
256.100000	2.02219e-20
256.050000	2.03995e-20
256.000000	2.05786e-20
255.950000	2.07594e-20
255.900000	2.09417e-20
255.850000	2.11256e-20
255.800000	2.13112e-20
255.750000	2.14984e-20
255.700000	2.16872e-20
255.650000	2.18777e-20
255.600000	2.20698e-20
255.550000	2.22636e-20
255.500000	2.24592e-20
255.450000	2.26564e-20
255.400000	2.28554e-20
255.350000	2.30561e-20
255.300000	2.32586e-20
255.250000	2.34629e-20
255.200000	2.3669e-20
255.150000	2.38769e-20
255.100000	2.40866e-20
255.050000	2.42981e-20
255.000000	2.45115e-20
254.950000	2.47268e-20
254.900000	2.4944e-20
254.850000	2.5163e-20
254.800000	2.5384e-20
254.750000	2.5607e-20
254.700000	2.58319e-20
254.650000	2.60588e-20
254.600000	2.62876e-20
254.550000	2.65185e-20
254.500000	2.67514e-20
254.450000	2.69863e-20
254.400000	2.72234e-20
254.350000	2.74624e-20
254.300000	2.77036e-20
254.250000	2.79469e-20
254.200000	2.81924e-20
254.150000	2.844e-20
254.100000	2.86898e-20
254.050000	2.89417e-20
254.000000	2.91959e-20
253.950000	2.94523e-20
253.900000	2.9711e-20
253.850000	2.99719e-20
253.800000	3.02352e-20
253.750000	3.05007e-20
253.700000	3.07686e-20
253.650000	3.10388e-20
253.600000	3.13114e-20
253.550000	3.15864e-20
253.500000	3.18638e-20
253.450000	3.21436e-20
253.400000	3.24259e-20
253.350000	3.27107e-20
253.300000	3.2998e-20
253.250000	3.32878e-20
253.200000	3.35801e-20
253.150000	3.3875e-20
253.100000	3.41726e-20
253.050000	3.44727e-20
253.000000	3.47754e-20
252.950000	3.50808e-20
252.900000	3.53889e-20
252.850000	3.56997e-20
252.800000	3.60132e-20
252.750000	3.63295e-20
252.700000	3.66486e-20
252.650000	3.69704e-20
252.600000	3.72951e-20
252.550000	3.76227e-20
252.500000	3.79531e-20
252.450000	3.82864e-20
252.400000	3.86226e-20
252.350000	3.89618e-20
252.300000	3.9304e-20
252.250000	3.96492e-20
252.200000	3.99974e-20
252.150000	4.03486e-20
252.100000	4.0703e-20
252.050000	4.10604e-20
252.000000	4.1421e-20
251.950000	4.17848e-20
251.900000	4.21518e-20
251.850000	4.25219e-20
251.800000	4.28954e-20
251.750000	4.32721e-20
251.700000	4.36521e-20
251.650000	4.40354e-20
251.600000	4.44222e-20
251.550000	4.48123e-20
251.500000	4.52058e-20
251.450000	4.56028e-20
251.400000	4.60033e-20
251.350000	4.64073e-20
251.300000	4.68149e-20
251.250000	4.7226e-20
251.200000	4.76407e-20
251.150000	4.80591e-20
251.100000	4.84812e-20
251.050000	4.89069e-20
251.000000	4.93364e-20
250.950000	4.97697e-20
250.900000	5.02068e-20
250.850000	5.06477e-20
250.800000	5.10925e-20
250.750000	5.15411e-20
250.700000	5.19938e-20
250.650000	5.24504e-20
250.600000	5.2911e-20
250.550000	5.33756e-20
250.500000	5.38444e-20
250.450000	5.43172e-20
250.400000	5.47942e-20
250.350000	5.52754e-20
250.300000	5.57609e-20
250.250000	5.62505e-20
250.200000	5.67445e-20
250.150000	5.72428e-20
250.100000	5.77455e-20
250.050000	5.82526e-20
250.000000	5.87642e-20
249.950000	5.92802e-20
249.900000	5.98008e-20
249.850000	6.0326e-20
249.800000	6.08557e-20
249.750000	6.13902e-20
249.700000	6.19293e-20
249.650000	6.24731e-20
249.600000	6.30217e-20
249.550000	6.35752e-20
249.500000	6.41335e-20
249.450000	6.46967e-20
249.400000	6.52648e-20
249.350000	6.58379e-20
249.300000	6.64161e-20
249.250000	6.69993e-20
249.200000	6.75877e-20
249.150000	6.81812e-20
249.100000	6.87799e-20
249.050000	6.93839e-20
249.000000	6.99932e-20
248.950000	7.06079e-20
248.900000	7.12279e-20
248.850000	7.18534e-20
248.800000	7.24844e-20
248.750000	7.31209e-20
248.700000	7.3763e-20
248.650000	7.44108e-20
248.600000	7.50642e-20
248.550000	7.57234e-20
248.500000	7.63883e-20
248.450000	7.70591e-20
248.400000	7.77358e-20
248.350000	7.84185e-20
248.300000	7.91071e-20
248.250000	7.98018e-20
248.200000	8.05025e-20
248.150000	8.12094e-20
248.100000	8.19226e-20
248.050000	8.2642e-20
248.000000	8.33677e-20
247.950000	8.40998e-20
247.900000	8.48383e-20
247.850000	8.55832e-20
247.800000	8.63348e-20
247.750000	8.70929e-20
247.700000	8.78577e-20
247.650000	8.86292e-20
247.600000	8.94075e-20
247.550000	9.01926e-20
247.500000	9.09846e-20
247.450000	9.17835e-20
247.400000	9.25895e-20
247.350000	9.34026e-20
247.300000	9.42227e-20
247.250000	9.50501e-20
247.200000	9.58848e-20
247.150000	9.67268e-20
247.100000	9.75761e-20
247.050000	9.8433e-20
247.000000	9.92973e-20
246.950000	1.00169e-19
246.900000	1.01049e-19
246.850000	1.01936e-19
246.800000	1.02831e-19
246.750000	1.03734e-19
246.700000	1.04645e-19
246.650000	1.05564e-19
246.600000	1.06491e-19
246.550000	1.07426e-19
246.500000	1.08369e-19
246.450000	1.09321e-19
246.400000	1.10281e-19
246.350000	1.11249e-19
246.300000	1.12226e-19
246.250000	1.13212e-19
246.200000	1.14206e-19
246.150000	1.15209e-19
246.100000	1.1622e-19
246.050000	1.17241e-19
246.000000	1.1827e-19
245.950000	1.19309e-19
245.900000	1.20356e-19
245.850000	1.21413e-19
245.800000	1.22479e-19
245.750000	1.23555e-19
245.700000	1.2464e-19
245.650000	1.25734e-19
245.600000	1.26838e-19
245.550000	1.27952e-19
245.500000	1.29076e-19
245.450000	1.30209e-19
245.400000	1.31352e-19
245.350000	1.32506e-19
245.300000	1.33669e-19
245.250000	1.34843e-19
245.200000	1.36027e-19
245.150000	1.37221e-19
245.100000	1.38426e-19
245.050000	1.39642e-19
245.000000	1.40868e-19
244.950000	1.42105e-19
244.900000	1.43353e-19
244.850000	1.44611e-19
244.800000	1.45881e-19
244.750000	1.47162e-19
244.700000	1.48454e-19
244.650000	1.49758e-19
244.600000	1.51073e-19
244.550000	1.52399e-19
244.500000	1.53737e-19
244.450000	1.55087e-19
244.400000	1.56449e-19
244.350000	1.57823e-19
244.300000	1.59208e-19
244.250000	1.60606e-19
244.200000	1.62017e-19
244.150000	1.63439e-19
244.100000	1.64874e-19
244.050000	1.66322e-19
244.000000	1.67782e-19
243.950000	1.69256e-19
243.900000	1.70742e-19
243.850000	1.72241e-19
243.800000	1.73753e-19
243.750000	1.75279e-19
243.700000	1.76818e-19
243.650000	1.7837e-19
243.600000	1.79937e-19
243.550000	1.81517e-19
243.500000	1.8311e-19
243.450000	1.84718e-19
243.400000	1.8634e-19
243.350000	1.87976e-19
243.300000	1.89627e-19
243.250000	1.91292e-19
243.200000	1.92971e-19
243.150000	1.94666e-19
243.100000	1.96375e-19
243.050000	1.98099e-19
243.000000	1.99838e-19
242.950000	2.01593e-19
242.900000	2.03363e-19
242.850000	2.05149e-19
242.800000	2.0695e-19
242.750000	2.08767e-19
242.700000	2.106e-19
242.650000	2.12449e-19
242.600000	2.14314e-19
242.550000	2.16196e-19
242.500000	2.18094e-19
242.450000	2.20009e-19
242.400000	2.21941e-19
242.350000	2.2389e-19
242.300000	2.25855e-19
242.250000	2.27839e-19
242.200000	2.29839e-19
242.150000	2.31857e-19
242.100000	2.33893e-19
242.050000	2.35946e-19
242.000000	2.38018e-19
241.950000	2.40108e-19
241.900000	2.42216e-19
241.850000	2.44343e-19
241.800000	2.46488e-19
241.750000	2.48652e-19
241.700000	2.50835e-19
241.650000	2.53038e-19
241.600000	2.55259e-19
241.550000	2.575e-19
241.500000	2.59761e-19
241.450000	2.62042e-19
241.400000	2.64343e-19
241.350000	2.66664e-19
241.300000	2.69005e-19
241.250000	2.71367e-19
241.200000	2.73749e-19
241.150000	2.76153e-19
241.100000	2.78577e-19
241.050000	2.81023e-19
241.000000	2.83491e-19
240.950000	2.8598e-19
240.900000	2.8849e-19
240.850000	2.91023e-19
240.800000	2.93578e-19
240.750000	2.96156e-19
240.700000	2.98756e-19
240.650000	3.01379e-19
240.600000	3.04025e-19
240.550000	3.06694e-19
240.500000	3.09387e-19
240.450000	3.12103e-19
240.400000	3.14844e-19
240.350000	3.17608e-19
240.300000	3.20396e-19
240.250000	3.23209e-19
240.200000	3.26047e-19
240.150000	3.2891e-19
240.100000	3.31797e-19
240.050000	3.3471e-19
240.000000	3.37649e-19
239.950000	3.40613e-19
239.900000	3.43604e-19
239.850000	3.46621e-19
239.800000	3.49664e-19
239.750000	3.52734e-19
239.700000	3.55831e-19
239.650000	3.58955e-19
239.600000	3.62106e-19
239.550000	3.65285e-19
239.500000	3.68492e-19
239.450000	3.71727e-19
239.400000	3.74991e-19
239.350000	3.78283e-19
239.300000	3.81604e-19
239.250000	3.84955e-19
239.200000	3.88334e-19
239.150000	3.91744e-19
239.100000	3.95183e-19
239.050000	3.98652e-19
239.000000	4.02152e-19
238.950000	4.05683e-19
238.900000	4.09245e-19
238.850000	4.12838e-19
238.800000	4.16462e-19
238.750000	4.20118e-19
238.700000	4.23807e-19
238.650000	4.27527e-19
238.600000	4.31281e-19
238.550000	4.35067e-19
238.500000	4.38887e-19
238.450000	4.4274e-19
238.400000	4.46627e-19
238.350000	4.50548e-19
238.300000	4.54503e-19
238.250000	4.58494e-19
238.200000	4.62519e-19
238.150000	4.66579e-19
238.100000	4.70676e-19
238.050000	4.74808e-19
238.000000	4.78976e-19
237.950000	4.83181e-19
237.900000	4.87423e-19
237.850000	4.91702e-19
237.800000	4.96019e-19
237.750000	5.00374e-19
237.700000	5.04766e-19
237.650000	5.09198e-19
237.600000	5.13668e-19
237.550000	5.18178e-19
237.500000	5.22727e-19
237.450000	5.27316e-19
237.400000	5.31945e-19
237.350000	5.36615e-19
237.300000	5.41326e-19
237.250000	5.46078e-19
237.200000	5.50872e-19
237.150000	5.55708e-19
237.100000	5.60587e-19
237.050000	5.65508e-19
237.000000	5.70473e-19
236.950000	5.75481e-19
236.900000	5.80533e-19
236.850000	5.8563e-19
236.800000	5.90771e-19
236.750000	5.95957e-19
236.700000	6.01189e-19
236.650000	6.06467e-19
236.600000	6.11791e-19
236.550000	6.17162e-19
236.500000	6.2258e-19
236.450000	6.28045e-19
236.400000	6.33559e-19
236.350000	6.39121e-19
236.300000	6.44731e-19
236.250000	6.50391e-19
236.200000	6.56101e-19
236.150000	6.61861e-19
236.100000	6.67671e-19
236.050000	6.73532e-19
236.000000	6.79445e-19
235.950000	6.8541e-19
235.900000	6.91427e-19
235.850000	6.97497e-19
235.800000	7.0362e-19
235.750000	7.09797e-19
235.700000	7.16028e-19
235.650000	7.22313e-19
235.600000	7.28654e-19
235.550000	7.35051e-19
235.500000	7.41504e-19
235.450000	7.48013e-19
235.400000	7.54579e-19
235.350000	7.61204e-19
235.300000	7.67886e-19
235.250000	7.74627e-19
235.200000	7.81427e-19
235.150000	7.88287e-19
235.100000	7.95207e-19
235.050000	8.02187e-19
235.000000	8.09229e-19
234.950000	8.16333e-19
234.900000	8.23499e-19
234.850000	8.30728e-19
234.800000	8.38021e-19
234.750000	8.45377e-19
234.700000	8.52799e-19
234.650000	8.60285e-19
234.600000	8.67837e-19
234.550000	8.75455e-19
234.500000	8.8314e-19
234.450000	8.90893e-19
234.400000	8.98713e-19
234.350000	9.06602e-19
234.300000	9.14561e-19
234.250000	9.22589e-19
234.200000	9.30688e-19
234.150000	9.38858e-19
234.100000	9.47099e-19
234.050000	9.55413e-19
234.000000	9.638e-19
233.950000	9.72261e-19
233.900000	9.80795e-19
233.850000	9.89405e-19
233.800000	9.9809e-19
233.750000	1.00685e-18
233.700000	1.01569e-18
233.650000	1.02461e-18
233.600000	1.0336e-18
233.550000	1.04267e-18
233.500000	1.05183e-18
233.450000	1.06106e-18
233.400000	1.07037e-18
233.350000	1.07977e-18
233.300000	1.08925e-18
233.250000	1.09881e-18
233.200000	1.10845e-18
233.150000	1.11818e-18
233.100000	1.128e-18
233.050000	1.1379e-18
233.000000	1.14789e-18
232.950000	1.15797e-18
232.900000	1.16813e-18
232.850000	1.17838e-18
232.800000	1.18873e-18
232.750000	1.19916e-18
232.700000	1.20969e-18
232.650000	1.22031e-18
232.600000	1.23102e-18
232.550000	1.24183e-18
232.500000	1.25273e-18
232.450000	1.26372e-18
232.400000	1.27482e-18
232.350000	1.28601e-18
232.300000	1.29729e-18
232.250000	1.30868e-18
232.200000	1.32017e-18
232.150000	1.33176e-18
232.100000	1.34345e-18
232.050000	1.35524e-18
232.000000	1.36714e-18
231.950000	1.37914e-18
231.900000	1.39124e-18
231.850000	1.40345e-18
231.800000	1.41577e-18
231.750000	1.4282e-18
231.700000	1.44074e-18
231.650000	1.45338e-18
231.600000	1.46614e-18
231.550000	1.47901e-18
231.500000	1.49199e-18
231.450000	1.50509e-18
231.400000	1.5183e-18
231.350000	1.53163e-18
231.300000	1.54507e-18
231.250000	1.55863e-18
231.200000	1.57231e-18
231.150000	1.58611e-18
231.100000	1.60004e-18
231.050000	1.61408e-18
231.000000	1.62825e-18
230.950000	1.64254e-18
230.900000	1.65696e-18
230.850000	1.6715e-18
230.800000	1.68617e-18
230.750000	1.70097e-18
230.700000	1.7159e-18
230.650000	1.73097e-18
230.600000	1.74616e-18
230.550000	1.76149e-18
230.500000	1.77695e-18
230.450000	1.79254e-18
230.400000	1.80828e-18
230.350000	1.82415e-18
230.300000	1.84016e-18
230.250000	1.85631e-18
230.200000	1.87261e-18
230.150000	1.88904e-18
230.100000	1.90562e-18
230.050000	1.92235e-18
230.000000	1.93922e-18
229.950000	1.95624e-18
229.900000	1.97342e-18
229.850000	1.99074e-18
229.800000	2.00821e-18
229.750000	2.02584e-18
229.700000	2.04362e-18
229.650000	2.06155e-18
229.600000	2.07965e-18
229.550000	2.0979e-18
229.500000	2.11632e-18
229.450000	2.13489e-18
229.400000	2.15363e-18
229.350000	2.17253e-18
229.300000	2.1916e-18
229.250000	2.21084e-18
229.200000	2.23024e-18
229.150000	2.24982e-18
229.100000	2.26956e-18
229.050000	2.28948e-18
229.000000	2.30958e-18
228.950000	2.32985e-18
228.900000	2.3503e-18
228.850000	2.37093e-18
228.800000	2.39174e-18
228.750000	2.41273e-18
228.700000	2.43391e-18
228.650000	2.45527e-18
228.600000	2.47682e-18
228.550000	2.49856e-18
228.500000	2.52049e-18
228.450000	2.54261e-18
228.400000	2.56493e-18
228.350000	2.58744e-18
228.300000	2.61015e-18
228.250000	2.63306e-18
228.200000	2.65617e-18
228.150000	2.67948e-18
228.100000	2.703e-18
228.050000	2.72672e-18
228.000000	2.75065e-18
227.950000	2.77479e-18
227.900000	2.79915e-18
227.850000	2.82372e-18
227.800000	2.8485e-18
227.750000	2.8735e-18
227.700000	2.89872e-18
227.650000	2.92416e-18
227.600000	2.94983e-18
227.550000	2.97572e-18
227.500000	3.00183e-18
227.450000	3.02818e-18
227.400000	3.05476e-18
227.350000	3.08157e-18
227.300000	3.10861e-18
227.250000	3.1359e-18
227.200000	3.16342e-18
227.150000	3.19118e-18
227.100000	3.21919e-18
227.050000	3.24744e-18
227.000000	3.27594e-18
226.950000	3.3047e-18
226.900000	3.3337e-18
226.850000	3.36296e-18
226.800000	3.39247e-18
226.750000	3.42225e-18
226.700000	3.45228e-18
226.650000	3.48258e-18
226.600000	3.51315e-18
226.550000	3.54398e-18
226.500000	3.57508e-18
226.450000	3.60646e-18
226.400000	3.63811e-18
226.350000	3.67004e-18
226.300000	3.70225e-18
226.250000	3.73474e-18
226.200000	3.76752e-18
226.150000	3.80059e-18
226.100000	3.83394e-18
226.050000	3.86759e-18
226.000000	3.90153e-18
225.950000	3.93577e-18
225.900000	3.97031e-18
225.850000	4.00516e-18
225.800000	4.04031e-18
225.750000	4.07577e-18
225.700000	4.11154e-18
225.650000	4.14762e-18
225.600000	4.18402e-18
225.550000	4.22074e-18
225.500000	4.25778e-18
225.450000	4.29515e-18
225.400000	4.33285e-18
225.350000	4.37087e-18
225.300000	4.40923e-18
225.250000	4.44793e-18
225.200000	4.48696e-18
225.150000	4.52634e-18
225.100000	4.56606e-18
225.050000	4.60614e-18
225.000000	4.64656e-18
224.950000	4.68734e-18
224.900000	4.72847e-18
224.850000	4.76997e-18
224.800000	4.81183e-18
224.750000	4.85406e-18
224.700000	4.89666e-18
224.650000	4.93963e-18
224.600000	4.98298e-18
224.550000	5.02671e-18
224.500000	5.07083e-18
224.450000	5.11533e-18
224.400000	5.16022e-18
224.350000	5.20551e-18
224.300000	5.25119e-18
224.250000	5.29727e-18
224.200000	5.34376e-18
224.150000	5.39066e-18
224.100000	5.43797e-18
224.050000	5.48569e-18
224.000000	5.53383e-18
223.950000	5.58239e-18
223.900000	5.63138e-18
223.850000	5.6808e-18
223.800000	5.73066e-18
223.750000	5.78095e-18
223.700000	5.83168e-18
223.650000	5.88286e-18
223.600000	5.93448e-18
223.550000	5.98656e-18
223.500000	6.0391e-18
223.450000	6.09209e-18
223.400000	6.14556e-18
223.350000	6.19949e-18
223.300000	6.25389e-18
223.250000	6.30877e-18
223.200000	6.36414e-18
223.150000	6.41999e-18
223.100000	6.47633e-18
223.050000	6.53316e-18
223.000000	6.59049e-18
222.950000	6.64833e-18
222.900000	6.70667e-18
222.850000	6.76552e-18
222.800000	6.82489e-18
222.750000	6.88479e-18
222.700000	6.9452e-18
222.650000	7.00615e-18
222.600000	7.06763e-18
222.550000	7.12965e-18
222.500000	7.19222e-18
222.450000	7.25533e-18
222.400000	7.319e-18
222.350000	7.38323e-18
222.300000	7.44802e-18
222.250000	7.51338e-18
222.200000	7.57931e-18
222.150000	7.64582e-18
222.100000	7.71292e-18
222.050000	7.7806e-18
222.000000	7.84888e-18
221.950000	7.91775e-18
221.900000	7.98723e-18
221.850000	8.05732e-18
221.800000	8.12803e-18
221.750000	8.19935e-18
221.700000	8.2713e-18
221.650000	8.34389e-18
221.600000	8.4171e-18
221.550000	8.49097e-18
221.500000	8.56548e-18
221.450000	8.64064e-18
221.400000	8.71646e-18
221.350000	8.79295e-18
221.300000	8.87011e-18
221.250000	8.94794e-18
221.200000	9.02646e-18
221.150000	9.10567e-18
221.100000	9.18557e-18
221.050000	9.26618e-18
221.000000	9.34749e-18
220.950000	9.42951e-18
220.900000	9.51226e-18
220.850000	9.59573e-18
220.800000	9.67993e-18
220.750000	9.76487e-18
220.700000	9.85055e-18
220.650000	9.93699e-18
220.600000	1.00242e-17
220.550000	1.01121e-17
220.500000	1.02009e-17
220.450000	1.02904e-17
220.400000	1.03807e-17
220.350000	1.04718e-17
220.300000	1.05637e-17
220.250000	1.06564e-17
220.200000	1.07499e-17
220.150000	1.08442e-17
220.100000	1.09394e-17
220.050000	1.10353e-17
220.000000	1.11322e-17
219.950000	1.12299e-17
219.900000	1.13284e-17
219.850000	1.14278e-17
219.800000	1.15281e-17
219.750000	1.16292e-17
219.700000	1.17313e-17
219.650000	1.18342e-17
219.600000	1.19381e-17
219.550000	1.20428e-17
219.500000	1.21485e-17
219.450000	1.22551e-17
219.400000	1.23626e-17
219.350000	1.24711e-17
219.300000	1.25805e-17
219.250000	1.26909e-17
219.200000	1.28023e-17
219.150000	1.29146e-17
219.100000	1.30279e-17
219.050000	1.31422e-17
219.000000	1.32575e-17
218.950000	1.33739e-17
218.900000	1.34912e-17
218.850000	1.36096e-17
218.800000	1.3729e-17
218.750000	1.38495e-17
218.700000	1.3971e-17
218.650000	1.40936e-17
218.600000	1.42172e-17
218.550000	1.4342e-17
218.500000	1.44678e-17
218.450000	1.45948e-17
218.400000	1.47228e-17
218.350000	1.4852e-17
218.300000	1.49823e-17
218.250000	1.51138e-17
218.200000	1.52464e-17
218.150000	1.53802e-17
218.100000	1.55151e-17
218.050000	1.56513e-17
218.000000	1.57886e-17
217.950000	1.59271e-17
217.900000	1.60669e-17
217.850000	1.62078e-17
217.800000	1.63501e-17
217.750000	1.64935e-17
217.700000	1.66382e-17
217.650000	1.67842e-17
217.600000	1.69315e-17
217.550000	1.708e-17
217.500000	1.72299e-17
217.450000	1.73811e-17
217.400000	1.75336e-17
217.350000	1.76874e-17
217.300000	1.78426e-17
217.250000	1.79992e-17
217.200000	1.81571e-17
217.150000	1.83164e-17
217.100000	1.84771e-17
217.050000	1.86392e-17
217.000000	1.88028e-17
216.950000	1.89677e-17
216.900000	1.91341e-17
216.850000	1.9302e-17
216.800000	1.94714e-17
216.750000	1.96422e-17
216.700000	1.98146e-17
216.650000	1.99884e-17
216.600000	2.01638e-17
216.550000	2.03407e-17
216.500000	2.05192e-17
216.450000	2.06992e-17
216.400000	2.08808e-17
216.350000	2.1064e-17
216.300000	2.12488e-17
216.250000	2.14352e-17
216.200000	2.16233e-17
216.150000	2.1813e-17
216.100000	2.20044e-17
216.050000	2.21975e-17
216.000000	2.23922e-17
215.950000	2.25887e-17
215.900000	2.27869e-17
215.850000	2.29868e-17
215.800000	2.31885e-17
215.750000	2.33919e-17
215.700000	2.35971e-17
215.650000	2.38042e-17
215.600000	2.4013e-17
215.550000	2.42237e-17
215.500000	2.44362e-17
215.450000	2.46506e-17
215.400000	2.48669e-17
215.350000	2.5085e-17
215.300000	2.53051e-17
215.250000	2.55271e-17
215.200000	2.57511e-17
215.150000	2.5977e-17
215.100000	2.62049e-17
215.050000	2.64348e-17
215.000000	2.66668e-17
214.950000	2.69007e-17
214.900000	2.71367e-17
214.850000	2.73748e-17
214.800000	2.7615e-17
214.750000	2.78573e-17
214.700000	2.81017e-17
214.650000	2.83482e-17
214.600000	2.85969e-17
214.550000	2.88478e-17
214.500000	2.91009e-17
214.450000	2.93562e-17
214.400000	2.96137e-17
214.350000	2.98735e-17
214.300000	3.01356e-17
214.250000	3.04e-17
214.200000	3.06667e-17
214.150000	3.09358e-17
214.100000	3.12072e-17
214.050000	3.14809e-17
214.000000	3.17571e-17
213.950000	3.20357e-17
213.900000	3.23168e-17
213.850000	3.26003e-17
213.800000	3.28863e-17
213.750000	3.31748e-17
213.700000	3.34659e-17
213.650000	3.37594e-17
213.600000	3.40556e-17
213.550000	3.43544e-17
213.500000	3.46558e-17
213.450000	3.49598e-17
213.400000	3.52665e-17
213.350000	3.55759e-17
213.300000	3.5888e-17
213.250000	3.62028e-17
213.200000	3.65204e-17
213.150000	3.68408e-17
213.100000	3.7164e-17
213.050000	3.74901e-17
213.000000	3.78189e-17
212.950000	3.81507e-17
212.900000	3.84854e-17
212.850000	3.8823e-17
212.800000	3.91636e-17
212.750000	3.95072e-17
212.700000	3.98538e-17
212.650000	4.02034e-17
212.600000	4.05561e-17
212.550000	4.09119e-17
212.500000	4.12708e-17
212.450000	4.16328e-17
212.400000	4.19981e-17
212.350000	4.23665e-17
212.300000	4.27382e-17
212.250000	4.31131e-17
212.200000	4.34913e-17
212.150000	4.38728e-17
212.100000	4.42577e-17
212.050000	4.46459e-17
212.000000	4.50376e-17
211.950000	4.54327e-17
211.900000	4.58312e-17
211.850000	4.62333e-17
211.800000	4.66389e-17
211.750000	4.7048e-17
211.700000	4.74607e-17
211.650000	4.78771e-17
211.600000	4.82971e-17
211.550000	4.87208e-17
211.500000	4.91482e-17
211.450000	4.95793e-17
211.400000	5.00142e-17
211.350000	5.0453e-17
211.300000	5.08955e-17
211.250000	5.1342e-17
211.200000	5.17924e-17
211.150000	5.22467e-17
211.100000	5.27051e-17
211.050000	5.31674e-17
211.000000	5.36338e-17
210.950000	5.41043e-17
210.900000	5.45789e-17
210.850000	5.50577e-17
210.800000	5.55406e-17
210.750000	5.60278e-17
210.700000	5.65193e-17
210.650000	5.70151e-17
210.600000	5.75153e-17
210.550000	5.80198e-17
210.500000	5.85287e-17
210.450000	5.90422e-17
210.400000	5.95601e-17
210.350000	6.00825e-17
210.300000	6.06096e-17
210.250000	6.11412e-17
210.200000	6.16776e-17
210.150000	6.22186e-17
210.100000	6.27644e-17
210.050000	6.33149e-17
210.000000	6.38703e-17
209.950000	6.44306e-17
209.900000	6.49958e-17
209.850000	6.55659e-17
209.800000	6.6141e-17
209.750000	6.67212e-17
209.700000	6.73065e-17
209.650000	6.78969e-17
209.600000	6.84925e-17
209.550000	6.90933e-17
209.500000	6.96993e-17
209.450000	7.03107e-17
209.400000	7.09275e-17
209.350000	7.15496e-17
209.300000	7.21772e-17
209.250000	7.28103e-17
209.200000	7.3449e-17
209.150000	7.40933e-17
209.100000	7.47432e-17
209.050000	7.53988e-17
209.000000	7.60602e-17
208.950000	7.67273e-17
208.900000	7.74004e-17
208.850000	7.80793e-17
208.800000	7.87642e-17
208.750000	7.9455e-17
208.700000	8.0152e-17
208.650000	8.0855e-17
208.600000	8.15642e-17
208.550000	8.22797e-17
208.500000	8.30014e-17
208.450000	8.37294e-17
208.400000	8.44639e-17
208.350000	8.52047e-17
208.300000	8.59521e-17
208.250000	8.6706e-17
208.200000	8.74665e-17
208.150000	8.82337e-17
208.100000	8.90077e-17
208.050000	8.97884e-17
208.000000	9.05759e-17
207.950000	9.13704e-17
207.900000	9.21718e-17
207.850000	9.29803e-17
207.800000	9.37958e-17
207.750000	9.46185e-17
207.700000	9.54485e-17
207.650000	9.62857e-17
207.600000	9.71302e-17
207.550000	9.79821e-17
207.500000	9.88415e-17
207.450000	9.97085e-17
207.400000	1.00583e-16
207.350000	1.01465e-16
207.300000	1.02355e-16
207.250000	1.03253e-16
207.200000	1.04159e-16
207.150000	1.05072e-16
207.100000	1.05994e-16
207.050000	1.06923e-16
207.000000	1.07861e-16
206.950000	1.08807e-16
206.900000	1.09762e-16
206.850000	1.10724e-16
206.800000	1.11696e-16
206.750000	1.12675e-16
206.700000	1.13663e-16
206.650000	1.1466e-16
206.600000	1.15666e-16
206.550000	1.16681e-16
206.500000	1.17704e-16
206.450000	1.18736e-16
206.400000	1.19778e-16
206.350000	1.20828e-16
206.300000	1.21888e-16
206.250000	1.22957e-16
206.200000	1.24035e-16
206.150000	1.25123e-16
206.100000	1.26221e-16
206.050000	1.27328e-16
206.000000	1.28445e-16
205.950000	1.29571e-16
205.900000	1.30708e-16
205.850000	1.31854e-16
205.800000	1.3301e-16
205.750000	1.34177e-16
205.700000	1.35354e-16
205.650000	1.36541e-16
205.600000	1.37738e-16
205.550000	1.38946e-16
205.500000	1.40165e-16
205.450000	1.41394e-16
205.400000	1.42634e-16
205.350000	1.43885e-16
205.300000	1.45147e-16
205.250000	1.4642e-16
205.200000	1.47705e-16
205.150000	1.49e-16
205.100000	1.50307e-16
205.050000	1.51625e-16
205.000000	1.52955e-16
204.950000	1.54296e-16
204.900000	1.5565e-16
204.850000	1.57015e-16
204.800000	1.58392e-16
204.750000	1.59781e-16
204.700000	1.61182e-16
204.650000	1.62596e-16
204.600000	1.64022e-16
204.550000	1.6546e-16
204.500000	1.66911e-16
204.450000	1.68375e-16
204.400000	1.69852e-16
204.350000	1.71341e-16
204.300000	1.72844e-16
204.250000	1.7436e-16
204.200000	1.75889e-16
204.150000	1.77432e-16
204.100000	1.78988e-16
204.050000	1.80558e-16
204.000000	1.82141e-16
203.950000	1.83738e-16
203.900000	1.8535e-16
203.850000	1.86975e-16
203.800000	1.88615e-16
203.750000	1.90269e-16
203.700000	1.91938e-16
203.650000	1.93621e-16
203.600000	1.95319e-16
203.550000	1.97032e-16
203.500000	1.9876e-16
203.450000	2.00503e-16
203.400000	2.02262e-16
203.350000	2.04035e-16
203.300000	2.05825e-16
203.250000	2.0763e-16
203.200000	2.09451e-16
203.150000	2.11287e-16
203.100000	2.1314e-16
203.050000	2.1501e-16
203.000000	2.16895e-16
202.950000	2.18797e-16
202.900000	2.20716e-16
202.850000	2.22652e-16
202.800000	2.24604e-16
202.750000	2.26574e-16
202.700000	2.28561e-16
202.650000	2.30565e-16
202.600000	2.32587e-16
202.550000	2.34627e-16
202.500000	2.36684e-16
202.450000	2.3876e-16
202.400000	2.40854e-16
202.350000	2.42966e-16
202.300000	2.45097e-16
202.250000	2.47246e-16
202.200000	2.49414e-16
202.150000	2.51601e-16
202.100000	2.53808e-16
202.050000	2.56034e-16
202.000000	2.58279e-16
201.950000	2.60544e-16
201.900000	2.62829e-16
201.850000	2.65133e-16
201.800000	2.67458e-16
201.750000	2.69804e-16
201.700000	2.7217e-16
201.650000	2.74557e-16
201.600000	2.76964e-16
201.550000	2.79393e-16
201.500000	2.81843e-16
201.450000	2.84315e-16
201.400000	2.86808e-16
201.350000	2.89323e-16
201.300000	2.9186e-16
201.250000	2.94419e-16
201.200000	2.97001e-16
201.150000	2.99606e-16
201.100000	3.02233e-16
201.050000	3.04883e-16
201.000000	3.07557e-16
200.950000	3.10254e-16
200.900000	3.12974e-16
200.850000	3.15719e-16
200.800000	3.18487e-16
200.750000	3.2128e-16
200.700000	3.24097e-16
200.650000	3.26939e-16
200.600000	3.29806e-16
200.550000	3.32698e-16
200.500000	3.35616e-16
200.450000	3.38559e-16
200.400000	3.41527e-16
200.350000	3.44522e-16
200.300000	3.47543e-16
200.250000	3.50591e-16
200.200000	3.53665e-16
200.150000	3.56766e-16
200.100000	3.59895e-16
200.050000	3.6305e-16
200.000000	3.66234e-16
199.950000	3.69445e-16
199.900000	3.72685e-16
199.850000	3.75953e-16
199.800000	3.79249e-16
199.750000	3.82575e-16
199.700000	3.85929e-16
199.650000	3.89314e-16
199.600000	3.92727e-16
199.550000	3.96171e-16
199.500000	3.99645e-16
199.450000	4.03149e-16
199.400000	4.06684e-16
199.350000	4.1025e-16
199.300000	4.13847e-16
199.250000	4.17476e-16
199.200000	4.21137e-16
199.150000	4.24829e-16
199.100000	4.28555e-16
199.050000	4.32312e-16
199.000000	4.36103e-16
198.950000	4.39927e-16
198.900000	4.43784e-16
198.850000	4.47675e-16
198.800000	4.51601e-16
198.750000	4.55561e-16
198.700000	4.59555e-16
198.650000	4.63585e-16
198.600000	4.67649e-16
198.550000	4.7175e-16
198.500000	4.75886e-16
198.450000	4.80059e-16
198.400000	4.84268e-16
198.350000	4.88514e-16
198.300000	4.92798e-16
198.250000	4.97118e-16
198.200000	5.01477e-16
198.150000	5.05874e-16
198.100000	5.1031e-16
198.050000	5.14784e-16
198.000000	5.19298e-16
197.950000	5.23851e-16
197.900000	5.28444e-16
197.850000	5.33078e-16
197.800000	5.37752e-16
197.750000	5.42466e-16
197.700000	5.47223e-16
197.650000	5.52021e-16
197.600000	5.56861e-16
197.550000	5.61743e-16
197.500000	5.66669e-16
197.450000	5.71637e-16
197.400000	5.76649e-16
197.350000	5.81705e-16
197.300000	5.86805e-16
197.250000	5.9195e-16
197.200000	5.9714e-16
197.150000	6.02376e-16
197.100000	6.07657e-16
197.050000	6.12985e-16
197.000000	6.1836e-16
196.950000	6.23781e-16
196.900000	6.2925e-16
196.850000	6.34767e-16
196.800000	6.40333e-16
196.750000	6.45947e-16
196.700000	6.5161e-16
196.650000	6.57323e-16
196.600000	6.63086e-16
196.550000	6.689e-16
196.500000	6.74764e-16
196.450000	6.8068e-16
196.400000	6.86648e-16
196.350000	6.92668e-16
196.300000	6.98741e-16
196.250000	7.04867e-16
196.200000	7.11047e-16
196.150000	7.17281e-16
196.100000	7.2357e-16
196.050000	7.29914e-16
196.000000	7.36313e-16
195.950000	7.42769e-16
195.900000	7.49281e-16
195.850000	7.5585e-16
195.800000	7.62477e-16
195.750000	7.69161e-16
195.700000	7.75905e-16
195.650000	7.82707e-16
195.600000	7.89569e-16
195.550000	7.96492e-16
195.500000	8.03475e-16
195.450000	8.10519e-16
195.400000	8.17625e-16
195.350000	8.24793e-16
195.300000	8.32024e-16
195.250000	8.39318e-16
195.200000	8.46677e-16
195.150000	8.54099e-16
195.100000	8.61587e-16
195.050000	8.69141e-16
195.000000	8.76761e-16
194.950000	8.84447e-16
194.900000	8.92201e-16
194.850000	9.00023e-16
194.800000	9.07913e-16
194.750000	9.15873e-16
194.700000	9.23902e-16
194.650000	9.32002e-16
194.600000	9.40173e-16
194.550000	9.48415e-16
194.500000	9.56729e-16
194.450000	9.65117e-16
194.400000	9.73578e-16
194.350000	9.82113e-16
194.300000	9.90723e-16
194.250000	9.99408e-16
194.200000	1.00817e-15
194.150000	1.01701e-15
194.100000	1.02592e-15
194.050000	1.03492e-15
194.000000	1.04399e-15
193.950000	1.05314e-15
193.900000	1.06237e-15
193.850000	1.07169e-15
193.800000	1.08108e-15
193.750000	1.09056e-15
193.700000	1.10012e-15
193.650000	1.10977e-15
193.600000	1.11949e-15
193.550000	1.12931e-15
193.500000	1.13921e-15
193.450000	1.14919e-15
193.400000	1.15927e-15
193.350000	1.16943e-15
193.300000	1.17968e-15
193.250000	1.19002e-15
193.200000	1.20046e-15
193.150000	1.21098e-15
193.100000	1.2216e-15
193.050000	1.2323e-15
193.000000	1.24311e-15
192.950000	1.254e-15
192.900000	1.265e-15
192.850000	1.27609e-15
192.800000	1.28727e-15
192.750000	1.29856e-15
192.700000	1.30994e-15
192.650000	1.32142e-15
192.600000	1.33301e-15
192.550000	1.34469e-15
192.500000	1.35648e-15
192.450000	1.36837e-15
192.400000	1.38037e-15
192.350000	1.39247e-15
192.300000	1.40467e-15
192.250000	1.41699e-15
192.200000	1.42941e-15
192.150000	1.44194e-15
192.100000	1.45458e-15
192.050000	1.46733e-15
192.000000	1.48019e-15
191.950000	1.49317e-15
191.900000	1.50625e-15
191.850000	1.51946e-15
191.800000	1.53278e-15
191.750000	1.54621e-15
191.700000	1.55977e-15
191.650000	1.57344e-15
191.600000	1.58723e-15
191.550000	1.60115e-15
191.500000	1.61518e-15
191.450000	1.62934e-15
191.400000	1.64362e-15
191.350000	1.65803e-15
191.300000	1.67256e-15
191.250000	1.68722e-15
191.200000	1.70201e-15
191.150000	1.71693e-15
191.100000	1.73198e-15
191.050000	1.74716e-15
191.000000	1.76248e-15
190.950000	1.77793e-15
190.900000	1.79351e-15
190.850000	1.80923e-15
190.800000	1.82509e-15
190.750000	1.84109e-15
190.700000	1.85723e-15
190.650000	1.87351e-15
190.600000	1.88993e-15
190.550000	1.90649e-15
190.500000	1.9232e-15
190.450000	1.94006e-15
190.400000	1.95707e-15
190.350000	1.97422e-15
190.300000	1.99153e-15
190.250000	2.00898e-15
190.200000	2.02659e-15
190.150000	2.04435e-15
190.100000	2.06227e-15
190.050000	2.08035e-15
190.000000	2.09858e-15
189.950000	2.11698e-15
189.900000	2.13553e-15
189.850000	2.15425e-15
189.800000	2.17313e-15
189.750000	2.19218e-15
189.700000	2.2114e-15
189.650000	2.23078e-15
189.600000	2.25033e-15
189.550000	2.27005e-15
189.500000	2.28995e-15
189.450000	2.31002e-15
189.400000	2.33027e-15
189.350000	2.35069e-15
189.300000	2.3713e-15
189.250000	2.39208e-15
189.200000	2.41305e-15
189.150000	2.4342e-15
189.100000	2.45553e-15
189.050000	2.47706e-15
189.000000	2.49877e-15
188.950000	2.52067e-15
188.900000	2.54276e-15
188.850000	2.56505e-15
188.800000	2.58753e-15
188.750000	2.61021e-15
188.700000	2.63308e-15
188.650000	2.65616e-15
188.600000	2.67944e-15
188.550000	2.70293e-15
188.500000	2.72662e-15
188.450000	2.75051e-15
188.400000	2.77462e-15
188.350000	2.79894e-15
188.300000	2.82347e-15
188.250000	2.84822e-15
188.200000	2.87318e-15
188.150000	2.89836e-15
188.100000	2.92376e-15
188.050000	2.94939e-15
188.000000	2.97524e-15
187.950000	3.00131e-15
187.900000	3.02762e-15
187.850000	3.05415e-15
187.800000	3.08092e-15
187.750000	3.10792e-15
187.700000	3.13516e-15
187.650000	3.16264e-15
187.600000	3.19035e-15
187.550000	3.21832e-15
187.500000	3.24652e-15
187.450000	3.27497e-15
187.400000	3.30368e-15
187.350000	3.33263e-15
187.300000	3.36184e-15
187.250000	3.3913e-15
187.200000	3.42102e-15
187.150000	3.451e-15
187.100000	3.48125e-15
187.050000	3.51176e-15
187.000000	3.54254e-15
186.950000	3.57358e-15
186.900000	3.6049e-15
186.850000	3.63649e-15
186.800000	3.66836e-15
186.750000	3.70051e-15
186.700000	3.73294e-15
186.650000	3.76566e-15
186.600000	3.79866e-15
186.550000	3.83195e-15
186.500000	3.86553e-15
186.450000	3.89941e-15
186.400000	3.93358e-15
186.350000	3.96805e-15
186.300000	4.00283e-15
186.250000	4.03791e-15
186.200000	4.07329e-15
186.150000	4.10899e-15
186.100000	4.145e-15
186.050000	4.18133e-15
186.000000	4.21797e-15
185.950000	4.25493e-15
185.900000	4.29222e-15
185.850000	4.32984e-15
185.800000	4.36778e-15
185.750000	4.40606e-15
185.700000	4.44467e-15
185.650000	4.48362e-15
185.600000	4.52291e-15
185.550000	4.56255e-15
185.500000	4.60253e-15
185.450000	4.64286e-15
185.400000	4.68355e-15
185.350000	4.72459e-15
185.300000	4.766e-15
185.250000	4.80776e-15
185.200000	4.84989e-15
185.150000	4.89239e-15
185.100000	4.93527e-15
185.050000	4.97852e-15
185.000000	5.02214e-15
184.950000	5.06615e-15
184.900000	5.11055e-15
184.850000	5.15533e-15
184.800000	5.20051e-15
184.750000	5.24608e-15
184.700000	5.29205e-15
184.650000	5.33843e-15
184.600000	5.38521e-15
184.550000	5.4324e-15
184.500000	5.48e-15
184.450000	5.52802e-15
184.400000	5.57646e-15
184.350000	5.62533e-15
184.300000	5.67462e-15
184.250000	5.72435e-15
184.200000	5.77451e-15
184.150000	5.82511e-15
184.100000	5.87616e-15
184.050000	5.92765e-15
184.000000	5.97959e-15
183.950000	6.03199e-15
183.900000	6.08484e-15
183.850000	6.13816e-15
183.800000	6.19195e-15
183.750000	6.24621e-15
183.700000	6.30094e-15
183.650000	6.35615e-15
183.600000	6.41185e-15
183.550000	6.46803e-15
183.500000	6.52471e-15
183.450000	6.58188e-15
183.400000	6.63956e-15
183.350000	6.69773e-15
183.300000	6.75642e-15
183.250000	6.81563e-15
183.200000	6.87535e-15
183.150000	6.93559e-15
183.100000	6.99636e-15
183.050000	7.05767e-15
183.000000	7.11951e-15
182.950000	7.18189e-15
182.900000	7.24482e-15
182.850000	7.3083e-15
182.800000	7.37234e-15
182.750000	7.43694e-15
182.700000	7.5021e-15
182.650000	7.56784e-15
182.600000	7.63415e-15
182.550000	7.70104e-15
182.500000	7.76852e-15
182.450000	7.83658e-15
182.400000	7.90525e-15
182.350000	7.97452e-15
182.300000	8.04439e-15
182.250000	8.11487e-15
182.200000	8.18598e-15
182.150000	8.2577e-15
182.100000	8.33005e-15
182.050000	8.40304e-15
182.000000	8.47667e-15
181.950000	8.55094e-15
181.900000	8.62586e-15
181.850000	8.70144e-15
181.800000	8.77768e-15
181.750000	8.85459e-15
181.700000	8.93217e-15
181.650000	9.01043e-15
181.600000	9.08938e-15
181.550000	9.16902e-15
181.500000	9.24935e-15
181.450000	9.33039e-15
181.400000	9.41214e-15
181.350000	9.49461e-15
181.300000	9.5778e-15
181.250000	9.66171e-15
181.200000	9.74636e-15
181.150000	9.83176e-15
181.100000	9.9179e-15
181.050000	1.00048e-14
181.000000	1.00924e-14
180.950000	1.01809e-14
180.900000	1.02701e-14
180.850000	1.03601e-14
180.800000	1.04508e-14
180.750000	1.05424e-14
180.700000	1.06348e-14
180.650000	1.07279e-14
180.600000	1.08219e-14
180.550000	1.09167e-14
180.500000	1.10124e-14
180.450000	1.11089e-14
180.400000	1.12062e-14
180.350000	1.13044e-14
180.300000	1.14034e-14
180.250000	1.15033e-14
180.200000	1.16041e-14
180.150000	1.17058e-14
180.100000	1.18083e-14
180.050000	1.19118e-14
180.000000	1.20161e-14
179.950000	1.21214e-14
179.900000	1.22276e-14
179.850000	1.23347e-14
179.800000	1.24428e-14
179.750000	1.25518e-14
179.700000	1.26618e-14
179.650000	1.27727e-14
179.600000	1.28846e-14
179.550000	1.29975e-14
179.500000	1.31113e-14
179.450000	1.32262e-14
179.400000	1.33421e-14
179.350000	1.3459e-14
179.300000	1.35769e-14
179.250000	1.36958e-14
179.200000	1.38158e-14
179.150000	1.39368e-14
179.100000	1.40589e-14
179.050000	1.41821e-14
179.000000	1.43063e-14
178.950000	1.44317e-14
178.900000	1.45581e-14
178.850000	1.46856e-14
178.800000	1.48143e-14
178.750000	1.49441e-14
178.700000	1.5075e-14
178.650000	1.5207e-14
178.600000	1.53403e-14
178.550000	1.54747e-14
178.500000	1.56102e-14
178.450000	1.5747e-14
178.400000	1.58849e-14
178.350000	1.60241e-14
178.300000	1.61644e-14
178.250000	1.63061e-14
178.200000	1.64489e-14
178.150000	1.6593e-14
178.100000	1.67384e-14
178.050000	1.6885e-14
178.000000	1.70329e-14
177.950000	1.71821e-14
177.900000	1.73326e-14
177.850000	1.74845e-14
177.800000	1.76376e-14
177.750000	1.77921e-14
177.700000	1.7948e-14
177.650000	1.81052e-14
177.600000	1.82638e-14
177.550000	1.84238e-14
177.500000	1.85852e-14
177.450000	1.8748e-14
177.400000	1.89122e-14
177.350000	1.90779e-14
177.300000	1.9245e-14
177.250000	1.94136e-14
177.200000	1.95837e-14
177.150000	1.97552e-14
177.100000	1.99283e-14
177.050000	2.01028e-14
177.000000	2.02789e-14
176.950000	2.04566e-14
176.900000	2.06358e-14
176.850000	2.08165e-14
176.800000	2.09989e-14
176.750000	2.11828e-14
176.700000	2.13684e-14
176.650000	2.15555e-14
176.600000	2.17443e-14
176.550000	2.19348e-14
176.500000	2.2127e-14
176.450000	2.23208e-14
176.400000	2.25163e-14
176.350000	2.27135e-14
176.300000	2.29125e-14
176.250000	2.31132e-14
176.200000	2.33156e-14
176.150000	2.35199e-14
176.100000	2.37259e-14
176.050000	2.39337e-14
176.000000	2.41433e-14
175.950000	2.43548e-14
175.900000	2.45681e-14
175.850000	2.47833e-14
175.800000	2.50004e-14
175.750000	2.52194e-14
175.700000	2.54403e-14
175.650000	2.56631e-14
175.600000	2.58879e-14
175.550000	2.61147e-14
175.500000	2.63434e-14
175.450000	2.65742e-14
175.400000	2.68069e-14
175.350000	2.70417e-14
175.300000	2.72786e-14
175.250000	2.75175e-14
175.200000	2.77585e-14
175.150000	2.80017e-14
175.100000	2.82469e-14
175.050000	2.84943e-14
175.000000	2.87439e-14
174.950000	2.89957e-14
174.900000	2.92496e-14
174.850000	2.95058e-14
174.800000	2.97643e-14
174.750000	3.0025e-14
174.700000	3.02879e-14
174.650000	3.05532e-14
174.600000	3.08208e-14
174.550000	3.10908e-14
174.500000	3.13631e-14
174.450000	3.16378e-14
174.400000	3.19149e-14
174.350000	3.21944e-14
174.300000	3.24764e-14
174.250000	3.27608e-14
174.200000	3.30477e-14
174.150000	3.33372e-14
174.100000	3.36292e-14
174.050000	3.39237e-14
174.000000	3.42208e-14
173.950000	3.45205e-14
173.900000	3.48229e-14
173.850000	3.51279e-14
173.800000	3.54355e-14
173.750000	3.57459e-14
173.700000	3.60589e-14
173.650000	3.63747e-14
173.600000	3.66933e-14
173.550000	3.70147e-14
173.500000	3.73389e-14
173.450000	3.76659e-14
173.400000	3.79958e-14
173.350000	3.83285e-14
173.300000	3.86642e-14
173.250000	3.90028e-14
173.200000	3.93444e-14
173.150000	3.9689e-14
173.100000	4.00366e-14
173.050000	4.03872e-14
173.000000	4.07409e-14
172.950000	4.10977e-14
172.900000	4.14576e-14
172.850000	4.18207e-14
172.800000	4.2187e-14
172.750000	4.25564e-14
172.700000	4.29291e-14
172.650000	4.33051e-14
172.600000	4.36843e-14
172.550000	4.40669e-14
172.500000	4.44528e-14
172.450000	4.48421e-14
172.400000	4.52348e-14
172.350000	4.5631e-14
172.300000	4.60306e-14
172.250000	4.64337e-14
172.200000	4.68403e-14
172.150000	4.72505e-14
172.100000	4.76643e-14
172.050000	4.80818e-14
172.000000	4.85028e-14
171.950000	4.89276e-14
171.900000	4.93561e-14
171.850000	4.97883e-14
171.800000	5.02243e-14
171.750000	5.06641e-14
171.700000	5.11078e-14
171.650000	5.15553e-14
171.600000	5.20068e-14
171.550000	5.24623e-14
171.500000	5.29217e-14
171.450000	5.33851e-14
171.400000	5.38526e-14
171.350000	5.43242e-14
171.300000	5.47999e-14
171.250000	5.52798e-14
171.200000	5.57639e-14
171.150000	5.62522e-14
171.100000	5.67448e-14
171.050000	5.72417e-14
171.000000	5.7743e-14
170.950000	5.82486e-14
170.900000	5.87587e-14
170.850000	5.92732e-14
170.800000	5.97923e-14
170.750000	6.03159e-14
170.700000	6.0844e-14
170.650000	6.13768e-14
170.600000	6.19143e-14
170.550000	6.24564e-14
170.500000	6.30033e-14
170.450000	6.3555e-14
170.400000	6.41116e-14
170.350000	6.4673e-14
170.300000	6.52393e-14
170.250000	6.58105e-14
170.200000	6.63868e-14
170.150000	6.69681e-14
170.100000	6.75545e-14
170.050000	6.8146e-14
170.000000	6.87428e-14
169.950000	6.93447e-14
169.900000	6.99519e-14
169.850000	7.05644e-14
169.800000	7.11823e-14
169.750000	7.18056e-14
169.700000	7.24343e-14
169.650000	7.30686e-14
169.600000	7.37084e-14
169.550000	7.43538e-14
169.500000	7.50048e-14
169.450000	7.56616e-14
169.400000	7.63241e-14
169.350000	7.69924e-14
169.300000	7.76665e-14
169.250000	7.83466e-14
169.200000	7.90326e-14
169.150000	7.97246e-14
169.100000	8.04226e-14
169.050000	8.11268e-14
169.000000	8.18372e-14
168.950000	8.25537e-14
168.900000	8.32765e-14
168.850000	8.40057e-14
168.800000	8.47412e-14
168.750000	8.54832e-14
168.700000	8.62317e-14
168.650000	8.69867e-14
168.600000	8.77483e-14
168.550000	8.85166e-14
168.500000	8.92916e-14
168.450000	9.00734e-14
168.400000	9.08621e-14
168.350000	9.16576e-14
168.300000	9.24601e-14
168.250000	9.32696e-14
168.200000	9.40863e-14
168.150000	9.491e-14
168.100000	9.5741e-14
168.050000	9.65793e-14
168.000000	9.74248e-14
167.950000	9.82778e-14
167.900000	9.91383e-14
167.850000	1.00006e-13
167.800000	1.00882e-13
167.750000	1.01765e-13
167.700000	1.02656e-13
167.650000	1.03555e-13
167.600000	1.04461e-13
167.550000	1.05376e-13
167.500000	1.06299e-13
167.450000	1.07229e-13
167.400000	1.08168e-13
167.350000	1.09115e-13
167.300000	1.1007e-13
167.250000	1.11034e-13
167.200000	1.12006e-13
167.150000	1.12987e-13
167.100000	1.13976e-13
167.050000	1.14974e-13
167.000000	1.1598e-13
166.950000	1.16996e-13
166.900000	1.1802e-13
166.850000	1.19053e-13
166.800000	1.20096e-13
166.750000	1.21147e-13
166.700000	1.22208e-13
166.650000	1.23277e-13
166.600000	1.24357e-13
166.550000	1.25445e-13
166.500000	1.26544e-13
166.450000	1.27651e-13
166.400000	1.28769e-13
166.350000	1.29896e-13
166.300000	1.31033e-13
166.250000	1.32181e-13
166.200000	1.33338e-13
166.150000	1.34505e-13
166.100000	1.35683e-13
166.050000	1.3687e-13
166.000000	1.38069e-13
165.950000	1.39277e-13
165.900000	1.40496e-13
165.850000	1.41726e-13
165.800000	1.42967e-13
165.750000	1.44219e-13
165.700000	1.45481e-13
165.650000	1.46755e-13
165.600000	1.48039e-13
165.550000	1.49335e-13
165.500000	1.50643e-13
165.450000	1.51961e-13
165.400000	1.53292e-13
165.350000	1.54634e-13
165.300000	1.55987e-13
165.250000	1.57353e-13
165.200000	1.5873e-13
165.150000	1.6012e-13
165.100000	1.61521e-13
165.050000	1.62935e-13
165.000000	1.64362e-13
164.950000	1.658e-13
164.900000	1.67252e-13
164.850000	1.68716e-13
164.800000	1.70193e-13
164.750000	1.71683e-13
164.700000	1.73185e-13
164.650000	1.74701e-13
164.600000	1.76231e-13
164.550000	1.77773e-13
164.500000	1.79329e-13
164.450000	1.80899e-13
164.400000	1.82483e-13
164.350000	1.8408e-13
164.300000	1.85691e-13
164.250000	1.87317e-13
164.200000	1.88956e-13
164.150000	1.9061e-13
164.100000	1.92279e-13
164.050000	1.93962e-13
164.000000	1.9566e-13
163.950000	1.97372e-13
163.900000	1.991e-13
163.850000	2.00843e-13
163.800000	2.02601e-13
163.750000	2.04374e-13
163.700000	2.06163e-13
163.650000	2.07968e-13
163.600000	2.09788e-13
163.550000	2.11624e-13
163.500000	2.13477e-13
163.450000	2.15345e-13
163.400000	2.1723e-13
163.350000	2.19131e-13
163.300000	2.21049e-13
163.250000	2.22984e-13
163.200000	2.24936e-13
163.150000	2.26905e-13
163.100000	2.28891e-13
163.050000	2.30894e-13
163.000000	2.32915e-13
162.950000	2.34954e-13
162.900000	2.3701e-13
162.850000	2.39085e-13
162.800000	2.41177e-13
162.750000	2.43288e-13
162.700000	2.45418e-13
162.650000	2.47566e-13
162.600000	2.49732e-13
162.550000	2.51918e-13
162.500000	2.54123e-13
162.450000	2.56347e-13
162.400000	2.58591e-13
162.350000	2.60854e-13
162.300000	2.63137e-13
162.250000	2.6544e-13
162.200000	2.67764e-13
162.150000	2.70107e-13
162.100000	2.72471e-13
162.050000	2.74856e-13
162.000000	2.77261e-13
161.950000	2.79688e-13
161.900000	2.82136e-13
161.850000	2.84605e-13
161.800000	2.87096e-13
161.750000	2.89609e-13
161.700000	2.92143e-13
161.650000	2.947e-13
161.600000	2.97279e-13
161.550000	2.99881e-13
161.500000	3.02506e-13
161.450000	3.05153e-13
161.400000	3.07824e-13
161.350000	3.10518e-13
161.300000	3.13235e-13
161.250000	3.15977e-13
161.200000	3.18742e-13
161.150000	3.21531e-13
161.100000	3.24345e-13
161.050000	3.27184e-13
161.000000	3.30047e-13
160.950000	3.32936e-13
160.900000	3.35849e-13
160.850000	3.38788e-13
160.800000	3.41753e-13
160.750000	3.44744e-13
160.700000	3.47761e-13
160.650000	3.50805e-13
160.600000	3.53875e-13
160.550000	3.56971e-13
160.500000	3.60095e-13
160.450000	3.63247e-13
160.400000	3.66426e-13
160.350000	3.69632e-13
160.300000	3.72867e-13
160.250000	3.7613e-13
160.200000	3.79421e-13
160.150000	3.82742e-13
160.100000	3.86091e-13
160.050000	3.8947e-13
160.000000	3.92878e-13
159.950000	3.96316e-13
159.900000	3.99784e-13
159.850000	4.03283e-13
159.800000	4.06812e-13
159.750000	4.10372e-13
159.700000	4.13963e-13
159.650000	4.17585e-13
159.600000	4.2124e-13
159.550000	4.24926e-13
159.500000	4.28644e-13
159.450000	4.32395e-13
159.400000	4.36179e-13
159.350000	4.39996e-13
159.300000	4.43846e-13
159.250000	4.4773e-13
159.200000	4.51648e-13
159.150000	4.556e-13
159.100000	4.59586e-13
159.050000	4.63608e-13
159.000000	4.67665e-13
158.950000	4.71757e-13
158.900000	4.75885e-13
158.850000	4.80049e-13
158.800000	4.8425e-13
158.750000	4.88487e-13
158.700000	4.92761e-13
158.650000	4.97073e-13
158.600000	5.01423e-13
158.550000	5.0581e-13
158.500000	5.10236e-13
158.450000	5.14701e-13
158.400000	5.19204e-13
158.350000	5.23747e-13
158.300000	5.2833e-13
158.250000	5.32953e-13
158.200000	5.37616e-13
158.150000	5.4232e-13
158.100000	5.47066e-13
158.050000	5.51852e-13
158.000000	5.56681e-13
157.950000	5.61552e-13
157.900000	5.66465e-13
157.850000	5.71422e-13
157.800000	5.76421e-13
157.750000	5.81465e-13
157.700000	5.86552e-13
157.650000	5.91685e-13
157.600000	5.96862e-13
157.550000	6.02084e-13
157.500000	6.07352e-13
157.450000	6.12666e-13
157.400000	6.18026e-13
157.350000	6.23434e-13
157.300000	6.28888e-13
157.250000	6.34391e-13
157.200000	6.39941e-13
157.150000	6.4554e-13
157.100000	6.51188e-13
157.050000	6.56886e-13
157.000000	6.62633e-13
156.950000	6.6843e-13
156.900000	6.74278e-13
156.850000	6.80178e-13
156.800000	6.86129e-13
156.750000	6.92132e-13
156.700000	6.98187e-13
156.650000	7.04296e-13
156.600000	7.10457e-13
156.550000	7.16673e-13
156.500000	7.22943e-13
156.450000	7.29268e-13
156.400000	7.35648e-13
156.350000	7.42085e-13
156.300000	7.48577e-13
156.250000	7.55126e-13
156.200000	7.61732e-13
156.150000	7.68396e-13
156.100000	7.75119e-13
156.050000	7.819e-13
156.000000	7.88741e-13
155.950000	7.95641e-13
155.900000	8.02602e-13
155.850000	8.09623e-13
155.800000	8.16706e-13
155.750000	8.23851e-13
155.700000	8.31058e-13
155.650000	8.38329e-13
155.600000	8.45663e-13
155.550000	8.53061e-13
155.500000	8.60524e-13
155.450000	8.68052e-13
155.400000	8.75646e-13
155.350000	8.83306e-13
155.300000	8.91033e-13
155.250000	8.98828e-13
155.200000	9.06691e-13
155.150000	9.14623e-13
155.100000	9.22624e-13
155.050000	9.30695e-13
155.000000	9.38837e-13
154.950000	9.4705e-13
154.900000	9.55335e-13
154.850000	9.63692e-13
154.800000	9.72122e-13
154.750000	9.80626e-13
154.700000	9.89204e-13
154.650000	9.97857e-13
154.600000	1.00659e-12
154.550000	1.01539e-12
154.500000	1.02427e-12
154.450000	1.03323e-12
154.400000	1.04227e-12
154.350000	1.05139e-12
154.300000	1.06059e-12
154.250000	1.06986e-12
154.200000	1.07922e-12
154.150000	1.08866e-12
154.100000	1.09819e-12
154.050000	1.10779e-12
154.000000	1.11748e-12
153.950000	1.12726e-12
153.900000	1.13712e-12
153.850000	1.14706e-12
153.800000	1.1571e-12
153.750000	1.16722e-12
153.700000	1.17743e-12
153.650000	1.18773e-12
153.600000	1.19812e-12
153.550000	1.2086e-12
153.500000	1.21917e-12
153.450000	1.22983e-12
153.400000	1.24059e-12
153.350000	1.25144e-12
153.300000	1.26239e-12
153.250000	1.27343e-12
153.200000	1.28457e-12
153.150000	1.2958e-12
153.100000	1.30714e-12
153.050000	1.31857e-12
153.000000	1.3301e-12
152.950000	1.34174e-12
152.900000	1.35347e-12
152.850000	1.36531e-12
152.800000	1.37725e-12
152.750000	1.3893e-12
152.700000	1.40145e-12
152.650000	1.41371e-12
152.600000	1.42607e-12
152.550000	1.43855e-12
152.500000	1.45113e-12
152.450000	1.46382e-12
152.400000	1.47662e-12
152.350000	1.48954e-12
152.300000	1.50257e-12
152.250000	1.51571e-12
152.200000	1.52897e-12
152.150000	1.54234e-12
152.100000	1.55583e-12
152.050000	1.56944e-12
152.000000	1.58316e-12
151.950000	1.59701e-12
151.900000	1.61098e-12
151.850000	1.62506e-12
151.800000	1.63928e-12
151.750000	1.65361e-12
151.700000	1.66808e-12
151.650000	1.68267e-12
151.600000	1.69738e-12
151.550000	1.71223e-12
151.500000	1.7272e-12
151.450000	1.74231e-12
151.400000	1.75754e-12
151.350000	1.77292e-12
151.300000	1.78842e-12
151.250000	1.80406e-12
151.200000	1.81984e-12
151.150000	1.83575e-12
151.100000	1.85181e-12
151.050000	1.868e-12
151.000000	1.88434e-12
150.950000	1.90082e-12
150.900000	1.91744e-12
150.850000	1.93421e-12
150.800000	1.95113e-12
150.750000	1.96819e-12
150.700000	1.9854e-12
150.650000	2.00276e-12
150.600000	2.02028e-12
150.550000	2.03794e-12
150.500000	2.05577e-12
150.450000	2.07374e-12
150.400000	2.09188e-12
150.350000	2.11017e-12
150.300000	2.12863e-12
150.250000	2.14724e-12
150.200000	2.16602e-12
150.150000	2.18496e-12
150.100000	2.20407e-12
150.050000	2.22334e-12
150.000000	2.24278e-12
149.950000	2.26239e-12
149.900000	2.28218e-12
149.850000	2.30213e-12
149.800000	2.32227e-12
149.750000	2.34257e-12
149.700000	2.36306e-12
149.650000	2.38372e-12
149.600000	2.40457e-12
149.550000	2.42559e-12
149.500000	2.4468e-12
149.450000	2.4682e-12
149.400000	2.48978e-12
149.350000	2.51155e-12
149.300000	2.53351e-12
149.250000	2.55567e-12
149.200000	2.57801e-12
149.150000	2.60056e-12
149.100000	2.6233e-12
149.050000	2.64623e-12
149.000000	2.66937e-12
148.950000	2.69271e-12
148.900000	2.71626e-12
148.850000	2.74001e-12
148.800000	2.76397e-12
148.750000	2.78814e-12
148.700000	2.81251e-12
148.650000	2.83711e-12
148.600000	2.86191e-12
148.550000	2.88694e-12
148.500000	2.91218e-12
148.450000	2.93764e-12
148.400000	2.96333e-12
148.350000	2.98924e-12
148.300000	3.01537e-12
148.250000	3.04174e-12
148.200000	3.06833e-12
148.150000	3.09516e-12
148.100000	3.12222e-12
148.050000	3.14952e-12
148.000000	3.17706e-12
147.950000	3.20484e-12
147.900000	3.23286e-12
147.850000	3.26112e-12
147.800000	3.28964e-12
147.750000	3.3184e-12
147.700000	3.34741e-12
147.650000	3.37668e-12
147.600000	3.4062e-12
147.550000	3.43598e-12
147.500000	3.46602e-12
147.450000	3.49632e-12
147.400000	3.52689e-12
147.350000	3.55773e-12
147.300000	3.58883e-12
147.250000	3.62021e-12
147.200000	3.65186e-12
147.150000	3.68379e-12
147.100000	3.71599e-12
147.050000	3.74848e-12
147.000000	3.78125e-12
146.950000	3.81431e-12
146.900000	3.84765e-12
146.850000	3.88129e-12
146.800000	3.91522e-12
146.750000	3.94945e-12
146.700000	3.98398e-12
146.650000	4.01881e-12
146.600000	4.05394e-12
146.550000	4.08938e-12
146.500000	4.12513e-12
146.450000	4.1612e-12
146.400000	4.19758e-12
146.350000	4.23427e-12
146.300000	4.27129e-12
146.250000	4.30863e-12
146.200000	4.34629e-12
146.150000	4.38429e-12
146.100000	4.42262e-12
146.050000	4.46128e-12
146.000000	4.50028e-12
145.950000	4.53962e-12
145.900000	4.5793e-12
145.850000	4.61933e-12
145.800000	4.65971e-12
145.750000	4.70045e-12
145.700000	4.74154e-12
145.650000	4.78299e-12
145.600000	4.8248e-12
145.550000	4.86697e-12
145.500000	4.90952e-12
145.450000	4.95243e-12
145.400000	4.99573e-12
145.350000	5.0394e-12
145.300000	5.08345e-12
145.250000	5.12788e-12
145.200000	5.17271e-12
145.150000	5.21792e-12
145.100000	5.26353e-12
145.050000	5.30954e-12
145.000000	5.35595e-12
144.950000	5.40277e-12
144.900000	5.45e-12
144.850000	5.49764e-12
144.800000	5.54569e-12
144.750000	5.59416e-12
144.700000	5.64306e-12
144.650000	5.69239e-12
144.600000	5.74214e-12
144.550000	5.79233e-12
144.500000	5.84296e-12
144.450000	5.89404e-12
144.400000	5.94555e-12
144.350000	5.99752e-12
144.300000	6.04994e-12
144.250000	6.10282e-12
144.200000	6.15617e-12
144.150000	6.20997e-12
144.100000	6.26425e-12
144.050000	6.319e-12
144.000000	6.37423e-12
143.950000	6.42995e-12
143.900000	6.48615e-12
143.850000	6.54284e-12
143.800000	6.60002e-12
143.750000	6.65771e-12
143.700000	6.7159e-12
143.650000	6.7746e-12
143.600000	6.83381e-12
143.550000	6.89353e-12
143.500000	6.95378e-12
143.450000	7.01456e-12
143.400000	7.07587e-12
143.350000	7.13771e-12
143.300000	7.20009e-12
143.250000	7.26302e-12
143.200000	7.32649e-12
143.150000	7.39053e-12
143.100000	7.45512e-12
143.050000	7.52027e-12
143.000000	7.586e-12
142.950000	7.65229e-12
142.900000	7.71917e-12
142.850000	7.78663e-12
142.800000	7.85469e-12
142.750000	7.92333e-12
142.700000	7.99258e-12
142.650000	8.06243e-12
142.600000	8.13289e-12
142.550000	8.20396e-12
142.500000	8.27566e-12
142.450000	8.34798e-12
142.400000	8.42093e-12
142.350000	8.49453e-12
142.300000	8.56876e-12
142.250000	8.64364e-12
142.200000	8.71918e-12
142.150000	8.79538e-12
142.100000	8.87224e-12
142.050000	8.94977e-12
142.000000	9.02798e-12
141.950000	9.10687e-12
141.900000	9.18646e-12
141.850000	9.26674e-12
141.800000	9.34771e-12
141.750000	9.4294e-12
141.700000	9.5118e-12
141.650000	9.59492e-12
141.600000	9.67877e-12
141.550000	9.76334e-12
141.500000	9.84866e-12
141.450000	9.93472e-12
141.400000	1.00215e-11
141.350000	1.01091e-11
141.300000	1.01974e-11
141.250000	1.02865e-11
141.200000	1.03764e-11
141.150000	1.04671e-11
141.100000	1.05586e-11
141.050000	1.06508e-11
141.000000	1.07439e-11
140.950000	1.08378e-11
140.900000	1.09325e-11
140.850000	1.1028e-11
140.800000	1.11244e-11
140.750000	1.12216e-11
140.700000	1.13196e-11
140.650000	1.14185e-11
140.600000	1.15183e-11
140.550000	1.16189e-11
140.500000	1.17205e-11
140.450000	1.18229e-11
140.400000	1.19262e-11
140.350000	1.20304e-11
140.300000	1.21355e-11
140.250000	1.22415e-11
140.200000	1.23485e-11
140.150000	1.24564e-11
140.100000	1.25652e-11
140.050000	1.2675e-11
140.000000	1.27858e-11
139.950000	1.28975e-11
139.900000	1.30101e-11
139.850000	1.31238e-11
139.800000	1.32385e-11
139.750000	1.33541e-11
139.700000	1.34708e-11
139.650000	1.35885e-11
139.600000	1.37072e-11
139.550000	1.3827e-11
139.500000	1.39478e-11
139.450000	1.40697e-11
139.400000	1.41926e-11
139.350000	1.43166e-11
139.300000	1.44417e-11
139.250000	1.45678e-11
139.200000	1.46951e-11
139.150000	1.48235e-11
139.100000	1.4953e-11
139.050000	1.50836e-11
139.000000	1.52154e-11
138.950000	1.53483e-11
138.900000	1.54824e-11
138.850000	1.56177e-11
138.800000	1.57541e-11
138.750000	1.58918e-11
138.700000	1.60306e-11
138.650000	1.61706e-11
138.600000	1.63119e-11
138.550000	1.64544e-11
138.500000	1.65981e-11
138.450000	1.67431e-11
138.400000	1.68894e-11
138.350000	1.7037e-11
138.300000	1.71858e-11
138.250000	1.73359e-11
138.200000	1.74874e-11
138.150000	1.76401e-11
138.100000	1.77942e-11
138.050000	1.79497e-11
138.000000	1.81065e-11
137.950000	1.82646e-11
137.900000	1.84242e-11
137.850000	1.85851e-11
137.800000	1.87475e-11
137.750000	1.89112e-11
137.700000	1.90764e-11
137.650000	1.92431e-11
137.600000	1.94112e-11
137.550000	1.95807e-11
137.500000	1.97518e-11
137.450000	1.99243e-11
137.400000	2.00983e-11
137.350000	2.02739e-11
137.300000	2.0451e-11
137.250000	2.06296e-11
137.200000	2.08098e-11
137.150000	2.09916e-11
137.100000	2.1175e-11
137.050000	2.13599e-11
137.000000	2.15465e-11
136.950000	2.17347e-11
136.900000	2.19245e-11
136.850000	2.2116e-11
136.800000	2.23092e-11
136.750000	2.25041e-11
136.700000	2.27006e-11
136.650000	2.28989e-11
136.600000	2.30989e-11
136.550000	2.33007e-11
136.500000	2.35042e-11
136.450000	2.37095e-11
136.400000	2.39166e-11
136.350000	2.41255e-11
136.300000	2.43362e-11
136.250000	2.45487e-11
136.200000	2.47631e-11
136.150000	2.49794e-11
136.100000	2.51976e-11
136.050000	2.54177e-11
136.000000	2.56397e-11
135.950000	2.58636e-11
135.900000	2.60895e-11
135.850000	2.63173e-11
135.800000	2.65472e-11
135.750000	2.6779e-11
135.700000	2.70129e-11
135.650000	2.72488e-11
135.600000	2.74868e-11
135.550000	2.77269e-11
135.500000	2.7969e-11
135.450000	2.82133e-11
135.400000	2.84597e-11
135.350000	2.87082e-11
135.300000	2.89589e-11
135.250000	2.92118e-11
135.200000	2.94669e-11
135.150000	2.97243e-11
135.100000	2.99839e-11
135.050000	3.02457e-11
135.000000	3.05099e-11
134.950000	3.07763e-11
134.900000	3.10451e-11
134.850000	3.13162e-11
134.800000	3.15896e-11
134.750000	3.18655e-11
134.700000	3.21438e-11
134.650000	3.24245e-11
134.600000	3.27076e-11
134.550000	3.29933e-11
134.500000	3.32814e-11
134.450000	3.3572e-11
134.400000	3.38652e-11
134.350000	3.41609e-11
134.300000	3.44592e-11
134.250000	3.47601e-11
134.200000	3.50636e-11
134.150000	3.53698e-11
134.100000	3.56787e-11
134.050000	3.59902e-11
134.000000	3.63045e-11
133.950000	3.66215e-11
133.900000	3.69413e-11
133.850000	3.72638e-11
133.800000	3.75892e-11
133.750000	3.79175e-11
133.700000	3.82485e-11
133.650000	3.85825e-11
133.600000	3.89194e-11
133.550000	3.92592e-11
133.500000	3.9602e-11
133.450000	3.99478e-11
133.400000	4.02966e-11
133.350000	4.06485e-11
133.300000	4.10034e-11
133.250000	4.13614e-11
133.200000	4.17226e-11
133.150000	4.20868e-11
133.100000	4.24543e-11
133.050000	4.2825e-11
133.000000	4.31989e-11
132.950000	4.35761e-11
132.900000	4.39565e-11
132.850000	4.43403e-11
132.800000	4.47275e-11
132.750000	4.5118e-11
132.700000	4.55119e-11
132.650000	4.59092e-11
132.600000	4.63101e-11
132.550000	4.67144e-11
132.500000	4.71222e-11
132.450000	4.75336e-11
132.400000	4.79486e-11
132.350000	4.83673e-11
132.300000	4.87895e-11
132.250000	4.92155e-11
132.200000	4.96451e-11
132.150000	5.00786e-11
132.100000	5.05158e-11
132.050000	5.09568e-11
132.000000	5.14016e-11
131.950000	5.18504e-11
131.900000	5.23031e-11
131.850000	5.27597e-11
131.800000	5.32203e-11
131.750000	5.36849e-11
131.700000	5.41535e-11
131.650000	5.46263e-11
131.600000	5.51032e-11
131.550000	5.55842e-11
131.500000	5.60694e-11
131.450000	5.65589e-11
131.400000	5.70526e-11
131.350000	5.75507e-11
131.300000	5.80531e-11
131.250000	5.85599e-11
131.200000	5.9071e-11
131.150000	5.95867e-11
131.100000	6.01069e-11
131.050000	6.06315e-11
131.000000	6.11608e-11
130.950000	6.16947e-11
130.900000	6.22332e-11
130.850000	6.27765e-11
130.800000	6.33245e-11
130.750000	6.38772e-11
130.700000	6.44348e-11
130.650000	6.49972e-11
130.600000	6.55646e-11
130.550000	6.61369e-11
130.500000	6.67142e-11
130.450000	6.72965e-11
130.400000	6.78839e-11
130.350000	6.84765e-11
130.300000	6.90742e-11
130.250000	6.96771e-11
130.200000	7.02852e-11
130.150000	7.08987e-11
130.100000	7.15176e-11
130.050000	7.21418e-11
130.000000	7.27715e-11
129.950000	7.34066e-11
129.900000	7.40473e-11
129.850000	7.46936e-11
129.800000	7.53456e-11
129.750000	7.60032e-11
129.700000	7.66665e-11
129.650000	7.73357e-11
129.600000	7.80106e-11
129.550000	7.86915e-11
129.500000	7.93783e-11
129.450000	8.00711e-11
129.400000	8.07699e-11
129.350000	8.14749e-11
129.300000	8.21859e-11
129.250000	8.29032e-11
129.200000	8.36268e-11
129.150000	8.43566e-11
129.100000	8.50928e-11
129.050000	8.58354e-11
129.000000	8.65846e-11
128.950000	8.73402e-11
128.900000	8.81024e-11
128.850000	8.88713e-11
128.800000	8.96469e-11
128.750000	9.04292e-11
128.700000	9.12184e-11
128.650000	9.20145e-11
128.600000	9.28175e-11
128.550000	9.36275e-11
128.500000	9.44445e-11
128.450000	9.52687e-11
128.400000	9.61001e-11
128.350000	9.69387e-11
128.300000	9.77847e-11
128.250000	9.8638e-11
128.200000	9.94988e-11
128.150000	1.00367e-10
128.100000	1.01243e-10
128.050000	1.02126e-10
128.000000	1.03018e-10
127.950000	1.03916e-10
127.900000	1.04823e-10
127.850000	1.05738e-10
127.800000	1.06661e-10
127.750000	1.07591e-10
127.700000	1.0853e-10
127.650000	1.09477e-10
127.600000	1.10432e-10
127.550000	1.11396e-10
127.500000	1.12368e-10
127.450000	1.13349e-10
127.400000	1.14338e-10
127.350000	1.15335e-10
127.300000	1.16342e-10
127.250000	1.17357e-10
127.200000	1.18381e-10
127.150000	1.19414e-10
127.100000	1.20456e-10
127.050000	1.21507e-10
127.000000	1.22567e-10
126.950000	1.23636e-10
126.900000	1.24715e-10
126.850000	1.25803e-10
126.800000	1.26901e-10
126.750000	1.28008e-10
126.700000	1.29125e-10
126.650000	1.30251e-10
126.600000	1.31388e-10
126.550000	1.32534e-10
126.500000	1.3369e-10
126.450000	1.34857e-10
126.400000	1.36033e-10
126.350000	1.3722e-10
126.300000	1.38417e-10
126.250000	1.39625e-10
126.200000	1.40843e-10
126.150000	1.42072e-10
126.100000	1.43311e-10
126.050000	1.44562e-10
126.000000	1.45823e-10
125.950000	1.47095e-10
125.900000	1.48378e-10
125.850000	1.49673e-10
125.800000	1.50978e-10
125.750000	1.52296e-10
125.700000	1.53624e-10
125.650000	1.54964e-10
125.600000	1.56316e-10
125.550000	1.5768e-10
125.500000	1.59055e-10
125.450000	1.60443e-10
125.400000	1.61843e-10
125.350000	1.63254e-10
125.300000	1.64679e-10
125.250000	1.66115e-10
125.200000	1.67564e-10
125.150000	1.69026e-10
125.100000	1.705e-10
125.050000	1.71988e-10
125.000000	1.73488e-10
124.950000	1.75001e-10
124.900000	1.76528e-10
124.850000	1.78068e-10
124.800000	1.79621e-10
124.750000	1.81188e-10
124.700000	1.82768e-10
124.650000	1.84362e-10
124.600000	1.8597e-10
124.550000	1.87593e-10
124.500000	1.89229e-10
124.450000	1.90879e-10
124.400000	1.92544e-10
124.350000	1.94224e-10
124.300000	1.95918e-10
124.250000	1.97627e-10
124.200000	1.9935e-10
124.150000	2.01089e-10
124.100000	2.02843e-10
124.050000	2.04612e-10
124.000000	2.06397e-10
123.950000	2.08197e-10
123.900000	2.10013e-10
123.850000	2.11845e-10
123.800000	2.13692e-10
123.750000	2.15556e-10
123.700000	2.17436e-10
123.650000	2.19332e-10
123.600000	2.21245e-10
123.550000	2.23175e-10
123.500000	2.25121e-10
123.450000	2.27085e-10
123.400000	2.29065e-10
123.350000	2.31063e-10
123.300000	2.33078e-10
123.250000	2.35111e-10
123.200000	2.37161e-10
123.150000	2.39229e-10
123.100000	2.41316e-10
123.050000	2.4342e-10
123.000000	2.45543e-10
122.950000	2.47684e-10
122.900000	2.49844e-10
122.850000	2.52023e-10
122.800000	2.54221e-10
122.750000	2.56438e-10
122.700000	2.58674e-10
122.650000	2.6093e-10
122.600000	2.63205e-10
122.550000	2.655e-10
122.500000	2.67816e-10
122.450000	2.70151e-10
122.400000	2.72507e-10
122.350000	2.74883e-10
122.300000	2.7728e-10
122.250000	2.79698e-10
122.200000	2.82137e-10
122.150000	2.84597e-10
122.100000	2.87079e-10
122.050000	2.89582e-10
122.000000	2.92107e-10
121.950000	2.94654e-10
121.900000	2.97223e-10
121.850000	2.99815e-10
121.800000	3.02429e-10
121.750000	3.05066e-10
121.700000	3.07726e-10
121.650000	3.10409e-10
121.600000	3.13116e-10
121.550000	3.15846e-10
121.500000	3.186e-10
121.450000	3.21378e-10
121.400000	3.2418e-10
121.350000	3.27006e-10
121.300000	3.29857e-10
121.250000	3.32733e-10
121.200000	3.35634e-10
121.150000	3.38561e-10
121.100000	3.41512e-10
121.050000	3.4449e-10
121.000000	3.47493e-10
120.950000	3.50523e-10
120.900000	3.53579e-10
120.850000	3.56662e-10
120.800000	3.59771e-10
120.750000	3.62908e-10
120.700000	3.66071e-10
120.650000	3.69263e-10
120.600000	3.72482e-10
120.550000	3.75729e-10
120.500000	3.79005e-10
120.450000	3.82309e-10
120.400000	3.85642e-10
120.350000	3.89004e-10
120.300000	3.92395e-10
120.250000	3.95816e-10
120.200000	3.99266e-10
120.150000	4.02747e-10
120.100000	4.06258e-10
120.050000	4.09799e-10
120.000000	4.13372e-10
119.950000	4.16975e-10
119.900000	4.2061e-10
119.850000	4.24276e-10
119.800000	4.27975e-10
119.750000	4.31706e-10
119.700000	4.35469e-10
119.650000	4.39265e-10
119.600000	4.43094e-10
119.550000	4.46956e-10
119.500000	4.50852e-10
119.450000	4.54782e-10
119.400000	4.58746e-10
119.350000	4.62744e-10
119.300000	4.66778e-10
119.250000	4.70847e-10
119.200000	4.74951e-10
119.150000	4.7909e-10
119.100000	4.83266e-10
119.050000	4.87478e-10
119.000000	4.91727e-10
118.950000	4.96013e-10
118.900000	5.00336e-10
118.850000	5.04697e-10
118.800000	5.09096e-10
118.750000	5.13533e-10
118.700000	5.18009e-10
118.650000	5.22524e-10
118.600000	5.27078e-10
118.550000	5.31672e-10
118.500000	5.36305e-10
118.450000	5.40979e-10
118.400000	5.45694e-10
118.350000	5.5045e-10
118.300000	5.55247e-10
118.250000	5.60086e-10
118.200000	5.64967e-10
118.150000	5.69891e-10
118.100000	5.74858e-10
118.050000	5.79867e-10
118.000000	5.84921e-10
117.950000	5.90018e-10
117.900000	5.9516e-10
117.850000	6.00347e-10
117.800000	6.05578e-10
117.750000	6.10856e-10
117.700000	6.16179e-10
117.650000	6.21549e-10
117.600000	6.26965e-10
117.550000	6.32428e-10
117.500000	6.37939e-10
117.450000	6.43498e-10
117.400000	6.49106e-10
117.350000	6.54762e-10
117.300000	6.60468e-10
117.250000	6.66223e-10
117.200000	6.72028e-10
117.150000	6.77884e-10
117.100000	6.83791e-10
117.050000	6.89749e-10
117.000000	6.95759e-10
116.950000	7.01822e-10
116.900000	7.07937e-10
116.850000	7.14105e-10
116.800000	7.20327e-10
116.750000	7.26604e-10
116.700000	7.32935e-10
116.650000	7.39321e-10
116.600000	7.45762e-10
116.550000	7.5226e-10
116.500000	7.58815e-10
116.450000	7.65426e-10
116.400000	7.72095e-10
116.350000	7.78822e-10
116.300000	7.85607e-10
116.250000	7.92452e-10
116.200000	7.99356e-10
116.150000	8.0632e-10
116.100000	8.13345e-10
116.050000	8.20431e-10
116.000000	8.27579e-10
115.950000	8.34789e-10
115.900000	8.42062e-10
115.850000	8.49398e-10
115.800000	8.56797e-10
115.750000	8.64262e-10
115.700000	8.71791e-10
115.650000	8.79386e-10
115.600000	8.87047e-10
115.550000	8.94774e-10
115.500000	9.02569e-10
115.450000	9.10432e-10
115.400000	9.18363e-10
115.350000	9.26363e-10
115.300000	9.34433e-10
115.250000	9.42572e-10
115.200000	9.50783e-10
115.150000	9.59066e-10
115.100000	9.6742e-10
115.050000	9.75847e-10
115.000000	9.84347e-10
114.950000	9.92922e-10
114.900000	1.00157e-09
114.850000	1.0103e-09
114.800000	1.0191e-09
114.750000	1.02797e-09
114.700000	1.03693e-09
114.650000	1.04596e-09
114.600000	1.05507e-09
114.550000	1.06426e-09
114.500000	1.07353e-09
114.450000	1.08288e-09
114.400000	1.09231e-09
114.350000	1.10182e-09
114.300000	1.11142e-09
114.250000	1.1211e-09
114.200000	1.13087e-09
114.150000	1.14072e-09
114.100000	1.15065e-09
114.050000	1.16067e-09
114.000000	1.17078e-09
113.950000	1.18098e-09
113.900000	1.19126e-09
113.850000	1.20164e-09
113.800000	1.2121e-09
113.750000	1.22266e-09
113.700000	1.23331e-09
113.650000	1.24405e-09
113.600000	1.25488e-09
113.550000	1.26581e-09
113.500000	1.27683e-09
113.450000	1.28795e-09
113.400000	1.29917e-09
113.350000	1.31048e-09
113.300000	1.3219e-09
113.250000	1.33341e-09
113.200000	1.34502e-09
113.150000	1.35673e-09
113.100000	1.36855e-09
113.050000	1.38046e-09
113.000000	1.39248e-09
112.950000	1.40461e-09
112.900000	1.41684e-09
112.850000	1.42918e-09
112.800000	1.44162e-09
112.750000	1.45418e-09
112.700000	1.46684e-09
112.650000	1.47961e-09
112.600000	1.4925e-09
112.550000	1.50549e-09
112.500000	1.5186e-09
112.450000	1.53182e-09
112.400000	1.54516e-09
112.350000	1.55861e-09
112.300000	1.57218e-09
112.250000	1.58587e-09
112.200000	1.59968e-09
112.150000	1.61361e-09
112.100000	1.62766e-09
112.050000	1.64183e-09
112.000000	1.65612e-09
111.950000	1.67054e-09
111.900000	1.68509e-09
111.850000	1.69976e-09
111.800000	1.71456e-09
111.750000	1.72948e-09
111.700000	1.74454e-09
111.650000	1.75973e-09
111.600000	1.77505e-09
111.550000	1.7905e-09
111.500000	1.80609e-09
111.450000	1.82181e-09
111.400000	1.83767e-09
111.350000	1.85367e-09
111.300000	1.86981e-09
111.250000	1.88609e-09
111.200000	1.90251e-09
111.150000	1.91907e-09
111.100000	1.93577e-09
111.050000	1.95262e-09
111.000000	1.96962e-09
110.950000	1.98677e-09
110.900000	2.00406e-09
110.850000	2.02151e-09
110.800000	2.0391e-09
110.750000	2.05685e-09
110.700000	2.07476e-09
110.650000	2.09282e-09
110.600000	2.11103e-09
110.550000	2.12941e-09
110.500000	2.14794e-09
110.450000	2.16664e-09
110.400000	2.1855e-09
110.350000	2.20452e-09
110.300000	2.22371e-09
110.250000	2.24306e-09
110.200000	2.26259e-09
110.150000	2.28228e-09
110.100000	2.30214e-09
110.050000	2.32218e-09
110.000000	2.34239e-09
109.950000	2.36278e-09
109.900000	2.38334e-09
109.850000	2.40409e-09
109.800000	2.42501e-09
109.750000	2.44611e-09
109.700000	2.4674e-09
109.650000	2.48888e-09
109.600000	2.51054e-09
109.550000	2.53238e-09
109.500000	2.55442e-09
109.450000	2.57665e-09
109.400000	2.59908e-09
109.350000	2.6217e-09
109.300000	2.64451e-09
109.250000	2.66752e-09
109.200000	2.69074e-09
109.150000	2.71415e-09
109.100000	2.73777e-09
109.050000	2.7616e-09
109.000000	2.78563e-09
108.950000	2.80987e-09
108.900000	2.83432e-09
108.850000	2.85898e-09
108.800000	2.88386e-09
108.750000	2.90895e-09
108.700000	2.93426e-09
108.650000	2.9598e-09
108.600000	2.98555e-09
108.550000	3.01153e-09
108.500000	3.03773e-09
108.450000	3.06416e-09
108.400000	3.09082e-09
108.350000	3.11772e-09
108.300000	3.14484e-09
108.250000	3.17221e-09
108.200000	3.19981e-09
108.150000	3.22765e-09
108.100000	3.25573e-09
108.050000	3.28405e-09
108.000000	3.31263e-09
107.950000	3.34145e-09
107.900000	3.37052e-09
107.850000	3.39984e-09
107.800000	3.42942e-09
107.750000	3.45926e-09
107.700000	3.48935e-09
107.650000	3.51971e-09
107.600000	3.55033e-09
107.550000	3.58121e-09
107.500000	3.61237e-09
107.450000	3.64379e-09
107.400000	3.67549e-09
107.350000	3.70747e-09
107.300000	3.73972e-09
107.250000	3.77225e-09
107.200000	3.80506e-09
107.150000	3.83816e-09
107.100000	3.87155e-09
107.050000	3.90523e-09
107.000000	3.9392e-09
106.950000	3.97346e-09
106.900000	4.00803e-09
106.850000	4.04289e-09
106.800000	4.07806e-09
106.750000	4.11353e-09
106.700000	4.14931e-09
106.650000	4.1854e-09
106.600000	4.2218e-09
106.550000	4.25852e-09
106.500000	4.29556e-09
106.450000	4.33293e-09
106.400000	4.37061e-09
106.350000	4.40863e-09
106.300000	4.44697e-09
106.250000	4.48565e-09
106.200000	4.52466e-09
106.150000	4.56401e-09
106.100000	4.6037e-09
106.050000	4.64374e-09
106.000000	4.68413e-09
105.950000	4.72487e-09
105.900000	4.76596e-09
105.850000	4.80741e-09
105.800000	4.84921e-09
105.750000	4.89139e-09
105.700000	4.93392e-09
105.650000	4.97683e-09
105.600000	5.02011e-09
105.550000	5.06376e-09
105.500000	5.1078e-09
105.450000	5.15222e-09
105.400000	5.19702e-09
105.350000	5.24221e-09
105.300000	5.2878e-09
105.250000	5.33378e-09
105.200000	5.38016e-09
105.150000	5.42694e-09
105.100000	5.47413e-09
105.050000	5.52173e-09
105.000000	5.56974e-09
104.950000	5.61817e-09
104.900000	5.66702e-09
104.850000	5.71629e-09
104.800000	5.766e-09
104.750000	5.81613e-09
104.700000	5.8667e-09
104.650000	5.91771e-09
104.600000	5.96916e-09
104.550000	6.02106e-09
104.500000	6.07341e-09
104.450000	6.12621e-09
104.400000	6.17947e-09
104.350000	6.2332e-09
104.300000	6.28739e-09
104.250000	6.34205e-09
104.200000	6.39719e-09
104.150000	6.4528e-09
104.100000	6.5089e-09
104.050000	6.56548e-09
104.000000	6.62256e-09
103.950000	6.68013e-09
103.900000	6.7382e-09
103.850000	6.79678e-09
103.800000	6.85586e-09
103.750000	6.91546e-09
103.700000	6.97558e-09
103.650000	7.03621e-09
103.600000	7.09738e-09
103.550000	7.15907e-09
103.500000	7.2213e-09
103.450000	7.28407e-09
103.400000	7.34739e-09
103.350000	7.41125e-09
103.300000	7.47567e-09
103.250000	7.54065e-09
103.200000	7.60619e-09
103.150000	7.6723e-09
103.100000	7.73899e-09
103.050000	7.80625e-09
103.000000	7.8741e-09
102.950000	7.94254e-09
102.900000	8.01157e-09
102.850000	8.0812e-09
102.800000	8.15143e-09
102.750000	8.22228e-09
102.700000	8.29374e-09
102.650000	8.36582e-09
102.600000	8.43852e-09
102.550000	8.51186e-09
102.500000	8.58583e-09
102.450000	8.66045e-09
102.400000	8.73571e-09
102.350000	8.81163e-09
102.300000	8.8882e-09
102.250000	8.96544e-09
102.200000	9.04335e-09
102.150000	9.12194e-09
102.100000	9.20121e-09
102.050000	9.28116e-09
102.000000	9.36181e-09
101.950000	9.44316e-09
101.900000	9.52522e-09
101.850000	9.60798e-09
101.800000	9.69147e-09
101.750000	9.77568e-09
101.700000	9.86062e-09
101.650000	9.9463e-09
101.600000	1.00327e-08
101.550000	1.01199e-08
101.500000	1.02078e-08
101.450000	1.02965e-08
101.400000	1.0386e-08
101.350000	1.04762e-08
101.300000	1.05672e-08
101.250000	1.0659e-08
101.200000	1.07516e-08
101.150000	1.08451e-08
101.100000	1.09393e-08
101.050000	1.10343e-08
101.000000	1.11302e-08
100.950000	1.12269e-08
100.900000	1.13244e-08
100.850000	1.14228e-08
100.800000	1.1522e-08
100.750000	1.16221e-08
100.700000	1.17231e-08
100.650000	1.18249e-08
100.600000	1.19276e-08
100.550000	1.20312e-08
100.500000	1.21358e-08
100.450000	1.22412e-08
100.400000	1.23475e-08
100.350000	1.24548e-08
100.300000	1.2563e-08
100.250000	1.26721e-08
100.200000	1.27821e-08
100.150000	1.28932e-08
100.100000	1.30052e-08
100.050000	1.31181e-08
100.000000	1.32321e-08
99.950000	1.3347e-08
99.900000	1.34629e-08
99.850000	1.35798e-08
99.800000	1.36978e-08
99.750000	1.38168e-08
99.700000	1.39368e-08
99.650000	1.40578e-08
99.600000	1.41799e-08
99.550000	1.4303e-08
99.500000	1.44272e-08
99.450000	1.45525e-08
99.400000	1.46789e-08
99.350000	1.48064e-08
99.300000	1.4935e-08
99.250000	1.50647e-08
99.200000	1.51955e-08
99.150000	1.53275e-08
99.100000	1.54606e-08
99.050000	1.55948e-08
99.000000	1.57302e-08
98.950000	1.58668e-08
98.900000	1.60046e-08
98.850000	1.61436e-08
98.800000	1.62837e-08
98.750000	1.64251e-08
98.700000	1.65678e-08
98.650000	1.67116e-08
98.600000	1.68567e-08
98.550000	1.70031e-08
98.500000	1.71507e-08
98.450000	1.72996e-08
98.400000	1.74498e-08
98.350000	1.76013e-08
98.300000	1.77541e-08
98.250000	1.79083e-08
98.200000	1.80638e-08
98.150000	1.82206e-08
98.100000	1.83788e-08
98.050000	1.85383e-08
98.000000	1.86993e-08
97.950000	1.88616e-08
97.900000	1.90253e-08
97.850000	1.91905e-08
97.800000	1.93571e-08
97.750000	1.95251e-08
97.700000	1.96946e-08
97.650000	1.98656e-08
97.600000	2.0038e-08
97.550000	2.0212e-08
97.500000	2.03874e-08
97.450000	2.05644e-08
97.400000	2.07429e-08
97.350000	2.09229e-08
97.300000	2.11045e-08
97.250000	2.12877e-08
97.200000	2.14725e-08
97.150000	2.16589e-08
97.100000	2.18469e-08
97.050000	2.20365e-08
97.000000	2.22277e-08
96.950000	2.24207e-08
96.900000	2.26152e-08
96.850000	2.28115e-08
96.800000	2.30095e-08
96.750000	2.32092e-08
96.700000	2.34106e-08
96.650000	2.36138e-08
96.600000	2.38187e-08
96.550000	2.40254e-08
96.500000	2.42339e-08
96.450000	2.44442e-08
96.400000	2.46563e-08
96.350000	2.48703e-08
96.300000	2.50861e-08
96.250000	2.53038e-08
96.200000	2.55234e-08
96.150000	2.57448e-08
96.100000	2.59682e-08
96.050000	2.61936e-08
96.000000	2.64208e-08
95.950000	2.66501e-08
95.900000	2.68813e-08
95.850000	2.71146e-08
95.800000	2.73498e-08
95.750000	2.75871e-08
95.700000	2.78265e-08
95.650000	2.80679e-08
95.600000	2.83114e-08
95.550000	2.85571e-08
95.500000	2.88048e-08
95.450000	2.90547e-08
95.400000	2.93068e-08
95.350000	2.9561e-08
95.300000	2.98175e-08
95.250000	3.00762e-08
95.200000	3.03371e-08
95.150000	3.06002e-08
95.100000	3.08657e-08
95.050000	3.11335e-08
95.000000	3.14035e-08
94.950000	3.16759e-08
94.900000	3.19507e-08
94.850000	3.22279e-08
94.800000	3.25074e-08
94.750000	3.27894e-08
94.700000	3.30738e-08
94.650000	3.33607e-08
94.600000	3.365e-08
94.550000	3.39419e-08
94.500000	3.42363e-08
94.450000	3.45332e-08
94.400000	3.48327e-08
94.350000	3.51348e-08
94.300000	3.54396e-08
94.250000	3.57469e-08
94.200000	3.6057e-08
94.150000	3.63697e-08
94.100000	3.66851e-08
94.050000	3.70032e-08
94.000000	3.73241e-08
93.950000	3.76478e-08
93.900000	3.79743e-08
93.850000	3.83036e-08
93.800000	3.86357e-08
93.750000	3.89708e-08
93.700000	3.93087e-08
93.650000	3.96496e-08
93.600000	3.99934e-08
93.550000	4.03402e-08
93.500000	4.069e-08
93.450000	4.10428e-08
93.400000	4.13986e-08
93.350000	4.17576e-08
93.300000	4.21197e-08
93.250000	4.24848e-08
93.200000	4.28532e-08
93.150000	4.32247e-08
93.100000	4.35995e-08
93.050000	4.39775e-08
93.000000	4.43588e-08
92.950000	4.47433e-08
92.900000	4.51312e-08
92.850000	4.55225e-08
92.800000	4.59172e-08
92.750000	4.63152e-08
92.700000	4.67167e-08
92.650000	4.71217e-08
92.600000	4.75302e-08
92.550000	4.79422e-08
92.500000	4.83578e-08
92.450000	4.8777e-08
92.400000	4.91998e-08
92.350000	4.96262e-08
92.300000	5.00564e-08
92.250000	5.04903e-08
92.200000	5.09279e-08
92.150000	5.13693e-08
92.100000	5.18146e-08
92.050000	5.22637e-08
92.000000	5.27166e-08
91.950000	5.31735e-08
91.900000	5.36344e-08
91.850000	5.40992e-08
91.800000	5.45681e-08
91.750000	5.5041e-08
91.700000	5.5518e-08
91.650000	5.59991e-08
91.600000	5.64844e-08
91.550000	5.69739e-08
91.500000	5.74676e-08
91.450000	5.79656e-08
91.400000	5.84679e-08
91.350000	5.89746e-08
91.300000	5.94856e-08
91.250000	6.00011e-08
91.200000	6.0521e-08
91.150000	6.10454e-08
91.100000	6.15743e-08
91.050000	6.21078e-08
91.000000	6.2646e-08
90.950000	6.31888e-08
90.900000	6.37362e-08
90.850000	6.42885e-08
90.800000	6.48454e-08
90.750000	6.54073e-08
90.700000	6.59739e-08
90.650000	6.65455e-08
90.600000	6.7122e-08
90.550000	6.77035e-08
90.500000	6.829e-08
90.450000	6.88816e-08
90.400000	6.94783e-08
90.350000	7.00802e-08
90.300000	7.06873e-08
90.250000	7.12996e-08
90.200000	7.19172e-08
90.150000	7.25402e-08
90.100000	7.31685e-08
90.050000	7.38023e-08
90.000000	7.44415e-08
89.950000	7.50863e-08
89.900000	7.57367e-08
89.850000	7.63926e-08
89.800000	7.70543e-08
89.750000	7.77217e-08
89.700000	7.83948e-08
89.650000	7.90738e-08
89.600000	7.97586e-08
89.550000	8.04493e-08
89.500000	8.1146e-08
89.450000	8.18488e-08
89.400000	8.25576e-08
89.350000	8.32725e-08
89.300000	8.39937e-08
89.250000	8.4721e-08
89.200000	8.54546e-08
89.150000	8.61946e-08
89.100000	8.6941e-08
89.050000	8.76938e-08
89.000000	8.84531e-08
88.950000	8.9219e-08
88.900000	8.99915e-08
88.850000	9.07707e-08
88.800000	9.15566e-08
88.750000	9.23494e-08
88.700000	9.31489e-08
88.650000	9.39554e-08
88.600000	9.47688e-08
88.550000	9.55893e-08
88.500000	9.64168e-08
88.450000	9.72516e-08
88.400000	9.80935e-08
88.350000	9.89427e-08
88.300000	9.97992e-08
88.250000	1.00663e-07
88.200000	1.01535e-07
88.150000	1.02413e-07
88.100000	1.033e-07
88.050000	1.04194e-07
88.000000	1.05096e-07
87.950000	1.06006e-07
87.900000	1.06923e-07
87.850000	1.07849e-07
87.800000	1.08782e-07
87.750000	1.09724e-07
87.700000	1.10673e-07
87.650000	1.11631e-07
87.600000	1.12597e-07
87.550000	1.13572e-07
87.500000	1.14555e-07
87.450000	1.15546e-07
87.400000	1.16546e-07
87.350000	1.17555e-07
87.300000	1.18572e-07
87.250000	1.19598e-07
87.200000	1.20633e-07
87.150000	1.21677e-07
87.100000	1.2273e-07
87.050000	1.23792e-07
87.000000	1.24863e-07
86.950000	1.25943e-07
86.900000	1.27033e-07
86.850000	1.28132e-07
86.800000	1.29241e-07
86.750000	1.30359e-07
86.700000	1.31487e-07
86.650000	1.32624e-07
86.600000	1.33772e-07
86.550000	1.34929e-07
86.500000	1.36096e-07
86.450000	1.37274e-07
86.400000	1.38461e-07
86.350000	1.39659e-07
86.300000	1.40867e-07
86.250000	1.42086e-07
86.200000	1.43315e-07
86.150000	1.44555e-07
86.100000	1.45805e-07
86.050000	1.47066e-07
86.000000	1.48338e-07
85.950000	1.49621e-07
85.900000	1.50915e-07
85.850000	1.52221e-07
85.800000	1.53537e-07
85.750000	1.54865e-07
85.700000	1.56205e-07
85.650000	1.57556e-07
85.600000	1.58918e-07
85.550000	1.60293e-07
85.500000	1.61679e-07
85.450000	1.63077e-07
85.400000	1.64487e-07
85.350000	1.6591e-07
85.300000	1.67344e-07
85.250000	1.68791e-07
85.200000	1.70251e-07
85.150000	1.71723e-07
85.100000	1.73208e-07
85.050000	1.74706e-07
85.000000	1.76216e-07
84.950000	1.7774e-07
84.900000	1.79276e-07
84.850000	1.80826e-07
84.800000	1.8239e-07
84.750000	1.83967e-07
84.700000	1.85557e-07
84.650000	1.87161e-07
84.600000	1.88779e-07
84.550000	1.90411e-07
84.500000	1.92057e-07
84.450000	1.93718e-07
84.400000	1.95392e-07
84.350000	1.97081e-07
84.300000	1.98785e-07
84.250000	2.00503e-07
84.200000	2.02236e-07
84.150000	2.03984e-07
84.100000	2.05747e-07
84.050000	2.07525e-07
84.000000	2.09319e-07
83.950000	2.11128e-07
83.900000	2.12953e-07
83.850000	2.14793e-07
83.800000	2.1665e-07
83.750000	2.18522e-07
83.700000	2.2041e-07
83.650000	2.22315e-07
83.600000	2.24236e-07
83.550000	2.26174e-07
83.500000	2.28128e-07
83.450000	2.301e-07
83.400000	2.32088e-07
83.350000	2.34093e-07
83.300000	2.36116e-07
83.250000	2.38156e-07
83.200000	2.40214e-07
83.150000	2.42289e-07
83.100000	2.44383e-07
83.050000	2.46494e-07
83.000000	2.48623e-07
82.950000	2.50771e-07
82.900000	2.52938e-07
82.850000	2.55123e-07
82.800000	2.57327e-07
82.750000	2.5955e-07
82.700000	2.61792e-07
82.650000	2.64053e-07
82.600000	2.66334e-07
82.550000	2.68635e-07
82.500000	2.70955e-07
82.450000	2.73295e-07
82.400000	2.75656e-07
82.350000	2.78037e-07
82.300000	2.80438e-07
82.250000	2.8286e-07
82.200000	2.85303e-07
82.150000	2.87767e-07
82.100000	2.90252e-07
82.050000	2.92759e-07
82.000000	2.95287e-07
81.950000	2.97837e-07
81.900000	3.00409e-07
81.850000	3.03003e-07
81.800000	3.05619e-07
81.750000	3.08258e-07
81.700000	3.1092e-07
81.650000	3.13604e-07
81.600000	3.16312e-07
81.550000	3.19043e-07
81.500000	3.21798e-07
81.450000	3.24576e-07
81.400000	3.27378e-07
81.350000	3.30204e-07
81.300000	3.33055e-07
81.250000	3.3593e-07
81.200000	3.3883e-07
81.150000	3.41755e-07
81.100000	3.44705e-07
81.050000	3.47681e-07
81.000000	3.50682e-07
80.950000	3.53709e-07
80.900000	3.56762e-07
80.850000	3.59841e-07
80.800000	3.62947e-07
80.750000	3.6608e-07
80.700000	3.69239e-07
80.650000	3.72426e-07
80.600000	3.7564e-07
80.550000	3.78882e-07
80.500000	3.82152e-07
80.450000	3.85449e-07
80.400000	3.88776e-07
80.350000	3.9213e-07
80.300000	3.95514e-07
80.250000	3.98927e-07
80.200000	4.02369e-07
80.150000	4.05841e-07
80.100000	4.09343e-07
80.050000	4.12875e-07
80.000000	4.16437e-07
79.950000	4.2003e-07
79.900000	4.23653e-07
79.850000	4.27308e-07
79.800000	4.30995e-07
79.750000	4.34713e-07
79.700000	4.38463e-07
79.650000	4.42245e-07
79.600000	4.4606e-07
79.550000	4.49908e-07
79.500000	4.53789e-07
79.450000	4.57703e-07
79.400000	4.61651e-07
79.350000	4.65633e-07
79.300000	4.69649e-07
79.250000	4.73699e-07
79.200000	4.77785e-07
79.150000	4.81905e-07
79.100000	4.86061e-07
79.050000	4.90253e-07
79.000000	4.94481e-07
78.950000	4.98745e-07
78.900000	5.03046e-07
78.850000	5.07384e-07
78.800000	5.11759e-07
78.750000	5.16171e-07
78.700000	5.20622e-07
78.650000	5.25111e-07
78.600000	5.29638e-07
78.550000	5.34205e-07
78.500000	5.3881e-07
78.450000	5.43456e-07
78.400000	5.48141e-07
78.350000	5.52866e-07
78.300000	5.57632e-07
78.250000	5.62439e-07
78.200000	5.67288e-07
78.150000	5.72178e-07
78.100000	5.7711e-07
78.050000	5.82084e-07
78.000000	5.87101e-07
77.950000	5.92161e-07
77.900000	5.97265e-07
77.850000	6.02413e-07
77.800000	6.07605e-07
77.750000	6.12841e-07
77.700000	6.18123e-07
77.650000	6.23449e-07
77.600000	6.28822e-07
77.550000	6.34241e-07
77.500000	6.39706e-07
77.450000	6.45218e-07
77.400000	6.50778e-07
77.350000	6.56385e-07
77.300000	6.62041e-07
77.250000	6.67745e-07
77.200000	6.73498e-07
77.150000	6.793e-07
77.100000	6.85153e-07
77.050000	6.91055e-07
77.000000	6.97008e-07
76.950000	7.03013e-07
76.900000	7.09069e-07
76.850000	7.15177e-07
76.800000	7.21337e-07
76.750000	7.2755e-07
76.700000	7.33817e-07
76.650000	7.40138e-07
76.600000	7.46512e-07
76.550000	7.52942e-07
76.500000	7.59426e-07
76.450000	7.65967e-07
76.400000	7.72563e-07
76.350000	7.79216e-07
76.300000	7.85926e-07
76.250000	7.92694e-07
76.200000	7.9952e-07
76.150000	8.06404e-07
76.100000	8.13348e-07
76.050000	8.20351e-07
76.000000	8.27414e-07
75.950000	8.34538e-07
75.900000	8.41723e-07
75.850000	8.4897e-07
75.800000	8.56278e-07
75.750000	8.6365e-07
75.700000	8.71085e-07
75.650000	8.78583e-07
75.600000	8.86146e-07
75.550000	8.93774e-07
75.500000	9.01467e-07
75.450000	9.09226e-07
75.400000	9.17052e-07
75.350000	9.24945e-07
75.300000	9.32905e-07
75.250000	9.40934e-07
75.200000	9.49032e-07
75.150000	9.57199e-07
75.100000	9.65436e-07
75.050000	9.73744e-07
75.000000	9.82123e-07
74.950000	9.90574e-07
74.900000	9.99097e-07
74.850000	1.00769e-06
74.800000	1.01636e-06
74.750000	1.02511e-06
74.700000	1.03393e-06
74.650000	1.04282e-06
74.600000	1.05179e-06
74.550000	1.06084e-06
74.500000	1.06997e-06
74.450000	1.07917e-06
74.400000	1.08846e-06
74.350000	1.09782e-06
74.300000	1.10726e-06
74.250000	1.11678e-06
74.200000	1.12639e-06
74.150000	1.13608e-06
74.100000	1.14585e-06
74.050000	1.1557e-06
74.000000	1.16564e-06
73.950000	1.17567e-06
73.900000	1.18578e-06
73.850000	1.19597e-06
73.800000	1.20626e-06
73.750000	1.21663e-06
73.700000	1.22709e-06
73.650000	1.23764e-06
73.600000	1.24828e-06
73.550000	1.25901e-06
73.500000	1.26983e-06
73.450000	1.28075e-06
73.400000	1.29176e-06
73.350000	1.30287e-06
73.300000	1.31407e-06
73.250000	1.32536e-06
73.200000	1.33675e-06
73.150000	1.34824e-06
73.100000	1.35983e-06
73.050000	1.37152e-06
73.000000	1.3833e-06
72.950000	1.39519e-06
72.900000	1.40718e-06
72.850000	1.41928e-06
72.800000	1.43147e-06
72.750000	1.44377e-06
72.700000	1.45618e-06
72.650000	1.46869e-06
72.600000	1.48131e-06
72.550000	1.49404e-06
72.500000	1.50687e-06
72.450000	1.51982e-06
72.400000	1.53287e-06
72.350000	1.54604e-06
72.300000	1.55932e-06
72.250000	1.57272e-06
72.200000	1.58623e-06
72.150000	1.59985e-06
72.100000	1.61359e-06
72.050000	1.62745e-06
72.000000	1.64143e-06
71.950000	1.65553e-06
71.900000	1.66974e-06
71.850000	1.68408e-06
71.800000	1.69855e-06
71.750000	1.71313e-06
71.700000	1.72784e-06
71.650000	1.74268e-06
71.600000	1.75764e-06
71.550000	1.77273e-06
71.500000	1.78795e-06
71.450000	1.8033e-06
71.400000	1.81878e-06
71.350000	1.8344e-06
71.300000	1.85014e-06
71.250000	1.86602e-06
71.200000	1.88204e-06
71.150000	1.8982e-06
71.100000	1.91449e-06
71.050000	1.93092e-06
71.000000	1.94749e-06
70.950000	1.96421e-06
70.900000	1.98106e-06
70.850000	1.99806e-06
70.800000	2.01521e-06
70.750000	2.0325e-06
70.700000	2.04994e-06
70.650000	2.06753e-06
70.600000	2.08527e-06
70.550000	2.10316e-06
70.500000	2.12121e-06
70.450000	2.1394e-06
70.400000	2.15776e-06
70.350000	2.17627e-06
70.300000	2.19494e-06
70.250000	2.21376e-06
70.200000	2.23275e-06
70.150000	2.2519e-06
70.100000	2.27122e-06
70.050000	2.2907e-06
70.000000	2.31034e-06
69.950000	2.33015e-06
69.900000	2.35014e-06
69.850000	2.37029e-06
69.800000	2.39061e-06
69.750000	2.41111e-06
69.700000	2.43179e-06
69.650000	2.45264e-06
69.600000	2.47366e-06
69.550000	2.49487e-06
69.500000	2.51626e-06
69.450000	2.53783e-06
69.400000	2.55958e-06
69.350000	2.58152e-06
69.300000	2.60365e-06
69.250000	2.62597e-06
69.200000	2.64847e-06
69.150000	2.67117e-06
69.100000	2.69407e-06
69.050000	2.71715e-06
69.000000	2.74044e-06
68.950000	2.76392e-06
68.900000	2.7876e-06
68.850000	2.81149e-06
68.800000	2.83558e-06
68.750000	2.85987e-06
68.700000	2.88437e-06
68.650000	2.90908e-06
68.600000	2.93401e-06
68.550000	2.95914e-06
68.500000	2.98449e-06
68.450000	3.01005e-06
68.400000	3.03583e-06
68.350000	3.06183e-06
68.300000	3.08806e-06
68.250000	3.1145e-06
68.200000	3.14118e-06
68.150000	3.16808e-06
68.100000	3.1952e-06
68.050000	3.22256e-06
68.000000	3.25016e-06
67.950000	3.27798e-06
67.900000	3.30605e-06
67.850000	3.33435e-06
67.800000	3.3629e-06
67.750000	3.39169e-06
67.700000	3.42072e-06
67.650000	3.45e-06
67.600000	3.47953e-06
67.550000	3.50931e-06
67.500000	3.53935e-06
67.450000	3.56964e-06
67.400000	3.60019e-06
67.350000	3.63099e-06
67.300000	3.66206e-06
67.250000	3.6934e-06
67.200000	3.725e-06
67.150000	3.75687e-06
67.100000	3.78902e-06
67.050000	3.82143e-06
67.000000	3.85412e-06
66.950000	3.88709e-06
66.900000	3.92034e-06
66.850000	3.95388e-06
66.800000	3.9877e-06
66.750000	4.0218e-06
66.700000	4.0562e-06
66.650000	4.09089e-06
66.600000	4.12587e-06
66.550000	4.16115e-06
66.500000	4.19674e-06
66.450000	4.23262e-06
66.400000	4.26881e-06
66.350000	4.30531e-06
66.300000	4.34211e-06
66.250000	4.37924e-06
66.200000	4.41667e-06
66.150000	4.45443e-06
66.100000	4.4925e-06
66.050000	4.5309e-06
66.000000	4.56963e-06
65.950000	4.60868e-06
65.900000	4.64807e-06
65.850000	4.68779e-06
65.800000	4.72784e-06
65.750000	4.76824e-06
65.700000	4.80899e-06
65.650000	4.85007e-06
65.600000	4.89151e-06
65.550000	4.9333e-06
65.500000	4.97544e-06
65.450000	5.01795e-06
65.400000	5.06081e-06
65.350000	5.10404e-06
65.300000	5.14763e-06
65.250000	5.19159e-06
65.200000	5.23593e-06
65.150000	5.28064e-06
65.100000	5.32574e-06
65.050000	5.37121e-06
65.000000	5.41708e-06
64.950000	5.46333e-06
64.900000	5.50997e-06
64.850000	5.55701e-06
64.800000	5.60445e-06
64.750000	5.65229e-06
64.700000	5.70054e-06
64.650000	5.74919e-06
64.600000	5.79826e-06
64.550000	5.84775e-06
64.500000	5.89765e-06
64.450000	5.94798e-06
64.400000	5.99874e-06
64.350000	6.04992e-06
64.300000	6.10154e-06
64.250000	6.1536e-06
64.200000	6.2061e-06
64.150000	6.25904e-06
64.100000	6.31244e-06
64.050000	6.36628e-06
64.000000	6.42058e-06
63.950000	6.47534e-06
63.900000	6.53057e-06
63.850000	6.58626e-06
63.800000	6.64243e-06
63.750000	6.69907e-06
63.700000	6.75619e-06
63.650000	6.8138e-06
63.600000	6.87189e-06
63.550000	6.93047e-06
63.500000	6.98956e-06
63.450000	7.04914e-06
63.400000	7.10922e-06
63.350000	7.16982e-06
63.300000	7.23093e-06
63.250000	7.29255e-06
63.200000	7.3547e-06
63.150000	7.41737e-06
63.100000	7.48057e-06
63.050000	7.54431e-06
63.000000	7.60859e-06
62.950000	7.67341e-06
62.900000	7.73878e-06
62.850000	7.8047e-06
62.800000	7.87118e-06
62.750000	7.93823e-06
62.700000	8.00584e-06
62.650000	8.07402e-06
62.600000	8.14278e-06
62.550000	8.21212e-06
62.500000	8.28204e-06
62.450000	8.35256e-06
62.400000	8.42367e-06
62.350000	8.49539e-06
62.300000	8.56771e-06
62.250000	8.64064e-06
62.200000	8.71419e-06
62.150000	8.78836e-06
62.100000	8.86315e-06
62.050000	8.93858e-06
62.000000	9.01465e-06
61.950000	9.09136e-06
61.900000	9.16871e-06
61.850000	9.24672e-06
61.800000	9.32539e-06
61.750000	9.40472e-06
61.700000	9.48473e-06
61.650000	9.5654e-06
61.600000	9.64676e-06
61.550000	9.72881e-06
61.500000	9.81155e-06
61.450000	9.89498e-06
61.400000	9.97912e-06
61.350000	1.0064e-05
61.300000	1.01495e-05
61.250000	1.02358e-05
61.200000	1.03228e-05
61.150000	1.04106e-05
61.100000	1.04991e-05
61.050000	1.05883e-05
61.000000	1.06783e-05
60.950000	1.07691e-05
60.900000	1.08606e-05
60.850000	1.09529e-05
60.800000	1.10459e-05
60.750000	1.11398e-05
60.700000	1.12344e-05
60.650000	1.13298e-05
60.600000	1.14261e-05
60.550000	1.15231e-05
60.500000	1.1621e-05
60.450000	1.17197e-05
60.400000	1.18192e-05
60.350000	1.19196e-05
60.300000	1.20208e-05
60.250000	1.21228e-05
60.200000	1.22258e-05
60.150000	1.23295e-05
60.100000	1.24342e-05
60.050000	1.25397e-05
60.000000	1.26462e-05
59.950000	1.27535e-05
59.900000	1.28617e-05
59.850000	1.29709e-05
59.800000	1.30809e-05
59.750000	1.31919e-05
59.700000	1.33038e-05
59.650000	1.34167e-05
59.600000	1.35305e-05
59.550000	1.36452e-05
59.500000	1.37609e-05
59.450000	1.38776e-05
59.400000	1.39953e-05
59.350000	1.4114e-05
59.300000	1.42337e-05
59.250000	1.43543e-05
59.200000	1.4476e-05
59.150000	1.45987e-05
59.100000	1.47225e-05
59.050000	1.48472e-05
59.000000	1.49731e-05
58.950000	1.50999e-05
58.900000	1.52279e-05
58.850000	1.53569e-05
58.800000	1.5487e-05
58.750000	1.56182e-05
58.700000	1.57505e-05
58.650000	1.58839e-05
58.600000	1.60184e-05
58.550000	1.61541e-05
58.500000	1.62909e-05
58.450000	1.64288e-05
58.400000	1.65679e-05
58.350000	1.67082e-05
58.300000	1.68496e-05
58.250000	1.69923e-05
58.200000	1.71361e-05
58.150000	1.72811e-05
58.100000	1.74273e-05
58.050000	1.75748e-05
58.000000	1.77235e-05
57.950000	1.78735e-05
57.900000	1.80247e-05
57.850000	1.81771e-05
57.800000	1.83309e-05
57.750000	1.84859e-05
57.700000	1.86422e-05
57.650000	1.87999e-05
57.600000	1.89588e-05
57.550000	1.91191e-05
57.500000	1.92808e-05
57.450000	1.94437e-05
57.400000	1.96081e-05
57.350000	1.97738e-05
57.300000	1.99409e-05
57.250000	2.01094e-05
57.200000	2.02793e-05
57.150000	2.04507e-05
57.100000	2.06234e-05
57.050000	2.07976e-05
57.000000	2.09733e-05
56.950000	2.11504e-05
56.900000	2.13291e-05
56.850000	2.15092e-05
56.800000	2.16908e-05
56.750000	2.18739e-05
56.700000	2.20586e-05
56.650000	2.22447e-05
56.600000	2.24325e-05
56.550000	2.26218e-05
56.500000	2.28127e-05
56.450000	2.30052e-05
56.400000	2.31993e-05
56.350000	2.3395e-05
56.300000	2.35924e-05
56.250000	2.37913e-05
56.200000	2.3992e-05
56.150000	2.41943e-05
56.100000	2.43983e-05
56.050000	2.4604e-05
56.000000	2.48115e-05
55.950000	2.50206e-05
55.900000	2.52315e-05
55.850000	2.54442e-05
55.800000	2.56586e-05
55.750000	2.58748e-05
55.700000	2.60928e-05
55.650000	2.63126e-05
55.600000	2.65343e-05
55.550000	2.67578e-05
55.500000	2.69831e-05
55.450000	2.72103e-05
55.400000	2.74395e-05
55.350000	2.76705e-05
55.300000	2.79034e-05
55.250000	2.81383e-05
55.200000	2.83751e-05
55.150000	2.86139e-05
55.100000	2.88547e-05
55.050000	2.90975e-05
55.000000	2.93423e-05
54.950000	2.95891e-05
54.900000	2.9838e-05
54.850000	3.0089e-05
54.800000	3.0342e-05
54.750000	3.05971e-05
54.700000	3.08544e-05
54.650000	3.11138e-05
54.600000	3.13753e-05
54.550000	3.1639e-05
54.500000	3.19049e-05
54.450000	3.2173e-05
54.400000	3.24433e-05
54.350000	3.27158e-05
54.300000	3.29907e-05
54.250000	3.32677e-05
54.200000	3.35471e-05
54.150000	3.38288e-05
54.100000	3.41129e-05
54.050000	3.43992e-05
54.000000	3.4688e-05
53.950000	3.49791e-05
53.900000	3.52727e-05
53.850000	3.55686e-05
53.800000	3.58671e-05
53.750000	3.6168e-05
53.700000	3.64713e-05
53.650000	3.67772e-05
53.600000	3.70856e-05
53.550000	3.73966e-05
53.500000	3.77101e-05
53.450000	3.80263e-05
53.400000	3.8345e-05
53.350000	3.86663e-05
53.300000	3.89904e-05
53.250000	3.9317e-05
53.200000	3.96464e-05
53.150000	3.99785e-05
53.100000	4.03134e-05
53.050000	4.0651e-05
53.000000	4.09913e-05
52.950000	4.13345e-05
52.900000	4.16805e-05
52.850000	4.20294e-05
52.800000	4.23811e-05
52.750000	4.27358e-05
52.700000	4.30933e-05
52.650000	4.34538e-05
52.600000	4.38173e-05
52.550000	4.41837e-05
52.500000	4.45532e-05
52.450000	4.49257e-05
52.400000	4.53012e-05
52.350000	4.56799e-05
52.300000	4.60616e-05
52.250000	4.64465e-05
52.200000	4.68346e-05
52.150000	4.72258e-05
52.100000	4.76203e-05
52.050000	4.8018e-05
52.000000	4.8419e-05
51.950000	4.88232e-05
51.900000	4.92308e-05
51.850000	4.96417e-05
51.800000	5.00559e-05
51.750000	5.04736e-05
51.700000	5.08947e-05
51.650000	5.13192e-05
51.600000	5.17473e-05
51.550000	5.21788e-05
51.500000	5.26138e-05
51.450000	5.30524e-05
51.400000	5.34946e-05
51.350000	5.39404e-05
51.300000	5.43899e-05
51.250000	5.4843e-05
51.200000	5.52999e-05
51.150000	5.57604e-05
51.100000	5.62248e-05
51.050000	5.66929e-05
51.000000	5.71648e-05
50.950000	5.76406e-05
50.900000	5.81203e-05
50.850000	5.86039e-05
50.800000	5.90914e-05
50.750000	5.95829e-05
50.700000	6.00784e-05
50.650000	6.0578e-05
50.600000	6.10816e-05
50.550000	6.15893e-05
50.500000	6.21011e-05
50.450000	6.26171e-05
50.400000	6.31374e-05
50.350000	6.36618e-05
50.300000	6.41905e-05
50.250000	6.47235e-05
50.200000	6.52608e-05
50.150000	6.58025e-05
50.100000	6.63486e-05
50.050000	6.68991e-05
50.000000	6.74541e-05
49.950000	6.80136e-05
49.900000	6.85776e-05
49.850000	6.91462e-05
49.800000	6.97194e-05
49.750000	7.02973e-05
49.700000	7.08798e-05
49.650000	7.1467e-05
49.600000	7.2059e-05
49.550000	7.26558e-05
49.500000	7.32574e-05
49.450000	7.38639e-05
49.400000	7.44753e-05
49.350000	7.50916e-05
49.300000	7.57129e-05
49.250000	7.63392e-05
49.200000	7.69705e-05
49.150000	7.7607e-05
49.100000	7.82485e-05
49.050000	7.88953e-05
49.000000	7.95473e-05
48.950000	8.02045e-05
48.900000	8.0867e-05
48.850000	8.15348e-05
48.800000	8.2208e-05
48.750000	8.28866e-05
48.700000	8.35707e-05
48.650000	8.42603e-05
48.600000	8.49554e-05
48.550000	8.56561e-05
48.500000	8.63624e-05
48.450000	8.70744e-05
48.400000	8.77921e-05
48.350000	8.85155e-05
48.300000	8.92448e-05
48.250000	8.99798e-05
48.200000	9.07208e-05
48.150000	9.14677e-05
48.100000	9.22205e-05
48.050000	9.29794e-05
48.000000	9.37444e-05
47.950000	9.45154e-05
47.900000	9.52926e-05
47.850000	9.6076e-05
47.800000	9.68657e-05
47.750000	9.76617e-05
47.700000	9.8464e-05
47.650000	9.92726e-05
47.600000	0.000100088
47.550000	0.000100909
47.500000	0.000101738
47.450000	0.000102572
47.400000	0.000103414
47.350000	0.000104262
47.300000	0.000105116
47.250000	0.000105978
47.200000	0.000106846
47.150000	0.000107722
47.100000	0.000108604
47.050000	0.000109493
47.000000	0.000110389
46.950000	0.000111292
46.900000	0.000112203
46.850000	0.000113121
46.800000	0.000114045
46.750000	0.000114978
46.700000	0.000115917
46.650000	0.000116864
46.600000	0.000117818
46.550000	0.00011878
46.500000	0.00011975
46.450000	0.000120727
46.400000	0.000121712
46.350000	0.000122704
46.300000	0.000123704
46.250000	0.000124712
46.200000	0.000125728
46.150000	0.000126752
46.100000	0.000127784
46.050000	0.000128824
46.000000	0.000129873
45.950000	0.000130929
45.900000	0.000131994
45.850000	0.000133066
45.800000	0.000134148
45.750000	0.000135237
45.700000	0.000136336
45.650000	0.000137442
45.600000	0.000138558
45.550000	0.000139682
45.500000	0.000140814
45.450000	0.000141956
45.400000	0.000143106
45.350000	0.000144265
45.300000	0.000145434
45.250000	0.000146611
45.200000	0.000147797
45.150000	0.000148993
45.100000	0.000150197
45.050000	0.000151411
45.000000	0.000152635
44.950000	0.000153867
44.900000	0.000155109
44.850000	0.000156361
44.800000	0.000157623
44.750000	0.000158894
44.700000	0.000160174
44.650000	0.000161465
44.600000	0.000162765
44.550000	0.000164076
44.500000	0.000165396
44.450000	0.000166726
44.400000	0.000168067
44.350000	0.000169417
44.300000	0.000170778
44.250000	0.00017215
44.200000	0.000173531
44.150000	0.000174924
44.100000	0.000176326
44.050000	0.000177739
44.000000	0.000179163
43.950000	0.000180598
43.900000	0.000182044
43.850000	0.0001835
43.800000	0.000184967
43.750000	0.000186446
43.700000	0.000187935
43.650000	0.000189435
43.600000	0.000190947
43.550000	0.00019247
43.500000	0.000194005
43.450000	0.000195551
43.400000	0.000197108
43.350000	0.000198677
43.300000	0.000200257
43.250000	0.00020185
43.200000	0.000203454
43.150000	0.000205069
43.100000	0.000206697
43.050000	0.000208337
43.000000	0.000209989
42.950000	0.000211653
42.900000	0.000213329
42.850000	0.000215017
42.800000	0.000216718
42.750000	0.000218431
42.700000	0.000220157
42.650000	0.000221895
42.600000	0.000223646
42.550000	0.000225409
42.500000	0.000227186
42.450000	0.000228975
42.400000	0.000230777
42.350000	0.000232591
42.300000	0.000234419
42.250000	0.00023626
42.200000	0.000238115
42.150000	0.000239982
42.100000	0.000241863
42.050000	0.000243757
42.000000	0.000245664
41.950000	0.000247585
41.900000	0.00024952
41.850000	0.000251468
41.800000	0.00025343
41.750000	0.000255405
41.700000	0.000257395
41.650000	0.000259398
41.600000	0.000261415
41.550000	0.000263446
41.500000	0.000265492
41.450000	0.000267551
41.400000	0.000269624
41.350000	0.000271712
41.300000	0.000273814
41.250000	0.00027593
41.200000	0.000278061
41.150000	0.000280206
41.100000	0.000282366
41.050000	0.00028454
41.000000	0.000286729
40.950000	0.000288932
40.900000	0.00029115
40.850000	0.000293383
40.800000	0.00029563
40.750000	0.000297892
40.700000	0.00030017
40.650000	0.000302461
40.600000	0.000304768
40.550000	0.00030709
40.500000	0.000309427
40.450000	0.000311779
40.400000	0.000314146
40.350000	0.000316527
40.300000	0.000318924
40.250000	0.000321336
40.200000	0.000323763
40.150000	0.000326205
40.100000	0.000328663
40.050000	0.000331135
40.000000	0.000333622
39.950000	0.000336125
39.900000	0.000338643
39.850000	0.000341175
39.800000	0.000343723
39.750000	0.000346286
39.700000	0.000348864
39.650000	0.000351457
39.600000	0.000354065
39.550000	0.000356687
39.500000	0.000359325
39.450000	0.000361977
39.400000	0.000364644
39.350000	0.000367326
39.300000	0.000370022
39.250000	0.000372733
39.200000	0.000375459
39.150000	0.000378198
39.100000	0.000380952
39.050000	0.00038372
39.000000	0.000386502
38.950000	0.000389298
38.900000	0.000392107
38.850000	0.00039493
38.800000	0.000397767
38.750000	0.000400616
38.700000	0.000403478
38.650000	0.000406354
38.600000	0.000409241
38.550000	0.000412141
38.500000	0.000415053
38.450000	0.000417976
38.400000	0.000420911
38.350000	0.000423857
38.300000	0.000426814
38.250000	0.000429781
38.200000	0.000432757
38.150000	0.000435743
38.100000	0.000438738
38.050000	0.000441742
38.000000	0.000444753
37.950000	0.000447772
37.900000	0.000450797
37.850000	0.000453828
37.800000	0.000456864
37.750000	0.000459905
37.700000	0.000462949
37.650000	0.000465995
37.600000	0.000469043
37.550000	0.000472091
37.500000	0.000475139
37.450000	0.000478183
37.400000	0.000481224
37.350000	0.000484259
37.300000	0.000487287
37.250000	0.000490305
37.200000	0.000493311
37.150000	0.000496303
37.100000	0.000499276
37.050000	0.000502229
37.000000	0.000505156
36.950000	0.000508052
36.900000	0.000510913
36.850000	0.000513731
36.800000	0.000516496
36.750000	0.000519198
36.700000	0.000521821
36.650000	0.000524342
36.600000	0.000526726
36.550000	0.000528902
&
```
