## Supplementary material for "All-at-once RNA folding with 3D motif prediction framed by evolutionary information": RF03071_Sodium.cacofold.cov

```
#
# Method Target_E-val [cov_min,cov_max] [FP | TP True Found | Sen PPV F] 
# GTp    0.05           [-9.95,196.87]    [0 | 10 14 10 | 71.43 100.00 83.33] 
#
# in_CaCoFold in_given  left_pos      right_pos  score            E-value       pvalue       substitutions    power
#------------------------------------------------------------------------------------------------------------------------
*	*	         7	        37	120.98611	1.84793e-05	1.15496e-06	31		0.75
*	*	         8	        36	136.01741	2.73088e-06	1.7068e-07	18		0.55
*	*	         9	        35	174.12545	2.19568e-08	1.3723e-09	20		0.59
*	*	        10	        34	196.87129	1.24047e-09	7.75292e-11	15		0.47
*	*	        11	        33	135.62936	2.87305e-06	1.79565e-07	20		0.59
*	~	        12	        32	96.47426	0.0418397	2.64808e-05	27		0.70
*	*	        56	        76	133.98545	3.54221e-06	2.21388e-07	23		0.64
*	*	        57	        75	117.18103	2.99777e-05	1.87361e-06	17		0.52
*	*	        59	        73	80.56249	0.00337424	0.00021089	17		0.52
*	*	        60	        72	103.16484	0.000179201	1.12001e-05	16		0.50
```
