## Supplementary material for "All-at-once RNA folding with 3D motif prediction framed by evolutionary information": RF03071_Sodium.cacofold.helixcov

```
# RMs = 2 L = 77

# RM_HELIX NESTED 5-12 32-39, nbp = 8 nbp_cov = 6
# pvals: 0.426535,0.201598,1.15496e-06,1.7068e-07,1.3723e-09,7.75292e-11,1.79565e-07,2.64808e-05
# aggregated NONE
NESTED  ::::<<<<<<<<_____>>>>>>>>::::::::::::::::::::::::::::::::
        ::::::<<<<<<_____>>>>>>::::::::::::::::::::::::::::::::::

# RM_HELIX NESTED 55-60 72-77, nbp = 6 nbp_cov = 4
# pvals: 0.0613409,2.21388e-07,1.87361e-06,0.0191416,0.00021089,1.12001e-05
# aggregated NONE
NESTED  :::::::::::::::::::::::::::::::::::::<<<<<<________>>>>>>
        ::::::::::::::::::::::::::::::::::::::<<-<<________>>->>:
```
