## Supplementary material for "All-at-once RNA folding with 3D motif prediction framed by evolutionary information": RF03071_Sodium.cacofold.power

```
# Power analysis of CaCoFold structure 
#
# Powertype = SINGLE SUBSTITUTIONS
# covary  left_pos      right_pos    substitutions      power
#----------------------------------------------------------------
          5		39		0		0.00
          6		38		13		0.42
     *    7		37		31		0.75
     *    8		36		18		0.55
     *    9		35		20		0.59
     *    10		34		15		0.47
     *    11		33		20		0.59
     *    12		32		27		0.70
          55		77		29		0.73
     *    56		76		23		0.64
     *    57		75		17		0.52
          58		74		13		0.42
     *    59		73		17		0.52
     *    60		72		16		0.50
#
# BPAIRS 14
# avg substitutions per BP  18.5
# BPAIRS expected to covary 7.4 +/- 1.7
# BPAIRS observed to covary 10
#
```
