## Supplementary material for "All-at-once RNA folding with 3D motif prediction framed by evolutionary information": RF03071_Sodium.helixcov

```
# RMs = 2 L = 77

# RM_HELIX NESTED 3-11 33-43, nbp = 9 nbp_cov = 5
# pvals: 0.0548872,0.0296992,0.426535,0.201598,1.15496e-06,1.7068e-07,1.3723e-09,7.75292e-11,1.79565e-07
# aggregated NONE
NESTED  ::<<<<<<<<<_______>>>>>>-->>>::::::::::::::::::::::::::::
        ::::::<<<<<_______>>>>>::::::::::::::::::::::::::::::::::

# RM_HELIX NESTED 55-61 71-77, nbp = 7 nbp_cov = 4
# pvals: 0.0613409,2.21388e-07,1.87361e-06,0.0191416,0.00021089,1.12001e-05,0.608803
# aggregated NONE
NESTED  :::::::::::::::::::::::::::::::::::::<<<<<<<______>>>>>>>
        ::::::::::::::::::::::::::::::::::::::<<-<<________>>->>:
```
