## Supplementary material for "All-at-once RNA folding with 3D motif prediction framed by evolutionary information": RF03071_Sodium.sorted.cov

```
#
# Method Target_E-val [cov_min,cov_max] [FP | TP True Found | Sen PPV F] 
# GTp    0.05         [-9.95,196.87]     [1 | 9 16 10 | 56.25 90.00 69.23] 
#
#       left_pos       right_pos        score          E-value           pvalue       substitutions      power
#--------------------------------------------------------------------------------------------------------------
*	      10	      34	196.87129	1.24047e-09	7.75292e-11	15		0.47
*	       9	      35	174.12545	2.19568e-08	1.3723e-09	20		0.59
*	       8	      36	136.01741	2.73088e-06	1.7068e-07	18		0.55
*	      11	      33	135.62936	2.87305e-06	1.79565e-07	20		0.59
*	      56	      76	133.98545	3.54221e-06	2.21388e-07	23		0.64
*	       7	      37	120.98611	1.84793e-05	1.15496e-06	31		0.75
*	      57	      75	117.18103	2.99777e-05	1.87361e-06	17		0.52
*	      60	      72	103.16484	0.000179201	1.12001e-05	16		0.50
*	      59	      73	80.56249	0.00337424	0.00021089	17		0.52
~	      12	      32	96.47426	0.0418397	2.64808e-05	27		0.70
```
