## Supplementary material for "All-at-once RNA folding with 3D motif prediction framed by evolutionary information": RF03071_Sodium.surv

```
196.850000	0.0625
174.100000	0.125
136.000000	0.1875
135.600000	0.25
133.950000	0.3125
120.950000	0.375
117.150000	0.4375
103.150000	0.5
80.550000	0.5625
36.900000	0.625
31.600000	0.6875
24.400000	0.75
23.300000	0.8125
9.250000	0.875
-0.050000	0.9375
-4.700000	1
&
96.450000	0.000632911
72.650000	0.00126582
67.250000	0.00189873
62.650000	0.00253165
62.200000	0.00316456
57.750000	0.00379747
55.050000	0.00443038
52.200000	0.00506329
48.100000	0.0056962
45.700000	0.00632911
44.450000	0.00696203
40.050000	0.00759494
39.550000	0.00822785
39.450000	0.00886076
36.750000	0.00949367
36.500000	0.0101266
35.450000	0.0107595
34.850000	0.0113924
33.100000	0.0120253
31.750000	0.0126582
31.600000	0.0139241
31.450000	0.014557
30.350000	0.0151899
30.050000	0.0158228
29.450000	0.0164557
29.150000	0.0170886
29.000000	0.0177215
28.950000	0.0183544
27.700000	0.0189873
27.650000	0.0196203
26.150000	0.0208861
25.800000	0.021519
25.750000	0.0221519
25.600000	0.0227848
25.050000	0.0234177
24.900000	0.0240506
24.500000	0.0246835
24.400000	0.0265823
24.350000	0.0272152
24.300000	0.0278481
24.100000	0.028481
23.800000	0.0303797
23.750000	0.0310127
23.500000	0.0316456
23.350000	0.0322785
23.050000	0.0329114
22.650000	0.0335443
22.300000	0.0341772
22.150000	0.0348101
22.050000	0.035443
22.000000	0.0360759
21.950000	0.0373418
21.550000	0.0379747
20.950000	0.0386076
20.850000	0.0392405
20.750000	0.0398734
20.700000	0.0405063
20.600000	0.0411392
20.350000	0.0417722
20.200000	0.0424051
19.500000	0.043038
19.300000	0.0436709
19.100000	0.0443038
18.900000	0.0449367
18.600000	0.0455696
18.450000	0.0462025
18.250000	0.0468354
18.200000	0.0474684
18.150000	0.0487342
18.000000	0.0493671
17.900000	0.05
17.750000	0.0506329
17.250000	0.0512658
16.850000	0.0518987
16.800000	0.0525316
16.750000	0.0531646
16.700000	0.0537975
16.300000	0.0544304
16.250000	0.0550633
16.150000	0.0556962
16.100000	0.0563291
15.750000	0.056962
15.450000	0.0575949
15.400000	0.0582278
15.350000	0.0588608
15.050000	0.0594937
14.900000	0.0601266
14.850000	0.0607595
14.800000	0.0613924
14.450000	0.0620253
14.400000	0.0626582
14.250000	0.0632911
14.000000	0.0639241
13.750000	0.064557
13.650000	0.0658228
13.550000	0.0664557
13.350000	0.0670886
13.250000	0.0683544
13.200000	0.0689873
13.100000	0.0696203
13.050000	0.0702532
12.950000	0.0708861
12.850000	0.071519
12.700000	0.0721519
12.600000	0.0734177
12.550000	0.0740506
12.400000	0.0746835
12.300000	0.0753165
12.200000	0.0772152
12.050000	0.0778481
11.950000	0.078481
11.850000	0.0797468
11.700000	0.0803797
11.650000	0.0816456
11.600000	0.0822785
11.350000	0.0835443
11.300000	0.0848101
11.100000	0.085443
11.000000	0.0860759
10.600000	0.0867089
10.550000	0.0892405
10.500000	0.0898734
10.450000	0.0905063
10.250000	0.0917722
10.050000	0.0924051
10.000000	0.0936709
9.950000	0.0949367
9.900000	0.0962025
9.800000	0.0974684
9.750000	0.0993671
9.700000	0.1
9.600000	0.101266
9.550000	0.103797
9.300000	0.10443
9.250000	0.106329
9.100000	0.106962
8.750000	0.108228
8.650000	0.108861
8.600000	0.109494
8.550000	0.111392
8.350000	0.112025
8.300000	0.112658
8.150000	0.113291
8.100000	0.113924
8.050000	0.114557
7.800000	0.115823
7.750000	0.116456
7.700000	0.118354
7.550000	0.118987
7.450000	0.11962
7.350000	0.120253
7.250000	0.120886
7.150000	0.121519
7.050000	0.122152
7.000000	0.122785
6.950000	0.123418
6.900000	0.124051
6.800000	0.127848
6.750000	0.129747
6.700000	0.131013
6.650000	0.132278
6.600000	0.132911
6.550000	0.13481
6.250000	0.136709
6.150000	0.137342
6.100000	0.137975
5.950000	0.139241
5.900000	0.141772
5.850000	0.142405
5.700000	0.143038
5.650000	0.14557
5.600000	0.146203
5.550000	0.147468
5.500000	0.148101
5.450000	0.148734
5.350000	0.149367
5.100000	0.15
5.050000	0.151266
5.000000	0.151899
4.950000	0.153165
4.800000	0.155696
4.600000	0.156329
4.550000	0.157595
4.500000	0.160127
4.400000	0.160759
4.350000	0.161392
4.300000	0.162025
4.250000	0.163291
4.200000	0.165823
4.150000	0.167089
4.050000	0.167722
4.000000	0.168354
3.950000	0.171519
3.900000	0.173418
3.850000	0.175316
3.750000	0.175949
3.650000	0.177215
3.550000	0.177848
3.500000	0.18038
3.450000	0.181013
3.400000	0.181646
3.350000	0.186076
3.250000	0.187975
3.150000	0.191139
3.100000	0.193038
3.050000	0.194304
2.950000	0.196835
2.900000	0.197468
2.850000	0.199367
2.800000	0.200633
2.700000	0.201899
2.650000	0.203165
2.600000	0.203797
2.550000	0.205696
2.450000	0.208228
2.400000	0.210127
2.350000	0.212658
2.300000	0.213924
2.250000	0.214557
2.200000	0.216456
2.150000	0.217722
2.100000	0.218354
2.000000	0.218987
1.900000	0.220253
1.850000	0.220886
1.800000	0.224684
1.750000	0.227215
1.650000	0.228481
1.600000	0.229747
1.550000	0.231013
1.500000	0.231646
1.450000	0.232911
1.400000	0.233544
1.350000	0.23481
1.250000	0.235443
1.200000	0.237342
1.150000	0.237975
1.100000	0.240506
1.000000	0.243671
0.950000	0.24557
0.800000	0.246203
0.750000	0.247468
0.700000	0.251266
0.650000	0.253797
0.600000	0.255696
0.500000	0.257595
0.450000	0.260127
0.400000	0.262025
0.300000	0.267722
0.250000	0.275316
0.200000	0.279747
0.150000	0.288608
0.100000	0.29557
0.050000	0.303165
0.000000	0.349367
-0.050000	0.420886
-0.100000	0.471519
-0.150000	0.488608
-0.200000	0.491772
-0.250000	0.494937
-0.300000	0.5
-0.350000	0.500633
-0.400000	0.503797
-0.450000	0.506962
-0.500000	0.510127
-0.550000	0.515823
-0.600000	0.518987
-0.700000	0.522785
-0.750000	0.525316
-0.800000	0.526582
-0.850000	0.53038
-0.900000	0.533544
-0.950000	0.536076
-1.000000	0.541772
-1.050000	0.544937
-1.100000	0.549367
-1.150000	0.551899
-1.200000	0.55443
-1.250000	0.564557
-1.300000	0.565823
-1.350000	0.568354
-1.400000	0.568987
-1.450000	0.570253
-1.500000	0.573418
-1.600000	0.574684
-1.650000	0.583544
-1.700000	0.586076
-1.750000	0.587975
-1.800000	0.589873
-1.850000	0.592405
-1.900000	0.596835
-1.950000	0.603797
-2.000000	0.606962
-2.050000	0.609494
-2.100000	0.612025
-2.200000	0.615823
-2.250000	0.621519
-2.300000	0.622785
-2.350000	0.624051
-2.400000	0.627848
-2.500000	0.628481
-2.550000	0.629747
-2.600000	0.632278
-2.650000	0.632911
-2.700000	0.633544
-2.750000	0.637342
-2.800000	0.638608
-2.850000	0.642405
-2.900000	0.644937
-2.950000	0.648734
-3.000000	0.653797
-3.050000	0.655696
-3.100000	0.660759
-3.150000	0.662025
-3.200000	0.663291
-3.250000	0.664557
-3.350000	0.66962
-3.400000	0.672152
-3.450000	0.674051
-3.500000	0.675316
-3.550000	0.677215
-3.600000	0.68038
-3.650000	0.681013
-3.700000	0.683544
-3.750000	0.687342
-3.800000	0.689873
-3.950000	0.691772
-4.000000	0.692405
-4.050000	0.694937
-4.100000	0.696835
-4.150000	0.703165
-4.200000	0.705063
-4.300000	0.707595
-4.350000	0.710127
-4.400000	0.712658
-4.500000	0.713924
-4.550000	0.714557
-4.600000	0.718987
-4.650000	0.720886
-4.700000	0.722785
-4.750000	0.723418
-4.800000	0.724684
-4.850000	0.728481
-4.900000	0.731646
-4.950000	0.736076
-5.000000	0.737342
-5.050000	0.739241
-5.100000	0.743038
-5.150000	0.74557
-5.200000	0.746835
-5.250000	0.749367
-5.300000	0.751266
-5.350000	0.752532
-5.400000	0.75443
-5.450000	0.755696
-5.500000	0.756329
-5.550000	0.758228
-5.600000	0.760127
-5.650000	0.763291
-5.700000	0.764557
-5.750000	0.765823
-5.800000	0.767089
-5.850000	0.774051
-5.900000	0.774684
-5.950000	0.775316
-6.000000	0.776582
-6.050000	0.78038
-6.100000	0.781646
-6.150000	0.782278
-6.250000	0.783544
-6.300000	0.784177
-6.350000	0.787342
-6.400000	0.790506
-6.550000	0.793038
-6.600000	0.794937
-6.650000	0.796835
-6.700000	0.797468
-6.750000	0.798101
-6.800000	0.8
-6.850000	0.801266
-6.950000	0.802532
-7.000000	0.80443
-7.050000	0.805696
-7.100000	0.806962
-7.150000	0.811392
-7.200000	0.812658
-7.300000	0.813924
-7.350000	0.815823
-7.400000	0.81962
-7.450000	0.822152
-7.500000	0.823418
-7.550000	0.824051
-7.600000	0.825316
-7.700000	0.825949
-7.750000	0.829114
-7.800000	0.831013
-7.850000	0.831646
-7.900000	0.833544
-7.950000	0.83481
-8.000000	0.837342
-8.050000	0.837975
-8.100000	0.838608
-8.150000	0.839873
-8.250000	0.840506
-8.300000	0.841139
-8.400000	0.842405
-8.450000	0.843038
-8.600000	0.843671
-8.650000	0.844304
-8.750000	0.844937
-8.800000	0.84557
-8.950000	0.846835
-9.000000	0.847468
-9.050000	0.848101
-9.100000	0.850633
-9.200000	0.853165
-9.300000	0.855063
-9.400000	0.856329
-9.450000	0.858861
-9.500000	0.860127
-9.550000	0.864557
-9.600000	0.866456
-9.700000	0.868354
-9.750000	0.868987
-9.800000	0.86962
-9.900000	0.870886
-9.950000	1
&
98.300000	3.13283e-05
95.850000	6.26566e-05
89.850000	9.3985e-05
85.000000	0.000125313
82.700000	0.000156642
81.650000	0.00018797
79.000000	0.000219298
78.500000	0.000250627
78.450000	0.000281955
78.000000	0.000313283
77.700000	0.000344612
75.900000	0.000407268
74.850000	0.000438596
74.750000	0.000469925
74.550000	0.000501253
74.400000	0.000532581
74.300000	0.00056391
73.750000	0.000595238
73.000000	0.000626566
72.550000	0.000657895
71.600000	0.000689223
71.400000	0.000720551
70.850000	0.00075188
70.650000	0.000783208
69.600000	0.000814536
69.200000	0.000845865
69.150000	0.000877193
69.050000	0.000908521
69.000000	0.00093985
68.950000	0.000971178
68.850000	0.00100251
68.150000	0.00103383
68.100000	0.00106516
68.000000	0.00109649
67.900000	0.00112782
67.050000	0.00115915
66.700000	0.00119048
66.450000	0.0012218
66.400000	0.00128446
66.100000	0.00131579
66.050000	0.00134712
65.550000	0.00137845
65.450000	0.00140977
65.400000	0.0014411
65.150000	0.00147243
65.100000	0.00150376
64.950000	0.00153509
64.800000	0.00156642
64.600000	0.00159774
64.500000	0.00162907
64.150000	0.0016604
64.050000	0.00169173
63.900000	0.00175439
63.800000	0.00178571
63.600000	0.00181704
63.450000	0.00184837
63.100000	0.0018797
63.000000	0.00194236
62.900000	0.00197368
62.700000	0.00200501
62.300000	0.00203634
61.900000	0.00206767
61.850000	0.002099
61.750000	0.00213033
61.550000	0.00216165
61.300000	0.00219298
61.250000	0.00225564
61.200000	0.00228697
61.150000	0.00234962
60.950000	0.00238095
60.200000	0.00244361
60.100000	0.00247494
60.000000	0.00250627
59.900000	0.00253759
59.750000	0.00256892
59.700000	0.00260025
59.550000	0.00263158
59.300000	0.00266291
59.250000	0.00272556
58.950000	0.00278822
58.900000	0.00281955
58.650000	0.00285088
58.600000	0.00294486
58.550000	0.00297619
58.500000	0.00300752
58.450000	0.00307018
58.300000	0.0031015
58.250000	0.00313283
58.200000	0.00316416
58.100000	0.00319549
57.850000	0.00325815
57.750000	0.00328947
57.600000	0.0033208
57.550000	0.00335213
57.350000	0.00338346
56.700000	0.00341479
56.650000	0.00344612
56.600000	0.00347744
56.450000	0.00350877
56.400000	0.0035401
56.050000	0.00360276
55.750000	0.00363409
55.700000	0.00369674
55.550000	0.00372807
55.400000	0.0037594
55.100000	0.00385338
54.850000	0.00388471
54.700000	0.00394737
54.650000	0.0039787
54.450000	0.00401003
54.400000	0.00404135
54.300000	0.00407268
54.250000	0.00410401
54.050000	0.00413534
53.950000	0.00419799
53.900000	0.00422932
53.850000	0.00426065
53.650000	0.00429198
53.600000	0.00438596
53.500000	0.00441729
53.450000	0.00444862
53.150000	0.00447995
53.000000	0.00451128
52.950000	0.00454261
52.900000	0.00457393
52.850000	0.00460526
52.800000	0.00463659
52.650000	0.00466792
52.450000	0.00469925
52.300000	0.00473058
52.250000	0.00479323
52.200000	0.00482456
52.150000	0.00488722
52.000000	0.00491855
51.850000	0.0049812
51.650000	0.00501253
51.450000	0.00504386
51.350000	0.00507519
51.300000	0.00513784
51.250000	0.0052005
51.150000	0.00526316
51.100000	0.00529449
50.900000	0.00532581
50.800000	0.00538847
50.750000	0.0054198
50.700000	0.00548246
50.650000	0.00551378
50.500000	0.00554511
50.400000	0.00557644
50.350000	0.00560777
50.300000	0.0056391
50.150000	0.00570175
50.100000	0.00573308
49.900000	0.00576441
49.850000	0.00579574
49.800000	0.00582707
49.750000	0.00588972
49.700000	0.00592105
49.650000	0.00595238
49.550000	0.00601504
49.500000	0.00604637
49.450000	0.00607769
49.350000	0.00610902
49.300000	0.00620301
49.050000	0.00623434
48.900000	0.00626566
48.650000	0.00629699
48.450000	0.00635965
48.350000	0.00639098
48.300000	0.00642231
48.250000	0.00648496
48.200000	0.00651629
48.150000	0.00654762
48.100000	0.00661028
48.050000	0.0066416
48.000000	0.00670426
47.950000	0.00673559
47.850000	0.00676692
47.750000	0.00682957
47.700000	0.0068609
47.600000	0.00689223
47.400000	0.00692356
47.350000	0.00695489
47.250000	0.00701754
47.200000	0.00704887
47.100000	0.0070802
47.050000	0.00711153
47.000000	0.00717419
46.900000	0.00723684
46.850000	0.0072995
46.800000	0.00733083
46.750000	0.00739348
46.700000	0.00742481
46.650000	0.00748747
46.600000	0.00758145
46.550000	0.00761278
46.500000	0.00770677
46.400000	0.0077381
46.300000	0.00780075
46.250000	0.00789474
46.200000	0.00795739
46.150000	0.00798872
46.100000	0.00802005
46.000000	0.00805138
45.950000	0.00808271
45.900000	0.00811404
45.850000	0.00814536
45.800000	0.00817669
45.650000	0.00820802
45.600000	0.00823935
45.550000	0.00833333
45.450000	0.00836466
45.400000	0.00839599
45.350000	0.00842732
45.300000	0.00848997
45.150000	0.00864662
45.050000	0.0087406
45.000000	0.00883459
44.900000	0.00889724
44.850000	0.00892857
44.800000	0.0089599
44.700000	0.00902256
44.650000	0.00908521
44.500000	0.00911654
44.450000	0.00914787
44.350000	0.00924185
44.300000	0.00927318
44.250000	0.00930451
44.150000	0.00936717
44.100000	0.0093985
43.950000	0.00946115
43.900000	0.00949248
43.850000	0.00955514
43.800000	0.00958647
43.750000	0.00961779
43.700000	0.00964912
43.600000	0.00971178
43.500000	0.00974311
43.450000	0.00980576
43.400000	0.00983709
43.250000	0.00993108
43.150000	0.0100251
43.100000	0.0100877
43.000000	0.0101504
42.950000	0.010213
42.900000	0.0102757
42.850000	0.010307
42.800000	0.0103697
42.750000	0.010401
42.700000	0.0104637
42.650000	0.0105263
42.600000	0.010589
42.550000	0.0106203
42.500000	0.0106516
42.400000	0.0107769
42.350000	0.0108396
42.300000	0.0108709
42.250000	0.0109023
42.200000	0.0109649
42.150000	0.0109962
42.100000	0.0110276
42.000000	0.0110589
41.950000	0.0110902
41.900000	0.0111842
41.850000	0.0112155
41.800000	0.0112469
41.750000	0.0114348
41.700000	0.0114662
41.650000	0.0114975
41.600000	0.0115602
41.550000	0.0116541
41.450000	0.0117794
41.400000	0.0118734
41.300000	0.0119048
41.250000	0.0119674
41.200000	0.0119987
41.150000	0.0121554
41.100000	0.0121867
41.050000	0.0122494
41.000000	0.0122807
40.950000	0.0123747
40.900000	0.0124687
40.800000	0.0125
40.750000	0.012594
40.700000	0.0126566
40.650000	0.012782
40.550000	0.0128759
40.450000	0.0130013
40.400000	0.0131892
40.350000	0.0132519
40.300000	0.0133459
40.250000	0.0135025
40.150000	0.0135652
40.100000	0.0136591
40.050000	0.0136905
40.000000	0.0137531
39.950000	0.0138471
39.900000	0.0140038
39.850000	0.0140664
39.800000	0.0140977
39.750000	0.0141604
39.700000	0.0142231
39.650000	0.0143484
39.600000	0.0144424
39.550000	0.0145677
39.500000	0.0146303
39.450000	0.0146617
39.400000	0.0148183
39.350000	0.0148496
39.300000	0.0149123
39.250000	0.0150063
39.200000	0.0150689
39.100000	0.0151316
39.050000	0.0151942
39.000000	0.0152882
38.950000	0.0153195
38.900000	0.0154449
38.850000	0.0155702
38.800000	0.0156955
38.750000	0.0157268
38.650000	0.0158208
38.600000	0.0158835
38.550000	0.0160714
38.500000	0.0162281
38.450000	0.0162594
38.400000	0.0163221
38.350000	0.016416
38.300000	0.0165414
38.250000	0.0166667
38.200000	0.0167607
38.150000	0.0168546
38.100000	0.016886
38.050000	0.0169173
38.000000	0.0169799
37.950000	0.0170113
37.900000	0.0170426
37.850000	0.0172619
37.800000	0.0173246
37.750000	0.0173872
37.700000	0.0174185
37.650000	0.0175125
37.600000	0.0176378
37.550000	0.0177632
37.500000	0.0178258
37.450000	0.0180138
37.400000	0.0180764
37.350000	0.0181391
37.300000	0.0183584
37.250000	0.0184524
37.200000	0.0185464
37.150000	0.018609
37.100000	0.018703
37.000000	0.018797
36.950000	0.0190163
36.900000	0.0191416
36.850000	0.0192356
36.800000	0.0193609
36.750000	0.0193922
36.700000	0.0196429
36.650000	0.0197055
36.600000	0.0197682
36.550000	0.0197995
36.500000	0.0200501
36.450000	0.0201128
36.400000	0.0202068
36.350000	0.0203321
36.300000	0.0203947
36.250000	0.0205201
36.200000	0.0206454
36.150000	0.0208333
36.100000	0.020896
36.050000	0.0210213
36.000000	0.021084
35.900000	0.0211466
35.850000	0.0213033
35.800000	0.0213346
35.750000	0.0214599
35.700000	0.0215539
35.650000	0.0216792
35.600000	0.0217105
35.550000	0.0218358
35.500000	0.0218985
35.450000	0.0219298
35.400000	0.0219612
35.350000	0.0220551
35.300000	0.0220865
35.250000	0.0222118
35.200000	0.0223371
35.150000	0.0223997
35.100000	0.0224311
35.050000	0.0225251
34.950000	0.0225877
34.900000	0.0226504
34.850000	0.022713
34.800000	0.0228697
34.750000	0.0229637
34.700000	0.0231516
34.650000	0.0232456
34.600000	0.0233083
34.550000	0.0234649
34.500000	0.0235276
34.450000	0.0236529
34.400000	0.0237782
34.350000	0.0238722
34.300000	0.0239662
34.250000	0.0239975
34.200000	0.0241855
34.150000	0.0242481
34.000000	0.0243108
33.950000	0.0243734
33.900000	0.0244674
33.850000	0.0245927
33.800000	0.0248747
33.750000	0.0250313
33.700000	0.025094
33.650000	0.0251253
33.550000	0.0252193
33.500000	0.025282
33.450000	0.0253446
33.400000	0.0254073
33.350000	0.0256892
33.300000	0.0258772
33.250000	0.0259712
33.200000	0.0260652
33.150000	0.0261278
33.100000	0.0262531
33.050000	0.0263471
33.000000	0.0264411
32.950000	0.0264724
32.900000	0.0265351
32.850000	0.0266604
32.800000	0.0266917
32.750000	0.0267544
32.700000	0.0268484
32.650000	0.0270363
32.600000	0.0271303
32.550000	0.0273496
32.500000	0.0274749
32.450000	0.0275376
32.400000	0.0277256
32.350000	0.0278509
32.300000	0.0279449
32.250000	0.0280702
32.200000	0.0281328
32.150000	0.0282581
32.100000	0.0283521
32.050000	0.0284461
32.000000	0.0285401
31.950000	0.0286341
31.900000	0.0288534
31.850000	0.0288847
31.800000	0.0290414
31.750000	0.029198
31.700000	0.029292
31.650000	0.0294486
31.600000	0.0296992
31.550000	0.0298559
31.500000	0.0299499
31.450000	0.0301065
31.400000	0.0301692
31.350000	0.0303571
31.300000	0.0304511
31.250000	0.0306391
31.200000	0.0308584
31.150000	0.0309211
31.100000	0.031015
31.050000	0.0311404
31.000000	0.031297
30.950000	0.0314536
30.900000	0.0316416
30.850000	0.0318922
30.800000	0.0319862
30.750000	0.0321115
30.700000	0.0323308
30.650000	0.0324248
30.600000	0.0325188
30.550000	0.0326128
30.500000	0.0327694
30.450000	0.0329574
30.400000	0.0330827
30.350000	0.0333333
30.300000	0.0334273
30.250000	0.0335526
30.200000	0.0337093
30.150000	0.0338346
30.100000	0.0338659
30.050000	0.0339286
30.000000	0.0341479
29.950000	0.0341792
29.900000	0.0343358
29.850000	0.0344612
29.800000	0.0345238
29.750000	0.0348997
29.700000	0.0349937
29.650000	0.0350877
29.600000	0.0352444
29.550000	0.0353383
29.500000	0.0354323
29.450000	0.035495
29.400000	0.0355576
29.350000	0.0357456
29.300000	0.0358396
29.250000	0.0360276
29.200000	0.0361216
29.150000	0.0361529
29.100000	0.0363095
29.050000	0.0364662
29.000000	0.0365602
28.950000	0.0367794
28.900000	0.0369674
28.850000	0.0371867
28.800000	0.0373434
28.750000	0.037594
28.700000	0.0379073
28.650000	0.0380326
28.600000	0.0380952
28.550000	0.0382832
28.500000	0.0385338
28.450000	0.0386905
28.400000	0.0387845
28.350000	0.0389098
28.300000	0.0389724
28.250000	0.0390977
28.200000	0.0393797
28.150000	0.0397243
28.100000	0.0398183
28.050000	0.0400376
28.000000	0.0402569
27.950000	0.0405075
27.900000	0.0407268
27.850000	0.0409148
27.800000	0.0411654
27.750000	0.0412907
27.700000	0.0414474
27.650000	0.0417293
27.600000	0.0418546
27.550000	0.0419799
27.500000	0.0421679
27.450000	0.0423559
27.400000	0.0427318
27.350000	0.0428571
27.300000	0.0431391
27.250000	0.0432331
27.200000	0.0434211
27.150000	0.043703
27.100000	0.043891
27.050000	0.0440789
27.000000	0.0441729
26.950000	0.0444236
26.900000	0.0446429
26.850000	0.0447995
26.800000	0.0450501
26.750000	0.0451754
26.700000	0.0452381
26.650000	0.0453947
26.600000	0.0456454
26.550000	0.0458647
26.500000	0.0462406
26.450000	0.0465539
26.400000	0.0467732
26.350000	0.0468985
26.250000	0.0471491
26.200000	0.0472431
26.150000	0.0474311
26.100000	0.0476817
26.050000	0.0478697
26.000000	0.0480263
25.950000	0.0482143
25.900000	0.0485276
25.850000	0.0485902
25.800000	0.0488409
25.750000	0.0491541
25.700000	0.0493108
25.650000	0.0495301
25.600000	0.0498747
25.550000	0.0501253
25.500000	0.0503759
25.450000	0.0506579
25.400000	0.0508459
25.350000	0.0510338
25.300000	0.0512531
25.250000	0.0515351
25.200000	0.0518484
25.150000	0.052099
25.100000	0.0522556
25.050000	0.0524436
25.000000	0.0525376
24.950000	0.0528509
24.900000	0.0531015
24.850000	0.0533521
24.800000	0.0535714
24.750000	0.0537594
24.700000	0.0539787
24.650000	0.054198
24.600000	0.054292
24.550000	0.0544173
24.500000	0.0545739
24.450000	0.0547932
24.400000	0.0548872
24.350000	0.0551692
24.300000	0.0554825
24.250000	0.0557644
24.200000	0.0559837
24.150000	0.0562657
24.100000	0.0564536
24.050000	0.0566729
24.000000	0.0569549
23.950000	0.0572368
23.900000	0.0574875
23.850000	0.0576754
23.800000	0.0580514
23.750000	0.058208
23.700000	0.058584
23.650000	0.0587719
23.600000	0.0591792
23.550000	0.0596178
23.500000	0.0601817
23.450000	0.0603383
23.400000	0.0604323
23.350000	0.0609023
23.300000	0.0613409
23.250000	0.0617481
23.200000	0.0620927
23.150000	0.062312
23.100000	0.0625
23.050000	0.0629073
23.000000	0.0631266
22.950000	0.0633145
22.900000	0.0637218
22.850000	0.0639098
22.800000	0.0643484
22.750000	0.0645677
22.700000	0.064881
22.650000	0.0651003
22.600000	0.0653195
22.550000	0.0656642
22.500000	0.0659148
22.450000	0.0663221
22.400000	0.0666667
22.350000	0.0669799
22.300000	0.0671366
22.250000	0.0674185
22.200000	0.0676692
22.150000	0.0680451
22.100000	0.0683584
22.050000	0.0686717
22.000000	0.068985
21.950000	0.0692669
21.900000	0.0695489
21.850000	0.0698935
21.800000	0.0702068
21.750000	0.070614
21.700000	0.0711466
21.650000	0.0716792
21.600000	0.0719612
21.550000	0.0722431
21.500000	0.0723684
21.450000	0.072619
21.400000	0.0728383
21.350000	0.0732143
21.300000	0.0735276
21.250000	0.0739035
21.200000	0.0740915
21.150000	0.0743108
21.100000	0.0745301
21.050000	0.0748747
21.000000	0.075188
20.950000	0.0753759
20.900000	0.0756266
20.850000	0.0760025
20.800000	0.0762531
20.750000	0.0765038
20.700000	0.076911
20.650000	0.0771303
20.600000	0.0774436
20.550000	0.0776942
20.500000	0.0779135
20.450000	0.0783835
20.400000	0.0787281
20.350000	0.0789787
20.300000	0.0792607
20.250000	0.0796679
20.200000	0.0798872
20.150000	0.0801378
20.100000	0.0806078
20.050000	0.0809211
20.000000	0.0812657
19.950000	0.0814536
19.900000	0.0819236
19.850000	0.0823308
19.800000	0.0827694
19.750000	0.0830827
19.700000	0.0835213
19.650000	0.0838346
19.600000	0.0841165
19.550000	0.0844612
19.500000	0.0846178
19.450000	0.0848997
19.400000	0.0852757
19.350000	0.0855576
19.300000	0.0859336
19.250000	0.0862155
19.200000	0.0866855
19.150000	0.0869674
19.100000	0.0874373
19.050000	0.0878759
19.000000	0.0880952
18.950000	0.0884712
18.900000	0.0888158
18.850000	0.0892857
18.800000	0.0894737
18.750000	0.0898183
18.700000	0.0902256
18.650000	0.0906642
18.600000	0.0910088
18.550000	0.0914787
18.500000	0.0919486
18.450000	0.0922306
18.400000	0.0926065
18.350000	0.0929825
18.300000	0.093515
18.250000	0.0939223
18.200000	0.0943922
18.150000	0.0946429
18.100000	0.0951441
18.050000	0.0955827
18.000000	0.0961466
17.950000	0.0964599
17.900000	0.0968358
17.850000	0.0971178
17.800000	0.097619
17.750000	0.0980576
17.700000	0.0983709
17.650000	0.0988722
17.600000	0.0991541
17.550000	0.0997807
17.500000	0.100094
17.450000	0.100752
17.400000	0.101222
17.350000	0.101441
17.300000	0.101974
17.250000	0.102475
17.200000	0.102914
17.150000	0.103352
17.100000	0.10401
17.050000	0.104511
17.000000	0.104887
16.950000	0.105357
16.900000	0.10567
16.850000	0.106234
16.800000	0.106579
16.750000	0.106924
16.700000	0.107519
16.650000	0.107895
16.600000	0.108427
16.550000	0.108929
16.500000	0.109367
16.450000	0.10968
16.400000	0.110244
16.350000	0.110495
16.300000	0.110934
16.250000	0.111372
16.200000	0.111905
16.150000	0.112249
16.100000	0.112657
16.050000	0.113064
16.000000	0.113377
15.950000	0.114035
15.900000	0.114348
15.850000	0.115132
15.800000	0.115821
15.750000	0.116322
15.700000	0.117043
15.650000	0.117387
15.600000	0.117888
15.550000	0.118515
15.500000	0.118828
15.450000	0.119392
15.400000	0.119893
15.350000	0.120301
15.300000	0.120739
15.250000	0.121491
15.200000	0.121992
15.150000	0.122494
15.100000	0.12312
15.050000	0.123841
15.000000	0.124467
14.950000	0.125
14.900000	0.125595
14.850000	0.126065
14.800000	0.126629
14.750000	0.126911
14.700000	0.127224
14.650000	0.127663
14.600000	0.128258
14.550000	0.128947
14.500000	0.129574
14.450000	0.130044
14.400000	0.130545
14.350000	0.13136
14.300000	0.132112
14.250000	0.132801
14.200000	0.133239
14.150000	0.133772
14.100000	0.13443
14.050000	0.1349
14.000000	0.135683
13.950000	0.136184
13.900000	0.136748
13.850000	0.137187
13.800000	0.137688
13.750000	0.138377
13.700000	0.138847
13.650000	0.139348
13.600000	0.140069
13.550000	0.140758
13.500000	0.141259
13.450000	0.141573
13.400000	0.142293
13.350000	0.143045
13.300000	0.143546
13.250000	0.144142
13.200000	0.144737
13.150000	0.145645
13.100000	0.146366
13.050000	0.147055
13.000000	0.147525
12.950000	0.148277
12.900000	0.14906
12.850000	0.149687
12.800000	0.150345
12.750000	0.15094
12.700000	0.151441
12.650000	0.152318
12.600000	0.152882
12.550000	0.153415
12.500000	0.154041
12.450000	0.154699
12.400000	0.155545
12.350000	0.156297
12.300000	0.156924
12.250000	0.157362
12.200000	0.157957
12.150000	0.15849
12.100000	0.158929
12.050000	0.159712
12.000000	0.160432
11.950000	0.161153
11.900000	0.161905
11.850000	0.162437
11.800000	0.162907
11.750000	0.163503
11.700000	0.16416
11.650000	0.164912
11.600000	0.165695
11.550000	0.166604
11.500000	0.167293
11.450000	0.167732
11.400000	0.168421
11.350000	0.169298
11.300000	0.170144
11.250000	0.170771
11.200000	0.171491
11.150000	0.172525
11.100000	0.173058
11.050000	0.173872
11.000000	0.174812
10.950000	0.175658
10.900000	0.176535
10.850000	0.177256
10.800000	0.177914
10.750000	0.178603
10.700000	0.179229
10.650000	0.180232
10.600000	0.18114
10.550000	0.182018
10.500000	0.182738
10.450000	0.183459
10.400000	0.184179
10.350000	0.185119
10.300000	0.185871
10.250000	0.186435
10.200000	0.187187
10.150000	0.187845
10.100000	0.188409
10.050000	0.189442
10.000000	0.190351
9.950000	0.191291
9.900000	0.192011
9.850000	0.19292
9.800000	0.193358
9.750000	0.194142
9.700000	0.194925
9.650000	0.195489
9.600000	0.196303
9.550000	0.197024
9.500000	0.197682
9.450000	0.198371
9.400000	0.19906
9.350000	0.199812
9.300000	0.200783
9.250000	0.201598
9.200000	0.202318
9.150000	0.203133
9.100000	0.20401
9.050000	0.204919
9.000000	0.20567
8.950000	0.20683
8.900000	0.207581
8.850000	0.208208
8.800000	0.209242
8.750000	0.210119
8.700000	0.21109
8.650000	0.211905
8.600000	0.21297
8.550000	0.213816
8.500000	0.214787
8.450000	0.215508
8.400000	0.216541
8.350000	0.217607
8.300000	0.218233
8.250000	0.219267
8.200000	0.220457
8.150000	0.221209
8.100000	0.22218
8.050000	0.223371
8.000000	0.224248
7.950000	0.225407
7.900000	0.226253
7.850000	0.226848
7.800000	0.227788
7.750000	0.228759
7.700000	0.230138
7.650000	0.231203
7.600000	0.232112
7.550000	0.233083
7.500000	0.233991
7.450000	0.235119
7.400000	0.236059
7.350000	0.237061
7.300000	0.237845
7.250000	0.238722
7.200000	0.239599
7.150000	0.24057
7.100000	0.241385
7.050000	0.242638
7.000000	0.243922
6.950000	0.244925
6.900000	0.245833
6.850000	0.246961
6.800000	0.248559
6.750000	0.249373
6.700000	0.250251
6.650000	0.25119
6.600000	0.25235
6.550000	0.253571
6.500000	0.254449
6.450000	0.255576
6.400000	0.256516
6.350000	0.257206
6.300000	0.258271
6.250000	0.259336
6.200000	0.260213
6.150000	0.261216
6.100000	0.262312
6.050000	0.263283
6.000000	0.264442
5.950000	0.265132
5.900000	0.265915
5.850000	0.266917
5.800000	0.267982
5.750000	0.268891
5.700000	0.270081
5.650000	0.271397
5.600000	0.272744
5.550000	0.274029
5.500000	0.275251
5.450000	0.276284
5.400000	0.277099
5.350000	0.277757
5.300000	0.278728
5.250000	0.280138
5.200000	0.281234
5.150000	0.282644
5.100000	0.283521
5.050000	0.284618
5.000000	0.28562
4.950000	0.286811
4.900000	0.287907
4.850000	0.289223
4.800000	0.290476
4.750000	0.291886
4.700000	0.293045
4.650000	0.293891
4.600000	0.295019
4.550000	0.295833
4.500000	0.296836
4.450000	0.297995
4.400000	0.299311
4.350000	0.300627
4.300000	0.301942
4.250000	0.303039
4.200000	0.304417
4.150000	0.305733
4.100000	0.307519
4.050000	0.308897
4.000000	0.309868
3.950000	0.311247
3.900000	0.312563
3.850000	0.314129
3.800000	0.31532
3.750000	0.316447
3.700000	0.317732
3.650000	0.319016
3.600000	0.320301
3.550000	0.321648
3.500000	0.322588
3.450000	0.323653
3.400000	0.325031
3.350000	0.326347
3.300000	0.327381
3.250000	0.328728
3.200000	0.329981
3.150000	0.33161
3.100000	0.332393
3.050000	0.333803
3.000000	0.334868
2.950000	0.336122
2.900000	0.337249
2.850000	0.338565
2.800000	0.339881
2.750000	0.341071
2.700000	0.34292
2.650000	0.344236
2.600000	0.345583
2.550000	0.347055
2.500000	0.348183
2.450000	0.349342
2.400000	0.350501
2.350000	0.351974
2.300000	0.353195
2.250000	0.354417
2.200000	0.355576
2.150000	0.357331
2.100000	0.358521
2.050000	0.360056
2.000000	0.361591
1.950000	0.362876
1.900000	0.364098
1.850000	0.365351
1.800000	0.367043
1.750000	0.368452
1.700000	0.37005
1.650000	0.371178
1.600000	0.372556
1.550000	0.373966
1.500000	0.37547
1.450000	0.377036
1.400000	0.378759
1.350000	0.380357
1.300000	0.381642
1.250000	0.383145
1.200000	0.385119
1.150000	0.386153
1.100000	0.388001
1.050000	0.389536
1.000000	0.391573
0.950000	0.392857
0.900000	0.394486
0.850000	0.396209
0.800000	0.397556
0.750000	0.399248
0.700000	0.401034
0.650000	0.40282
0.600000	0.404543
0.550000	0.406391
0.500000	0.408271
0.450000	0.410213
0.400000	0.411591
0.350000	0.41297
0.300000	0.414505
0.250000	0.416353
0.200000	0.417732
0.150000	0.419361
0.100000	0.421303
0.050000	0.423308
0.000000	0.425031
-0.050000	0.426535
-0.100000	0.428195
-0.150000	0.429574
-0.200000	0.431391
-0.250000	0.433177
-0.300000	0.434712
-0.350000	0.436404
-0.400000	0.438189
-0.450000	0.439787
-0.500000	0.441761
-0.550000	0.443358
-0.600000	0.444799
-0.650000	0.446617
-0.700000	0.448308
-0.750000	0.450564
-0.800000	0.453102
-0.850000	0.454762
-0.900000	0.456485
-0.950000	0.458083
-1.000000	0.460432
-1.050000	0.462531
-1.100000	0.464568
-1.150000	0.466197
-1.200000	0.468358
-1.250000	0.470175
-1.300000	0.472619
-1.350000	0.474436
-1.400000	0.476284
-1.450000	0.478227
-1.500000	0.480388
-1.550000	0.482299
-1.600000	0.484524
-1.650000	0.486905
-1.700000	0.488753
-1.750000	0.490508
-1.800000	0.492325
-1.850000	0.494706
-1.900000	0.497274
-1.950000	0.499467
-2.000000	0.501535
-2.050000	0.503383
-2.100000	0.505514
-2.150000	0.507801
-2.200000	0.509931
-2.250000	0.511717
-2.300000	0.513753
-2.350000	0.51557
-2.400000	0.517419
-2.450000	0.519424
-2.500000	0.521241
-2.550000	0.523058
-2.600000	0.524812
-2.650000	0.526629
-2.700000	0.528791
-2.750000	0.530733
-2.800000	0.532738
-2.850000	0.534962
-2.900000	0.536873
-2.950000	0.539474
-3.000000	0.541165
-3.050000	0.543327
-3.100000	0.545551
-3.150000	0.547306
-3.200000	0.549279
-3.250000	0.551472
-3.300000	0.553509
-3.350000	0.555294
-3.400000	0.557519
-3.450000	0.559336
-3.500000	0.561028
-3.550000	0.562813
-3.600000	0.564975
-3.650000	0.566949
-3.700000	0.569079
-3.750000	0.570677
-3.800000	0.572901
-3.850000	0.574405
-3.900000	0.576284
-3.950000	0.577788
-4.000000	0.580075
-4.050000	0.581986
-4.100000	0.583866
-4.150000	0.586247
-4.200000	0.588941
-4.250000	0.591228
-4.300000	0.593264
-4.350000	0.595113
-4.400000	0.596898
-4.450000	0.599311
-4.500000	0.601316
-4.550000	0.603133
-4.600000	0.604981
-4.650000	0.606986
-4.700000	0.608803
-4.750000	0.610871
-4.800000	0.612876
-4.850000	0.614881
-4.900000	0.616823
-4.950000	0.618703
-5.000000	0.620457
-5.050000	0.622462
-5.100000	0.624593
-5.150000	0.626598
-5.200000	0.628477
-5.250000	0.629637
-5.300000	0.631767
-5.350000	0.63349
-5.400000	0.635464
-5.450000	0.637751
-5.500000	0.639317
-5.550000	0.641009
-5.600000	0.643108
-5.650000	0.645238
-5.700000	0.646742
-5.750000	0.648904
-5.800000	0.651128
-5.850000	0.65307
-5.900000	0.655201
-5.950000	0.657143
-6.000000	0.659179
-6.050000	0.661341
-6.100000	0.663127
-6.150000	0.665789
-6.200000	0.667763
-6.250000	0.669424
-6.300000	0.671084
-6.350000	0.672619
-6.400000	0.674405
-6.450000	0.675909
-6.500000	0.677412
-6.550000	0.678947
-6.600000	0.681046
-6.650000	0.682863
-6.700000	0.684492
-6.750000	0.68631
-6.800000	0.688001
-6.850000	0.689724
-6.900000	0.691322
-6.950000	0.693108
-7.000000	0.695019
-7.050000	0.696617
-7.100000	0.698026
-7.150000	0.700094
-7.200000	0.701817
-7.250000	0.703634
-7.300000	0.70589
-7.350000	0.707738
-7.400000	0.709461
-7.450000	0.710777
-7.500000	0.712751
-7.550000	0.714317
-7.600000	0.716165
-7.650000	0.718233
-7.700000	0.719768
-7.750000	0.721241
-7.800000	0.722838
-7.850000	0.724279
-7.900000	0.725877
-7.950000	0.727976
-8.000000	0.729825
-8.050000	0.731234
-8.100000	0.732644
-8.150000	0.734211
-8.200000	0.735965
-8.250000	0.737437
-8.300000	0.739035
-8.350000	0.740414
-8.400000	0.742074
-8.450000	0.743828
-8.500000	0.745363
-8.550000	0.747024
-8.600000	0.748716
-8.650000	0.750533
-8.700000	0.75213
-8.750000	0.753916
-8.800000	0.755388
-8.850000	0.756767
-8.900000	0.758208
-8.950000	0.759774
-9.000000	0.76109
-9.050000	0.762813
-9.100000	0.764662
-9.150000	0.766322
-9.200000	0.767982
-9.250000	0.769674
-9.300000	0.771554
-9.350000	0.773246
-9.400000	0.774718
-9.450000	0.776284
-9.500000	0.777914
-9.550000	0.779073
-9.600000	0.780482
-9.650000	0.781924
-9.700000	0.783459
-9.750000	0.785307
-9.800000	0.786497
-9.850000	0.787876
-9.900000	0.78938
-9.950000	1
&
404.150000	3.5679e-22
404.100000	3.59042e-22
404.050000	3.61307e-22
404.000000	3.63587e-22
403.950000	3.65882e-22
403.900000	3.6819e-22
403.850000	3.70514e-22
403.800000	3.72852e-22
403.750000	3.75205e-22
403.700000	3.77572e-22
403.650000	3.79955e-22
403.600000	3.82352e-22
403.550000	3.84765e-22
403.500000	3.87193e-22
403.450000	3.89636e-22
403.400000	3.92095e-22
403.350000	3.94569e-22
403.300000	3.97059e-22
403.250000	3.99564e-22
403.200000	4.02086e-22
403.150000	4.04623e-22
403.100000	4.07176e-22
403.050000	4.09746e-22
403.000000	4.12331e-22
402.950000	4.14933e-22
402.900000	4.17551e-22
402.850000	4.20186e-22
402.800000	4.22838e-22
402.750000	4.25506e-22
402.700000	4.28191e-22
402.650000	4.30893e-22
402.600000	4.33612e-22
402.550000	4.36348e-22
402.500000	4.39102e-22
402.450000	4.41872e-22
402.400000	4.44661e-22
402.350000	4.47467e-22
402.300000	4.5029e-22
402.250000	4.53132e-22
402.200000	4.55991e-22
402.150000	4.58868e-22
402.100000	4.61764e-22
402.050000	4.64678e-22
402.000000	4.6761e-22
401.950000	4.70561e-22
401.900000	4.7353e-22
401.850000	4.76518e-22
401.800000	4.79525e-22
401.750000	4.82551e-22
401.700000	4.85596e-22
401.650000	4.8866e-22
401.600000	4.91744e-22
401.550000	4.94847e-22
401.500000	4.9797e-22
401.450000	5.01112e-22
401.400000	5.04274e-22
401.350000	5.07456e-22
401.300000	5.10658e-22
401.250000	5.13881e-22
401.200000	5.17124e-22
401.150000	5.20387e-22
401.100000	5.2367e-22
401.050000	5.26975e-22
401.000000	5.303e-22
400.950000	5.33647e-22
400.900000	5.37014e-22
400.850000	5.40403e-22
400.800000	5.43813e-22
400.750000	5.47245e-22
400.700000	5.50698e-22
400.650000	5.54173e-22
400.600000	5.5767e-22
400.550000	5.61189e-22
400.500000	5.6473e-22
400.450000	5.68294e-22
400.400000	5.7188e-22
400.350000	5.75489e-22
400.300000	5.7912e-22
400.250000	5.82775e-22
400.200000	5.86452e-22
400.150000	5.90153e-22
400.100000	5.93877e-22
400.050000	5.97625e-22
400.000000	6.01396e-22
399.950000	6.05191e-22
399.900000	6.0901e-22
399.850000	6.12853e-22
399.800000	6.1672e-22
399.750000	6.20612e-22
399.700000	6.24528e-22
399.650000	6.28469e-22
399.600000	6.32435e-22
399.550000	6.36426e-22
399.500000	6.40442e-22
399.450000	6.44483e-22
399.400000	6.4855e-22
399.350000	6.52643e-22
399.300000	6.56761e-22
399.250000	6.60906e-22
399.200000	6.65076e-22
399.150000	6.69273e-22
399.100000	6.73496e-22
399.050000	6.77746e-22
399.000000	6.82023e-22
398.950000	6.86327e-22
398.900000	6.90658e-22
398.850000	6.95016e-22
398.800000	6.99402e-22
398.750000	7.03816e-22
398.700000	7.08257e-22
398.650000	7.12726e-22
398.600000	7.17224e-22
398.550000	7.2175e-22
398.500000	7.26304e-22
398.450000	7.30888e-22
398.400000	7.355e-22
398.350000	7.40141e-22
398.300000	7.44812e-22
398.250000	7.49512e-22
398.200000	7.54241e-22
398.150000	7.59001e-22
398.100000	7.63791e-22
398.050000	7.68611e-22
398.000000	7.73461e-22
397.950000	7.78342e-22
397.900000	7.83253e-22
397.850000	7.88196e-22
397.800000	7.9317e-22
397.750000	7.98175e-22
397.700000	8.03212e-22
397.650000	8.0828e-22
397.600000	8.13381e-22
397.550000	8.18514e-22
397.500000	8.23679e-22
397.450000	8.28877e-22
397.400000	8.34107e-22
397.350000	8.39371e-22
397.300000	8.44668e-22
397.250000	8.49998e-22
397.200000	8.55362e-22
397.150000	8.6076e-22
397.100000	8.66191e-22
397.050000	8.71657e-22
397.000000	8.77158e-22
396.950000	8.82693e-22
396.900000	8.88263e-22
396.850000	8.93869e-22
396.800000	8.99509e-22
396.750000	9.05186e-22
396.700000	9.10898e-22
396.650000	9.16646e-22
396.600000	9.22431e-22
396.550000	9.28252e-22
396.500000	9.34109e-22
396.450000	9.40004e-22
396.400000	9.45936e-22
396.350000	9.51905e-22
396.300000	9.57912e-22
396.250000	9.63957e-22
396.200000	9.7004e-22
396.150000	9.76161e-22
396.100000	9.82322e-22
396.050000	9.8852e-22
396.000000	9.94759e-22
395.950000	1.00104e-21
395.900000	1.00735e-21
395.850000	1.01371e-21
395.800000	1.02011e-21
395.750000	1.02654e-21
395.700000	1.03302e-21
395.650000	1.03954e-21
395.600000	1.0461e-21
395.550000	1.0527e-21
395.500000	1.05935e-21
395.450000	1.06603e-21
395.400000	1.07276e-21
395.350000	1.07953e-21
395.300000	1.08634e-21
395.250000	1.0932e-21
395.200000	1.10009e-21
395.150000	1.10704e-21
395.100000	1.11402e-21
395.050000	1.12105e-21
395.000000	1.12813e-21
394.950000	1.13525e-21
394.900000	1.14241e-21
394.850000	1.14962e-21
394.800000	1.15687e-21
394.750000	1.16417e-21
394.700000	1.17152e-21
394.650000	1.17891e-21
394.600000	1.18635e-21
394.550000	1.19384e-21
394.500000	1.20137e-21
394.450000	1.20896e-21
394.400000	1.21658e-21
394.350000	1.22426e-21
394.300000	1.23199e-21
394.250000	1.23976e-21
394.200000	1.24759e-21
394.150000	1.25546e-21
394.100000	1.26338e-21
394.050000	1.27135e-21
394.000000	1.27938e-21
393.950000	1.28745e-21
393.900000	1.29558e-21
393.850000	1.30375e-21
393.800000	1.31198e-21
393.750000	1.32026e-21
393.700000	1.32859e-21
393.650000	1.33697e-21
393.600000	1.34541e-21
393.550000	1.3539e-21
393.500000	1.36244e-21
393.450000	1.37104e-21
393.400000	1.37969e-21
393.350000	1.3884e-21
393.300000	1.39716e-21
393.250000	1.40598e-21
393.200000	1.41485e-21
393.150000	1.42378e-21
393.100000	1.43277e-21
393.050000	1.44181e-21
393.000000	1.45091e-21
392.950000	1.46006e-21
392.900000	1.46928e-21
392.850000	1.47855e-21
392.800000	1.48788e-21
392.750000	1.49727e-21
392.700000	1.50672e-21
392.650000	1.51623e-21
392.600000	1.52579e-21
392.550000	1.53542e-21
392.500000	1.54511e-21
392.450000	1.55486e-21
392.400000	1.56468e-21
392.350000	1.57455e-21
392.300000	1.58449e-21
392.250000	1.59449e-21
392.200000	1.60455e-21
392.150000	1.61467e-21
392.100000	1.62486e-21
392.050000	1.63512e-21
392.000000	1.64544e-21
391.950000	1.65582e-21
391.900000	1.66627e-21
391.850000	1.67678e-21
391.800000	1.68737e-21
391.750000	1.69801e-21
391.700000	1.70873e-21
391.650000	1.71951e-21
391.600000	1.73036e-21
391.550000	1.74128e-21
391.500000	1.75227e-21
391.450000	1.76333e-21
391.400000	1.77446e-21
391.350000	1.78566e-21
391.300000	1.79693e-21
391.250000	1.80827e-21
391.200000	1.81968e-21
391.150000	1.83116e-21
391.100000	1.84272e-21
391.050000	1.85434e-21
391.000000	1.86605e-21
390.950000	1.87782e-21
390.900000	1.88967e-21
390.850000	1.9016e-21
390.800000	1.9136e-21
390.750000	1.92568e-21
390.700000	1.93783e-21
390.650000	1.95006e-21
390.600000	1.96236e-21
390.550000	1.97475e-21
390.500000	1.98721e-21
390.450000	1.99975e-21
390.400000	2.01237e-21
390.350000	2.02507e-21
390.300000	2.03785e-21
390.250000	2.05071e-21
390.200000	2.06365e-21
390.150000	2.07667e-21
390.100000	2.08978e-21
390.050000	2.10297e-21
390.000000	2.11624e-21
389.950000	2.12959e-21
389.900000	2.14303e-21
389.850000	2.15656e-21
389.800000	2.17017e-21
389.750000	2.18386e-21
389.700000	2.19764e-21
389.650000	2.21151e-21
389.600000	2.22547e-21
389.550000	2.23951e-21
389.500000	2.25365e-21
389.450000	2.26787e-21
389.400000	2.28218e-21
389.350000	2.29658e-21
389.300000	2.31108e-21
389.250000	2.32566e-21
389.200000	2.34034e-21
389.150000	2.35511e-21
389.100000	2.36997e-21
389.050000	2.38493e-21
389.000000	2.39998e-21
388.950000	2.41512e-21
388.900000	2.43036e-21
388.850000	2.4457e-21
388.800000	2.46114e-21
388.750000	2.47667e-21
388.700000	2.4923e-21
388.650000	2.50803e-21
388.600000	2.52385e-21
388.550000	2.53978e-21
388.500000	2.55581e-21
388.450000	2.57194e-21
388.400000	2.58817e-21
388.350000	2.6045e-21
388.300000	2.62094e-21
388.250000	2.63748e-21
388.200000	2.65413e-21
388.150000	2.67088e-21
388.100000	2.68773e-21
388.050000	2.70469e-21
388.000000	2.72176e-21
387.950000	2.73894e-21
387.900000	2.75622e-21
387.850000	2.77362e-21
387.800000	2.79112e-21
387.750000	2.80874e-21
387.700000	2.82646e-21
387.650000	2.8443e-21
387.600000	2.86225e-21
387.550000	2.88031e-21
387.500000	2.89849e-21
387.450000	2.91678e-21
387.400000	2.93519e-21
387.350000	2.95371e-21
387.300000	2.97235e-21
387.250000	2.99111e-21
387.200000	3.00999e-21
387.150000	3.02898e-21
387.100000	3.0481e-21
387.050000	3.06733e-21
387.000000	3.08669e-21
386.950000	3.10617e-21
386.900000	3.12577e-21
386.850000	3.1455e-21
386.800000	3.16535e-21
386.750000	3.18533e-21
386.700000	3.20543e-21
386.650000	3.22566e-21
386.600000	3.24602e-21
386.550000	3.2665e-21
386.500000	3.28712e-21
386.450000	3.30786e-21
386.400000	3.32874e-21
386.350000	3.34974e-21
386.300000	3.37088e-21
386.250000	3.39216e-21
386.200000	3.41357e-21
386.150000	3.43511e-21
386.100000	3.45679e-21
386.050000	3.4786e-21
386.000000	3.50056e-21
385.950000	3.52265e-21
385.900000	3.54488e-21
385.850000	3.56725e-21
385.800000	3.58976e-21
385.750000	3.61242e-21
385.700000	3.63522e-21
385.650000	3.65816e-21
385.600000	3.68124e-21
385.550000	3.70448e-21
385.500000	3.72785e-21
385.450000	3.75138e-21
385.400000	3.77506e-21
385.350000	3.79888e-21
385.300000	3.82285e-21
385.250000	3.84698e-21
385.200000	3.87126e-21
385.150000	3.89569e-21
385.100000	3.92028e-21
385.050000	3.94502e-21
385.000000	3.96991e-21
384.950000	3.99497e-21
384.900000	4.02018e-21
384.850000	4.04555e-21
384.800000	4.07108e-21
384.750000	4.09677e-21
384.700000	4.12263e-21
384.650000	4.14865e-21
384.600000	4.17483e-21
384.550000	4.20118e-21
384.500000	4.22769e-21
384.450000	4.25437e-21
384.400000	4.28122e-21
384.350000	4.30824e-21
384.300000	4.33543e-21
384.250000	4.36279e-21
384.200000	4.39032e-21
384.150000	4.41803e-21
384.100000	4.44591e-21
384.050000	4.47397e-21
384.000000	4.50221e-21
383.950000	4.53062e-21
383.900000	4.55921e-21
383.850000	4.58799e-21
383.800000	4.61694e-21
383.750000	4.64608e-21
383.700000	4.6754e-21
383.650000	4.70491e-21
383.600000	4.7346e-21
383.550000	4.76448e-21
383.500000	4.79455e-21
383.450000	4.82481e-21
383.400000	4.85526e-21
383.350000	4.8859e-21
383.300000	4.91674e-21
383.250000	4.94776e-21
383.200000	4.97899e-21
383.150000	5.01041e-21
383.100000	5.04203e-21
383.050000	5.07386e-21
383.000000	5.10588e-21
382.950000	5.1381e-21
382.900000	5.17053e-21
382.850000	5.20316e-21
382.800000	5.236e-21
382.750000	5.26904e-21
382.700000	5.30229e-21
382.650000	5.33576e-21
382.600000	5.36943e-21
382.550000	5.40332e-21
382.500000	5.43742e-21
382.450000	5.47174e-21
382.400000	5.50627e-21
382.350000	5.54102e-21
382.300000	5.57599e-21
382.250000	5.61118e-21
382.200000	5.64659e-21
382.150000	5.68223e-21
382.100000	5.71809e-21
382.050000	5.75418e-21
382.000000	5.79049e-21
381.950000	5.82704e-21
381.900000	5.86381e-21
381.850000	5.90082e-21
381.800000	5.93806e-21
381.750000	5.97554e-21
381.700000	6.01325e-21
381.650000	6.0512e-21
381.600000	6.08939e-21
381.550000	6.12782e-21
381.500000	6.16649e-21
381.450000	6.20541e-21
381.400000	6.24457e-21
381.350000	6.28399e-21
381.300000	6.32364e-21
381.250000	6.36355e-21
381.200000	6.40372e-21
381.150000	6.44413e-21
381.100000	6.4848e-21
381.050000	6.52573e-21
381.000000	6.56691e-21
380.950000	6.60836e-21
380.900000	6.65006e-21
380.850000	6.69203e-21
380.800000	6.73427e-21
380.750000	6.77677e-21
380.700000	6.81954e-21
380.650000	6.86258e-21
380.600000	6.90589e-21
380.550000	6.94947e-21
380.500000	6.99333e-21
380.450000	7.03747e-21
380.400000	7.08188e-21
380.350000	7.12658e-21
380.300000	7.17156e-21
380.250000	7.21682e-21
380.200000	7.26236e-21
380.150000	7.3082e-21
380.100000	7.35432e-21
380.050000	7.40074e-21
380.000000	7.44744e-21
379.950000	7.49445e-21
379.900000	7.54174e-21
379.850000	7.58934e-21
379.800000	7.63724e-21
379.750000	7.68544e-21
379.700000	7.73395e-21
379.650000	7.78276e-21
379.600000	7.83187e-21
379.550000	7.8813e-21
379.500000	7.93104e-21
379.450000	7.9811e-21
379.400000	8.03147e-21
379.350000	8.08216e-21
379.300000	8.13317e-21
379.250000	8.1845e-21
379.200000	8.23615e-21
379.150000	8.28813e-21
379.100000	8.34044e-21
379.050000	8.39308e-21
379.000000	8.44605e-21
378.950000	8.49936e-21
378.900000	8.553e-21
378.850000	8.60698e-21
378.800000	8.6613e-21
378.750000	8.71596e-21
378.700000	8.77097e-21
378.650000	8.82633e-21
378.600000	8.88203e-21
378.550000	8.93809e-21
378.500000	8.9945e-21
378.450000	9.05127e-21
378.400000	9.10839e-21
378.350000	9.16588e-21
378.300000	9.22373e-21
378.250000	9.28194e-21
378.200000	9.34052e-21
378.150000	9.39947e-21
378.100000	9.45879e-21
378.050000	9.51849e-21
378.000000	9.57857e-21
377.950000	9.63902e-21
377.900000	9.69985e-21
377.850000	9.76107e-21
377.800000	9.82268e-21
377.750000	9.88467e-21
377.700000	9.94706e-21
377.650000	1.00098e-20
377.600000	1.0073e-20
377.550000	1.01366e-20
377.500000	1.02006e-20
377.450000	1.02649e-20
377.400000	1.03297e-20
377.350000	1.03949e-20
377.300000	1.04605e-20
377.250000	1.05265e-20
377.200000	1.0593e-20
377.150000	1.06598e-20
377.100000	1.07271e-20
377.050000	1.07948e-20
377.000000	1.08629e-20
376.950000	1.09315e-20
376.900000	1.10005e-20
376.850000	1.10699e-20
376.800000	1.11398e-20
376.750000	1.12101e-20
376.700000	1.12809e-20
376.650000	1.13521e-20
376.600000	1.14237e-20
376.550000	1.14958e-20
376.500000	1.15684e-20
376.450000	1.16414e-20
376.400000	1.17148e-20
376.350000	1.17888e-20
376.300000	1.18632e-20
376.250000	1.19381e-20
376.200000	1.20134e-20
376.150000	1.20892e-20
376.100000	1.21655e-20
376.050000	1.22423e-20
376.000000	1.23196e-20
375.950000	1.23973e-20
375.900000	1.24756e-20
375.850000	1.25543e-20
375.800000	1.26335e-20
375.750000	1.27133e-20
375.700000	1.27935e-20
375.650000	1.28743e-20
375.600000	1.29555e-20
375.550000	1.30373e-20
375.500000	1.31196e-20
375.450000	1.32024e-20
375.400000	1.32857e-20
375.350000	1.33695e-20
375.300000	1.34539e-20
375.250000	1.35388e-20
375.200000	1.36243e-20
375.150000	1.37103e-20
375.100000	1.37968e-20
375.050000	1.38839e-20
375.000000	1.39715e-20
374.950000	1.40597e-20
374.900000	1.41484e-20
374.850000	1.42377e-20
374.800000	1.43276e-20
374.750000	1.4418e-20
374.700000	1.4509e-20
374.650000	1.46006e-20
374.600000	1.46927e-20
374.550000	1.47855e-20
374.500000	1.48788e-20
374.450000	1.49727e-20
374.400000	1.50672e-20
374.350000	1.51623e-20
374.300000	1.5258e-20
374.250000	1.53543e-20
374.200000	1.54512e-20
374.150000	1.55487e-20
374.100000	1.56469e-20
374.050000	1.57456e-20
374.000000	1.5845e-20
373.950000	1.5945e-20
373.900000	1.60456e-20
373.850000	1.61469e-20
373.800000	1.62488e-20
373.750000	1.63514e-20
373.700000	1.64546e-20
373.650000	1.65584e-20
373.600000	1.66629e-20
373.550000	1.67681e-20
373.500000	1.68739e-20
373.450000	1.69804e-20
373.400000	1.70876e-20
373.350000	1.71955e-20
373.300000	1.7304e-20
373.250000	1.74132e-20
373.200000	1.75231e-20
373.150000	1.76337e-20
373.100000	1.7745e-20
373.050000	1.7857e-20
373.000000	1.79697e-20
372.950000	1.80831e-20
372.900000	1.81973e-20
372.850000	1.83121e-20
372.800000	1.84277e-20
372.750000	1.8544e-20
372.700000	1.8661e-20
372.650000	1.87788e-20
372.600000	1.88973e-20
372.550000	1.90166e-20
372.500000	1.91366e-20
372.450000	1.92574e-20
372.400000	1.9379e-20
372.350000	1.95013e-20
372.300000	1.96244e-20
372.250000	1.97482e-20
372.200000	1.98729e-20
372.150000	1.99983e-20
372.100000	2.01245e-20
372.050000	2.02515e-20
372.000000	2.03794e-20
371.950000	2.0508e-20
371.900000	2.06374e-20
371.850000	2.07677e-20
371.800000	2.08987e-20
371.750000	2.10307e-20
371.700000	2.11634e-20
371.650000	2.1297e-20
371.600000	2.14314e-20
371.550000	2.15667e-20
371.500000	2.17028e-20
371.450000	2.18398e-20
371.400000	2.19776e-20
371.350000	2.21163e-20
371.300000	2.22559e-20
371.250000	2.23964e-20
371.200000	2.25377e-20
371.150000	2.268e-20
371.100000	2.28231e-20
371.050000	2.29672e-20
371.000000	2.31121e-20
370.950000	2.3258e-20
370.900000	2.34048e-20
370.850000	2.35525e-20
370.800000	2.37012e-20
370.750000	2.38508e-20
370.700000	2.40013e-20
370.650000	2.41528e-20
370.600000	2.43053e-20
370.550000	2.44587e-20
370.500000	2.4613e-20
370.450000	2.47684e-20
370.400000	2.49247e-20
370.350000	2.5082e-20
370.300000	2.52403e-20
370.250000	2.53997e-20
370.200000	2.556e-20
370.150000	2.57213e-20
370.100000	2.58836e-20
370.050000	2.6047e-20
370.000000	2.62114e-20
369.950000	2.63768e-20
369.900000	2.65433e-20
369.850000	2.67109e-20
369.800000	2.68795e-20
369.750000	2.70491e-20
369.700000	2.72198e-20
369.650000	2.73916e-20
369.600000	2.75645e-20
369.550000	2.77385e-20
369.500000	2.79136e-20
369.450000	2.80898e-20
369.400000	2.82671e-20
369.350000	2.84455e-20
369.300000	2.8625e-20
369.250000	2.88057e-20
369.200000	2.89875e-20
369.150000	2.91705e-20
369.100000	2.93546e-20
369.050000	2.95399e-20
369.000000	2.97263e-20
368.950000	2.99139e-20
368.900000	3.01027e-20
368.850000	3.02927e-20
368.800000	3.04839e-20
368.750000	3.06764e-20
368.700000	3.087e-20
368.650000	3.10648e-20
368.600000	3.12609e-20
368.550000	3.14582e-20
368.500000	3.16568e-20
368.450000	3.18566e-20
368.400000	3.20576e-20
368.350000	3.226e-20
368.300000	3.24636e-20
368.250000	3.26685e-20
368.200000	3.28747e-20
368.150000	3.30822e-20
368.100000	3.3291e-20
368.050000	3.35011e-20
368.000000	3.37126e-20
367.950000	3.39254e-20
367.900000	3.41395e-20
367.850000	3.4355e-20
367.800000	3.45718e-20
367.750000	3.479e-20
367.700000	3.50096e-20
367.650000	3.52306e-20
367.600000	3.5453e-20
367.550000	3.56767e-20
367.500000	3.59019e-20
367.450000	3.61285e-20
367.400000	3.63566e-20
367.350000	3.65861e-20
367.300000	3.6817e-20
367.250000	3.70494e-20
367.200000	3.72832e-20
367.150000	3.75185e-20
367.100000	3.77553e-20
367.050000	3.79937e-20
367.000000	3.82335e-20
366.950000	3.84748e-20
366.900000	3.87176e-20
366.850000	3.8962e-20
366.800000	3.92079e-20
366.750000	3.94554e-20
366.700000	3.97045e-20
366.650000	3.99551e-20
366.600000	4.02073e-20
366.550000	4.0461e-20
366.500000	4.07164e-20
366.450000	4.09734e-20
366.400000	4.1232e-20
366.350000	4.14923e-20
366.300000	4.17542e-20
366.250000	4.20177e-20
366.200000	4.22829e-20
366.150000	4.25498e-20
366.100000	4.28184e-20
366.050000	4.30887e-20
366.000000	4.33606e-20
365.950000	4.36343e-20
365.900000	4.39097e-20
365.850000	4.41869e-20
365.800000	4.44658e-20
365.750000	4.47465e-20
365.700000	4.50289e-20
365.650000	4.53131e-20
365.600000	4.55991e-20
365.550000	4.58869e-20
365.500000	4.61766e-20
365.450000	4.6468e-20
365.400000	4.67613e-20
365.350000	4.70565e-20
365.300000	4.73535e-20
365.250000	4.76524e-20
365.200000	4.79532e-20
365.150000	4.82559e-20
365.100000	4.85605e-20
365.050000	4.8867e-20
365.000000	4.91754e-20
364.950000	4.94858e-20
364.900000	4.97982e-20
364.850000	5.01125e-20
364.800000	5.04288e-20
364.750000	5.07471e-20
364.700000	5.10674e-20
364.650000	5.13898e-20
364.600000	5.17141e-20
364.550000	5.20405e-20
364.500000	5.2369e-20
364.450000	5.26996e-20
364.400000	5.30322e-20
364.350000	5.33669e-20
364.300000	5.37038e-20
364.250000	5.40428e-20
364.200000	5.43839e-20
364.150000	5.47272e-20
364.100000	5.50726e-20
364.050000	5.54202e-20
364.000000	5.577e-20
363.950000	5.61221e-20
363.900000	5.64763e-20
363.850000	5.68328e-20
363.800000	5.71915e-20
363.750000	5.75525e-20
363.700000	5.79158e-20
363.650000	5.82813e-20
363.600000	5.86492e-20
363.550000	5.90194e-20
363.500000	5.93919e-20
363.450000	5.97668e-20
363.400000	6.01441e-20
363.350000	6.05237e-20
363.300000	6.09057e-20
363.250000	6.12902e-20
363.200000	6.1677e-20
363.150000	6.20664e-20
363.100000	6.24581e-20
363.050000	6.28524e-20
363.000000	6.32491e-20
362.950000	6.36483e-20
362.900000	6.40501e-20
362.850000	6.44544e-20
362.800000	6.48612e-20
362.750000	6.52706e-20
362.700000	6.56826e-20
362.650000	6.60972e-20
362.600000	6.65144e-20
362.550000	6.69342e-20
362.500000	6.73567e-20
362.450000	6.77819e-20
362.400000	6.82097e-20
362.350000	6.86403e-20
362.300000	6.90736e-20
362.250000	6.95096e-20
362.200000	6.99483e-20
362.150000	7.03898e-20
362.100000	7.08341e-20
362.050000	7.12813e-20
362.000000	7.17312e-20
361.950000	7.2184e-20
361.900000	7.26396e-20
361.850000	7.30981e-20
361.800000	7.35595e-20
361.750000	7.40238e-20
361.700000	7.44911e-20
361.650000	7.49613e-20
361.600000	7.54344e-20
361.550000	7.59106e-20
361.500000	7.63897e-20
361.450000	7.68719e-20
361.400000	7.73572e-20
361.350000	7.78454e-20
361.300000	7.83368e-20
361.250000	7.88313e-20
361.200000	7.93289e-20
361.150000	7.98296e-20
361.100000	8.03335e-20
361.050000	8.08406e-20
361.000000	8.13509e-20
360.950000	8.18644e-20
360.900000	8.23811e-20
360.850000	8.29011e-20
360.800000	8.34244e-20
360.750000	8.3951e-20
360.700000	8.44809e-20
360.650000	8.50142e-20
360.600000	8.55508e-20
360.550000	8.60908e-20
360.500000	8.66342e-20
360.450000	8.71811e-20
360.400000	8.77314e-20
360.350000	8.82852e-20
360.300000	8.88424e-20
360.250000	8.94032e-20
360.200000	8.99676e-20
360.150000	9.05355e-20
360.100000	9.11069e-20
360.050000	9.1682e-20
360.000000	9.22607e-20
359.950000	9.28431e-20
359.900000	9.34292e-20
359.850000	9.40189e-20
359.800000	9.46124e-20
359.750000	9.52096e-20
359.700000	9.58106e-20
359.650000	9.64154e-20
359.600000	9.70239e-20
359.550000	9.76364e-20
359.500000	9.82527e-20
359.450000	9.88729e-20
359.400000	9.9497e-20
359.350000	1.00125e-19
359.300000	1.00757e-19
359.250000	1.01393e-19
359.200000	1.02033e-19
359.150000	1.02677e-19
359.100000	1.03325e-19
359.050000	1.03977e-19
359.000000	1.04634e-19
358.950000	1.05294e-19
358.900000	1.05959e-19
358.850000	1.06628e-19
358.800000	1.07301e-19
358.750000	1.07978e-19
358.700000	1.0866e-19
358.650000	1.09346e-19
358.600000	1.10036e-19
358.550000	1.1073e-19
358.500000	1.11429e-19
358.450000	1.12133e-19
358.400000	1.12841e-19
358.350000	1.13553e-19
358.300000	1.1427e-19
358.250000	1.14991e-19
358.200000	1.15717e-19
358.150000	1.16447e-19
358.100000	1.17182e-19
358.050000	1.17922e-19
358.000000	1.18666e-19
357.950000	1.19415e-19
357.900000	1.20169e-19
357.850000	1.20928e-19
357.800000	1.21691e-19
357.750000	1.22459e-19
357.700000	1.23232e-19
357.650000	1.2401e-19
357.600000	1.24793e-19
357.550000	1.25581e-19
357.500000	1.26373e-19
357.450000	1.27171e-19
357.400000	1.27974e-19
357.350000	1.28782e-19
357.300000	1.29595e-19
357.250000	1.30413e-19
357.200000	1.31236e-19
357.150000	1.32064e-19
357.100000	1.32898e-19
357.050000	1.33737e-19
357.000000	1.34581e-19
356.950000	1.35431e-19
356.900000	1.36285e-19
356.850000	1.37146e-19
356.800000	1.38011e-19
356.750000	1.38883e-19
356.700000	1.39759e-19
356.650000	1.40642e-19
356.600000	1.41529e-19
356.550000	1.42423e-19
356.500000	1.43322e-19
356.450000	1.44226e-19
356.400000	1.45137e-19
356.350000	1.46053e-19
356.300000	1.46975e-19
356.250000	1.47903e-19
356.200000	1.48836e-19
356.150000	1.49776e-19
356.100000	1.50721e-19
356.050000	1.51673e-19
356.000000	1.5263e-19
355.950000	1.53594e-19
355.900000	1.54563e-19
355.850000	1.55539e-19
355.800000	1.56521e-19
355.750000	1.57509e-19
355.700000	1.58503e-19
355.650000	1.59504e-19
355.600000	1.6051e-19
355.550000	1.61524e-19
355.500000	1.62543e-19
355.450000	1.63569e-19
355.400000	1.64602e-19
355.350000	1.65641e-19
355.300000	1.66686e-19
355.250000	1.67739e-19
355.200000	1.68797e-19
355.150000	1.69863e-19
355.100000	1.70935e-19
355.050000	1.72014e-19
355.000000	1.731e-19
354.950000	1.74193e-19
354.900000	1.75292e-19
354.850000	1.76399e-19
354.800000	1.77512e-19
354.750000	1.78633e-19
354.700000	1.79761e-19
354.650000	1.80895e-19
354.600000	1.82037e-19
354.550000	1.83186e-19
354.500000	1.84343e-19
354.450000	1.85506e-19
354.400000	1.86677e-19
354.350000	1.87856e-19
354.300000	1.89042e-19
354.250000	1.90235e-19
354.200000	1.91436e-19
354.150000	1.92644e-19
354.100000	1.9386e-19
354.050000	1.95084e-19
354.000000	1.96316e-19
353.950000	1.97555e-19
353.900000	1.98802e-19
353.850000	2.00057e-19
353.800000	2.0132e-19
353.750000	2.02591e-19
353.700000	2.0387e-19
353.650000	2.05156e-19
353.600000	2.06452e-19
353.550000	2.07755e-19
353.500000	2.09066e-19
353.450000	2.10386e-19
353.400000	2.11714e-19
353.350000	2.13051e-19
353.300000	2.14395e-19
353.250000	2.15749e-19
353.200000	2.17111e-19
353.150000	2.18481e-19
353.100000	2.1986e-19
353.050000	2.21248e-19
353.000000	2.22645e-19
352.950000	2.2405e-19
352.900000	2.25465e-19
352.850000	2.26888e-19
352.800000	2.2832e-19
352.750000	2.29762e-19
352.700000	2.31212e-19
352.650000	2.32672e-19
352.600000	2.3414e-19
352.550000	2.35618e-19
352.500000	2.37106e-19
352.450000	2.38603e-19
352.400000	2.40109e-19
352.350000	2.41624e-19
352.300000	2.4315e-19
352.250000	2.44685e-19
352.200000	2.46229e-19
352.150000	2.47784e-19
352.100000	2.49348e-19
352.050000	2.50922e-19
352.000000	2.52506e-19
351.950000	2.541e-19
351.900000	2.55704e-19
351.850000	2.57318e-19
351.800000	2.58942e-19
351.750000	2.60577e-19
351.700000	2.62222e-19
351.650000	2.63877e-19
351.600000	2.65543e-19
351.550000	2.67219e-19
351.500000	2.68906e-19
351.450000	2.70604e-19
351.400000	2.72312e-19
351.350000	2.74031e-19
351.300000	2.75761e-19
351.250000	2.77502e-19
351.200000	2.79253e-19
351.150000	2.81016e-19
351.100000	2.8279e-19
351.050000	2.84575e-19
351.000000	2.86372e-19
350.950000	2.8818e-19
350.900000	2.89999e-19
350.850000	2.9183e-19
350.800000	2.93672e-19
350.750000	2.95526e-19
350.700000	2.97391e-19
350.650000	2.99269e-19
350.600000	3.01158e-19
350.550000	3.03059e-19
350.500000	3.04972e-19
350.450000	3.06897e-19
350.400000	3.08835e-19
350.350000	3.10784e-19
350.300000	3.12746e-19
350.250000	3.1472e-19
350.200000	3.16707e-19
350.150000	3.18707e-19
350.100000	3.20718e-19
350.050000	3.22743e-19
350.000000	3.2478e-19
349.950000	3.26831e-19
349.900000	3.28894e-19
349.850000	3.3097e-19
349.800000	3.3306e-19
349.750000	3.35162e-19
349.700000	3.37278e-19
349.650000	3.39407e-19
349.600000	3.4155e-19
349.550000	3.43706e-19
349.500000	3.45876e-19
349.450000	3.48059e-19
349.400000	3.50256e-19
349.350000	3.52467e-19
349.300000	3.54692e-19
349.250000	3.56931e-19
349.200000	3.59185e-19
349.150000	3.61452e-19
349.100000	3.63734e-19
349.050000	3.6603e-19
349.000000	3.68341e-19
348.950000	3.70666e-19
348.900000	3.73006e-19
348.850000	3.75361e-19
348.800000	3.7773e-19
348.750000	3.80115e-19
348.700000	3.82515e-19
348.650000	3.84929e-19
348.600000	3.87359e-19
348.550000	3.89805e-19
348.500000	3.92265e-19
348.450000	3.94742e-19
348.400000	3.97234e-19
348.350000	3.99741e-19
348.300000	4.02265e-19
348.250000	4.04804e-19
348.200000	4.0736e-19
348.150000	4.09931e-19
348.100000	4.12519e-19
348.050000	4.15123e-19
348.000000	4.17744e-19
347.950000	4.20381e-19
347.900000	4.23035e-19
347.850000	4.25706e-19
347.800000	4.28393e-19
347.750000	4.31098e-19
347.700000	4.33819e-19
347.650000	4.36558e-19
347.600000	4.39314e-19
347.550000	4.42087e-19
347.500000	4.44878e-19
347.450000	4.47686e-19
347.400000	4.50513e-19
347.350000	4.53357e-19
347.300000	4.56219e-19
347.250000	4.59099e-19
347.200000	4.61997e-19
347.150000	4.64913e-19
347.100000	4.67848e-19
347.050000	4.70802e-19
347.000000	4.73774e-19
346.950000	4.76765e-19
346.900000	4.79775e-19
346.850000	4.82804e-19
346.800000	4.85852e-19
346.750000	4.88919e-19
346.700000	4.92005e-19
346.650000	4.95111e-19
346.600000	4.98237e-19
346.550000	5.01382e-19
346.500000	5.04547e-19
346.450000	5.07733e-19
346.400000	5.10938e-19
346.350000	5.14163e-19
346.300000	5.17409e-19
346.250000	5.20676e-19
346.200000	5.23963e-19
346.150000	5.27271e-19
346.100000	5.30599e-19
346.050000	5.33949e-19
346.000000	5.3732e-19
345.950000	5.40712e-19
345.900000	5.44125e-19
345.850000	5.4756e-19
345.800000	5.51017e-19
345.750000	5.54496e-19
345.700000	5.57996e-19
345.650000	5.61519e-19
345.600000	5.65064e-19
345.550000	5.68631e-19
345.500000	5.72221e-19
345.450000	5.75833e-19
345.400000	5.79469e-19
345.350000	5.83127e-19
345.300000	5.86808e-19
345.250000	5.90513e-19
345.200000	5.94241e-19
345.150000	5.97992e-19
345.100000	6.01767e-19
345.050000	6.05566e-19
345.000000	6.09389e-19
344.950000	6.13236e-19
344.900000	6.17108e-19
344.850000	6.21004e-19
344.800000	6.24924e-19
344.750000	6.28869e-19
344.700000	6.32839e-19
344.650000	6.36835e-19
344.600000	6.40855e-19
344.550000	6.44901e-19
344.500000	6.48972e-19
344.450000	6.53069e-19
344.400000	6.57192e-19
344.350000	6.61341e-19
344.300000	6.65516e-19
344.250000	6.69717e-19
344.200000	6.73946e-19
344.150000	6.782e-19
344.100000	6.82482e-19
344.050000	6.8679e-19
344.000000	6.91126e-19
343.950000	6.95489e-19
343.900000	6.9988e-19
343.850000	7.04298e-19
343.800000	7.08745e-19
343.750000	7.13219e-19
343.700000	7.17722e-19
343.650000	7.22253e-19
343.600000	7.26813e-19
343.550000	7.31401e-19
343.500000	7.36019e-19
343.450000	7.40665e-19
343.400000	7.45341e-19
343.350000	7.50047e-19
343.300000	7.54782e-19
343.250000	7.59547e-19
343.200000	7.64342e-19
343.150000	7.69167e-19
343.100000	7.74023e-19
343.050000	7.7891e-19
343.000000	7.83827e-19
342.950000	7.88776e-19
342.900000	7.93755e-19
342.850000	7.98767e-19
342.800000	8.03809e-19
342.750000	8.08884e-19
342.700000	8.13991e-19
342.650000	8.19129e-19
342.600000	8.24301e-19
342.550000	8.29505e-19
342.500000	8.34742e-19
342.450000	8.40012e-19
342.400000	8.45315e-19
342.350000	8.50651e-19
342.300000	8.56022e-19
342.250000	8.61426e-19
342.200000	8.66864e-19
342.150000	8.72337e-19
342.100000	8.77844e-19
342.050000	8.83386e-19
342.000000	8.88963e-19
341.950000	8.94576e-19
341.900000	9.00223e-19
341.850000	9.05907e-19
341.800000	9.11626e-19
341.750000	9.17381e-19
341.700000	9.23173e-19
341.650000	9.29001e-19
341.600000	9.34866e-19
341.550000	9.40768e-19
341.500000	9.46708e-19
341.450000	9.52684e-19
341.400000	9.58699e-19
341.350000	9.64752e-19
341.300000	9.70842e-19
341.250000	9.76972e-19
341.200000	9.83139e-19
341.150000	9.89346e-19
341.100000	9.95592e-19
341.050000	1.00188e-18
341.000000	1.0082e-18
340.950000	1.01457e-18
340.900000	1.02097e-18
340.850000	1.02742e-18
340.800000	1.03391e-18
340.750000	1.04043e-18
340.700000	1.047e-18
340.650000	1.05361e-18
340.600000	1.06026e-18
340.550000	1.06696e-18
340.500000	1.07369e-18
340.450000	1.08047e-18
340.400000	1.08729e-18
340.350000	1.09416e-18
340.300000	1.10107e-18
340.250000	1.10802e-18
340.200000	1.11501e-18
340.150000	1.12205e-18
340.100000	1.12914e-18
340.050000	1.13626e-18
340.000000	1.14344e-18
339.950000	1.15066e-18
339.900000	1.15792e-18
339.850000	1.16523e-18
339.800000	1.17259e-18
339.750000	1.17999e-18
339.700000	1.18744e-18
339.650000	1.19494e-18
339.600000	1.20248e-18
339.550000	1.21007e-18
339.500000	1.21771e-18
339.450000	1.2254e-18
339.400000	1.23314e-18
339.350000	1.24092e-18
339.300000	1.24876e-18
339.250000	1.25664e-18
339.200000	1.26458e-18
339.150000	1.27256e-18
339.100000	1.28059e-18
339.050000	1.28868e-18
339.000000	1.29681e-18
338.950000	1.305e-18
338.900000	1.31324e-18
338.850000	1.32153e-18
338.800000	1.32988e-18
338.750000	1.33827e-18
338.700000	1.34672e-18
338.650000	1.35522e-18
338.600000	1.36378e-18
338.550000	1.37239e-18
338.500000	1.38105e-18
338.450000	1.38977e-18
338.400000	1.39855e-18
338.350000	1.40738e-18
338.300000	1.41626e-18
338.250000	1.4252e-18
338.200000	1.4342e-18
338.150000	1.44326e-18
338.100000	1.45237e-18
338.050000	1.46154e-18
338.000000	1.47077e-18
337.950000	1.48005e-18
337.900000	1.4894e-18
337.850000	1.4988e-18
337.800000	1.50826e-18
337.750000	1.51778e-18
337.700000	1.52737e-18
337.650000	1.53701e-18
337.600000	1.54671e-18
337.550000	1.55648e-18
337.500000	1.56631e-18
337.450000	1.57619e-18
337.400000	1.58615e-18
337.350000	1.59616e-18
337.300000	1.60624e-18
337.250000	1.61638e-18
337.200000	1.62658e-18
337.150000	1.63685e-18
337.100000	1.64719e-18
337.050000	1.65759e-18
337.000000	1.66805e-18
336.950000	1.67858e-18
336.900000	1.68918e-18
336.850000	1.69985e-18
336.800000	1.71058e-18
336.750000	1.72138e-18
336.700000	1.73225e-18
336.650000	1.74318e-18
336.600000	1.75419e-18
336.550000	1.76526e-18
336.500000	1.77641e-18
336.450000	1.78762e-18
336.400000	1.79891e-18
336.350000	1.81027e-18
336.300000	1.8217e-18
336.250000	1.8332e-18
336.200000	1.84477e-18
336.150000	1.85642e-18
336.100000	1.86814e-18
336.050000	1.87994e-18
336.000000	1.89181e-18
335.950000	1.90375e-18
335.900000	1.91577e-18
335.850000	1.92786e-18
335.800000	1.94004e-18
335.750000	1.95228e-18
335.700000	1.96461e-18
335.650000	1.97701e-18
335.600000	1.9895e-18
335.550000	2.00206e-18
335.500000	2.0147e-18
335.450000	2.02742e-18
335.400000	2.04022e-18
335.350000	2.0531e-18
335.300000	2.06606e-18
335.250000	2.07911e-18
335.200000	2.09223e-18
335.150000	2.10544e-18
335.100000	2.11874e-18
335.050000	2.13211e-18
335.000000	2.14558e-18
334.950000	2.15912e-18
334.900000	2.17275e-18
334.850000	2.18647e-18
334.800000	2.20028e-18
334.750000	2.21417e-18
334.700000	2.22815e-18
334.650000	2.24222e-18
334.600000	2.25637e-18
334.550000	2.27062e-18
334.500000	2.28495e-18
334.450000	2.29938e-18
334.400000	2.3139e-18
334.350000	2.32851e-18
334.300000	2.34321e-18
334.250000	2.358e-18
334.200000	2.37289e-18
334.150000	2.38787e-18
334.100000	2.40295e-18
334.050000	2.41812e-18
334.000000	2.43339e-18
333.950000	2.44875e-18
333.900000	2.46421e-18
333.850000	2.47977e-18
333.800000	2.49543e-18
333.750000	2.51118e-18
333.700000	2.52704e-18
333.650000	2.543e-18
333.600000	2.55905e-18
333.550000	2.57521e-18
333.500000	2.59147e-18
333.450000	2.60783e-18
333.400000	2.62429e-18
333.350000	2.64086e-18
333.300000	2.65754e-18
333.250000	2.67432e-18
333.200000	2.6912e-18
333.150000	2.70819e-18
333.100000	2.72529e-18
333.050000	2.7425e-18
333.000000	2.75982e-18
332.950000	2.77724e-18
332.900000	2.79478e-18
332.850000	2.81242e-18
332.800000	2.83018e-18
332.750000	2.84805e-18
332.700000	2.86603e-18
332.650000	2.88413e-18
332.600000	2.90234e-18
332.550000	2.92066e-18
332.500000	2.9391e-18
332.450000	2.95766e-18
332.400000	2.97633e-18
332.350000	2.99512e-18
332.300000	3.01404e-18
332.250000	3.03307e-18
332.200000	3.05222e-18
332.150000	3.07149e-18
332.100000	3.09088e-18
332.050000	3.1104e-18
332.000000	3.13003e-18
331.950000	3.1498e-18
331.900000	3.16968e-18
331.850000	3.1897e-18
331.800000	3.20984e-18
331.750000	3.2301e-18
331.700000	3.2505e-18
331.650000	3.27102e-18
331.600000	3.29167e-18
331.550000	3.31246e-18
331.500000	3.33337e-18
331.450000	3.35442e-18
331.400000	3.3756e-18
331.350000	3.39691e-18
331.300000	3.41836e-18
331.250000	3.43994e-18
331.200000	3.46166e-18
331.150000	3.48352e-18
331.100000	3.50551e-18
331.050000	3.52765e-18
331.000000	3.54992e-18
330.950000	3.57233e-18
330.900000	3.59489e-18
330.850000	3.61759e-18
330.800000	3.64043e-18
330.750000	3.66341e-18
330.700000	3.68655e-18
330.650000	3.70982e-18
330.600000	3.73325e-18
330.550000	3.75682e-18
330.500000	3.78054e-18
330.450000	3.80441e-18
330.400000	3.82843e-18
330.350000	3.8526e-18
330.300000	3.87693e-18
330.250000	3.90141e-18
330.200000	3.92604e-18
330.150000	3.95083e-18
330.100000	3.97577e-18
330.050000	4.00088e-18
330.000000	4.02614e-18
329.950000	4.05156e-18
329.900000	4.07714e-18
329.850000	4.10288e-18
329.800000	4.12879e-18
329.750000	4.15486e-18
329.700000	4.18109e-18
329.650000	4.20749e-18
329.600000	4.23406e-18
329.550000	4.26079e-18
329.500000	4.2877e-18
329.450000	4.31477e-18
329.400000	4.34201e-18
329.350000	4.36943e-18
329.300000	4.39702e-18
329.250000	4.42478e-18
329.200000	4.45272e-18
329.150000	4.48083e-18
329.100000	4.50913e-18
329.050000	4.5376e-18
329.000000	4.56625e-18
328.950000	4.59508e-18
328.900000	4.62409e-18
328.850000	4.65329e-18
328.800000	4.68267e-18
328.750000	4.71224e-18
328.700000	4.74199e-18
328.650000	4.77193e-18
328.600000	4.80206e-18
328.550000	4.83238e-18
328.500000	4.8629e-18
328.450000	4.8936e-18
328.400000	4.9245e-18
328.350000	4.95559e-18
328.300000	4.98688e-18
328.250000	5.01837e-18
328.200000	5.05006e-18
328.150000	5.08195e-18
328.100000	5.11403e-18
328.050000	5.14632e-18
328.000000	5.17882e-18
327.950000	5.21152e-18
327.900000	5.24443e-18
327.850000	5.27754e-18
327.800000	5.31086e-18
327.750000	5.3444e-18
327.700000	5.37814e-18
327.650000	5.4121e-18
327.600000	5.44627e-18
327.550000	5.48066e-18
327.500000	5.51527e-18
327.450000	5.55009e-18
327.400000	5.58514e-18
327.350000	5.6204e-18
327.300000	5.65589e-18
327.250000	5.6916e-18
327.200000	5.72754e-18
327.150000	5.76371e-18
327.100000	5.8001e-18
327.050000	5.83672e-18
327.000000	5.87358e-18
326.950000	5.91066e-18
326.900000	5.94799e-18
326.850000	5.98554e-18
326.800000	6.02334e-18
326.750000	6.06137e-18
326.700000	6.09964e-18
326.650000	6.13816e-18
326.600000	6.17691e-18
326.550000	6.21592e-18
326.500000	6.25517e-18
326.450000	6.29466e-18
326.400000	6.33441e-18
326.350000	6.37441e-18
326.300000	6.41466e-18
326.250000	6.45516e-18
326.200000	6.49592e-18
326.150000	6.53694e-18
326.100000	6.57821e-18
326.050000	6.61975e-18
326.000000	6.66155e-18
325.950000	6.70361e-18
325.900000	6.74594e-18
325.850000	6.78853e-18
325.800000	6.8314e-18
325.750000	6.87453e-18
325.700000	6.91794e-18
325.650000	6.96162e-18
325.600000	7.00558e-18
325.550000	7.04982e-18
325.500000	7.09433e-18
325.450000	7.13913e-18
325.400000	7.18421e-18
325.350000	7.22957e-18
325.300000	7.27522e-18
325.250000	7.32116e-18
325.200000	7.36739e-18
325.150000	7.41391e-18
325.100000	7.46072e-18
325.050000	7.50783e-18
325.000000	7.55524e-18
324.950000	7.60294e-18
324.900000	7.65095e-18
324.850000	7.69926e-18
324.800000	7.74788e-18
324.750000	7.7968e-18
324.700000	7.84603e-18
324.650000	7.89558e-18
324.600000	7.94543e-18
324.550000	7.9956e-18
324.500000	8.04609e-18
324.450000	8.0969e-18
324.400000	8.14802e-18
324.350000	8.19947e-18
324.300000	8.25125e-18
324.250000	8.30335e-18
324.200000	8.35578e-18
324.150000	8.40854e-18
324.100000	8.46164e-18
324.050000	8.51507e-18
324.000000	8.56884e-18
323.950000	8.62294e-18
323.900000	8.67739e-18
323.850000	8.73219e-18
323.800000	8.78732e-18
323.750000	8.84281e-18
323.700000	8.89865e-18
323.650000	8.95484e-18
323.600000	9.01138e-18
323.550000	9.06829e-18
323.500000	9.12555e-18
323.450000	9.18317e-18
323.400000	9.24116e-18
323.350000	9.29951e-18
323.300000	9.35823e-18
323.250000	9.41732e-18
323.200000	9.47679e-18
323.150000	9.53663e-18
323.100000	9.59685e-18
323.050000	9.65745e-18
323.000000	9.71843e-18
322.950000	9.7798e-18
322.900000	9.84155e-18
322.850000	9.9037e-18
322.800000	9.96623e-18
322.750000	1.00292e-17
322.700000	1.00925e-17
322.650000	1.01562e-17
322.600000	1.02204e-17
322.550000	1.02849e-17
322.500000	1.03498e-17
322.450000	1.04152e-17
322.400000	1.0481e-17
322.350000	1.05471e-17
322.300000	1.06137e-17
322.250000	1.06808e-17
322.200000	1.07482e-17
322.150000	1.08161e-17
322.100000	1.08844e-17
322.050000	1.09531e-17
322.000000	1.10223e-17
321.950000	1.10919e-17
321.900000	1.11619e-17
321.850000	1.12324e-17
321.800000	1.13033e-17
321.750000	1.13747e-17
321.700000	1.14465e-17
321.650000	1.15188e-17
321.600000	1.15915e-17
321.550000	1.16647e-17
321.500000	1.17384e-17
321.450000	1.18125e-17
321.400000	1.18871e-17
321.350000	1.19622e-17
321.300000	1.20377e-17
321.250000	1.21137e-17
321.200000	1.21902e-17
321.150000	1.22672e-17
321.100000	1.23447e-17
321.050000	1.24226e-17
321.000000	1.2501e-17
320.950000	1.258e-17
320.900000	1.26594e-17
320.850000	1.27394e-17
320.800000	1.28198e-17
320.750000	1.29008e-17
320.700000	1.29822e-17
320.650000	1.30642e-17
320.600000	1.31467e-17
320.550000	1.32297e-17
320.500000	1.33133e-17
320.450000	1.33973e-17
320.400000	1.34819e-17
320.350000	1.35671e-17
320.300000	1.36527e-17
320.250000	1.37389e-17
320.200000	1.38257e-17
320.150000	1.3913e-17
320.100000	1.40009e-17
320.050000	1.40893e-17
320.000000	1.41782e-17
319.950000	1.42678e-17
319.900000	1.43579e-17
319.850000	1.44485e-17
319.800000	1.45398e-17
319.750000	1.46316e-17
319.700000	1.4724e-17
319.650000	1.4817e-17
319.600000	1.49105e-17
319.550000	1.50047e-17
319.500000	1.50994e-17
319.450000	1.51948e-17
319.400000	1.52907e-17
319.350000	1.53873e-17
319.300000	1.54845e-17
319.250000	1.55822e-17
319.200000	1.56806e-17
319.150000	1.57797e-17
319.100000	1.58793e-17
319.050000	1.59796e-17
319.000000	1.60805e-17
318.950000	1.6182e-17
318.900000	1.62842e-17
318.850000	1.63871e-17
318.800000	1.64905e-17
318.750000	1.65947e-17
318.700000	1.66995e-17
318.650000	1.68049e-17
318.600000	1.6911e-17
318.550000	1.70178e-17
318.500000	1.71253e-17
318.450000	1.72334e-17
318.400000	1.73423e-17
318.350000	1.74518e-17
318.300000	1.7562e-17
318.250000	1.76729e-17
318.200000	1.77845e-17
318.150000	1.78968e-17
318.100000	1.80098e-17
318.050000	1.81235e-17
318.000000	1.8238e-17
317.950000	1.83531e-17
317.900000	1.8469e-17
317.850000	1.85857e-17
317.800000	1.8703e-17
317.750000	1.88211e-17
317.700000	1.894e-17
317.650000	1.90596e-17
317.600000	1.918e-17
317.550000	1.93011e-17
317.500000	1.9423e-17
317.450000	1.95456e-17
317.400000	1.9669e-17
317.350000	1.97933e-17
317.300000	1.99182e-17
317.250000	2.0044e-17
317.200000	2.01706e-17
317.150000	2.0298e-17
317.100000	2.04262e-17
317.050000	2.05552e-17
317.000000	2.0685e-17
316.950000	2.08156e-17
316.900000	2.0947e-17
316.850000	2.10793e-17
316.800000	2.12124e-17
316.750000	2.13464e-17
316.700000	2.14812e-17
316.650000	2.16168e-17
316.600000	2.17533e-17
316.550000	2.18907e-17
316.500000	2.2029e-17
316.450000	2.21681e-17
316.400000	2.23081e-17
316.350000	2.24489e-17
316.300000	2.25907e-17
316.250000	2.27334e-17
316.200000	2.28769e-17
316.150000	2.30214e-17
316.100000	2.31668e-17
316.050000	2.33131e-17
316.000000	2.34603e-17
315.950000	2.36084e-17
315.900000	2.37575e-17
315.850000	2.39075e-17
315.800000	2.40585e-17
315.750000	2.42105e-17
315.700000	2.43633e-17
315.650000	2.45172e-17
315.600000	2.4672e-17
315.550000	2.48278e-17
315.500000	2.49846e-17
315.450000	2.51424e-17
315.400000	2.53012e-17
315.350000	2.5461e-17
315.300000	2.56217e-17
315.250000	2.57835e-17
315.200000	2.59464e-17
315.150000	2.61102e-17
315.100000	2.62751e-17
315.050000	2.6441e-17
315.000000	2.6608e-17
314.950000	2.6776e-17
314.900000	2.69451e-17
314.850000	2.71153e-17
314.800000	2.72865e-17
314.750000	2.74589e-17
314.700000	2.76323e-17
314.650000	2.78068e-17
314.600000	2.79824e-17
314.550000	2.81591e-17
314.500000	2.83369e-17
314.450000	2.85159e-17
314.400000	2.86959e-17
314.350000	2.88771e-17
314.300000	2.90595e-17
314.250000	2.9243e-17
314.200000	2.94277e-17
314.150000	2.96135e-17
314.100000	2.98006e-17
314.050000	2.99887e-17
314.000000	3.01781e-17
313.950000	3.03687e-17
313.900000	3.05605e-17
313.850000	3.07535e-17
313.800000	3.09477e-17
313.750000	3.11431e-17
313.700000	3.13398e-17
313.650000	3.15377e-17
313.600000	3.17369e-17
313.550000	3.19373e-17
313.500000	3.2139e-17
313.450000	3.2342e-17
313.400000	3.25462e-17
313.350000	3.27518e-17
313.300000	3.29586e-17
313.250000	3.31667e-17
313.200000	3.33762e-17
313.150000	3.3587e-17
313.100000	3.37991e-17
313.050000	3.40125e-17
313.000000	3.42273e-17
312.950000	3.44435e-17
312.900000	3.4661e-17
312.850000	3.48799e-17
312.800000	3.51002e-17
312.750000	3.53218e-17
312.700000	3.55449e-17
312.650000	3.57694e-17
312.600000	3.59953e-17
312.550000	3.62226e-17
312.500000	3.64513e-17
312.450000	3.66815e-17
312.400000	3.69132e-17
312.350000	3.71463e-17
312.300000	3.73809e-17
312.250000	3.7617e-17
312.200000	3.78545e-17
312.150000	3.80936e-17
312.100000	3.83342e-17
312.050000	3.85763e-17
312.000000	3.88199e-17
311.950000	3.9065e-17
311.900000	3.93117e-17
311.850000	3.956e-17
311.800000	3.98098e-17
311.750000	4.00613e-17
311.700000	4.03143e-17
311.650000	4.05689e-17
311.600000	4.08251e-17
311.550000	4.10829e-17
311.500000	4.13423e-17
311.450000	4.16034e-17
311.400000	4.18662e-17
311.350000	4.21306e-17
311.300000	4.23966e-17
311.250000	4.26644e-17
311.200000	4.29338e-17
311.150000	4.3205e-17
311.100000	4.34778e-17
311.050000	4.37524e-17
311.000000	4.40287e-17
310.950000	4.43068e-17
310.900000	4.45866e-17
310.850000	4.48682e-17
310.800000	4.51515e-17
310.750000	4.54367e-17
310.700000	4.57236e-17
310.650000	4.60124e-17
310.600000	4.6303e-17
310.550000	4.65954e-17
310.500000	4.68897e-17
310.450000	4.71858e-17
310.400000	4.74838e-17
310.350000	4.77837e-17
310.300000	4.80855e-17
310.250000	4.83891e-17
310.200000	4.86947e-17
310.150000	4.90023e-17
310.100000	4.93117e-17
310.050000	4.96232e-17
310.000000	4.99366e-17
309.950000	5.02519e-17
309.900000	5.05693e-17
309.850000	5.08887e-17
309.800000	5.121e-17
309.750000	5.15335e-17
309.700000	5.18589e-17
309.650000	5.21864e-17
309.600000	5.2516e-17
309.550000	5.28477e-17
309.500000	5.31814e-17
309.450000	5.35173e-17
309.400000	5.38553e-17
309.350000	5.41954e-17
309.300000	5.45377e-17
309.250000	5.48821e-17
309.200000	5.52287e-17
309.150000	5.55775e-17
309.100000	5.59285e-17
309.050000	5.62818e-17
309.000000	5.66372e-17
308.950000	5.69949e-17
308.900000	5.73549e-17
308.850000	5.77171e-17
308.800000	5.80816e-17
308.750000	5.84484e-17
308.700000	5.88175e-17
308.650000	5.9189e-17
308.600000	5.95628e-17
308.550000	5.9939e-17
308.500000	6.03175e-17
308.450000	6.06985e-17
308.400000	6.10818e-17
308.350000	6.14676e-17
308.300000	6.18558e-17
308.250000	6.22465e-17
308.200000	6.26396e-17
308.150000	6.30352e-17
308.100000	6.34333e-17
308.050000	6.38339e-17
308.000000	6.42371e-17
307.950000	6.46428e-17
307.900000	6.5051e-17
307.850000	6.54619e-17
307.800000	6.58753e-17
307.750000	6.62913e-17
307.700000	6.671e-17
307.650000	6.71313e-17
307.600000	6.75553e-17
307.550000	6.7982e-17
307.500000	6.84113e-17
307.450000	6.88434e-17
307.400000	6.92782e-17
307.350000	6.97157e-17
307.300000	7.0156e-17
307.250000	7.05991e-17
307.200000	7.1045e-17
307.150000	7.14937e-17
307.100000	7.19452e-17
307.050000	7.23996e-17
307.000000	7.28568e-17
306.950000	7.3317e-17
306.900000	7.378e-17
306.850000	7.4246e-17
306.800000	7.47149e-17
306.750000	7.51868e-17
306.700000	7.56616e-17
306.650000	7.61395e-17
306.600000	7.66204e-17
306.550000	7.71043e-17
306.500000	7.75913e-17
306.450000	7.80813e-17
306.400000	7.85745e-17
306.350000	7.90707e-17
306.300000	7.95701e-17
306.250000	8.00726e-17
306.200000	8.05784e-17
306.150000	8.10873e-17
306.100000	8.15994e-17
306.050000	8.21148e-17
306.000000	8.26334e-17
305.950000	8.31553e-17
305.900000	8.36805e-17
305.850000	8.4209e-17
305.800000	8.47408e-17
305.750000	8.5276e-17
305.700000	8.58146e-17
305.650000	8.63566e-17
305.600000	8.6902e-17
305.550000	8.74509e-17
305.500000	8.80032e-17
305.450000	8.8559e-17
305.400000	8.91183e-17
305.350000	8.96812e-17
305.300000	9.02476e-17
305.250000	9.08176e-17
305.200000	9.13912e-17
305.150000	9.19684e-17
305.100000	9.25493e-17
305.050000	9.31338e-17
305.000000	9.3722e-17
304.950000	9.43139e-17
304.900000	9.49096e-17
304.850000	9.5509e-17
304.800000	9.61123e-17
304.750000	9.67193e-17
304.700000	9.73302e-17
304.650000	9.79449e-17
304.600000	9.85635e-17
304.550000	9.9186e-17
304.500000	9.98125e-17
304.450000	1.00443e-16
304.400000	1.01077e-16
304.350000	1.01716e-16
304.300000	1.02358e-16
304.250000	1.03005e-16
304.200000	1.03655e-16
304.150000	1.0431e-16
304.100000	1.04969e-16
304.050000	1.05632e-16
304.000000	1.06299e-16
303.950000	1.0697e-16
303.900000	1.07646e-16
303.850000	1.08326e-16
303.800000	1.0901e-16
303.750000	1.09698e-16
303.700000	1.10391e-16
303.650000	1.11088e-16
303.600000	1.1179e-16
303.550000	1.12496e-16
303.500000	1.13207e-16
303.450000	1.13922e-16
303.400000	1.14641e-16
303.350000	1.15365e-16
303.300000	1.16094e-16
303.250000	1.16827e-16
303.200000	1.17565e-16
303.150000	1.18308e-16
303.100000	1.19055e-16
303.050000	1.19807e-16
303.000000	1.20563e-16
302.950000	1.21325e-16
302.900000	1.22091e-16
302.850000	1.22862e-16
302.800000	1.23638e-16
302.750000	1.24419e-16
302.700000	1.25205e-16
302.650000	1.25996e-16
302.600000	1.26792e-16
302.550000	1.27593e-16
302.500000	1.28398e-16
302.450000	1.29209e-16
302.400000	1.30025e-16
302.350000	1.30847e-16
302.300000	1.31673e-16
302.250000	1.32505e-16
302.200000	1.33342e-16
302.150000	1.34184e-16
302.100000	1.35031e-16
302.050000	1.35884e-16
302.000000	1.36743e-16
301.950000	1.37606e-16
301.900000	1.38475e-16
301.850000	1.3935e-16
301.800000	1.4023e-16
301.750000	1.41116e-16
301.700000	1.42007e-16
301.650000	1.42904e-16
301.600000	1.43807e-16
301.550000	1.44715e-16
301.500000	1.45629e-16
301.450000	1.46549e-16
301.400000	1.47475e-16
301.350000	1.48406e-16
301.300000	1.49343e-16
301.250000	1.50287e-16
301.200000	1.51236e-16
301.150000	1.52191e-16
301.100000	1.53152e-16
301.050000	1.5412e-16
301.000000	1.55093e-16
300.950000	1.56073e-16
300.900000	1.57059e-16
300.850000	1.58051e-16
300.800000	1.59049e-16
300.750000	1.60053e-16
300.700000	1.61064e-16
300.650000	1.62082e-16
300.600000	1.63105e-16
300.550000	1.64136e-16
300.500000	1.65172e-16
300.450000	1.66216e-16
300.400000	1.67265e-16
300.350000	1.68322e-16
300.300000	1.69385e-16
300.250000	1.70455e-16
300.200000	1.71532e-16
300.150000	1.72615e-16
300.100000	1.73705e-16
300.050000	1.74802e-16
300.000000	1.75907e-16
299.950000	1.77018e-16
299.900000	1.78136e-16
299.850000	1.79261e-16
299.800000	1.80393e-16
299.750000	1.81533e-16
299.700000	1.82679e-16
299.650000	1.83833e-16
299.600000	1.84994e-16
299.550000	1.86163e-16
299.500000	1.87339e-16
299.450000	1.88522e-16
299.400000	1.89713e-16
299.350000	1.90911e-16
299.300000	1.92117e-16
299.250000	1.9333e-16
299.200000	1.94551e-16
299.150000	1.9578e-16
299.100000	1.97017e-16
299.050000	1.98261e-16
299.000000	1.99514e-16
298.950000	2.00774e-16
298.900000	2.02042e-16
298.850000	2.03318e-16
298.800000	2.04602e-16
298.750000	2.05895e-16
298.700000	2.07195e-16
298.650000	2.08504e-16
298.600000	2.09821e-16
298.550000	2.11146e-16
298.500000	2.1248e-16
298.450000	2.13822e-16
298.400000	2.15173e-16
298.350000	2.16532e-16
298.300000	2.17899e-16
298.250000	2.19276e-16
298.200000	2.20661e-16
298.150000	2.22055e-16
298.100000	2.23457e-16
298.050000	2.24869e-16
298.000000	2.26289e-16
297.950000	2.27718e-16
297.900000	2.29157e-16
297.850000	2.30604e-16
297.800000	2.32061e-16
297.750000	2.33527e-16
297.700000	2.35002e-16
297.650000	2.36486e-16
297.600000	2.3798e-16
297.550000	2.39483e-16
297.500000	2.40996e-16
297.450000	2.42518e-16
297.400000	2.4405e-16
297.350000	2.45591e-16
297.300000	2.47143e-16
297.250000	2.48704e-16
297.200000	2.50275e-16
297.150000	2.51855e-16
297.100000	2.53446e-16
297.050000	2.55047e-16
297.000000	2.56658e-16
296.950000	2.58279e-16
296.900000	2.59911e-16
296.850000	2.61553e-16
296.800000	2.63205e-16
296.750000	2.64867e-16
296.700000	2.6654e-16
296.650000	2.68224e-16
296.600000	2.69918e-16
296.550000	2.71623e-16
296.500000	2.73339e-16
296.450000	2.75065e-16
296.400000	2.76803e-16
296.350000	2.78551e-16
296.300000	2.80311e-16
296.250000	2.82081e-16
296.200000	2.83863e-16
296.150000	2.85656e-16
296.100000	2.87461e-16
296.050000	2.89276e-16
296.000000	2.91104e-16
295.950000	2.92942e-16
295.900000	2.94793e-16
295.850000	2.96655e-16
295.800000	2.98529e-16
295.750000	3.00415e-16
295.700000	3.02312e-16
295.650000	3.04222e-16
295.600000	3.06143e-16
295.550000	3.08077e-16
295.500000	3.10023e-16
295.450000	3.11982e-16
295.400000	3.13952e-16
295.350000	3.15935e-16
295.300000	3.17931e-16
295.250000	3.19939e-16
295.200000	3.2196e-16
295.150000	3.23994e-16
295.100000	3.26041e-16
295.050000	3.281e-16
295.000000	3.30173e-16
294.950000	3.32258e-16
294.900000	3.34357e-16
294.850000	3.36469e-16
294.800000	3.38594e-16
294.750000	3.40733e-16
294.700000	3.42886e-16
294.650000	3.45051e-16
294.600000	3.47231e-16
294.550000	3.49424e-16
294.500000	3.51632e-16
294.450000	3.53853e-16
294.400000	3.56088e-16
294.350000	3.58337e-16
294.300000	3.60601e-16
294.250000	3.62879e-16
294.200000	3.65171e-16
294.150000	3.67478e-16
294.100000	3.69799e-16
294.050000	3.72135e-16
294.000000	3.74486e-16
293.950000	3.76851e-16
293.900000	3.79232e-16
293.850000	3.81627e-16
293.800000	3.84038e-16
293.750000	3.86464e-16
293.700000	3.88905e-16
293.650000	3.91362e-16
293.600000	3.93834e-16
293.550000	3.96322e-16
293.500000	3.98825e-16
293.450000	4.01344e-16
293.400000	4.0388e-16
293.350000	4.06431e-16
293.300000	4.08998e-16
293.250000	4.11582e-16
293.200000	4.14182e-16
293.150000	4.16798e-16
293.100000	4.19431e-16
293.050000	4.2208e-16
293.000000	4.24747e-16
292.950000	4.2743e-16
292.900000	4.3013e-16
292.850000	4.32847e-16
292.800000	4.35581e-16
292.750000	4.38333e-16
292.700000	4.41101e-16
292.650000	4.43888e-16
292.600000	4.46692e-16
292.550000	4.49514e-16
292.500000	4.52353e-16
292.450000	4.55211e-16
292.400000	4.58086e-16
292.350000	4.6098e-16
292.300000	4.63892e-16
292.250000	4.66822e-16
292.200000	4.69771e-16
292.150000	4.72739e-16
292.100000	4.75725e-16
292.050000	4.7873e-16
292.000000	4.81754e-16
291.950000	4.84797e-16
291.900000	4.8786e-16
291.850000	4.90942e-16
291.800000	4.94043e-16
291.750000	4.97164e-16
291.700000	5.00304e-16
291.650000	5.03465e-16
291.600000	5.06645e-16
291.550000	5.09846e-16
291.500000	5.13066e-16
291.450000	5.16307e-16
291.400000	5.19569e-16
291.350000	5.22851e-16
291.300000	5.26154e-16
291.250000	5.29478e-16
291.200000	5.32822e-16
291.150000	5.36188e-16
291.100000	5.39575e-16
291.050000	5.42984e-16
291.000000	5.46414e-16
290.950000	5.49866e-16
290.900000	5.53339e-16
290.850000	5.56835e-16
290.800000	5.60352e-16
290.750000	5.63892e-16
290.700000	5.67454e-16
290.650000	5.71039e-16
290.600000	5.74646e-16
290.550000	5.78276e-16
290.500000	5.8193e-16
290.450000	5.85606e-16
290.400000	5.89305e-16
290.350000	5.93028e-16
290.300000	5.96774e-16
290.250000	6.00544e-16
290.200000	6.04338e-16
290.150000	6.08155e-16
290.100000	6.11997e-16
290.050000	6.15863e-16
290.000000	6.19754e-16
289.950000	6.23669e-16
289.900000	6.27609e-16
289.850000	6.31573e-16
289.800000	6.35563e-16
289.750000	6.39578e-16
289.700000	6.43618e-16
289.650000	6.47684e-16
289.600000	6.51776e-16
289.550000	6.55893e-16
289.500000	6.60037e-16
289.450000	6.64206e-16
289.400000	6.68402e-16
289.350000	6.72624e-16
289.300000	6.76874e-16
289.250000	6.8115e-16
289.200000	6.85453e-16
289.150000	6.89783e-16
289.100000	6.9414e-16
289.050000	6.98525e-16
289.000000	7.02938e-16
288.950000	7.07379e-16
288.900000	7.11847e-16
288.850000	7.16344e-16
288.800000	7.2087e-16
288.750000	7.25424e-16
288.700000	7.30006e-16
288.650000	7.34618e-16
288.600000	7.39259e-16
288.550000	7.43929e-16
288.500000	7.48629e-16
288.450000	7.53358e-16
288.400000	7.58117e-16
288.350000	7.62906e-16
288.300000	7.67726e-16
288.250000	7.72576e-16
288.200000	7.77456e-16
288.150000	7.82368e-16
288.100000	7.8731e-16
288.050000	7.92284e-16
288.000000	7.97289e-16
287.950000	8.02326e-16
287.900000	8.07395e-16
287.850000	8.12495e-16
287.800000	8.17628e-16
287.750000	8.22793e-16
287.700000	8.27991e-16
287.650000	8.33222e-16
287.600000	8.38486e-16
287.550000	8.43783e-16
287.500000	8.49113e-16
287.450000	8.54477e-16
287.400000	8.59875e-16
287.350000	8.65308e-16
287.300000	8.70774e-16
287.250000	8.76275e-16
287.200000	8.81811e-16
287.150000	8.87382e-16
287.100000	8.92988e-16
287.050000	8.98629e-16
287.000000	9.04306e-16
286.950000	9.10019e-16
286.900000	9.15768e-16
286.850000	9.21553e-16
286.800000	9.27375e-16
286.750000	9.33234e-16
286.700000	9.3913e-16
286.650000	9.45063e-16
286.600000	9.51033e-16
286.550000	9.57041e-16
286.500000	9.63087e-16
286.450000	9.69171e-16
286.400000	9.75294e-16
286.350000	9.81456e-16
286.300000	9.87656e-16
286.250000	9.93895e-16
286.200000	1.00017e-15
286.150000	1.00649e-15
286.100000	1.01285e-15
286.050000	1.01925e-15
286.000000	1.02569e-15
285.950000	1.03217e-15
285.900000	1.03869e-15
285.850000	1.04525e-15
285.800000	1.05186e-15
285.750000	1.0585e-15
285.700000	1.06519e-15
285.650000	1.07192e-15
285.600000	1.07869e-15
285.550000	1.0855e-15
285.500000	1.09236e-15
285.450000	1.09926e-15
285.400000	1.10621e-15
285.350000	1.1132e-15
285.300000	1.12023e-15
285.250000	1.12731e-15
285.200000	1.13443e-15
285.150000	1.14159e-15
285.100000	1.14881e-15
285.050000	1.15606e-15
285.000000	1.16337e-15
284.950000	1.17072e-15
284.900000	1.17811e-15
284.850000	1.18556e-15
284.800000	1.19305e-15
284.750000	1.20058e-15
284.700000	1.20817e-15
284.650000	1.2158e-15
284.600000	1.22348e-15
284.550000	1.23121e-15
284.500000	1.23899e-15
284.450000	1.24682e-15
284.400000	1.2547e-15
284.350000	1.26262e-15
284.300000	1.2706e-15
284.250000	1.27863e-15
284.200000	1.2867e-15
284.150000	1.29483e-15
284.100000	1.30301e-15
284.050000	1.31125e-15
284.000000	1.31953e-15
283.950000	1.32787e-15
283.900000	1.33626e-15
283.850000	1.3447e-15
283.800000	1.35319e-15
283.750000	1.36174e-15
283.700000	1.37035e-15
283.650000	1.379e-15
283.600000	1.38772e-15
283.550000	1.39648e-15
283.500000	1.40531e-15
283.450000	1.41418e-15
283.400000	1.42312e-15
283.350000	1.43211e-15
283.300000	1.44116e-15
283.250000	1.45026e-15
283.200000	1.45942e-15
283.150000	1.46864e-15
283.100000	1.47792e-15
283.050000	1.48726e-15
283.000000	1.49666e-15
282.950000	1.50611e-15
282.900000	1.51563e-15
282.850000	1.5252e-15
282.800000	1.53484e-15
282.750000	1.54454e-15
282.700000	1.55429e-15
282.650000	1.56411e-15
282.600000	1.574e-15
282.550000	1.58394e-15
282.500000	1.59395e-15
282.450000	1.60402e-15
282.400000	1.61415e-15
282.350000	1.62435e-15
282.300000	1.63461e-15
282.250000	1.64494e-15
282.200000	1.65533e-15
282.150000	1.66579e-15
282.100000	1.67631e-15
282.050000	1.68691e-15
282.000000	1.69756e-15
281.950000	1.70829e-15
281.900000	1.71908e-15
281.850000	1.72994e-15
281.800000	1.74087e-15
281.750000	1.75187e-15
281.700000	1.76294e-15
281.650000	1.77408e-15
281.600000	1.78529e-15
281.550000	1.79657e-15
281.500000	1.80792e-15
281.450000	1.81934e-15
281.400000	1.83083e-15
281.350000	1.8424e-15
281.300000	1.85404e-15
281.250000	1.86575e-15
281.200000	1.87754e-15
281.150000	1.8894e-15
281.100000	1.90134e-15
281.050000	1.91335e-15
281.000000	1.92544e-15
280.950000	1.93761e-15
280.900000	1.94985e-15
280.850000	1.96217e-15
280.800000	1.97457e-15
280.750000	1.98704e-15
280.700000	1.9996e-15
280.650000	2.01223e-15
280.600000	2.02494e-15
280.550000	2.03774e-15
280.500000	2.05061e-15
280.450000	2.06357e-15
280.400000	2.07661e-15
280.350000	2.08973e-15
280.300000	2.10293e-15
280.250000	2.11621e-15
280.200000	2.12959e-15
280.150000	2.14304e-15
280.100000	2.15658e-15
280.050000	2.17021e-15
280.000000	2.18392e-15
279.950000	2.19772e-15
279.900000	2.2116e-15
279.850000	2.22557e-15
279.800000	2.23964e-15
279.750000	2.25379e-15
279.700000	2.26803e-15
279.650000	2.28236e-15
279.600000	2.29678e-15
279.550000	2.31129e-15
279.500000	2.32589e-15
279.450000	2.34059e-15
279.400000	2.35537e-15
279.350000	2.37026e-15
279.300000	2.38523e-15
279.250000	2.4003e-15
279.200000	2.41547e-15
279.150000	2.43073e-15
279.100000	2.44609e-15
279.050000	2.46154e-15
279.000000	2.47709e-15
278.950000	2.49275e-15
278.900000	2.5085e-15
278.850000	2.52434e-15
278.800000	2.54029e-15
278.750000	2.55634e-15
278.700000	2.5725e-15
278.650000	2.58875e-15
278.600000	2.60511e-15
278.550000	2.62157e-15
278.500000	2.63813e-15
278.450000	2.6548e-15
278.400000	2.67157e-15
278.350000	2.68845e-15
278.300000	2.70544e-15
278.250000	2.72253e-15
278.200000	2.73973e-15
278.150000	2.75704e-15
278.100000	2.77446e-15
278.050000	2.79199e-15
278.000000	2.80964e-15
277.950000	2.82739e-15
277.900000	2.84525e-15
277.850000	2.86323e-15
277.800000	2.88132e-15
277.750000	2.89953e-15
277.700000	2.91785e-15
277.650000	2.93628e-15
277.600000	2.95483e-15
277.550000	2.9735e-15
277.500000	2.99229e-15
277.450000	3.0112e-15
277.400000	3.03022e-15
277.350000	3.04937e-15
277.300000	3.06864e-15
277.250000	3.08803e-15
277.200000	3.10754e-15
277.150000	3.12717e-15
277.100000	3.14693e-15
277.050000	3.16682e-15
277.000000	3.18682e-15
276.950000	3.20696e-15
276.900000	3.22722e-15
276.850000	3.24761e-15
276.800000	3.26813e-15
276.750000	3.28878e-15
276.700000	3.30956e-15
276.650000	3.33048e-15
276.600000	3.35152e-15
276.550000	3.3727e-15
276.500000	3.39401e-15
276.450000	3.41545e-15
276.400000	3.43703e-15
276.350000	3.45875e-15
276.300000	3.4806e-15
276.250000	3.50259e-15
276.200000	3.52473e-15
276.150000	3.547e-15
276.100000	3.56941e-15
276.050000	3.59196e-15
276.000000	3.61466e-15
275.950000	3.6375e-15
275.900000	3.66048e-15
275.850000	3.68361e-15
275.800000	3.70689e-15
275.750000	3.73031e-15
275.700000	3.75388e-15
275.650000	3.7776e-15
275.600000	3.80147e-15
275.550000	3.82549e-15
275.500000	3.84966e-15
275.450000	3.87398e-15
275.400000	3.89846e-15
275.350000	3.92309e-15
275.300000	3.94788e-15
275.250000	3.97283e-15
275.200000	3.99793e-15
275.150000	4.02319e-15
275.100000	4.04861e-15
275.050000	4.07419e-15
275.000000	4.09994e-15
274.950000	4.12584e-15
274.900000	4.15191e-15
274.850000	4.17815e-15
274.800000	4.20455e-15
274.750000	4.23112e-15
274.700000	4.25785e-15
274.650000	4.28475e-15
274.600000	4.31183e-15
274.550000	4.33907e-15
274.500000	4.36649e-15
274.450000	4.39408e-15
274.400000	4.42185e-15
274.350000	4.44979e-15
274.300000	4.4779e-15
274.250000	4.5062e-15
274.200000	4.53467e-15
274.150000	4.56333e-15
274.100000	4.59216e-15
274.050000	4.62118e-15
274.000000	4.65038e-15
273.950000	4.67976e-15
273.900000	4.70933e-15
273.850000	4.73909e-15
273.800000	4.76903e-15
273.750000	4.79917e-15
273.700000	4.82949e-15
273.650000	4.86001e-15
273.600000	4.89072e-15
273.550000	4.92162e-15
273.500000	4.95272e-15
273.450000	4.98402e-15
273.400000	5.01551e-15
273.350000	5.0472e-15
273.300000	5.0791e-15
273.250000	5.11119e-15
273.200000	5.14349e-15
273.150000	5.17599e-15
273.100000	5.20869e-15
273.050000	5.24161e-15
273.000000	5.27473e-15
272.950000	5.30806e-15
272.900000	5.3416e-15
272.850000	5.37535e-15
272.800000	5.40932e-15
272.750000	5.4435e-15
272.700000	5.4779e-15
272.650000	5.51251e-15
272.600000	5.54734e-15
272.550000	5.5824e-15
272.500000	5.61767e-15
272.450000	5.65317e-15
272.400000	5.68889e-15
272.350000	5.72484e-15
272.300000	5.76101e-15
272.250000	5.79742e-15
272.200000	5.83405e-15
272.150000	5.87092e-15
272.100000	5.90801e-15
272.050000	5.94535e-15
272.000000	5.98292e-15
271.950000	6.02072e-15
271.900000	6.05877e-15
271.850000	6.09705e-15
271.800000	6.13558e-15
271.750000	6.17435e-15
271.700000	6.21337e-15
271.650000	6.25263e-15
271.600000	6.29214e-15
271.550000	6.3319e-15
271.500000	6.37191e-15
271.450000	6.41217e-15
271.400000	6.45269e-15
271.350000	6.49347e-15
271.300000	6.5345e-15
271.250000	6.57579e-15
271.200000	6.61734e-15
271.150000	6.65916e-15
271.100000	6.70124e-15
271.050000	6.74359e-15
271.000000	6.7862e-15
270.950000	6.82908e-15
270.900000	6.87224e-15
270.850000	6.91566e-15
270.800000	6.95936e-15
270.750000	7.00334e-15
270.700000	7.04759e-15
270.650000	7.09213e-15
270.600000	7.13695e-15
270.550000	7.18204e-15
270.500000	7.22743e-15
270.450000	7.2731e-15
270.400000	7.31906e-15
270.350000	7.36531e-15
270.300000	7.41185e-15
270.250000	7.45869e-15
270.200000	7.50582e-15
270.150000	7.55325e-15
270.100000	7.60098e-15
270.050000	7.64902e-15
270.000000	7.69735e-15
269.950000	7.74599e-15
269.900000	7.79494e-15
269.850000	7.8442e-15
269.800000	7.89377e-15
269.750000	7.94365e-15
269.700000	7.99385e-15
269.650000	8.04436e-15
269.600000	8.0952e-15
269.550000	8.14635e-15
269.500000	8.19783e-15
269.450000	8.24964e-15
269.400000	8.30177e-15
269.350000	8.35423e-15
269.300000	8.40702e-15
269.250000	8.46015e-15
269.200000	8.51361e-15
269.150000	8.56741e-15
269.100000	8.62155e-15
269.050000	8.67603e-15
269.000000	8.73086e-15
268.950000	8.78603e-15
268.900000	8.84155e-15
268.850000	8.89743e-15
268.800000	8.95365e-15
268.750000	9.01023e-15
268.700000	9.06717e-15
268.650000	9.12447e-15
268.600000	9.18213e-15
268.550000	9.24016e-15
268.500000	9.29855e-15
268.450000	9.35731e-15
268.400000	9.41644e-15
268.350000	9.47595e-15
268.300000	9.53583e-15
268.250000	9.59609e-15
268.200000	9.65673e-15
268.150000	9.71776e-15
268.100000	9.77917e-15
268.050000	9.84097e-15
268.000000	9.90316e-15
267.950000	9.96574e-15
267.900000	1.00287e-14
267.850000	1.00921e-14
267.800000	1.01559e-14
267.750000	1.022e-14
267.700000	1.02846e-14
267.650000	1.03496e-14
267.600000	1.0415e-14
267.550000	1.04808e-14
267.500000	1.05471e-14
267.450000	1.06137e-14
267.400000	1.06808e-14
267.350000	1.07483e-14
267.300000	1.08162e-14
267.250000	1.08846e-14
267.200000	1.09534e-14
267.150000	1.10226e-14
267.100000	1.10922e-14
267.050000	1.11623e-14
267.000000	1.12329e-14
266.950000	1.13039e-14
266.900000	1.13753e-14
266.850000	1.14472e-14
266.800000	1.15195e-14
266.750000	1.15923e-14
266.700000	1.16656e-14
266.650000	1.17393e-14
266.600000	1.18135e-14
266.550000	1.18882e-14
266.500000	1.19633e-14
266.450000	1.20389e-14
266.400000	1.2115e-14
266.350000	1.21915e-14
266.300000	1.22686e-14
266.250000	1.23461e-14
266.200000	1.24241e-14
266.150000	1.25026e-14
266.100000	1.25817e-14
266.050000	1.26612e-14
266.000000	1.27412e-14
265.950000	1.28217e-14
265.900000	1.29027e-14
265.850000	1.29843e-14
265.800000	1.30663e-14
265.750000	1.31489e-14
265.700000	1.3232e-14
265.650000	1.33156e-14
265.600000	1.33998e-14
265.550000	1.34845e-14
265.500000	1.35697e-14
265.450000	1.36554e-14
265.400000	1.37417e-14
265.350000	1.38286e-14
265.300000	1.3916e-14
265.250000	1.40039e-14
265.200000	1.40924e-14
265.150000	1.41815e-14
265.100000	1.42711e-14
265.050000	1.43613e-14
265.000000	1.44521e-14
264.950000	1.45434e-14
264.900000	1.46353e-14
264.850000	1.47278e-14
264.800000	1.48209e-14
264.750000	1.49145e-14
264.700000	1.50088e-14
264.650000	1.51036e-14
264.600000	1.51991e-14
264.550000	1.52951e-14
264.500000	1.53918e-14
264.450000	1.54891e-14
264.400000	1.5587e-14
264.350000	1.56855e-14
264.300000	1.57846e-14
264.250000	1.58844e-14
264.200000	1.59848e-14
264.150000	1.60858e-14
264.100000	1.61874e-14
264.050000	1.62897e-14
264.000000	1.63927e-14
263.950000	1.64963e-14
263.900000	1.66005e-14
263.850000	1.67055e-14
263.800000	1.6811e-14
263.750000	1.69173e-14
263.700000	1.70242e-14
263.650000	1.71318e-14
263.600000	1.72401e-14
263.550000	1.7349e-14
263.500000	1.74587e-14
263.450000	1.7569e-14
263.400000	1.768e-14
263.350000	1.77918e-14
263.300000	1.79042e-14
263.250000	1.80174e-14
263.200000	1.81312e-14
263.150000	1.82458e-14
263.100000	1.83611e-14
263.050000	1.84772e-14
263.000000	1.8594e-14
262.950000	1.87115e-14
262.900000	1.88297e-14
262.850000	1.89487e-14
262.800000	1.90685e-14
262.750000	1.9189e-14
262.700000	1.93103e-14
262.650000	1.94323e-14
262.600000	1.95551e-14
262.550000	1.96787e-14
262.500000	1.98031e-14
262.450000	1.99283e-14
262.400000	2.00542e-14
262.350000	2.01809e-14
262.300000	2.03085e-14
262.250000	2.04368e-14
262.200000	2.0566e-14
262.150000	2.0696e-14
262.100000	2.08268e-14
262.050000	2.09584e-14
262.000000	2.10909e-14
261.950000	2.12242e-14
261.900000	2.13583e-14
261.850000	2.14933e-14
261.800000	2.16291e-14
261.750000	2.17658e-14
261.700000	2.19034e-14
261.650000	2.20418e-14
261.600000	2.21811e-14
261.550000	2.23213e-14
261.500000	2.24624e-14
261.450000	2.26044e-14
261.400000	2.27472e-14
261.350000	2.2891e-14
261.300000	2.30357e-14
261.250000	2.31813e-14
261.200000	2.33278e-14
261.150000	2.34752e-14
261.100000	2.36236e-14
261.050000	2.37729e-14
261.000000	2.39231e-14
260.950000	2.40744e-14
260.900000	2.42265e-14
260.850000	2.43796e-14
260.800000	2.45337e-14
260.750000	2.46888e-14
260.700000	2.48448e-14
260.650000	2.50018e-14
260.600000	2.51599e-14
260.550000	2.53189e-14
260.500000	2.54789e-14
260.450000	2.56399e-14
260.400000	2.5802e-14
260.350000	2.59651e-14
260.300000	2.61292e-14
260.250000	2.62943e-14
260.200000	2.64605e-14
260.150000	2.66277e-14
260.100000	2.6796e-14
260.050000	2.69654e-14
260.000000	2.71358e-14
259.950000	2.73073e-14
259.900000	2.74799e-14
259.850000	2.76536e-14
259.800000	2.78284e-14
259.750000	2.80043e-14
259.700000	2.81813e-14
259.650000	2.83594e-14
259.600000	2.85386e-14
259.550000	2.8719e-14
259.500000	2.89005e-14
259.450000	2.90832e-14
259.400000	2.9267e-14
259.350000	2.9452e-14
259.300000	2.96382e-14
259.250000	2.98255e-14
259.200000	3.0014e-14
259.150000	3.02037e-14
259.100000	3.03946e-14
259.050000	3.05867e-14
259.000000	3.078e-14
258.950000	3.09746e-14
258.900000	3.11704e-14
258.850000	3.13674e-14
258.800000	3.15656e-14
258.750000	3.17651e-14
258.700000	3.19659e-14
258.650000	3.2168e-14
258.600000	3.23713e-14
258.550000	3.25759e-14
258.500000	3.27818e-14
258.450000	3.2989e-14
258.400000	3.31975e-14
258.350000	3.34073e-14
258.300000	3.36185e-14
258.250000	3.3831e-14
258.200000	3.40448e-14
258.150000	3.426e-14
258.100000	3.44765e-14
258.050000	3.46944e-14
258.000000	3.49137e-14
257.950000	3.51344e-14
257.900000	3.53565e-14
257.850000	3.55799e-14
257.800000	3.58048e-14
257.750000	3.60311e-14
257.700000	3.62589e-14
257.650000	3.64881e-14
257.600000	3.67187e-14
257.550000	3.69508e-14
257.500000	3.71843e-14
257.450000	3.74194e-14
257.400000	3.76559e-14
257.350000	3.78939e-14
257.300000	3.81334e-14
257.250000	3.83744e-14
257.200000	3.8617e-14
257.150000	3.88611e-14
257.100000	3.91067e-14
257.050000	3.93539e-14
257.000000	3.96026e-14
256.950000	3.9853e-14
256.900000	4.01049e-14
256.850000	4.03584e-14
256.800000	4.06134e-14
256.750000	4.08702e-14
256.700000	4.11285e-14
256.650000	4.13885e-14
256.600000	4.16501e-14
256.550000	4.19133e-14
256.500000	4.21783e-14
256.450000	4.24449e-14
256.400000	4.27131e-14
256.350000	4.29831e-14
256.300000	4.32548e-14
256.250000	4.35282e-14
256.200000	4.38034e-14
256.150000	4.40802e-14
256.100000	4.43589e-14
256.050000	4.46392e-14
256.000000	4.49214e-14
255.950000	4.52053e-14
255.900000	4.54911e-14
255.850000	4.57786e-14
255.800000	4.6068e-14
255.750000	4.63592e-14
255.700000	4.66522e-14
255.650000	4.69471e-14
255.600000	4.72439e-14
255.550000	4.75425e-14
255.500000	4.7843e-14
255.450000	4.81454e-14
255.400000	4.84497e-14
255.350000	4.8756e-14
255.300000	4.90642e-14
255.250000	4.93743e-14
255.200000	4.96864e-14
255.150000	5.00005e-14
255.100000	5.03165e-14
255.050000	5.06346e-14
255.000000	5.09546e-14
254.950000	5.12767e-14
254.900000	5.16008e-14
254.850000	5.1927e-14
254.800000	5.22552e-14
254.750000	5.25855e-14
254.700000	5.29179e-14
254.650000	5.32524e-14
254.600000	5.3589e-14
254.550000	5.39278e-14
254.500000	5.42687e-14
254.450000	5.46117e-14
254.400000	5.49569e-14
254.350000	5.53043e-14
254.300000	5.56539e-14
254.250000	5.60057e-14
254.200000	5.63597e-14
254.150000	5.6716e-14
254.100000	5.70745e-14
254.050000	5.74352e-14
254.000000	5.77983e-14
253.950000	5.81636e-14
253.900000	5.85313e-14
253.850000	5.89013e-14
253.800000	5.92736e-14
253.750000	5.96483e-14
253.700000	6.00253e-14
253.650000	6.04048e-14
253.600000	6.07866e-14
253.550000	6.11709e-14
253.500000	6.15575e-14
253.450000	6.19466e-14
253.400000	6.23382e-14
253.350000	6.27323e-14
253.300000	6.31288e-14
253.250000	6.35279e-14
253.200000	6.39295e-14
253.150000	6.43336e-14
253.100000	6.47402e-14
253.050000	6.51495e-14
253.000000	6.55613e-14
252.950000	6.59757e-14
252.900000	6.63928e-14
252.850000	6.68125e-14
252.800000	6.72348e-14
252.750000	6.76598e-14
252.700000	6.80875e-14
252.650000	6.85179e-14
252.600000	6.89511e-14
252.550000	6.93869e-14
252.500000	6.98255e-14
252.450000	7.02669e-14
252.400000	7.07111e-14
252.350000	7.11581e-14
252.300000	7.16079e-14
252.250000	7.20606e-14
252.200000	7.25161e-14
252.150000	7.29745e-14
252.100000	7.34358e-14
252.050000	7.39e-14
252.000000	7.43672e-14
251.950000	7.48373e-14
251.900000	7.53104e-14
251.850000	7.57864e-14
251.800000	7.62655e-14
251.750000	7.67476e-14
251.700000	7.72328e-14
251.650000	7.7721e-14
251.600000	7.82123e-14
251.550000	7.87067e-14
251.500000	7.92043e-14
251.450000	7.9705e-14
251.400000	8.02088e-14
251.350000	8.07158e-14
251.300000	8.12261e-14
251.250000	8.17396e-14
251.200000	8.22563e-14
251.150000	8.27763e-14
251.100000	8.32995e-14
251.050000	8.38261e-14
251.000000	8.4356e-14
250.950000	8.48893e-14
250.900000	8.54259e-14
250.850000	8.5966e-14
250.800000	8.65094e-14
250.750000	8.70563e-14
250.700000	8.76066e-14
250.650000	8.81604e-14
250.600000	8.87177e-14
250.550000	8.92786e-14
250.500000	8.9843e-14
250.450000	9.04109e-14
250.400000	9.09825e-14
250.350000	9.15576e-14
250.300000	9.21364e-14
250.250000	9.27189e-14
250.200000	9.3305e-14
250.150000	9.38948e-14
250.100000	9.44884e-14
250.050000	9.50857e-14
250.000000	9.56868e-14
249.950000	9.62917e-14
249.900000	9.69005e-14
249.850000	9.7513e-14
249.800000	9.81295e-14
249.750000	9.87498e-14
249.700000	9.93741e-14
249.650000	1.00002e-13
249.600000	1.00635e-13
249.550000	1.01271e-13
249.500000	1.01911e-13
249.450000	1.02555e-13
249.400000	1.03203e-13
249.350000	1.03856e-13
249.300000	1.04512e-13
249.250000	1.05173e-13
249.200000	1.05838e-13
249.150000	1.06507e-13
249.100000	1.0718e-13
249.050000	1.07858e-13
249.000000	1.0854e-13
248.950000	1.09226e-13
248.900000	1.09917e-13
248.850000	1.10611e-13
248.800000	1.11311e-13
248.750000	1.12014e-13
248.700000	1.12723e-13
248.650000	1.13435e-13
248.600000	1.14152e-13
248.550000	1.14874e-13
248.500000	1.156e-13
248.450000	1.16331e-13
248.400000	1.17066e-13
248.350000	1.17807e-13
248.300000	1.18551e-13
248.250000	1.19301e-13
248.200000	1.20055e-13
248.150000	1.20814e-13
248.100000	1.21578e-13
248.050000	1.22346e-13
248.000000	1.2312e-13
247.950000	1.23898e-13
247.900000	1.24681e-13
247.850000	1.2547e-13
247.800000	1.26263e-13
247.750000	1.27061e-13
247.700000	1.27864e-13
247.650000	1.28673e-13
247.600000	1.29486e-13
247.550000	1.30305e-13
247.500000	1.31129e-13
247.450000	1.31958e-13
247.400000	1.32792e-13
247.350000	1.33631e-13
247.300000	1.34476e-13
247.250000	1.35326e-13
247.200000	1.36182e-13
247.150000	1.37043e-13
247.100000	1.37909e-13
247.050000	1.38781e-13
247.000000	1.39659e-13
246.950000	1.40542e-13
246.900000	1.4143e-13
246.850000	1.42324e-13
246.800000	1.43224e-13
246.750000	1.44129e-13
246.700000	1.45041e-13
246.650000	1.45958e-13
246.600000	1.4688e-13
246.550000	1.47809e-13
246.500000	1.48743e-13
246.450000	1.49684e-13
246.400000	1.5063e-13
246.350000	1.51582e-13
246.300000	1.52541e-13
246.250000	1.53505e-13
246.200000	1.54476e-13
246.150000	1.55452e-13
246.100000	1.56435e-13
246.050000	1.57424e-13
246.000000	1.58419e-13
245.950000	1.59421e-13
245.900000	1.60429e-13
245.850000	1.61443e-13
245.800000	1.62464e-13
245.750000	1.63491e-13
245.700000	1.64525e-13
245.650000	1.65565e-13
245.600000	1.66612e-13
245.550000	1.67665e-13
245.500000	1.68725e-13
245.450000	1.69792e-13
245.400000	1.70865e-13
245.350000	1.71945e-13
245.300000	1.73033e-13
245.250000	1.74127e-13
245.200000	1.75227e-13
245.150000	1.76335e-13
245.100000	1.7745e-13
245.050000	1.78572e-13
245.000000	1.79701e-13
244.950000	1.80837e-13
244.900000	1.81981e-13
244.850000	1.83131e-13
244.800000	1.84289e-13
244.750000	1.85454e-13
244.700000	1.86627e-13
244.650000	1.87807e-13
244.600000	1.88994e-13
244.550000	1.90189e-13
244.500000	1.91391e-13
244.450000	1.92601e-13
244.400000	1.93819e-13
244.350000	1.95044e-13
244.300000	1.96278e-13
244.250000	1.97519e-13
244.200000	1.98767e-13
244.150000	2.00024e-13
244.100000	2.01289e-13
244.050000	2.02561e-13
244.000000	2.03842e-13
243.950000	2.05131e-13
243.900000	2.06428e-13
243.850000	2.07733e-13
243.800000	2.09046e-13
243.750000	2.10368e-13
243.700000	2.11698e-13
243.650000	2.13037e-13
243.600000	2.14384e-13
243.550000	2.15739e-13
243.500000	2.17103e-13
243.450000	2.18476e-13
243.400000	2.19857e-13
243.350000	2.21247e-13
243.300000	2.22646e-13
243.250000	2.24054e-13
243.200000	2.2547e-13
243.150000	2.26896e-13
243.100000	2.28331e-13
243.050000	2.29774e-13
243.000000	2.31227e-13
242.950000	2.32689e-13
242.900000	2.3416e-13
242.850000	2.35641e-13
242.800000	2.37131e-13
242.750000	2.3863e-13
242.700000	2.40139e-13
242.650000	2.41657e-13
242.600000	2.43185e-13
242.550000	2.44723e-13
242.500000	2.4627e-13
242.450000	2.47827e-13
242.400000	2.49394e-13
242.350000	2.50971e-13
242.300000	2.52558e-13
242.250000	2.54155e-13
242.200000	2.55762e-13
242.150000	2.57379e-13
242.100000	2.59006e-13
242.050000	2.60644e-13
242.000000	2.62292e-13
241.950000	2.6395e-13
241.900000	2.65619e-13
241.850000	2.67299e-13
241.800000	2.68989e-13
241.750000	2.70689e-13
241.700000	2.72401e-13
241.650000	2.74123e-13
241.600000	2.75857e-13
241.550000	2.77601e-13
241.500000	2.79356e-13
241.450000	2.81122e-13
241.400000	2.829e-13
241.350000	2.84689e-13
241.300000	2.86489e-13
241.250000	2.883e-13
241.200000	2.90123e-13
241.150000	2.91958e-13
241.100000	2.93804e-13
241.050000	2.95661e-13
241.000000	2.97531e-13
240.950000	2.99412e-13
240.900000	3.01305e-13
240.850000	3.0321e-13
240.800000	3.05128e-13
240.750000	3.07057e-13
240.700000	3.08998e-13
240.650000	3.10952e-13
240.600000	3.12918e-13
240.550000	3.14897e-13
240.500000	3.16888e-13
240.450000	3.18892e-13
240.400000	3.20908e-13
240.350000	3.22937e-13
240.300000	3.24979e-13
240.250000	3.27034e-13
240.200000	3.29102e-13
240.150000	3.31183e-13
240.100000	3.33277e-13
240.050000	3.35385e-13
240.000000	3.37505e-13
239.950000	3.39639e-13
239.900000	3.41787e-13
239.850000	3.43948e-13
239.800000	3.46123e-13
239.750000	3.48312e-13
239.700000	3.50514e-13
239.650000	3.5273e-13
239.600000	3.54961e-13
239.550000	3.57205e-13
239.500000	3.59464e-13
239.450000	3.61737e-13
239.400000	3.64024e-13
239.350000	3.66326e-13
239.300000	3.68642e-13
239.250000	3.70973e-13
239.200000	3.73319e-13
239.150000	3.7568e-13
239.100000	3.78055e-13
239.050000	3.80446e-13
239.000000	3.82852e-13
238.950000	3.85272e-13
238.900000	3.87709e-13
238.850000	3.9016e-13
238.800000	3.92627e-13
238.750000	3.9511e-13
238.700000	3.97608e-13
238.650000	4.00123e-13
238.600000	4.02653e-13
238.550000	4.05199e-13
238.500000	4.07761e-13
238.450000	4.1034e-13
238.400000	4.12934e-13
238.350000	4.15545e-13
238.300000	4.18173e-13
238.250000	4.20817e-13
238.200000	4.23478e-13
238.150000	4.26156e-13
238.100000	4.28851e-13
238.050000	4.31563e-13
238.000000	4.34292e-13
237.950000	4.37038e-13
237.900000	4.39802e-13
237.850000	4.42583e-13
237.800000	4.45381e-13
237.750000	4.48198e-13
237.700000	4.51032e-13
237.650000	4.53884e-13
237.600000	4.56754e-13
237.550000	4.59642e-13
237.500000	4.62549e-13
237.450000	4.65474e-13
237.400000	4.68417e-13
237.350000	4.7138e-13
237.300000	4.7436e-13
237.250000	4.7736e-13
237.200000	4.80379e-13
237.150000	4.83416e-13
237.100000	4.86473e-13
237.050000	4.89549e-13
237.000000	4.92645e-13
236.950000	4.95761e-13
236.900000	4.98896e-13
236.850000	5.0205e-13
236.800000	5.05225e-13
236.750000	5.0842e-13
236.700000	5.11635e-13
236.650000	5.14871e-13
236.600000	5.18126e-13
236.550000	5.21403e-13
236.500000	5.247e-13
236.450000	5.28018e-13
236.400000	5.31357e-13
236.350000	5.34717e-13
236.300000	5.38099e-13
236.250000	5.41501e-13
236.200000	5.44926e-13
236.150000	5.48372e-13
236.100000	5.5184e-13
236.050000	5.55329e-13
236.000000	5.58841e-13
235.950000	5.62375e-13
235.900000	5.65931e-13
235.850000	5.6951e-13
235.800000	5.73112e-13
235.750000	5.76736e-13
235.700000	5.80383e-13
235.650000	5.84053e-13
235.600000	5.87747e-13
235.550000	5.91464e-13
235.500000	5.95204e-13
235.450000	5.98968e-13
235.400000	6.02756e-13
235.350000	6.06567e-13
235.300000	6.10403e-13
235.250000	6.14263e-13
235.200000	6.18148e-13
235.150000	6.22057e-13
235.100000	6.25991e-13
235.050000	6.2995e-13
235.000000	6.33933e-13
234.950000	6.37942e-13
234.900000	6.41977e-13
234.850000	6.46037e-13
234.800000	6.50122e-13
234.750000	6.54233e-13
234.700000	6.58371e-13
234.650000	6.62534e-13
234.600000	6.66724e-13
234.550000	6.70941e-13
234.500000	6.75184e-13
234.450000	6.79454e-13
234.400000	6.8375e-13
234.350000	6.88074e-13
234.300000	6.92426e-13
234.250000	6.96805e-13
234.200000	7.01211e-13
234.150000	7.05646e-13
234.100000	7.10109e-13
234.050000	7.14599e-13
234.000000	7.19119e-13
233.950000	7.23666e-13
233.900000	7.28243e-13
233.850000	7.32848e-13
233.800000	7.37483e-13
233.750000	7.42147e-13
233.700000	7.4684e-13
233.650000	7.51564e-13
233.600000	7.56317e-13
233.550000	7.611e-13
233.500000	7.65913e-13
233.450000	7.70757e-13
233.400000	7.75631e-13
233.350000	7.80536e-13
233.300000	7.85473e-13
233.250000	7.9044e-13
233.200000	7.95439e-13
233.150000	8.0047e-13
233.100000	8.05532e-13
233.050000	8.10626e-13
233.000000	8.15753e-13
232.950000	8.20912e-13
232.900000	8.26104e-13
232.850000	8.31328e-13
232.800000	8.36586e-13
232.750000	8.41877e-13
232.700000	8.47201e-13
232.650000	8.52559e-13
232.600000	8.57951e-13
232.550000	8.63377e-13
232.500000	8.68837e-13
232.450000	8.74332e-13
232.400000	8.79862e-13
232.350000	8.85426e-13
232.300000	8.91026e-13
232.250000	8.96661e-13
232.200000	9.02332e-13
232.150000	9.08039e-13
232.100000	9.13782e-13
232.050000	9.19561e-13
232.000000	9.25376e-13
231.950000	9.31229e-13
231.900000	9.37118e-13
231.850000	9.43045e-13
231.800000	9.49009e-13
231.750000	9.55011e-13
231.700000	9.61051e-13
231.650000	9.6713e-13
231.600000	9.73246e-13
231.550000	9.79401e-13
231.500000	9.85596e-13
231.450000	9.91829e-13
231.400000	9.98102e-13
231.350000	1.00441e-12
231.300000	1.01077e-12
231.250000	1.01716e-12
231.200000	1.02359e-12
231.150000	1.03007e-12
231.100000	1.03658e-12
231.050000	1.04314e-12
231.000000	1.04973e-12
230.950000	1.05637e-12
230.900000	1.06306e-12
230.850000	1.06978e-12
230.800000	1.07654e-12
230.750000	1.08335e-12
230.700000	1.09021e-12
230.650000	1.0971e-12
230.600000	1.10404e-12
230.550000	1.11102e-12
230.500000	1.11805e-12
230.450000	1.12512e-12
230.400000	1.13224e-12
230.350000	1.1394e-12
230.300000	1.1466e-12
230.250000	1.15386e-12
230.200000	1.16115e-12
230.150000	1.1685e-12
230.100000	1.17589e-12
230.050000	1.18333e-12
230.000000	1.19081e-12
229.950000	1.19834e-12
229.900000	1.20592e-12
229.850000	1.21355e-12
229.800000	1.22122e-12
229.750000	1.22895e-12
229.700000	1.23672e-12
229.650000	1.24454e-12
229.600000	1.25241e-12
229.550000	1.26033e-12
229.500000	1.26831e-12
229.450000	1.27633e-12
229.400000	1.2844e-12
229.350000	1.29252e-12
229.300000	1.3007e-12
229.250000	1.30893e-12
229.200000	1.31721e-12
229.150000	1.32554e-12
229.100000	1.33392e-12
229.050000	1.34236e-12
229.000000	1.35085e-12
228.950000	1.35939e-12
228.900000	1.36799e-12
228.850000	1.37664e-12
228.800000	1.38535e-12
228.750000	1.39411e-12
228.700000	1.40293e-12
228.650000	1.4118e-12
228.600000	1.42073e-12
228.550000	1.42972e-12
228.500000	1.43876e-12
228.450000	1.44786e-12
228.400000	1.45702e-12
228.350000	1.46624e-12
228.300000	1.47551e-12
228.250000	1.48484e-12
228.200000	1.49423e-12
228.150000	1.50369e-12
228.100000	1.5132e-12
228.050000	1.52277e-12
228.000000	1.5324e-12
227.950000	1.54209e-12
227.900000	1.55185e-12
227.850000	1.56166e-12
227.800000	1.57154e-12
227.750000	1.58148e-12
227.700000	1.59148e-12
227.650000	1.60155e-12
227.600000	1.61168e-12
227.550000	1.62187e-12
227.500000	1.63213e-12
227.450000	1.64246e-12
227.400000	1.65285e-12
227.350000	1.6633e-12
227.300000	1.67382e-12
227.250000	1.68441e-12
227.200000	1.69506e-12
227.150000	1.70578e-12
227.100000	1.71657e-12
227.050000	1.72743e-12
227.000000	1.73836e-12
226.950000	1.74935e-12
226.900000	1.76042e-12
226.850000	1.77155e-12
226.800000	1.78276e-12
226.750000	1.79404e-12
226.700000	1.80538e-12
226.650000	1.8168e-12
226.600000	1.8283e-12
226.550000	1.83986e-12
226.500000	1.8515e-12
226.450000	1.86321e-12
226.400000	1.875e-12
226.350000	1.88686e-12
226.300000	1.89879e-12
226.250000	1.9108e-12
226.200000	1.92289e-12
226.150000	1.93505e-12
226.100000	1.94729e-12
226.050000	1.95961e-12
226.000000	1.972e-12
225.950000	1.98448e-12
225.900000	1.99703e-12
225.850000	2.00966e-12
225.800000	2.02238e-12
225.750000	2.03517e-12
225.700000	2.04804e-12
225.650000	2.061e-12
225.600000	2.07403e-12
225.550000	2.08715e-12
225.500000	2.10036e-12
225.450000	2.11364e-12
225.400000	2.12701e-12
225.350000	2.14047e-12
225.300000	2.15401e-12
225.250000	2.16763e-12
225.200000	2.18134e-12
225.150000	2.19514e-12
225.100000	2.20903e-12
225.050000	2.223e-12
225.000000	2.23706e-12
224.950000	2.25121e-12
224.900000	2.26546e-12
224.850000	2.27979e-12
224.800000	2.29421e-12
224.750000	2.30872e-12
224.700000	2.32332e-12
224.650000	2.33802e-12
224.600000	2.35281e-12
224.550000	2.36769e-12
224.500000	2.38267e-12
224.450000	2.39774e-12
224.400000	2.41291e-12
224.350000	2.42817e-12
224.300000	2.44353e-12
224.250000	2.45899e-12
224.200000	2.47455e-12
224.150000	2.4902e-12
224.100000	2.50595e-12
224.050000	2.52181e-12
224.000000	2.53776e-12
223.950000	2.55381e-12
223.900000	2.56997e-12
223.850000	2.58622e-12
223.800000	2.60258e-12
223.750000	2.61905e-12
223.700000	2.63562e-12
223.650000	2.65229e-12
223.600000	2.66907e-12
223.550000	2.68595e-12
223.500000	2.70294e-12
223.450000	2.72004e-12
223.400000	2.73725e-12
223.350000	2.75456e-12
223.300000	2.77199e-12
223.250000	2.78953e-12
223.200000	2.80717e-12
223.150000	2.82493e-12
223.100000	2.8428e-12
223.050000	2.86078e-12
223.000000	2.87888e-12
222.950000	2.89709e-12
222.900000	2.91542e-12
222.850000	2.93386e-12
222.800000	2.95242e-12
222.750000	2.9711e-12
222.700000	2.9899e-12
222.650000	3.00881e-12
222.600000	3.02785e-12
222.550000	3.047e-12
222.500000	3.06628e-12
222.450000	3.08567e-12
222.400000	3.10519e-12
222.350000	3.12484e-12
222.300000	3.14461e-12
222.250000	3.1645e-12
222.200000	3.18452e-12
222.150000	3.20466e-12
222.100000	3.22494e-12
222.050000	3.24534e-12
222.000000	3.26587e-12
221.950000	3.28653e-12
221.900000	3.30732e-12
221.850000	3.32825e-12
221.800000	3.3493e-12
221.750000	3.37049e-12
221.700000	3.39181e-12
221.650000	3.41327e-12
221.600000	3.43486e-12
221.550000	3.45659e-12
221.500000	3.47846e-12
221.450000	3.50047e-12
221.400000	3.52261e-12
221.350000	3.5449e-12
221.300000	3.56732e-12
221.250000	3.58989e-12
221.200000	3.6126e-12
221.150000	3.63546e-12
221.100000	3.65846e-12
221.050000	3.6816e-12
221.000000	3.70489e-12
220.950000	3.72833e-12
220.900000	3.75192e-12
220.850000	3.77566e-12
220.800000	3.79954e-12
220.750000	3.82358e-12
220.700000	3.84777e-12
220.650000	3.87211e-12
220.600000	3.89661e-12
220.550000	3.92126e-12
220.500000	3.94607e-12
220.450000	3.97104e-12
220.400000	3.99616e-12
220.350000	4.02144e-12
220.300000	4.04688e-12
220.250000	4.07249e-12
220.200000	4.09825e-12
220.150000	4.12418e-12
220.100000	4.15027e-12
220.050000	4.17653e-12
220.000000	4.20295e-12
219.950000	4.22954e-12
219.900000	4.2563e-12
219.850000	4.28323e-12
219.800000	4.31033e-12
219.750000	4.3376e-12
219.700000	4.36504e-12
219.650000	4.39266e-12
219.600000	4.42045e-12
219.550000	4.44842e-12
219.500000	4.47656e-12
219.450000	4.50488e-12
219.400000	4.53338e-12
219.350000	4.56206e-12
219.300000	4.59093e-12
219.250000	4.61997e-12
219.200000	4.6492e-12
219.150000	4.67862e-12
219.100000	4.70822e-12
219.050000	4.73801e-12
219.000000	4.76798e-12
218.950000	4.79815e-12
218.900000	4.82851e-12
218.850000	4.85906e-12
218.800000	4.8898e-12
218.750000	4.92074e-12
218.700000	4.95187e-12
218.650000	4.9832e-12
218.600000	5.01473e-12
218.550000	5.04645e-12
218.500000	5.07838e-12
218.450000	5.11051e-12
218.400000	5.14285e-12
218.350000	5.17539e-12
218.300000	5.20813e-12
218.250000	5.24108e-12
218.200000	5.27424e-12
218.150000	5.30761e-12
218.100000	5.34119e-12
218.050000	5.37499e-12
218.000000	5.409e-12
217.950000	5.44322e-12
217.900000	5.47766e-12
217.850000	5.51232e-12
217.800000	5.54719e-12
217.750000	5.58229e-12
217.700000	5.61761e-12
217.650000	5.65315e-12
217.600000	5.68892e-12
217.550000	5.72492e-12
217.500000	5.76114e-12
217.450000	5.79759e-12
217.400000	5.83427e-12
217.350000	5.87119e-12
217.300000	5.90833e-12
217.250000	5.94572e-12
217.200000	5.98334e-12
217.150000	6.02119e-12
217.100000	6.05929e-12
217.050000	6.09763e-12
217.000000	6.13621e-12
216.950000	6.17504e-12
216.900000	6.21411e-12
216.850000	6.25343e-12
216.800000	6.29299e-12
216.750000	6.33281e-12
216.700000	6.37288e-12
216.650000	6.4132e-12
216.600000	6.45378e-12
216.550000	6.49462e-12
216.500000	6.53571e-12
216.450000	6.57707e-12
216.400000	6.61868e-12
216.350000	6.66056e-12
216.300000	6.7027e-12
216.250000	6.74511e-12
216.200000	6.78779e-12
216.150000	6.83074e-12
216.100000	6.87396e-12
216.050000	6.91746e-12
216.000000	6.96123e-12
215.950000	7.00527e-12
215.900000	7.0496e-12
215.850000	7.09421e-12
215.800000	7.1391e-12
215.750000	7.18427e-12
215.700000	7.22973e-12
215.650000	7.27547e-12
215.600000	7.32151e-12
215.550000	7.36784e-12
215.500000	7.41446e-12
215.450000	7.46137e-12
215.400000	7.50858e-12
215.350000	7.55609e-12
215.300000	7.60391e-12
215.250000	7.65202e-12
215.200000	7.70044e-12
215.150000	7.74917e-12
215.100000	7.7982e-12
215.050000	7.84754e-12
215.000000	7.8972e-12
214.950000	7.94717e-12
214.900000	7.99746e-12
214.850000	8.04806e-12
214.800000	8.09899e-12
214.750000	8.15024e-12
214.700000	8.20181e-12
214.650000	8.25371e-12
214.600000	8.30594e-12
214.550000	8.35849e-12
214.500000	8.41138e-12
214.450000	8.46461e-12
214.400000	8.51817e-12
214.350000	8.57207e-12
214.300000	8.62632e-12
214.250000	8.6809e-12
214.200000	8.73583e-12
214.150000	8.79111e-12
214.100000	8.84674e-12
214.050000	8.90272e-12
214.000000	8.95906e-12
213.950000	9.01575e-12
213.900000	9.0728e-12
213.850000	9.13021e-12
213.800000	9.18799e-12
213.750000	9.24613e-12
213.700000	9.30464e-12
213.650000	9.36351e-12
213.600000	9.42277e-12
213.550000	9.48239e-12
213.500000	9.5424e-12
213.450000	9.60278e-12
213.400000	9.66355e-12
213.350000	9.7247e-12
213.300000	9.78624e-12
213.250000	9.84817e-12
213.200000	9.91048e-12
213.150000	9.9732e-12
213.100000	1.00363e-11
213.050000	1.00998e-11
213.000000	1.01637e-11
212.950000	1.0228e-11
212.900000	1.02928e-11
212.850000	1.03579e-11
212.800000	1.04235e-11
212.750000	1.04894e-11
212.700000	1.05558e-11
212.650000	1.06226e-11
212.600000	1.06898e-11
212.550000	1.07575e-11
212.500000	1.08255e-11
212.450000	1.0894e-11
212.400000	1.0963e-11
212.350000	1.10324e-11
212.300000	1.11022e-11
212.250000	1.11724e-11
212.200000	1.12431e-11
212.150000	1.13143e-11
212.100000	1.13859e-11
212.050000	1.14579e-11
212.000000	1.15304e-11
211.950000	1.16034e-11
211.900000	1.16768e-11
211.850000	1.17507e-11
211.800000	1.18251e-11
211.750000	1.18999e-11
211.700000	1.19752e-11
211.650000	1.2051e-11
211.600000	1.21273e-11
211.550000	1.2204e-11
211.500000	1.22813e-11
211.450000	1.2359e-11
211.400000	1.24372e-11
211.350000	1.25159e-11
211.300000	1.25951e-11
211.250000	1.26748e-11
211.200000	1.2755e-11
211.150000	1.28358e-11
211.100000	1.2917e-11
211.050000	1.29987e-11
211.000000	1.3081e-11
210.950000	1.31638e-11
210.900000	1.32471e-11
210.850000	1.33309e-11
210.800000	1.34153e-11
210.750000	1.35002e-11
210.700000	1.35856e-11
210.650000	1.36716e-11
210.600000	1.37581e-11
210.550000	1.38452e-11
210.500000	1.39328e-11
210.450000	1.4021e-11
210.400000	1.41097e-11
210.350000	1.4199e-11
210.300000	1.42889e-11
210.250000	1.43793e-11
210.200000	1.44703e-11
210.150000	1.45619e-11
210.100000	1.46541e-11
210.050000	1.47468e-11
210.000000	1.48401e-11
209.950000	1.4934e-11
209.900000	1.50286e-11
209.850000	1.51237e-11
209.800000	1.52194e-11
209.750000	1.53157e-11
209.700000	1.54126e-11
209.650000	1.55102e-11
209.600000	1.56083e-11
209.550000	1.57071e-11
209.500000	1.58065e-11
209.450000	1.59066e-11
209.400000	1.60072e-11
209.350000	1.61085e-11
209.300000	1.62105e-11
209.250000	1.63131e-11
209.200000	1.64163e-11
209.150000	1.65202e-11
209.100000	1.66248e-11
209.050000	1.673e-11
209.000000	1.68359e-11
208.950000	1.69424e-11
208.900000	1.70497e-11
208.850000	1.71576e-11
208.800000	1.72662e-11
208.750000	1.73755e-11
208.700000	1.74854e-11
208.650000	1.75961e-11
208.600000	1.77075e-11
208.550000	1.78195e-11
208.500000	1.79323e-11
208.450000	1.80458e-11
208.400000	1.816e-11
208.350000	1.8275e-11
208.300000	1.83906e-11
208.250000	1.8507e-11
208.200000	1.86241e-11
208.150000	1.8742e-11
208.100000	1.88606e-11
208.050000	1.898e-11
208.000000	1.91001e-11
207.950000	1.9221e-11
207.900000	1.93427e-11
207.850000	1.94651e-11
207.800000	1.95883e-11
207.750000	1.97123e-11
207.700000	1.98371e-11
207.650000	1.99626e-11
207.600000	2.0089e-11
207.550000	2.02161e-11
207.500000	2.03441e-11
207.450000	2.04728e-11
207.400000	2.06024e-11
207.350000	2.07328e-11
207.300000	2.0864e-11
207.250000	2.09961e-11
207.200000	2.1129e-11
207.150000	2.12627e-11
207.100000	2.13973e-11
207.050000	2.15327e-11
207.000000	2.1669e-11
206.950000	2.18062e-11
206.900000	2.19442e-11
206.850000	2.20831e-11
206.800000	2.22229e-11
206.750000	2.23635e-11
206.700000	2.25051e-11
206.650000	2.26475e-11
206.600000	2.27909e-11
206.550000	2.29351e-11
206.500000	2.30803e-11
206.450000	2.32264e-11
206.400000	2.33734e-11
206.350000	2.35213e-11
206.300000	2.36702e-11
206.250000	2.382e-11
206.200000	2.39708e-11
206.150000	2.41225e-11
206.100000	2.42752e-11
206.050000	2.44289e-11
206.000000	2.45835e-11
205.950000	2.47391e-11
205.900000	2.48957e-11
205.850000	2.50533e-11
205.800000	2.52119e-11
205.750000	2.53715e-11
205.700000	2.55321e-11
205.650000	2.56937e-11
205.600000	2.58563e-11
205.550000	2.602e-11
205.500000	2.61847e-11
205.450000	2.63504e-11
205.400000	2.65172e-11
205.350000	2.66851e-11
205.300000	2.6854e-11
205.250000	2.70239e-11
205.200000	2.7195e-11
205.150000	2.73671e-11
205.100000	2.75404e-11
205.050000	2.77147e-11
205.000000	2.78901e-11
204.950000	2.80667e-11
204.900000	2.82443e-11
204.850000	2.84231e-11
204.800000	2.8603e-11
204.750000	2.87841e-11
204.700000	2.89663e-11
204.650000	2.91497e-11
204.600000	2.93342e-11
204.550000	2.95199e-11
204.500000	2.97067e-11
204.450000	2.98948e-11
204.400000	3.0084e-11
204.350000	3.02744e-11
204.300000	3.04661e-11
204.250000	3.06589e-11
204.200000	3.0853e-11
204.150000	3.10483e-11
204.100000	3.12449e-11
204.050000	3.14426e-11
204.000000	3.16417e-11
203.950000	3.1842e-11
203.900000	3.20435e-11
203.850000	3.22464e-11
203.800000	3.24505e-11
203.750000	3.26559e-11
203.700000	3.28626e-11
203.650000	3.30707e-11
203.600000	3.328e-11
203.550000	3.34907e-11
203.500000	3.37027e-11
203.450000	3.39161e-11
203.400000	3.41307e-11
203.350000	3.43468e-11
203.300000	3.45642e-11
203.250000	3.4783e-11
203.200000	3.50032e-11
203.150000	3.52248e-11
203.100000	3.54478e-11
203.050000	3.56722e-11
203.000000	3.5898e-11
202.950000	3.61253e-11
202.900000	3.6354e-11
202.850000	3.65841e-11
202.800000	3.68157e-11
202.750000	3.70487e-11
202.700000	3.72833e-11
202.650000	3.75193e-11
202.600000	3.77568e-11
202.550000	3.79958e-11
202.500000	3.82364e-11
202.450000	3.84784e-11
202.400000	3.8722e-11
202.350000	3.89672e-11
202.300000	3.92138e-11
202.250000	3.94621e-11
202.200000	3.97119e-11
202.150000	3.99633e-11
202.100000	4.02163e-11
202.050000	4.04709e-11
202.000000	4.07271e-11
201.950000	4.09849e-11
201.900000	4.12444e-11
201.850000	4.15055e-11
201.800000	4.17683e-11
201.750000	4.20327e-11
201.700000	4.22988e-11
201.650000	4.25666e-11
201.600000	4.28361e-11
201.550000	4.31072e-11
201.500000	4.33801e-11
201.450000	4.36548e-11
201.400000	4.39311e-11
201.350000	4.42093e-11
201.300000	4.44891e-11
201.250000	4.47708e-11
201.200000	4.50542e-11
201.150000	4.53395e-11
201.100000	4.56265e-11
201.050000	4.59154e-11
201.000000	4.62061e-11
200.950000	4.64986e-11
200.900000	4.6793e-11
200.850000	4.70892e-11
200.800000	4.73873e-11
200.750000	4.76873e-11
200.700000	4.79892e-11
200.650000	4.82931e-11
200.600000	4.85988e-11
200.550000	4.89065e-11
200.500000	4.92161e-11
200.450000	4.95277e-11
200.400000	4.98413e-11
200.350000	5.01568e-11
200.300000	5.04744e-11
200.250000	5.07939e-11
200.200000	5.11155e-11
200.150000	5.14391e-11
200.100000	5.17648e-11
200.050000	5.20925e-11
200.000000	5.24223e-11
199.950000	5.27542e-11
199.900000	5.30882e-11
199.850000	5.34243e-11
199.800000	5.37626e-11
199.750000	5.4103e-11
199.700000	5.44455e-11
199.650000	5.47902e-11
199.600000	5.51371e-11
199.550000	5.54862e-11
199.500000	5.58375e-11
199.450000	5.6191e-11
199.400000	5.65468e-11
199.350000	5.69048e-11
199.300000	5.72651e-11
199.250000	5.76277e-11
199.200000	5.79925e-11
199.150000	5.83597e-11
199.100000	5.87292e-11
199.050000	5.9101e-11
199.000000	5.94752e-11
198.950000	5.98518e-11
198.900000	6.02308e-11
198.850000	6.06121e-11
198.800000	6.09959e-11
198.750000	6.13821e-11
198.700000	6.17707e-11
198.650000	6.21618e-11
198.600000	6.25554e-11
198.550000	6.29515e-11
198.500000	6.335e-11
198.450000	6.37512e-11
198.400000	6.41548e-11
198.350000	6.4561e-11
198.300000	6.49698e-11
198.250000	6.53811e-11
198.200000	6.57951e-11
198.150000	6.62117e-11
198.100000	6.66309e-11
198.050000	6.70528e-11
198.000000	6.74774e-11
197.950000	6.79046e-11
197.900000	6.83346e-11
197.850000	6.87673e-11
197.800000	6.92027e-11
197.750000	6.96409e-11
197.700000	7.00818e-11
197.650000	7.05256e-11
197.600000	7.09721e-11
197.550000	7.14215e-11
197.500000	7.18737e-11
197.450000	7.23288e-11
197.400000	7.27868e-11
197.350000	7.32477e-11
197.300000	7.37115e-11
197.250000	7.41782e-11
197.200000	7.46479e-11
197.150000	7.51206e-11
197.100000	7.55962e-11
197.050000	7.60749e-11
197.000000	7.65566e-11
196.950000	7.70414e-11
196.900000	7.75292e-11
196.850000	7.80201e-11
196.800000	7.85141e-11
196.750000	7.90113e-11
196.700000	7.95116e-11
196.650000	8.00151e-11
196.600000	8.05217e-11
196.550000	8.10316e-11
196.500000	8.15447e-11
196.450000	8.20611e-11
196.400000	8.25807e-11
196.350000	8.31036e-11
196.300000	8.36298e-11
196.250000	8.41594e-11
196.200000	8.46923e-11
196.150000	8.52286e-11
196.100000	8.57683e-11
196.050000	8.63114e-11
196.000000	8.68579e-11
195.950000	8.74079e-11
195.900000	8.79614e-11
195.850000	8.85184e-11
195.800000	8.9079e-11
195.750000	8.9643e-11
195.700000	9.02107e-11
195.650000	9.07819e-11
195.600000	9.13568e-11
195.550000	9.19353e-11
195.500000	9.25175e-11
195.450000	9.31033e-11
195.400000	9.36929e-11
195.350000	9.42862e-11
195.300000	9.48833e-11
195.250000	9.54841e-11
195.200000	9.60888e-11
195.150000	9.66972e-11
195.100000	9.73096e-11
195.050000	9.79258e-11
195.000000	9.85459e-11
194.950000	9.917e-11
194.900000	9.9798e-11
194.850000	1.0043e-10
194.800000	1.01066e-10
194.750000	1.01706e-10
194.700000	1.0235e-10
194.650000	1.02998e-10
194.600000	1.0365e-10
194.550000	1.04307e-10
194.500000	1.04967e-10
194.450000	1.05632e-10
194.400000	1.06301e-10
194.350000	1.06974e-10
194.300000	1.07652e-10
194.250000	1.08333e-10
194.200000	1.09019e-10
194.150000	1.0971e-10
194.100000	1.10405e-10
194.050000	1.11104e-10
194.000000	1.11807e-10
193.950000	1.12515e-10
193.900000	1.13228e-10
193.850000	1.13945e-10
193.800000	1.14667e-10
193.750000	1.15393e-10
193.700000	1.16124e-10
193.650000	1.16859e-10
193.600000	1.17599e-10
193.550000	1.18344e-10
193.500000	1.19093e-10
193.450000	1.19847e-10
193.400000	1.20606e-10
193.350000	1.2137e-10
193.300000	1.22139e-10
193.250000	1.22912e-10
193.200000	1.23691e-10
193.150000	1.24474e-10
193.100000	1.25262e-10
193.050000	1.26056e-10
193.000000	1.26854e-10
192.950000	1.27657e-10
192.900000	1.28466e-10
192.850000	1.2928e-10
192.800000	1.30098e-10
192.750000	1.30922e-10
192.700000	1.31751e-10
192.650000	1.32586e-10
192.600000	1.33425e-10
192.550000	1.3427e-10
192.500000	1.35121e-10
192.450000	1.35977e-10
192.400000	1.36838e-10
192.350000	1.37704e-10
192.300000	1.38577e-10
192.250000	1.39454e-10
192.200000	1.40337e-10
192.150000	1.41226e-10
192.100000	1.42121e-10
192.050000	1.43021e-10
192.000000	1.43927e-10
191.950000	1.44838e-10
191.900000	1.45755e-10
191.850000	1.46679e-10
191.800000	1.47608e-10
191.750000	1.48542e-10
191.700000	1.49483e-10
191.650000	1.5043e-10
191.600000	1.51383e-10
191.550000	1.52342e-10
191.500000	1.53306e-10
191.450000	1.54277e-10
191.400000	1.55254e-10
191.350000	1.56238e-10
191.300000	1.57227e-10
191.250000	1.58223e-10
191.200000	1.59225e-10
191.150000	1.60234e-10
191.100000	1.61249e-10
191.050000	1.6227e-10
191.000000	1.63298e-10
190.950000	1.64332e-10
190.900000	1.65373e-10
190.850000	1.6642e-10
190.800000	1.67474e-10
190.750000	1.68535e-10
190.700000	1.69603e-10
190.650000	1.70677e-10
190.600000	1.71758e-10
190.550000	1.72846e-10
190.500000	1.73941e-10
190.450000	1.75042e-10
190.400000	1.76151e-10
190.350000	1.77267e-10
190.300000	1.78389e-10
190.250000	1.79519e-10
190.200000	1.80656e-10
190.150000	1.81801e-10
190.100000	1.82952e-10
190.050000	1.84111e-10
190.000000	1.85277e-10
189.950000	1.86451e-10
189.900000	1.87632e-10
189.850000	1.8882e-10
189.800000	1.90016e-10
189.750000	1.9122e-10
189.700000	1.92431e-10
189.650000	1.9365e-10
189.600000	1.94876e-10
189.550000	1.96111e-10
189.500000	1.97353e-10
189.450000	1.98603e-10
189.400000	1.99861e-10
189.350000	2.01127e-10
189.300000	2.02401e-10
189.250000	2.03683e-10
189.200000	2.04973e-10
189.150000	2.06272e-10
189.100000	2.07578e-10
189.050000	2.08893e-10
189.000000	2.10216e-10
188.950000	2.11548e-10
188.900000	2.12888e-10
188.850000	2.14236e-10
188.800000	2.15593e-10
188.750000	2.16959e-10
188.700000	2.18333e-10
188.650000	2.19716e-10
188.600000	2.21108e-10
188.550000	2.22509e-10
188.500000	2.23918e-10
188.450000	2.25337e-10
188.400000	2.26764e-10
188.350000	2.28201e-10
188.300000	2.29646e-10
188.250000	2.31101e-10
188.200000	2.32565e-10
188.150000	2.34038e-10
188.100000	2.3552e-10
188.050000	2.37012e-10
188.000000	2.38514e-10
187.950000	2.40025e-10
187.900000	2.41545e-10
187.850000	2.43075e-10
187.800000	2.44615e-10
187.750000	2.46165e-10
187.700000	2.47724e-10
187.650000	2.49293e-10
187.600000	2.50873e-10
187.550000	2.52462e-10
187.500000	2.54061e-10
187.450000	2.5567e-10
187.400000	2.5729e-10
187.350000	2.5892e-10
187.300000	2.6056e-10
187.250000	2.62211e-10
187.200000	2.63872e-10
187.150000	2.65544e-10
187.100000	2.67226e-10
187.050000	2.68919e-10
187.000000	2.70622e-10
186.950000	2.72337e-10
186.900000	2.74062e-10
186.850000	2.75798e-10
186.800000	2.77545e-10
186.750000	2.79303e-10
186.700000	2.81073e-10
186.650000	2.82853e-10
186.600000	2.84645e-10
186.550000	2.86449e-10
186.500000	2.88263e-10
186.450000	2.90089e-10
186.400000	2.91927e-10
186.350000	2.93777e-10
186.300000	2.95638e-10
186.250000	2.97511e-10
186.200000	2.99395e-10
186.150000	3.01292e-10
186.100000	3.03201e-10
186.050000	3.05122e-10
186.000000	3.07055e-10
185.950000	3.09e-10
185.900000	3.10958e-10
185.850000	3.12928e-10
185.800000	3.1491e-10
185.750000	3.16905e-10
185.700000	3.18913e-10
185.650000	3.20934e-10
185.600000	3.22967e-10
185.550000	3.25013e-10
185.500000	3.27072e-10
185.450000	3.29144e-10
185.400000	3.31229e-10
185.350000	3.33328e-10
185.300000	3.3544e-10
185.250000	3.37565e-10
185.200000	3.39704e-10
185.150000	3.41856e-10
185.100000	3.44022e-10
185.050000	3.46201e-10
185.000000	3.48395e-10
184.950000	3.50602e-10
184.900000	3.52823e-10
184.850000	3.55059e-10
184.800000	3.57308e-10
184.750000	3.59572e-10
184.700000	3.6185e-10
184.650000	3.64143e-10
184.600000	3.6645e-10
184.550000	3.68771e-10
184.500000	3.71108e-10
184.450000	3.73459e-10
184.400000	3.75825e-10
184.350000	3.78207e-10
184.300000	3.80603e-10
184.250000	3.83014e-10
184.200000	3.85441e-10
184.150000	3.87883e-10
184.100000	3.90341e-10
184.050000	3.92814e-10
184.000000	3.95303e-10
183.950000	3.97807e-10
183.900000	4.00328e-10
183.850000	4.02864e-10
183.800000	4.05417e-10
183.750000	4.07986e-10
183.700000	4.10571e-10
183.650000	4.13172e-10
183.600000	4.1579e-10
183.550000	4.18424e-10
183.500000	4.21076e-10
183.450000	4.23744e-10
183.400000	4.26428e-10
183.350000	4.2913e-10
183.300000	4.31849e-10
183.250000	4.34586e-10
183.200000	4.37339e-10
183.150000	4.4011e-10
183.100000	4.42899e-10
183.050000	4.45705e-10
183.000000	4.4853e-10
182.950000	4.51372e-10
182.900000	4.54232e-10
182.850000	4.5711e-10
182.800000	4.60006e-10
182.750000	4.62921e-10
182.700000	4.65854e-10
182.650000	4.68806e-10
182.600000	4.71777e-10
182.550000	4.74766e-10
182.500000	4.77774e-10
182.450000	4.80802e-10
182.400000	4.83848e-10
182.350000	4.86914e-10
182.300000	4.9e-10
182.250000	4.93104e-10
182.200000	4.96229e-10
182.150000	4.99373e-10
182.100000	5.02538e-10
182.050000	5.05722e-10
182.000000	5.08927e-10
181.950000	5.12152e-10
181.900000	5.15397e-10
181.850000	5.18663e-10
181.800000	5.2195e-10
181.750000	5.25257e-10
181.700000	5.28585e-10
181.650000	5.31935e-10
181.600000	5.35306e-10
181.550000	5.38698e-10
181.500000	5.42111e-10
181.450000	5.45547e-10
181.400000	5.49004e-10
181.350000	5.52483e-10
181.300000	5.55984e-10
181.250000	5.59507e-10
181.200000	5.63052e-10
181.150000	5.6662e-10
181.100000	5.70211e-10
181.050000	5.73825e-10
181.000000	5.77461e-10
180.950000	5.8112e-10
180.900000	5.84803e-10
180.850000	5.88509e-10
180.800000	5.92238e-10
180.750000	5.95991e-10
180.700000	5.99768e-10
180.650000	6.03569e-10
180.600000	6.07394e-10
180.550000	6.11243e-10
180.500000	6.15116e-10
180.450000	6.19015e-10
180.400000	6.22937e-10
180.350000	6.26885e-10
180.300000	6.30858e-10
180.250000	6.34856e-10
180.200000	6.38879e-10
180.150000	6.42928e-10
180.100000	6.47002e-10
180.050000	6.51102e-10
180.000000	6.55229e-10
179.950000	6.59381e-10
179.900000	6.6356e-10
179.850000	6.67765e-10
179.800000	6.71997e-10
179.750000	6.76256e-10
179.700000	6.80542e-10
179.650000	6.84854e-10
179.600000	6.89195e-10
179.550000	6.93562e-10
179.500000	6.97958e-10
179.450000	7.02381e-10
179.400000	7.06833e-10
179.350000	7.11312e-10
179.300000	7.1582e-10
179.250000	7.20357e-10
179.200000	7.24922e-10
179.150000	7.29517e-10
179.100000	7.3414e-10
179.050000	7.38793e-10
179.000000	7.43475e-10
178.950000	7.48187e-10
178.900000	7.52929e-10
178.850000	7.57701e-10
178.800000	7.62503e-10
178.750000	7.67335e-10
178.700000	7.72199e-10
178.650000	7.77093e-10
178.600000	7.82018e-10
178.550000	7.86974e-10
178.500000	7.91962e-10
178.450000	7.96981e-10
178.400000	8.02033e-10
178.350000	8.07116e-10
178.300000	8.12231e-10
178.250000	8.17379e-10
178.200000	8.2256e-10
178.150000	8.27773e-10
178.100000	8.3302e-10
178.050000	8.38299e-10
178.000000	8.43613e-10
177.950000	8.4896e-10
177.900000	8.5434e-10
177.850000	8.59755e-10
177.800000	8.65205e-10
177.750000	8.70688e-10
177.700000	8.76207e-10
177.650000	8.81761e-10
177.600000	8.87349e-10
177.550000	8.92974e-10
177.500000	8.98634e-10
177.450000	9.04329e-10
177.400000	9.10061e-10
177.350000	9.1583e-10
177.300000	9.21634e-10
177.250000	9.27476e-10
177.200000	9.33355e-10
177.150000	9.39271e-10
177.100000	9.45224e-10
177.050000	9.51216e-10
177.000000	9.57245e-10
176.950000	9.63312e-10
176.900000	9.69418e-10
176.850000	9.75563e-10
176.800000	9.81747e-10
176.750000	9.87969e-10
176.700000	9.94232e-10
176.650000	1.00053e-09
176.600000	1.00688e-09
176.550000	1.01326e-09
176.500000	1.01968e-09
176.450000	1.02614e-09
176.400000	1.03265e-09
176.350000	1.03919e-09
176.300000	1.04578e-09
176.250000	1.05241e-09
176.200000	1.05908e-09
176.150000	1.06579e-09
176.100000	1.07255e-09
176.050000	1.07935e-09
176.000000	1.08619e-09
175.950000	1.09308e-09
175.900000	1.10001e-09
175.850000	1.10698e-09
175.800000	1.114e-09
175.750000	1.12106e-09
175.700000	1.12816e-09
175.650000	1.13531e-09
175.600000	1.14251e-09
175.550000	1.14975e-09
175.500000	1.15704e-09
175.450000	1.16438e-09
175.400000	1.17176e-09
175.350000	1.17919e-09
175.300000	1.18666e-09
175.250000	1.19418e-09
175.200000	1.20175e-09
175.150000	1.20937e-09
175.100000	1.21704e-09
175.050000	1.22475e-09
175.000000	1.23252e-09
174.950000	1.24033e-09
174.900000	1.24819e-09
174.850000	1.25611e-09
174.800000	1.26407e-09
174.750000	1.27208e-09
174.700000	1.28015e-09
174.650000	1.28826e-09
174.600000	1.29643e-09
174.550000	1.30465e-09
174.500000	1.31292e-09
174.450000	1.32124e-09
174.400000	1.32962e-09
174.350000	1.33805e-09
174.300000	1.34653e-09
174.250000	1.35506e-09
174.200000	1.36366e-09
174.150000	1.3723e-09
174.100000	1.381e-09
174.050000	1.38976e-09
174.000000	1.39857e-09
173.950000	1.40743e-09
173.900000	1.41636e-09
173.850000	1.42533e-09
173.800000	1.43437e-09
173.750000	1.44346e-09
173.700000	1.45262e-09
173.650000	1.46182e-09
173.600000	1.47109e-09
173.550000	1.48042e-09
173.500000	1.4898e-09
173.450000	1.49925e-09
173.400000	1.50875e-09
173.350000	1.51832e-09
173.300000	1.52795e-09
173.250000	1.53763e-09
173.200000	1.54738e-09
173.150000	1.55719e-09
173.100000	1.56707e-09
173.050000	1.577e-09
173.000000	1.587e-09
172.950000	1.59706e-09
172.900000	1.60719e-09
172.850000	1.61738e-09
172.800000	1.62763e-09
172.750000	1.63795e-09
172.700000	1.64833e-09
172.650000	1.65879e-09
172.600000	1.6693e-09
172.550000	1.67989e-09
172.500000	1.69054e-09
172.450000	1.70126e-09
172.400000	1.71204e-09
172.350000	1.7229e-09
172.300000	1.73382e-09
172.250000	1.74481e-09
172.200000	1.75588e-09
172.150000	1.76701e-09
172.100000	1.77821e-09
172.050000	1.78949e-09
172.000000	1.80083e-09
171.950000	1.81225e-09
171.900000	1.82374e-09
171.850000	1.83531e-09
171.800000	1.84694e-09
171.750000	1.85865e-09
171.700000	1.87044e-09
171.650000	1.8823e-09
171.600000	1.89423e-09
171.550000	1.90624e-09
171.500000	1.91833e-09
171.450000	1.93049e-09
171.400000	1.94274e-09
171.350000	1.95505e-09
171.300000	1.96745e-09
171.250000	1.97993e-09
171.200000	1.99248e-09
171.150000	2.00511e-09
171.100000	2.01783e-09
171.050000	2.03062e-09
171.000000	2.0435e-09
170.950000	2.05646e-09
170.900000	2.0695e-09
170.850000	2.08262e-09
170.800000	2.09583e-09
170.750000	2.10911e-09
170.700000	2.12249e-09
170.650000	2.13595e-09
170.600000	2.14949e-09
170.550000	2.16312e-09
170.500000	2.17684e-09
170.450000	2.19064e-09
170.400000	2.20453e-09
170.350000	2.21851e-09
170.300000	2.23258e-09
170.250000	2.24674e-09
170.200000	2.26099e-09
170.150000	2.27532e-09
170.100000	2.28975e-09
170.050000	2.30427e-09
170.000000	2.31888e-09
169.950000	2.33359e-09
169.900000	2.34839e-09
169.850000	2.36328e-09
169.800000	2.37827e-09
169.750000	2.39335e-09
169.700000	2.40852e-09
169.650000	2.4238e-09
169.600000	2.43917e-09
169.550000	2.45464e-09
169.500000	2.4702e-09
169.450000	2.48587e-09
169.400000	2.50163e-09
169.350000	2.5175e-09
169.300000	2.53346e-09
169.250000	2.54953e-09
169.200000	2.5657e-09
169.150000	2.58197e-09
169.100000	2.59834e-09
169.050000	2.61482e-09
169.000000	2.6314e-09
168.950000	2.64809e-09
168.900000	2.66488e-09
168.850000	2.68178e-09
168.800000	2.69879e-09
168.750000	2.71591e-09
168.700000	2.73313e-09
168.650000	2.75046e-09
168.600000	2.76791e-09
168.550000	2.78546e-09
168.500000	2.80313e-09
168.450000	2.8209e-09
168.400000	2.83879e-09
168.350000	2.8568e-09
168.300000	2.87492e-09
168.250000	2.89315e-09
168.200000	2.9115e-09
168.150000	2.92996e-09
168.100000	2.94855e-09
168.050000	2.96725e-09
168.000000	2.98607e-09
167.950000	3.005e-09
167.900000	3.02406e-09
167.850000	3.04324e-09
167.800000	3.06254e-09
167.750000	3.08197e-09
167.700000	3.10151e-09
167.650000	3.12119e-09
167.600000	3.14098e-09
167.550000	3.1609e-09
167.500000	3.18095e-09
167.450000	3.20113e-09
167.400000	3.22143e-09
167.350000	3.24186e-09
167.300000	3.26242e-09
167.250000	3.28311e-09
167.200000	3.30394e-09
167.150000	3.32489e-09
167.100000	3.34598e-09
167.050000	3.3672e-09
167.000000	3.38856e-09
166.950000	3.41005e-09
166.900000	3.43168e-09
166.850000	3.45345e-09
166.800000	3.47535e-09
166.750000	3.4974e-09
166.700000	3.51958e-09
166.650000	3.54191e-09
166.600000	3.56437e-09
166.550000	3.58698e-09
166.500000	3.60973e-09
166.450000	3.63263e-09
166.400000	3.65567e-09
166.350000	3.67886e-09
166.300000	3.70219e-09
166.250000	3.72568e-09
166.200000	3.74931e-09
166.150000	3.77309e-09
166.100000	3.79702e-09
166.050000	3.82111e-09
166.000000	3.84535e-09
165.950000	3.86974e-09
165.900000	3.89429e-09
165.850000	3.91899e-09
165.800000	3.94385e-09
165.750000	3.96886e-09
165.700000	3.99404e-09
165.650000	4.01937e-09
165.600000	4.04487e-09
165.550000	4.07053e-09
165.500000	4.09635e-09
165.450000	4.12234e-09
165.400000	4.14849e-09
165.350000	4.1748e-09
165.300000	4.20128e-09
165.250000	4.22793e-09
165.200000	4.25475e-09
165.150000	4.28175e-09
165.100000	4.30891e-09
165.050000	4.33624e-09
165.000000	4.36375e-09
164.950000	4.39143e-09
164.900000	4.41929e-09
164.850000	4.44732e-09
164.800000	4.47554e-09
164.750000	4.50393e-09
164.700000	4.5325e-09
164.650000	4.56125e-09
164.600000	4.59019e-09
164.550000	4.61931e-09
164.500000	4.64861e-09
164.450000	4.6781e-09
164.400000	4.70778e-09
164.350000	4.73765e-09
164.300000	4.7677e-09
164.250000	4.79795e-09
164.200000	4.82839e-09
164.150000	4.85902e-09
164.100000	4.88984e-09
164.050000	4.92087e-09
164.000000	4.95208e-09
163.950000	4.9835e-09
163.900000	5.01512e-09
163.850000	5.04693e-09
163.800000	5.07895e-09
163.750000	5.11118e-09
163.700000	5.1436e-09
163.650000	5.17624e-09
163.600000	5.20908e-09
163.550000	5.24212e-09
163.500000	5.27538e-09
163.450000	5.30885e-09
163.400000	5.34253e-09
163.350000	5.37643e-09
163.300000	5.41054e-09
163.250000	5.44487e-09
163.200000	5.47941e-09
163.150000	5.51418e-09
163.100000	5.54916e-09
163.050000	5.58437e-09
163.000000	5.6198e-09
162.950000	5.65545e-09
162.900000	5.69134e-09
162.850000	5.72745e-09
162.800000	5.76378e-09
162.750000	5.80035e-09
162.700000	5.83716e-09
162.650000	5.87419e-09
162.600000	5.91146e-09
162.550000	5.94897e-09
162.500000	5.98672e-09
162.450000	6.0247e-09
162.400000	6.06293e-09
162.350000	6.1014e-09
162.300000	6.14011e-09
162.250000	6.17907e-09
162.200000	6.21828e-09
162.150000	6.25773e-09
162.100000	6.29744e-09
162.050000	6.33739e-09
162.000000	6.37761e-09
161.950000	6.41807e-09
161.900000	6.4588e-09
161.850000	6.49978e-09
161.800000	6.54102e-09
161.750000	6.58253e-09
161.700000	6.6243e-09
161.650000	6.66633e-09
161.600000	6.70863e-09
161.550000	6.7512e-09
161.500000	6.79404e-09
161.450000	6.83715e-09
161.400000	6.88053e-09
161.350000	6.92419e-09
161.300000	6.96813e-09
161.250000	7.01235e-09
161.200000	7.05684e-09
161.150000	7.10162e-09
161.100000	7.14669e-09
161.050000	7.19204e-09
161.000000	7.23768e-09
160.950000	7.28361e-09
160.900000	7.32982e-09
160.850000	7.37634e-09
160.800000	7.42315e-09
160.750000	7.47025e-09
160.700000	7.51766e-09
160.650000	7.56536e-09
160.600000	7.61337e-09
160.550000	7.66169e-09
160.500000	7.71031e-09
160.450000	7.75924e-09
160.400000	7.80848e-09
160.350000	7.85803e-09
160.300000	7.9079e-09
160.250000	7.95808e-09
160.200000	8.00858e-09
160.150000	8.05941e-09
160.100000	8.11055e-09
160.050000	8.16202e-09
160.000000	8.21382e-09
159.950000	8.26595e-09
159.900000	8.31841e-09
159.850000	8.3712e-09
159.800000	8.42432e-09
159.750000	8.47779e-09
159.700000	8.53159e-09
159.650000	8.58573e-09
159.600000	8.64022e-09
159.550000	8.69506e-09
159.500000	8.75024e-09
159.450000	8.80577e-09
159.400000	8.86166e-09
159.350000	8.9179e-09
159.300000	8.9745e-09
159.250000	9.03146e-09
159.200000	9.08878e-09
159.150000	9.14646e-09
159.100000	9.20451e-09
159.050000	9.26293e-09
159.000000	9.32172e-09
158.950000	9.38088e-09
158.900000	9.44042e-09
158.850000	9.50033e-09
158.800000	9.56063e-09
158.750000	9.62131e-09
158.700000	9.68238e-09
158.650000	9.74383e-09
158.600000	9.80567e-09
158.550000	9.86791e-09
158.500000	9.93054e-09
158.450000	9.99357e-09
158.400000	1.0057e-08
158.350000	1.01208e-08
158.300000	1.01851e-08
158.250000	1.02497e-08
158.200000	1.03148e-08
158.150000	1.03802e-08
158.100000	1.04461e-08
158.050000	1.05124e-08
158.000000	1.05792e-08
157.950000	1.06463e-08
157.900000	1.07139e-08
157.850000	1.07819e-08
157.800000	1.08503e-08
157.750000	1.09192e-08
157.700000	1.09885e-08
157.650000	1.10583e-08
157.600000	1.11285e-08
157.550000	1.11991e-08
157.500000	1.12702e-08
157.450000	1.13417e-08
157.400000	1.14137e-08
157.350000	1.14862e-08
157.300000	1.15591e-08
157.250000	1.16324e-08
157.200000	1.17063e-08
157.150000	1.17806e-08
157.100000	1.18554e-08
157.050000	1.19306e-08
157.000000	1.20064e-08
156.950000	1.20826e-08
156.900000	1.21593e-08
156.850000	1.22365e-08
156.800000	1.23141e-08
156.750000	1.23923e-08
156.700000	1.2471e-08
156.650000	1.25501e-08
156.600000	1.26298e-08
156.550000	1.271e-08
156.500000	1.27907e-08
156.450000	1.28719e-08
156.400000	1.29536e-08
156.350000	1.30358e-08
156.300000	1.31186e-08
156.250000	1.32019e-08
156.200000	1.32857e-08
156.150000	1.337e-08
156.100000	1.34549e-08
156.050000	1.35403e-08
156.000000	1.36263e-08
155.950000	1.37128e-08
155.900000	1.37998e-08
155.850000	1.38874e-08
155.800000	1.39756e-08
155.750000	1.40643e-08
155.700000	1.41536e-08
155.650000	1.42435e-08
155.600000	1.43339e-08
155.550000	1.44249e-08
155.500000	1.45165e-08
155.450000	1.46086e-08
155.400000	1.47014e-08
155.350000	1.47947e-08
155.300000	1.48887e-08
155.250000	1.49832e-08
155.200000	1.50783e-08
155.150000	1.5174e-08
155.100000	1.52704e-08
155.050000	1.53673e-08
155.000000	1.54649e-08
154.950000	1.55631e-08
154.900000	1.56619e-08
154.850000	1.57613e-08
154.800000	1.58614e-08
154.750000	1.59621e-08
154.700000	1.60635e-08
154.650000	1.61655e-08
154.600000	1.62681e-08
154.550000	1.63714e-08
154.500000	1.64753e-08
154.450000	1.65799e-08
154.400000	1.66852e-08
154.350000	1.67912e-08
154.300000	1.68978e-08
154.250000	1.70051e-08
154.200000	1.7113e-08
154.150000	1.72217e-08
154.100000	1.73311e-08
154.050000	1.74411e-08
154.000000	1.75518e-08
153.950000	1.76633e-08
153.900000	1.77755e-08
153.850000	1.78883e-08
153.800000	1.80019e-08
153.750000	1.81162e-08
153.700000	1.82313e-08
153.650000	1.8347e-08
153.600000	1.84635e-08
153.550000	1.85808e-08
153.500000	1.86987e-08
153.450000	1.88175e-08
153.400000	1.8937e-08
153.350000	1.90572e-08
153.300000	1.91782e-08
153.250000	1.93e-08
153.200000	1.94226e-08
153.150000	1.95459e-08
153.100000	1.967e-08
153.050000	1.9795e-08
153.000000	1.99207e-08
152.950000	2.00472e-08
152.900000	2.01745e-08
152.850000	2.03026e-08
152.800000	2.04315e-08
152.750000	2.05613e-08
152.700000	2.06918e-08
152.650000	2.08232e-08
152.600000	2.09555e-08
152.550000	2.10886e-08
152.500000	2.12225e-08
152.450000	2.13573e-08
152.400000	2.14929e-08
152.350000	2.16294e-08
152.300000	2.17667e-08
152.250000	2.1905e-08
152.200000	2.20441e-08
152.150000	2.21841e-08
152.100000	2.2325e-08
152.050000	2.24668e-08
152.000000	2.26095e-08
151.950000	2.2753e-08
151.900000	2.28975e-08
151.850000	2.3043e-08
151.800000	2.31893e-08
151.750000	2.33366e-08
151.700000	2.34848e-08
151.650000	2.3634e-08
151.600000	2.37841e-08
151.550000	2.39351e-08
151.500000	2.40871e-08
151.450000	2.42401e-08
151.400000	2.43941e-08
151.350000	2.4549e-08
151.300000	2.47049e-08
151.250000	2.48618e-08
151.200000	2.50198e-08
151.150000	2.51787e-08
151.100000	2.53386e-08
151.050000	2.54995e-08
151.000000	2.56615e-08
150.950000	2.58245e-08
150.900000	2.59885e-08
150.850000	2.61536e-08
150.800000	2.63197e-08
150.750000	2.64869e-08
150.700000	2.66551e-08
150.650000	2.68244e-08
150.600000	2.69948e-08
150.550000	2.71663e-08
150.500000	2.73388e-08
150.450000	2.75125e-08
150.400000	2.76873e-08
150.350000	2.78631e-08
150.300000	2.80401e-08
150.250000	2.82182e-08
150.200000	2.83975e-08
150.150000	2.85779e-08
150.100000	2.87594e-08
150.050000	2.89421e-08
150.000000	2.91259e-08
149.950000	2.93109e-08
149.900000	2.94971e-08
149.850000	2.96845e-08
149.800000	2.98731e-08
149.750000	3.00628e-08
149.700000	3.02538e-08
149.650000	3.0446e-08
149.600000	3.06394e-08
149.550000	3.0834e-08
149.500000	3.10299e-08
149.450000	3.1227e-08
149.400000	3.14254e-08
149.350000	3.1625e-08
149.300000	3.1826e-08
149.250000	3.20281e-08
149.200000	3.22316e-08
149.150000	3.24364e-08
149.100000	3.26424e-08
149.050000	3.28498e-08
149.000000	3.30585e-08
148.950000	3.32685e-08
148.900000	3.34799e-08
148.850000	3.36926e-08
148.800000	3.39066e-08
148.750000	3.4122e-08
148.700000	3.43388e-08
148.650000	3.4557e-08
148.600000	3.47765e-08
148.550000	3.49975e-08
148.500000	3.52198e-08
148.450000	3.54436e-08
148.400000	3.56688e-08
148.350000	3.58954e-08
148.300000	3.61234e-08
148.250000	3.63529e-08
148.200000	3.65839e-08
148.150000	3.68164e-08
148.100000	3.70503e-08
148.050000	3.72857e-08
148.000000	3.75226e-08
147.950000	3.7761e-08
147.900000	3.80009e-08
147.850000	3.82423e-08
147.800000	3.84853e-08
147.750000	3.87299e-08
147.700000	3.89759e-08
147.650000	3.92236e-08
147.600000	3.94728e-08
147.550000	3.97236e-08
147.500000	3.9976e-08
147.450000	4.023e-08
147.400000	4.04857e-08
147.350000	4.07429e-08
147.300000	4.10018e-08
147.250000	4.12623e-08
147.200000	4.15245e-08
147.150000	4.17884e-08
147.100000	4.20539e-08
147.050000	4.23211e-08
147.000000	4.25901e-08
146.950000	4.28607e-08
146.900000	4.31331e-08
146.850000	4.34071e-08
146.800000	4.3683e-08
146.750000	4.39606e-08
146.700000	4.42399e-08
146.650000	4.4521e-08
146.600000	4.4804e-08
146.550000	4.50887e-08
146.500000	4.53752e-08
146.450000	4.56635e-08
146.400000	4.59537e-08
146.350000	4.62458e-08
146.300000	4.65396e-08
146.250000	4.68354e-08
146.200000	4.7133e-08
146.150000	4.74326e-08
146.100000	4.7734e-08
146.050000	4.80373e-08
146.000000	4.83426e-08
145.950000	4.86499e-08
145.900000	4.8959e-08
145.850000	4.92702e-08
145.800000	4.95833e-08
145.750000	4.98984e-08
145.700000	5.02155e-08
145.650000	5.05347e-08
145.600000	5.08558e-08
145.550000	5.11791e-08
145.500000	5.15043e-08
145.450000	5.18317e-08
145.400000	5.21611e-08
145.350000	5.24926e-08
145.300000	5.28262e-08
145.250000	5.3162e-08
145.200000	5.34998e-08
145.150000	5.38399e-08
145.100000	5.41821e-08
145.050000	5.45264e-08
145.000000	5.4873e-08
144.950000	5.52218e-08
144.900000	5.55728e-08
144.850000	5.5926e-08
144.800000	5.62814e-08
144.750000	5.66392e-08
144.700000	5.69992e-08
144.650000	5.73615e-08
144.600000	5.77261e-08
144.550000	5.8093e-08
144.500000	5.84622e-08
144.450000	5.88338e-08
144.400000	5.92078e-08
144.350000	5.95842e-08
144.300000	5.99629e-08
144.250000	6.03441e-08
144.200000	6.07276e-08
144.150000	6.11136e-08
144.100000	6.15021e-08
144.050000	6.18931e-08
144.000000	6.22865e-08
143.950000	6.26824e-08
143.900000	6.30809e-08
143.850000	6.34819e-08
143.800000	6.38854e-08
143.750000	6.42915e-08
143.700000	6.47002e-08
143.650000	6.51115e-08
143.600000	6.55254e-08
143.550000	6.5942e-08
143.500000	6.63612e-08
143.450000	6.6783e-08
143.400000	6.72076e-08
143.350000	6.76348e-08
143.300000	6.80648e-08
143.250000	6.84975e-08
143.200000	6.8933e-08
143.150000	6.93712e-08
143.100000	6.98122e-08
143.050000	7.0256e-08
143.000000	7.07027e-08
142.950000	7.11522e-08
142.900000	7.16045e-08
142.850000	7.20597e-08
142.800000	7.25179e-08
142.750000	7.29789e-08
142.700000	7.34429e-08
142.650000	7.39098e-08
142.600000	7.43797e-08
142.550000	7.48526e-08
142.500000	7.53285e-08
142.450000	7.58074e-08
142.400000	7.62894e-08
142.350000	7.67745e-08
142.300000	7.72626e-08
142.250000	7.77538e-08
142.200000	7.82482e-08
142.150000	7.87457e-08
142.100000	7.92464e-08
142.050000	7.97503e-08
142.000000	8.02573e-08
141.950000	8.07676e-08
141.900000	8.12812e-08
141.850000	8.1798e-08
141.800000	8.23181e-08
141.750000	8.28415e-08
141.700000	8.33683e-08
141.650000	8.38984e-08
141.600000	8.44319e-08
141.550000	8.49687e-08
141.500000	8.5509e-08
141.450000	8.60528e-08
141.400000	8.65999e-08
141.350000	8.71506e-08
141.300000	8.77048e-08
141.250000	8.82625e-08
141.200000	8.88238e-08
141.150000	8.93886e-08
141.100000	8.9957e-08
141.050000	9.05291e-08
141.000000	9.11047e-08
140.950000	9.16841e-08
140.900000	9.22671e-08
140.850000	9.28539e-08
140.800000	9.34444e-08
140.750000	9.40386e-08
140.700000	9.46366e-08
140.650000	9.52385e-08
140.600000	9.58441e-08
140.550000	9.64537e-08
140.500000	9.70671e-08
140.450000	9.76844e-08
140.400000	9.83056e-08
140.350000	9.89308e-08
140.300000	9.956e-08
140.250000	1.00193e-07
140.200000	1.0083e-07
140.150000	1.01472e-07
140.100000	1.02117e-07
140.050000	1.02766e-07
140.000000	1.0342e-07
139.950000	1.04078e-07
139.900000	1.0474e-07
139.850000	1.05406e-07
139.800000	1.06076e-07
139.750000	1.06751e-07
139.700000	1.0743e-07
139.650000	1.08113e-07
139.600000	1.08801e-07
139.550000	1.09493e-07
139.500000	1.10189e-07
139.450000	1.1089e-07
139.400000	1.11595e-07
139.350000	1.12305e-07
139.300000	1.1302e-07
139.250000	1.13738e-07
139.200000	1.14462e-07
139.150000	1.1519e-07
139.100000	1.15923e-07
139.050000	1.1666e-07
139.000000	1.17402e-07
138.950000	1.18149e-07
138.900000	1.189e-07
138.850000	1.19657e-07
138.800000	1.20418e-07
138.750000	1.21184e-07
138.700000	1.21955e-07
138.650000	1.22731e-07
138.600000	1.23511e-07
138.550000	1.24297e-07
138.500000	1.25088e-07
138.450000	1.25883e-07
138.400000	1.26684e-07
138.350000	1.2749e-07
138.300000	1.28301e-07
138.250000	1.29117e-07
138.200000	1.29939e-07
138.150000	1.30765e-07
138.100000	1.31597e-07
138.050000	1.32434e-07
138.000000	1.33277e-07
137.950000	1.34125e-07
137.900000	1.34978e-07
137.850000	1.35837e-07
137.800000	1.36701e-07
137.750000	1.37571e-07
137.700000	1.38446e-07
137.650000	1.39327e-07
137.600000	1.40213e-07
137.550000	1.41105e-07
137.500000	1.42003e-07
137.450000	1.42906e-07
137.400000	1.43816e-07
137.350000	1.44731e-07
137.300000	1.45651e-07
137.250000	1.46578e-07
137.200000	1.47511e-07
137.150000	1.48449e-07
137.100000	1.49394e-07
137.050000	1.50344e-07
137.000000	1.51301e-07
136.950000	1.52264e-07
136.900000	1.53233e-07
136.850000	1.54208e-07
136.800000	1.55189e-07
136.750000	1.56176e-07
136.700000	1.5717e-07
136.650000	1.5817e-07
136.600000	1.59177e-07
136.550000	1.60189e-07
136.500000	1.61209e-07
136.450000	1.62235e-07
136.400000	1.63267e-07
136.350000	1.64306e-07
136.300000	1.65351e-07
136.250000	1.66404e-07
136.200000	1.67462e-07
136.150000	1.68528e-07
136.100000	1.69601e-07
136.050000	1.7068e-07
136.000000	1.71766e-07
135.950000	1.72859e-07
135.900000	1.73959e-07
135.850000	1.75066e-07
135.800000	1.7618e-07
135.750000	1.77302e-07
135.700000	1.7843e-07
135.650000	1.79565e-07
135.600000	1.80708e-07
135.550000	1.81858e-07
135.500000	1.83016e-07
135.450000	1.8418e-07
135.400000	1.85353e-07
135.350000	1.86532e-07
135.300000	1.87719e-07
135.250000	1.88914e-07
135.200000	1.90116e-07
135.150000	1.91326e-07
135.100000	1.92544e-07
135.050000	1.9377e-07
135.000000	1.95003e-07
134.950000	1.96244e-07
134.900000	1.97493e-07
134.850000	1.9875e-07
134.800000	2.00015e-07
134.750000	2.01288e-07
134.700000	2.0257e-07
134.650000	2.03859e-07
134.600000	2.05156e-07
134.550000	2.06462e-07
134.500000	2.07777e-07
134.450000	2.09099e-07
134.400000	2.1043e-07
134.350000	2.1177e-07
134.300000	2.13118e-07
134.250000	2.14474e-07
134.200000	2.15839e-07
134.150000	2.17213e-07
134.100000	2.18596e-07
134.050000	2.19988e-07
134.000000	2.21388e-07
133.950000	2.22797e-07
133.900000	2.24216e-07
133.850000	2.25643e-07
133.800000	2.27079e-07
133.750000	2.28525e-07
133.700000	2.2998e-07
133.650000	2.31444e-07
133.600000	2.32917e-07
133.550000	2.344e-07
133.500000	2.35892e-07
133.450000	2.37394e-07
133.400000	2.38905e-07
133.350000	2.40426e-07
133.300000	2.41957e-07
133.250000	2.43497e-07
133.200000	2.45048e-07
133.150000	2.46608e-07
133.100000	2.48178e-07
133.050000	2.49758e-07
133.000000	2.51348e-07
132.950000	2.52949e-07
132.900000	2.54559e-07
132.850000	2.5618e-07
132.800000	2.57811e-07
132.750000	2.59452e-07
132.700000	2.61104e-07
132.650000	2.62767e-07
132.600000	2.6444e-07
132.550000	2.66124e-07
132.500000	2.67818e-07
132.450000	2.69524e-07
132.400000	2.7124e-07
132.350000	2.72967e-07
132.300000	2.74705e-07
132.250000	2.76454e-07
132.200000	2.78215e-07
132.150000	2.79986e-07
132.100000	2.81769e-07
132.050000	2.83563e-07
132.000000	2.85369e-07
131.950000	2.87186e-07
131.900000	2.89015e-07
131.850000	2.90856e-07
131.800000	2.92708e-07
131.750000	2.94572e-07
131.700000	2.96448e-07
131.650000	2.98336e-07
131.600000	3.00236e-07
131.550000	3.02148e-07
131.500000	3.04072e-07
131.450000	3.06008e-07
131.400000	3.07957e-07
131.350000	3.09918e-07
131.300000	3.11892e-07
131.250000	3.13879e-07
131.200000	3.15878e-07
131.150000	3.17889e-07
131.100000	3.19914e-07
131.050000	3.21952e-07
131.000000	3.24002e-07
130.950000	3.26066e-07
130.900000	3.28143e-07
130.850000	3.30233e-07
130.800000	3.32336e-07
130.750000	3.34453e-07
130.700000	3.36583e-07
130.650000	3.38727e-07
130.600000	3.40884e-07
130.550000	3.43056e-07
130.500000	3.45241e-07
130.450000	3.4744e-07
130.400000	3.49653e-07
130.350000	3.5188e-07
130.300000	3.54122e-07
130.250000	3.56377e-07
130.200000	3.58647e-07
130.150000	3.60932e-07
130.100000	3.63231e-07
130.050000	3.65545e-07
130.000000	3.67874e-07
129.950000	3.70217e-07
129.900000	3.72576e-07
129.850000	3.74949e-07
129.800000	3.77338e-07
129.750000	3.79741e-07
129.700000	3.82161e-07
129.650000	3.84595e-07
129.600000	3.87045e-07
129.550000	3.89511e-07
129.500000	3.91993e-07
129.450000	3.9449e-07
129.400000	3.97003e-07
129.350000	3.99533e-07
129.300000	4.02078e-07
129.250000	4.0464e-07
129.200000	4.07218e-07
129.150000	4.09812e-07
129.100000	4.12423e-07
129.050000	4.15051e-07
129.000000	4.17696e-07
128.950000	4.20357e-07
128.900000	4.23035e-07
128.850000	4.25731e-07
128.800000	4.28443e-07
128.750000	4.31173e-07
128.700000	4.33921e-07
128.650000	4.36685e-07
128.600000	4.39468e-07
128.550000	4.42268e-07
128.500000	4.45086e-07
128.450000	4.47923e-07
128.400000	4.50777e-07
128.350000	4.53649e-07
128.300000	4.5654e-07
128.250000	4.59449e-07
128.200000	4.62377e-07
128.150000	4.65324e-07
128.100000	4.68289e-07
128.050000	4.71273e-07
128.000000	4.74276e-07
127.950000	4.77299e-07
127.900000	4.80341e-07
127.850000	4.83402e-07
127.800000	4.86483e-07
127.750000	4.89583e-07
127.700000	4.92703e-07
127.650000	4.95843e-07
127.600000	4.99003e-07
127.550000	5.02184e-07
127.500000	5.05384e-07
127.450000	5.08605e-07
127.400000	5.11847e-07
127.350000	5.15109e-07
127.300000	5.18392e-07
127.250000	5.21696e-07
127.200000	5.25021e-07
127.150000	5.28368e-07
127.100000	5.31735e-07
127.050000	5.35125e-07
127.000000	5.38536e-07
126.950000	5.41968e-07
126.900000	5.45423e-07
126.850000	5.48899e-07
126.800000	5.52398e-07
126.750000	5.55919e-07
126.700000	5.59463e-07
126.650000	5.63029e-07
126.600000	5.66618e-07
126.550000	5.7023e-07
126.500000	5.73865e-07
126.450000	5.77524e-07
126.400000	5.81205e-07
126.350000	5.8491e-07
126.300000	5.88639e-07
126.250000	5.92392e-07
126.200000	5.96168e-07
126.150000	5.99969e-07
126.100000	6.03794e-07
126.050000	6.07643e-07
126.000000	6.11517e-07
125.950000	6.15416e-07
125.900000	6.19339e-07
125.850000	6.23288e-07
125.800000	6.27262e-07
125.750000	6.31261e-07
125.700000	6.35286e-07
125.650000	6.39336e-07
125.600000	6.43413e-07
125.550000	6.47515e-07
125.500000	6.51643e-07
125.450000	6.55798e-07
125.400000	6.5998e-07
125.350000	6.64188e-07
125.300000	6.68423e-07
125.250000	6.72685e-07
125.200000	6.76975e-07
125.150000	6.81291e-07
125.100000	6.85636e-07
125.050000	6.90008e-07
125.000000	6.94408e-07
124.950000	6.98836e-07
124.900000	7.03292e-07
124.850000	7.07777e-07
124.800000	7.12291e-07
124.750000	7.16833e-07
124.700000	7.21404e-07
124.650000	7.26005e-07
124.600000	7.30635e-07
124.550000	7.35294e-07
124.500000	7.39984e-07
124.450000	7.44703e-07
124.400000	7.49452e-07
124.350000	7.54232e-07
124.300000	7.59042e-07
124.250000	7.63883e-07
124.200000	7.68755e-07
124.150000	7.73658e-07
124.100000	7.78593e-07
124.050000	7.83559e-07
124.000000	7.88556e-07
123.950000	7.93586e-07
123.900000	7.98648e-07
123.850000	8.03742e-07
123.800000	8.08868e-07
123.750000	8.14028e-07
123.700000	8.1922e-07
123.650000	8.24446e-07
123.600000	8.29705e-07
123.550000	8.34997e-07
123.500000	8.40324e-07
123.450000	8.45684e-07
123.400000	8.51079e-07
123.350000	8.56508e-07
123.300000	8.61972e-07
123.250000	8.6747e-07
123.200000	8.73004e-07
123.150000	8.78574e-07
123.100000	8.84179e-07
123.050000	8.89819e-07
123.000000	8.95496e-07
122.950000	9.01209e-07
122.900000	9.06959e-07
122.850000	9.12745e-07
122.800000	9.18568e-07
122.750000	9.24429e-07
122.700000	9.30327e-07
122.650000	9.36262e-07
122.600000	9.42236e-07
122.550000	9.48248e-07
122.500000	9.54298e-07
122.450000	9.60387e-07
122.400000	9.66515e-07
122.350000	9.72682e-07
122.300000	9.78888e-07
122.250000	9.85134e-07
122.200000	9.9142e-07
122.150000	9.97746e-07
122.100000	1.00411e-06
122.050000	1.01052e-06
122.000000	1.01697e-06
121.950000	1.02346e-06
121.900000	1.02999e-06
121.850000	1.03656e-06
121.800000	1.04318e-06
121.750000	1.04983e-06
121.700000	1.05653e-06
121.650000	1.06328e-06
121.600000	1.07006e-06
121.550000	1.07689e-06
121.500000	1.08376e-06
121.450000	1.09068e-06
121.400000	1.09764e-06
121.350000	1.10465e-06
121.300000	1.1117e-06
121.250000	1.11879e-06
121.200000	1.12593e-06
121.150000	1.13312e-06
121.100000	1.14035e-06
121.050000	1.14763e-06
121.000000	1.15496e-06
120.950000	1.16233e-06
120.900000	1.16975e-06
120.850000	1.17721e-06
120.800000	1.18473e-06
120.750000	1.19229e-06
120.700000	1.1999e-06
120.650000	1.20756e-06
120.600000	1.21527e-06
120.550000	1.22303e-06
120.500000	1.23083e-06
120.450000	1.23869e-06
120.400000	1.2466e-06
120.350000	1.25456e-06
120.300000	1.26257e-06
120.250000	1.27063e-06
120.200000	1.27874e-06
120.150000	1.2869e-06
120.100000	1.29512e-06
120.050000	1.30339e-06
120.000000	1.31171e-06
119.950000	1.32008e-06
119.900000	1.32851e-06
119.850000	1.33699e-06
119.800000	1.34553e-06
119.750000	1.35412e-06
119.700000	1.36277e-06
119.650000	1.37147e-06
119.600000	1.38023e-06
119.550000	1.38904e-06
119.500000	1.39791e-06
119.450000	1.40683e-06
119.400000	1.41582e-06
119.350000	1.42486e-06
119.300000	1.43396e-06
119.250000	1.44311e-06
119.200000	1.45233e-06
119.150000	1.4616e-06
119.100000	1.47094e-06
119.050000	1.48033e-06
119.000000	1.48979e-06
118.950000	1.4993e-06
118.900000	1.50887e-06
118.850000	1.51851e-06
118.800000	1.52821e-06
118.750000	1.53797e-06
118.700000	1.54779e-06
118.650000	1.55768e-06
118.600000	1.56763e-06
118.550000	1.57764e-06
118.500000	1.58772e-06
118.450000	1.59786e-06
118.400000	1.60806e-06
118.350000	1.61833e-06
118.300000	1.62867e-06
118.250000	1.63907e-06
118.200000	1.64954e-06
118.150000	1.66008e-06
118.100000	1.67069e-06
118.050000	1.68136e-06
118.000000	1.6921e-06
117.950000	1.70291e-06
117.900000	1.71379e-06
117.850000	1.72473e-06
117.800000	1.73575e-06
117.750000	1.74684e-06
117.700000	1.758e-06
117.650000	1.76923e-06
117.600000	1.78054e-06
117.550000	1.79191e-06
117.500000	1.80336e-06
117.450000	1.81488e-06
117.400000	1.82648e-06
117.350000	1.83815e-06
117.300000	1.84989e-06
117.250000	1.86171e-06
117.200000	1.87361e-06
117.150000	1.88558e-06
117.100000	1.89763e-06
117.050000	1.90975e-06
117.000000	1.92196e-06
116.950000	1.93424e-06
116.900000	1.9466e-06
116.850000	1.95904e-06
116.800000	1.97156e-06
116.750000	1.98415e-06
116.700000	1.99683e-06
116.650000	2.0096e-06
116.600000	2.02244e-06
116.550000	2.03536e-06
116.500000	2.04837e-06
116.450000	2.06146e-06
116.400000	2.07464e-06
116.350000	2.0879e-06
116.300000	2.10124e-06
116.250000	2.11467e-06
116.200000	2.12819e-06
116.150000	2.14179e-06
116.100000	2.15548e-06
116.050000	2.16926e-06
116.000000	2.18312e-06
115.950000	2.19708e-06
115.900000	2.21112e-06
115.850000	2.22525e-06
115.800000	2.23948e-06
115.750000	2.25379e-06
115.700000	2.2682e-06
115.650000	2.2827e-06
115.600000	2.29729e-06
115.550000	2.31198e-06
115.500000	2.32676e-06
115.450000	2.34164e-06
115.400000	2.35661e-06
115.350000	2.37167e-06
115.300000	2.38683e-06
115.250000	2.40209e-06
115.200000	2.41745e-06
115.150000	2.43291e-06
115.100000	2.44846e-06
115.050000	2.46412e-06
115.000000	2.47987e-06
114.950000	2.49573e-06
114.900000	2.51169e-06
114.850000	2.52775e-06
114.800000	2.54391e-06
114.750000	2.56018e-06
114.700000	2.57655e-06
114.650000	2.59303e-06
114.600000	2.60961e-06
114.550000	2.6263e-06
114.500000	2.64309e-06
114.450000	2.66e-06
114.400000	2.67701e-06
114.350000	2.69413e-06
114.300000	2.71136e-06
114.250000	2.7287e-06
114.200000	2.74615e-06
114.150000	2.76371e-06
114.100000	2.78139e-06
114.050000	2.79918e-06
114.000000	2.81708e-06
113.950000	2.8351e-06
113.900000	2.85324e-06
113.850000	2.87149e-06
113.800000	2.88985e-06
113.750000	2.90834e-06
113.700000	2.92694e-06
113.650000	2.94567e-06
113.600000	2.96451e-06
113.550000	2.98347e-06
113.500000	3.00256e-06
113.450000	3.02177e-06
113.400000	3.0411e-06
113.350000	3.06056e-06
113.300000	3.08014e-06
113.250000	3.09984e-06
113.200000	3.11968e-06
113.150000	3.13963e-06
113.100000	3.15972e-06
113.050000	3.17994e-06
113.000000	3.20029e-06
112.950000	3.22076e-06
112.900000	3.24137e-06
112.850000	3.26211e-06
112.800000	3.28298e-06
112.750000	3.30399e-06
112.700000	3.32513e-06
112.650000	3.34641e-06
112.600000	3.36783e-06
112.550000	3.38938e-06
112.500000	3.41107e-06
112.450000	3.4329e-06
112.400000	3.45487e-06
112.350000	3.47698e-06
112.300000	3.49923e-06
112.250000	3.52163e-06
112.200000	3.54417e-06
112.150000	3.56685e-06
112.100000	3.58968e-06
112.050000	3.61266e-06
112.000000	3.63578e-06
111.950000	3.65905e-06
111.900000	3.68247e-06
111.850000	3.70604e-06
111.800000	3.72977e-06
111.750000	3.75364e-06
111.700000	3.77767e-06
111.650000	3.80185e-06
111.600000	3.82619e-06
111.550000	3.85069e-06
111.500000	3.87534e-06
111.450000	3.90015e-06
111.400000	3.92512e-06
111.350000	3.95025e-06
111.300000	3.97554e-06
111.250000	4.00099e-06
111.200000	4.02661e-06
111.150000	4.05239e-06
111.100000	4.07834e-06
111.050000	4.10445e-06
111.000000	4.13073e-06
110.950000	4.15718e-06
110.900000	4.1838e-06
110.850000	4.21059e-06
110.800000	4.23756e-06
110.750000	4.26469e-06
110.700000	4.292e-06
110.650000	4.31949e-06
110.600000	4.34715e-06
110.550000	4.37499e-06
110.500000	4.40301e-06
110.450000	4.43121e-06
110.400000	4.45959e-06
110.350000	4.48815e-06
110.300000	4.5169e-06
110.250000	4.54583e-06
110.200000	4.57495e-06
110.150000	4.60425e-06
110.100000	4.63375e-06
110.050000	4.66343e-06
110.000000	4.6933e-06
109.950000	4.72336e-06
109.900000	4.75362e-06
109.850000	4.78407e-06
109.800000	4.81472e-06
109.750000	4.84557e-06
109.700000	4.87661e-06
109.650000	4.90785e-06
109.600000	4.9393e-06
109.550000	4.97094e-06
109.500000	5.00279e-06
109.450000	5.03485e-06
109.400000	5.06711e-06
109.350000	5.09957e-06
109.300000	5.13225e-06
109.250000	5.16514e-06
109.200000	5.19823e-06
109.150000	5.23154e-06
109.100000	5.26507e-06
109.050000	5.29881e-06
109.000000	5.33277e-06
108.950000	5.36694e-06
108.900000	5.40134e-06
108.850000	5.43595e-06
108.800000	5.47079e-06
108.750000	5.50585e-06
108.700000	5.54114e-06
108.650000	5.57666e-06
108.600000	5.6124e-06
108.550000	5.64838e-06
108.500000	5.68458e-06
108.450000	5.72102e-06
108.400000	5.75769e-06
108.350000	5.7946e-06
108.300000	5.83175e-06
108.250000	5.86913e-06
108.200000	5.90676e-06
108.150000	5.94462e-06
108.100000	5.98273e-06
108.050000	6.02109e-06
108.000000	6.05969e-06
107.950000	6.09855e-06
107.900000	6.13765e-06
107.850000	6.177e-06
107.800000	6.21661e-06
107.750000	6.25647e-06
107.700000	6.29658e-06
107.650000	6.33696e-06
107.600000	6.3776e-06
107.550000	6.41849e-06
107.500000	6.45965e-06
107.450000	6.50108e-06
107.400000	6.54277e-06
107.350000	6.58473e-06
107.300000	6.62696e-06
107.250000	6.66946e-06
107.200000	6.71224e-06
107.150000	6.75529e-06
107.100000	6.79862e-06
107.050000	6.84223e-06
107.000000	6.88611e-06
106.950000	6.93028e-06
106.900000	6.97474e-06
106.850000	7.01948e-06
106.800000	7.06451e-06
106.750000	7.10983e-06
106.700000	7.15544e-06
106.650000	7.20135e-06
106.600000	7.24755e-06
106.550000	7.29404e-06
106.500000	7.34084e-06
106.450000	7.38794e-06
106.400000	7.43534e-06
106.350000	7.48305e-06
106.300000	7.53107e-06
106.250000	7.57939e-06
106.200000	7.62803e-06
106.150000	7.67697e-06
106.100000	7.72624e-06
106.050000	7.77582e-06
106.000000	7.82572e-06
105.950000	7.87594e-06
105.900000	7.92649e-06
105.850000	7.97736e-06
105.800000	8.02856e-06
105.750000	8.08009e-06
105.700000	8.13195e-06
105.650000	8.18415e-06
105.600000	8.23668e-06
105.550000	8.28955e-06
105.500000	8.34276e-06
105.450000	8.39632e-06
105.400000	8.45022e-06
105.350000	8.50447e-06
105.300000	8.55906e-06
105.250000	8.61401e-06
105.200000	8.66931e-06
105.150000	8.72497e-06
105.100000	8.78099e-06
105.050000	8.83737e-06
105.000000	8.89412e-06
104.950000	8.95122e-06
104.900000	9.0087e-06
104.850000	9.06655e-06
104.800000	9.12477e-06
104.750000	9.18337e-06
104.700000	9.24234e-06
104.650000	9.3017e-06
104.600000	9.36143e-06
104.550000	9.42156e-06
104.500000	9.48207e-06
104.450000	9.54297e-06
104.400000	9.60426e-06
104.350000	9.66595e-06
104.300000	9.72804e-06
104.250000	9.79052e-06
104.200000	9.85342e-06
104.150000	9.91671e-06
104.100000	9.98042e-06
104.050000	1.00445e-05
104.000000	1.01091e-05
103.950000	1.0174e-05
103.900000	1.02394e-05
103.850000	1.03052e-05
103.800000	1.03714e-05
103.750000	1.0438e-05
103.700000	1.05051e-05
103.650000	1.05726e-05
103.600000	1.06405e-05
103.550000	1.07089e-05
103.500000	1.07777e-05
103.450000	1.0847e-05
103.400000	1.09167e-05
103.350000	1.09868e-05
103.300000	1.10575e-05
103.250000	1.11285e-05
103.200000	1.12001e-05
103.150000	1.1272e-05
103.100000	1.13445e-05
103.050000	1.14174e-05
103.000000	1.14908e-05
102.950000	1.15647e-05
102.900000	1.1639e-05
102.850000	1.17138e-05
102.800000	1.17892e-05
102.750000	1.18649e-05
102.700000	1.19412e-05
102.650000	1.2018e-05
102.600000	1.20953e-05
102.550000	1.2173e-05
102.500000	1.22513e-05
102.450000	1.23301e-05
102.400000	1.24094e-05
102.350000	1.24892e-05
102.300000	1.25695e-05
102.250000	1.26503e-05
102.200000	1.27317e-05
102.150000	1.28136e-05
102.100000	1.2896e-05
102.050000	1.29789e-05
102.000000	1.30624e-05
101.950000	1.31464e-05
101.900000	1.3231e-05
101.850000	1.33161e-05
101.800000	1.34018e-05
101.750000	1.3488e-05
101.700000	1.35748e-05
101.650000	1.36621e-05
101.600000	1.375e-05
101.550000	1.38385e-05
101.500000	1.39275e-05
101.450000	1.40171e-05
101.400000	1.41073e-05
101.350000	1.41981e-05
101.300000	1.42895e-05
101.250000	1.43814e-05
101.200000	1.4474e-05
101.150000	1.45671e-05
101.100000	1.46609e-05
101.050000	1.47552e-05
101.000000	1.48502e-05
100.950000	1.49458e-05
100.900000	1.5042e-05
100.850000	1.51388e-05
100.800000	1.52363e-05
100.750000	1.53344e-05
100.700000	1.54331e-05
100.650000	1.55324e-05
100.600000	1.56324e-05
100.550000	1.57331e-05
100.500000	1.58344e-05
100.450000	1.59363e-05
100.400000	1.60389e-05
100.350000	1.61422e-05
100.300000	1.62462e-05
100.250000	1.63508e-05
100.200000	1.64561e-05
100.150000	1.65621e-05
100.100000	1.66687e-05
100.050000	1.67761e-05
100.000000	1.68842e-05
99.950000	1.69929e-05
99.900000	1.71024e-05
99.850000	1.72125e-05
99.800000	1.73234e-05
99.750000	1.7435e-05
99.700000	1.75473e-05
99.650000	1.76604e-05
99.600000	1.77742e-05
99.550000	1.78887e-05
99.500000	1.80039e-05
99.450000	1.812e-05
99.400000	1.82367e-05
99.350000	1.83542e-05
99.300000	1.84725e-05
99.250000	1.85916e-05
99.200000	1.87114e-05
99.150000	1.8832e-05
99.100000	1.89533e-05
99.050000	1.90755e-05
99.000000	1.91985e-05
98.950000	1.93222e-05
98.900000	1.94468e-05
98.850000	1.95721e-05
98.800000	1.96983e-05
98.750000	1.98253e-05
98.700000	1.99531e-05
98.650000	2.00818e-05
98.600000	2.02113e-05
98.550000	2.03416e-05
98.500000	2.04727e-05
98.450000	2.06048e-05
98.400000	2.07376e-05
98.350000	2.08714e-05
98.300000	2.1006e-05
98.250000	2.11415e-05
98.200000	2.12778e-05
98.150000	2.14151e-05
98.100000	2.15532e-05
98.050000	2.16922e-05
98.000000	2.18322e-05
97.950000	2.1973e-05
97.900000	2.21148e-05
97.850000	2.22575e-05
97.800000	2.24011e-05
97.750000	2.25456e-05
97.700000	2.26911e-05
97.650000	2.28375e-05
97.600000	2.29849e-05
97.550000	2.31332e-05
97.500000	2.32825e-05
97.450000	2.34328e-05
97.400000	2.3584e-05
97.350000	2.37362e-05
97.300000	2.38894e-05
97.250000	2.40436e-05
97.200000	2.41989e-05
97.150000	2.43551e-05
97.100000	2.45123e-05
97.050000	2.46706e-05
97.000000	2.48299e-05
96.950000	2.49902e-05
96.900000	2.51515e-05
96.850000	2.5314e-05
96.800000	2.54774e-05
96.750000	2.5642e-05
96.700000	2.58076e-05
96.650000	2.59742e-05
96.600000	2.6142e-05
96.550000	2.63109e-05
96.500000	2.64808e-05
96.450000	2.66519e-05
96.400000	2.6824e-05
96.350000	2.69973e-05
96.300000	2.71718e-05
96.250000	2.73473e-05
96.200000	2.7524e-05
96.150000	2.77019e-05
96.100000	2.78809e-05
96.050000	2.8061e-05
96.000000	2.82424e-05
95.950000	2.84249e-05
95.900000	2.86086e-05
95.850000	2.87935e-05
95.800000	2.89796e-05
95.750000	2.9167e-05
95.700000	2.93555e-05
95.650000	2.95453e-05
95.600000	2.97363e-05
95.550000	2.99286e-05
95.500000	3.01221e-05
95.450000	3.03168e-05
95.400000	3.05129e-05
95.350000	3.07102e-05
95.300000	3.09088e-05
95.250000	3.11087e-05
95.200000	3.13099e-05
95.150000	3.15124e-05
95.100000	3.17162e-05
95.050000	3.19214e-05
95.000000	3.21279e-05
94.950000	3.23358e-05
94.900000	3.2545e-05
94.850000	3.27555e-05
94.800000	3.29675e-05
94.750000	3.31808e-05
94.700000	3.33955e-05
94.650000	3.36116e-05
94.600000	3.38291e-05
94.550000	3.40481e-05
94.500000	3.42685e-05
94.450000	3.44903e-05
94.400000	3.47135e-05
94.350000	3.49383e-05
94.300000	3.51644e-05
94.250000	3.53921e-05
94.200000	3.56213e-05
94.150000	3.58519e-05
94.100000	3.60841e-05
94.050000	3.63177e-05
94.000000	3.65529e-05
93.950000	3.67897e-05
93.900000	3.70279e-05
93.850000	3.72678e-05
93.800000	3.75092e-05
93.750000	3.77522e-05
93.700000	3.79967e-05
93.650000	3.82429e-05
93.600000	3.84907e-05
93.550000	3.87401e-05
93.500000	3.89911e-05
93.450000	3.92438e-05
93.400000	3.94981e-05
93.350000	3.97541e-05
93.300000	4.00117e-05
93.250000	4.02711e-05
93.200000	4.05321e-05
93.150000	4.07949e-05
93.100000	4.10593e-05
93.050000	4.13255e-05
93.000000	4.15935e-05
92.950000	4.18632e-05
92.900000	4.21347e-05
92.850000	4.24079e-05
92.800000	4.26829e-05
92.750000	4.29598e-05
92.700000	4.32384e-05
92.650000	4.35189e-05
92.600000	4.38012e-05
92.550000	4.40853e-05
92.500000	4.43714e-05
92.450000	4.46592e-05
92.400000	4.4949e-05
92.350000	4.52407e-05
92.300000	4.55343e-05
92.250000	4.58298e-05
92.200000	4.61273e-05
92.150000	4.64267e-05
92.100000	4.6728e-05
92.050000	4.70314e-05
92.000000	4.73367e-05
91.950000	4.7644e-05
91.900000	4.79534e-05
91.850000	4.82648e-05
91.800000	4.85782e-05
91.750000	4.88937e-05
91.700000	4.92112e-05
91.650000	4.95309e-05
91.600000	4.98526e-05
91.550000	5.01765e-05
91.500000	5.05024e-05
91.450000	5.08306e-05
91.400000	5.11608e-05
91.350000	5.14933e-05
91.300000	5.18279e-05
91.250000	5.21647e-05
91.200000	5.25038e-05
91.150000	5.2845e-05
91.100000	5.31886e-05
91.050000	5.35343e-05
91.000000	5.38824e-05
90.950000	5.42327e-05
90.900000	5.45853e-05
90.850000	5.49403e-05
90.800000	5.52976e-05
90.750000	5.56572e-05
90.700000	5.60192e-05
90.650000	5.63836e-05
90.600000	5.67504e-05
90.550000	5.71196e-05
90.500000	5.74913e-05
90.450000	5.78653e-05
90.400000	5.82419e-05
90.350000	5.86209e-05
90.300000	5.90024e-05
90.250000	5.93865e-05
90.200000	5.97731e-05
90.150000	6.01622e-05
90.100000	6.05539e-05
90.050000	6.09481e-05
90.000000	6.1345e-05
89.950000	6.17445e-05
89.900000	6.21466e-05
89.850000	6.25513e-05
89.800000	6.29588e-05
89.750000	6.33689e-05
89.700000	6.37817e-05
89.650000	6.41973e-05
89.600000	6.46156e-05
89.550000	6.50367e-05
89.500000	6.54605e-05
89.450000	6.58871e-05
89.400000	6.63166e-05
89.350000	6.67489e-05
89.300000	6.71841e-05
89.250000	6.76221e-05
89.200000	6.8063e-05
89.150000	6.85069e-05
89.100000	6.89536e-05
89.050000	6.94034e-05
89.000000	6.98561e-05
88.950000	7.03118e-05
88.900000	7.07705e-05
88.850000	7.12322e-05
88.800000	7.1697e-05
88.750000	7.21649e-05
88.700000	7.26359e-05
88.650000	7.311e-05
88.600000	7.35872e-05
88.550000	7.40676e-05
88.500000	7.45512e-05
88.450000	7.5038e-05
88.400000	7.5528e-05
88.350000	7.60212e-05
88.300000	7.65178e-05
88.250000	7.70176e-05
88.200000	7.75207e-05
88.150000	7.80272e-05
88.100000	7.8537e-05
88.050000	7.90503e-05
88.000000	7.95669e-05
87.950000	8.00869e-05
87.900000	8.06104e-05
87.850000	8.11374e-05
87.800000	8.16679e-05
87.750000	8.22019e-05
87.700000	8.27395e-05
87.650000	8.32806e-05
87.600000	8.38253e-05
87.550000	8.43737e-05
87.500000	8.49257e-05
87.450000	8.54813e-05
87.400000	8.60407e-05
87.350000	8.66038e-05
87.300000	8.71706e-05
87.250000	8.77412e-05
87.200000	8.83156e-05
87.150000	8.88939e-05
87.100000	8.94759e-05
87.050000	9.00619e-05
87.000000	9.06518e-05
86.950000	9.12456e-05
86.900000	9.18433e-05
86.850000	9.24451e-05
86.800000	9.30508e-05
86.750000	9.36606e-05
86.700000	9.42745e-05
86.650000	9.48925e-05
86.600000	9.55146e-05
86.550000	9.61408e-05
86.500000	9.67713e-05
86.450000	9.74059e-05
86.400000	9.80448e-05
86.350000	9.86879e-05
86.300000	9.93354e-05
86.250000	9.99872e-05
86.200000	0.000100643
86.150000	0.000101304
86.100000	0.000101969
86.050000	0.000102638
86.000000	0.000103312
85.950000	0.000103991
85.900000	0.000104673
85.850000	0.000105361
85.800000	0.000106053
85.750000	0.00010675
85.700000	0.000107451
85.650000	0.000108158
85.600000	0.000108868
85.550000	0.000109584
85.500000	0.000110305
85.450000	0.00011103
85.400000	0.00011176
85.350000	0.000112495
85.300000	0.000113235
85.250000	0.00011398
85.200000	0.00011473
85.150000	0.000115485
85.100000	0.000116245
85.050000	0.000117011
85.000000	0.000117781
84.950000	0.000118557
84.900000	0.000119337
84.850000	0.000120124
84.800000	0.000120915
84.750000	0.000121712
84.700000	0.000122514
84.650000	0.000123321
84.600000	0.000124134
84.550000	0.000124953
84.500000	0.000125777
84.450000	0.000126606
84.400000	0.000127442
84.350000	0.000128282
84.300000	0.000129129
84.250000	0.000129981
84.200000	0.000130839
84.150000	0.000131703
84.100000	0.000132573
84.050000	0.000133448
84.000000	0.00013433
83.950000	0.000135217
83.900000	0.000136111
83.850000	0.00013701
83.800000	0.000137916
83.750000	0.000138828
83.700000	0.000139746
83.650000	0.00014067
83.600000	0.000141601
83.550000	0.000142537
83.500000	0.000143481
83.450000	0.00014443
83.400000	0.000145387
83.350000	0.000146349
83.300000	0.000147318
83.250000	0.000148294
83.200000	0.000149277
83.150000	0.000150266
83.100000	0.000151262
83.050000	0.000152265
83.000000	0.000153274
82.950000	0.000154291
82.900000	0.000155314
82.850000	0.000156345
82.800000	0.000157382
82.750000	0.000158427
82.700000	0.000159479
82.650000	0.000160538
82.600000	0.000161604
82.550000	0.000162678
82.500000	0.000163759
82.450000	0.000164847
82.400000	0.000165943
82.350000	0.000167047
82.300000	0.000168158
82.250000	0.000169277
82.200000	0.000170403
82.150000	0.000171537
82.100000	0.000172679
82.050000	0.000173829
82.000000	0.000174987
81.950000	0.000176153
81.900000	0.000177327
81.850000	0.000178509
81.800000	0.000179699
81.750000	0.000180897
81.700000	0.000182104
81.650000	0.000183319
81.600000	0.000184543
81.550000	0.000185775
81.500000	0.000187016
81.450000	0.000188265
81.400000	0.000189523
81.350000	0.00019079
81.300000	0.000192065
81.250000	0.00019335
81.200000	0.000194643
81.150000	0.000195946
81.100000	0.000197257
81.050000	0.000198578
81.000000	0.000199908
80.950000	0.000201247
80.900000	0.000202596
80.850000	0.000203954
80.800000	0.000205322
80.750000	0.000206699
80.700000	0.000208086
80.650000	0.000209483
80.600000	0.00021089
80.550000	0.000212306
80.500000	0.000213733
80.450000	0.00021517
80.400000	0.000216616
80.350000	0.000218073
80.300000	0.000219541
80.250000	0.000221019
80.200000	0.000222507
80.150000	0.000224006
80.100000	0.000225515
80.050000	0.000227036
80.000000	0.000228567
79.950000	0.000230109
79.900000	0.000231662
79.850000	0.000233226
79.800000	0.000234801
79.750000	0.000236388
79.700000	0.000237986
79.650000	0.000239595
79.600000	0.000241216
79.550000	0.000242849
79.500000	0.000244494
79.450000	0.00024615
79.400000	0.000247818
79.350000	0.000249499
79.300000	0.000251192
79.250000	0.000252896
79.200000	0.000254614
79.150000	0.000256344
79.100000	0.000258086
79.050000	0.000259841
79.000000	0.000261609
78.950000	0.00026339
78.900000	0.000265184
78.850000	0.000266991
78.800000	0.000268812
78.750000	0.000270646
78.700000	0.000272493
78.650000	0.000274354
78.600000	0.000276229
78.550000	0.000278118
78.500000	0.000280021
78.450000	0.000281938
78.400000	0.000283869
78.350000	0.000285815
78.300000	0.000287775
78.250000	0.00028975
78.200000	0.00029174
78.150000	0.000293745
78.100000	0.000295765
78.050000	0.000297801
78.000000	0.000299852
77.950000	0.000301918
77.900000	0.000304001
77.850000	0.000306099
77.800000	0.000308213
77.750000	0.000310344
77.700000	0.000312491
77.650000	0.000314655
77.600000	0.000316835
77.550000	0.000319033
77.500000	0.000321247
77.450000	0.000323479
77.400000	0.000325729
77.350000	0.000327996
77.300000	0.000330281
77.250000	0.000332585
77.200000	0.000334907
77.150000	0.000337247
77.100000	0.000339606
77.050000	0.000341984
77.000000	0.000344382
76.950000	0.000346799
76.900000	0.000349236
76.850000	0.000351693
76.800000	0.00035417
76.750000	0.000356668
76.700000	0.000359186
76.650000	0.000361726
76.600000	0.000364287
76.550000	0.00036687
76.500000	0.000369475
76.450000	0.000372103
76.400000	0.000374753
76.350000	0.000377426
76.300000	0.000380123
76.250000	0.000382844
76.200000	0.000385589
76.150000	0.000388359
76.100000	0.000391154
76.050000	0.000393975
76.000000	0.000396822
75.950000	0.000399696
75.900000	0.000402597
75.850000	0.000405525
75.800000	0.000408482
75.750000	0.000411469
75.700000	0.000414485
75.650000	0.000417532
75.600000	0.00042061
75.550000	0.000423721
75.500000	0.000426865
75.450000	0.000430043
75.400000	0.000433257
75.350000	0.000436507
75.300000	0.000439796
75.250000	0.000443125
75.200000	0.000446495
75.150000	0.000449908
75.100000	0.000453368
75.050000	0.000456876
75.000000	0.000460435
74.950000	0.00046405
74.900000	0.000467726
74.850000	0.000471467
74.800000	0.000475281
74.750000	0.000479179
74.700000	0.000483175
74.650000	0.000487291
74.600000	0.000491563
74.550000	0.000496075
&
```
