## Supplementary material for "All-at-once RNA folding with 3D motif prediction framed by evolutionary information": RF03072_raiA.cacofold.helixcov

```
# RMs = 19 L = 667

# RM_HELIX NESTED 146-154 280-288, nbp = 9 nbp_cov = 7
# pvals: 1.21061e-05,5.07002e-19,9.46441e-24,8.18949e-18,1.23e-18,1.30486e-18,4.3314e-11,4.85135e-08,0.00030961
# aggregated NONE
NESTED  ::::::::::::::::::::::::::::::::::::::::::::::::::::::::::<<<<<<<<<______>>>>>>>>>:::::::::::::::::::::::::::::::::::::::::::::::::::::::::::::::::::::::::::::::::::::::::::::::::::::::::::::::::::::::::::::::::::::::::::::
        :::::::::::::::::::::::::::::::::::::::::::::::::::::::::::<<<<<<<________>>>>>>>::::::::::::::::::::::::::::::::::::::::::::::::::::::::::::::::::::::::::::::::::::::::::::::::::::::::::::::::::::::::::::::::::::::::::::::

# RM_HELIX NESTED 138-142 292-296, nbp = 4 nbp_cov = 0
# pvals: 0.438488,0.503614,0.554351,0.439963
# aggregated NONE
NESTED  ::::::::::::::::::::::::::::::::::::::::::::::::::<<<-<______________________________>->>>:::::::::::::::::::::::::::::::::::::::::::::::::::::::::::::::::::::::::::::::::::::::::::::::::::::::::::::::::::::::::::::::::::::
        :::::::::::::::::::::::::::::::::::::::::::::::::::::::::::::::::::::::::::::::::::::::::::::::::::::::::::::::::::::::::::::::::::::::::::::::::::::::::::::::::::::::::::::::::::::::::::::::::::::::::::::::::::::::::::::::

# RM_HELIX NESTED 119-125 297-339, nbp = 7 nbp_cov = 5
# pvals: 0.429804,0.0959884,4.63941e-13,1.10578e-11,5.38351e-06,2.59792e-08,1.14804e-13
# aggregated NONE
NESTED  ::::::::::::::::::::::::::::::::<<<<<<<___________________________________________________>>>>>>>::::::::::::::::::::::::::::::::::::::::::::::::::::::::::::::::::::::::::::::::::::::::::::::::::::::::::::::::::::::::::::::
        ::::::::::::::::::::::::::::::::::<<<<<___________________________________________________>>>>>::::::::::::::::::::::::::::::::::::::::::::::::::::::::::::::::::::::::::::::::::::::::::::::::::::::::::::::::::::::::::::::::

# RM_HELIX NESTED 360-365 494-499, nbp = 6 nbp_cov = 5
# pvals: 0.000207188,2.60755e-16,1.14749e-20,2.80457e-18,1.69359e-08,0.00457318
# aggregated NONE
NESTED  :::::::::::::::::::::::::::::::::::::::::::::::::::::::::::::::::::::::::::::::::::::::::::::::::::::::::::::::::<<<<<<___________>>>>>>:::::::::::::::::::::::::::::::::::::::::::::::::::::::::::::::::::::::::::::::::::::::
        :::::::::::::::::::::::::::::::::::::::::::::::::::::::::::::::::::::::::::::::::::::::::::::::::::::::::::::::::<<<<<_____________>>>>>:::::::::::::::::::::::::::::::::::::::::::::::::::::::::::::::::::::::::::::::::::::::

# RM_HELIX NESTED 523-525 590-592, nbp = 3 nbp_cov = 3
# pvals: 1.11479e-14,1.18245e-09,3.69687e-09
# aggregated NONE
NESTED  ::::::::::::::::::::::::::::::::::::::::::::::::::::::::::::::::::::::::::::::::::::::::::::::::::::::::::::::::::::::::::::::::::::::::::::::::::::::::::<<<_____>>>::::::::::::::::::::::::::::::::::::::::::::::::::::::::::
        ::::::::::::::::::::::::::::::::::::::::::::::::::::::::::::::::::::::::::::::::::::::::::::::::::::::::::::::::::::::::::::::::::::::::::::::::::::::::::<<<_____>>>::::::::::::::::::::::::::::::::::::::::::::::::::::::::::

# RM_HELIX NESTED 516-517 601-602, nbp = 2 nbp_cov = 0
# pvals: 0.168622,0.12955
# aggregated NONE
NESTED  ::::::::::::::::::::::::::::::::::::::::::::::::::::::::::::::::::::::::::::::::::::::::::::::::::::::::::::::::::::::::::::::::::::::::::::::::::::<<____________________>>:::::::::::::::::::::::::::::::::::::::::::::::::::
        :::::::::::::::::::::::::::::::::::::::::::::::::::::::::::::::::::::::::::::::::::::::::::::::::::::::::::::::::::::::::::::::::::::::::::::::::::::::::::::::::::::::::::::::::::::::::::::::::::::::::::::::::::::::::::::::

# RM_HELIX NESTED 503-507 607-610, nbp = 4 nbp_cov = 4
# pvals: 3.7825e-07,0.000499004,3.80869e-10,3.92747e-10
# aggregated NONE
NESTED  :::::::::::::::::::::::::::::::::::::::::::::::::::::::::::::::::::::::::::::::::::::::::::::::::::::::::::::::::::::::::::::::::::::::::::<<<<_________________________________>>>>:::::::::::::::::::::::::::::::::::::::::::
        :::::::::::::::::::::::::::::::::::::::::::::::::::::::::::::::::::::::::::::::::::::::::::::::::::::::::::::::::::::::::::::::::::::::::::<<<<_________________________________>>>>:::::::::::::::::::::::::::::::::::::::::::

# RM_HELIX NESTED 352-358 615-624, nbp = 5 nbp_cov = 3
# pvals: 0.438488,2.32801e-09,2.41789e-17,3.038e-15,0.0027532
# aggregated NONE
NESTED  ::::::::::::::::::::::::::::::::::::::::::::::::::::::::::::::::::::::::::::::::::::::::::::::::::::::::::::<<<<<_____________________________________________________________________>>>>>::::::::::::::::::::::::::::::::::::
        :::::::::::::::::::::::::::::::::::::::::::::::::::::::::::::::::::::::::::::::::::::::::::::::::::::::::::::<<<_______________________________________________________________________>>>:::::::::::::::::::::::::::::::::::::

# RM_HELIX NESTED 110-116 628-635, nbp = 7 nbp_cov = 0
# pvals: 0.226195,0.439228,1,0.439963,0.521733,0.438488,1
# aggregated NONE
NESTED  ::::::::::::::::::::::::<<<<<<<_______________________________________________________________________________________________________________________________________________________________>>>>>>>::::::::::::::::::::::::::
        :::::::::::::::::::::::::::::::::::::::::::::::::::::::::::::::::::::::::::::::::::::::::::::::::::::::::::::::::::::::::::::::::::::::::::::::::::::::::::::::::::::::::::::::::::::::::::::::::::::::::::::::::::::::::::::::

# RM_HELIX NESTED 19-23 644-648, nbp = 5 nbp_cov = 2
# pvals: 0.0240981,1.0288e-05,0.00663354,0.000346545,0.451893
# aggregated NONE
NESTED  ::::::::::::::<<<<<________________________________________________________________________________________________________________________________________________________________________________________>>>>>:::::::::::::::
        :::::::::::::::<-<__________________________________________________________________________________________________________________________________________________________________________________________>->::::::::::::::::

# RM_HELIX NESTED 1-18 653-667, nbp = 12 nbp_cov = 11
# pvals: 6.22919e-12,2.74473e-14,9.64041e-18,5.44889e-17,1.1314e-19,7.67808e-17,8.13028e-14,3.21029e-16,5.70891e-10,1.50745e-05,5.31749e-05,0.438488
# aggregated NONE
NESTED  <<<<<<<<<--<<<_____________________________________________________________________________________________________________________________________________________________________________________________________>>>>>>>>>>>>
        <<<<<<<<<--<<_______________________________________________________________________________________________________________________________________________________________________________________________________>>>>>>>>>>>

# RM_HELIX TRIPLET 110-112 134-136, nbp = 3 nbp_cov = 2
# pvals: 7.55667e-12,0.00736274,1.78821e-13
# aggregated NONE
TRIPLET ::::::::::::::::::::::::<<<___________________>>>::::::::::::::::::::::::::::::::::::::::::::::::::::::::::::::::::::::::::::::::::::::::::::::::::::::::::::::::::::::::::::::::::::::::::::::::::::::::::::::::::::::::::::::
        ::::::::::::::::::::::::<-<___________________>->::::::::::::::::::::::::::::::::::::::::::::::::::::::::::::::::::::::::::::::::::::::::::::::::::::::::::::::::::::::::::::::::::::::::::::::::::::::::::::::::::::::::::::::

# RM_HELIX TRIPLET 115-117 126-128, nbp = 3 nbp_cov = 1
# pvals: 0.438488,2.46373e-10,0.0305337
# aggregated NONE
TRIPLET :::::::::::::::::::::::::::::<<<_______>>>:::::::::::::::::::::::::::::::::::::::::::::::::::::::::::::::::::::::::::::::::::::::::::::::::::::::::::::::::::::::::::::::::::::::::::::::::::::::::::::::::::::::::::::::::::::
        ::::::::::::::::::::::::::::::<_________>::::::::::::::::::::::::::::::::::::::::::::::::::::::::::::::::::::::::::::::::::::::::::::::::::::::::::::::::::::::::::::::::::::::::::::::::::::::::::::::::::::::::::::::::::::::

# RM_HELIX TRIPLET 294-295 639-640, nbp = 2 nbp_cov = 1
# pvals: 2.78385e-07,0.000107604
# aggregated NONE
TRIPLET :::::::::::::::::::::::::::::::::::::::::::::::::::::::::::::::::::::::::::::::::::::::<<______________________________________________________________________________________________________________>>::::::::::::::::::::::
        :::::::::::::::::::::::::::::::::::::::::::::::::::::::::::::::::::::::::::::::::::::::<________________________________________________________________________________________________________________>::::::::::::::::::::::

# RM_BS CsrA_motif.rev 340-344, nbp = 0 nbp_cov = 0 nhl_b_cov 2/2
# aggregated NONE
RM_BS   :::::::::::::::::::::::::::::::::::::::::::::::::::::::::::::::::::::::::::::::::::::::::::::::::YYYYY::::::::::::::::::::::::::::::::::::::::::::::::::::::::::::::::::::::::::::::::::::::::::::::::::::::::::::::::::::::::: CsrA_motif.rev

# RM_BS LoopE-a 347-351, nbp = 0 nbp_cov = 0 nhl_b_cov 2/2
# aggregated NONE
RM_BS   ::::::::::::::::::::::::::::::::::::::::::::::::::::::::::::::::::::::::::::::::::::::::::::::::::::::::YYYY::::::::::::::::::::::::::::::::::::::::::::::::::::::::::::::::::::::::::::::::::::::::::::::::::::::::::::::::::: LoopE-a

# RM_IL G-bulge 508-513 603-606, nbp = 0 nbp_cov = 0 nhl_b_cov 1/2
# aggregated NONE
RM_IL   :::::::::::::::::::::::::::::::::::::::::::::::::::::::::::::::::::::::::::::::::::::::::::::::::::::::::::::::::::::::::::::::::::::::::::::::XXXXX::::::::::::::::::::::::xxxx::::::::::::::::::::::::::::::::::::::::::::::: G-bulge

# RM_IL G-bulge.rot 518-521 593-597, nbp = 0 nbp_cov = 0 nhl_b_cov 1/2
# aggregated NONE
RM_IL   ::::::::::::::::::::::::::::::::::::::::::::::::::::::::::::::::::::::::::::::::::::::::::::::::::::::::::::::::::::::::::::::::::::::::::::::::::::::xxxx:::::::::::XXXXX::::::::::::::::::::::::::::::::::::::::::::::::::::: G-bulge.rot

# RM_IL UAA_GAN 143-145 289-291, nbp = 0 nbp_cov = 0 nhl_b_cov 1/2
# aggregated NONE
RM_IL   :::::::::::::::::::::::::::::::::::::::::::::::::::::::xxx::::::::::::::::::::::::XXX:::::::::::::::::::::::::::::::::::::::::::::::::::::::::::::::::::::::::::::::::::::::::::::::::::::::::::::::::::::::::::::::::::::::::: UAA_GAN
```
