## Supplementary material for "All-at-once RNA folding with 3D motif prediction framed by evolutionary information": RF03072_raiA.cacofold.power

```
# Power analysis of CaCoFold structure
#
# Powertype = SINGLE SUBSTITUTIONS
# covary left_pos right_pos substitutions power
#----------------------------------------------------------------
* 1		667		158		1.00
* 2		666		163		1.00
* 3		665		150		1.00
* 5		664		137		1.00
* 6		663		140		1.00
* 7		661		136		1.00
* 10		658		64		0.90
* 11		657		43		0.83
* 12		656		46		0.85
* 16		655		21		0.61
* 17		654		10		0.32
18		653		0		0.00
19		648		7		0.20
* 20		647		6		0.16
21		646		14		0.45
* 22		645		13		0.42
23		644		46		0.85
* 110		136		18		0.55
110		635		10		0.32
111		135		12		0.39
111		634		7		0.20
* 112		134		8		0.24
112		633		5		0.11
113		632		3		0.02
114		631		61		0.89
115		128		1		0.00
115		629		1		0.00
* 116		127		16		0.50
116		628		17		0.52
117		126		16		0.50
119		339		20		0.59
120		302		35		0.78
* 121		301		47		0.85
* 122		300		36		0.79
* 123		299		10		0.32
* 124		298		9		0.28
* 125		297		22		0.63
138		296		0		0.00
139		295		10		0.32
140		294		11		0.35
142		292		9		0.28
146		288		60		0.89
* 147		287		70		0.91
* 148		286		119		1.00
* 149		285		115		0.99
* 150		284		159		1.00
* 151		283		140		1.00
* 152		282		93		0.96
* 153		281		51		0.87
154		280		30		0.74
* 294		640		16		0.50
295		639		27		0.70
352		624		0		0.00
* 354		618		14		0.45
* 355		617		42		0.83
* 356		616		46		0.85
358		615		10		0.32
* 360		499		18		0.55
* 361		498		53		0.87
* 362		497		137		1.00
* 363		496		136		1.00
* 364		495		85		0.94
365		494		48		0.86
* 503		610		12		0.39
* 504		609		84		0.94
* 505		608		110		0.99
* 507		607		88		0.95
516		602		7		0.20
517		601		7		0.20
* 523		592		89		0.95
* 524		591		57		0.88
* 525		590		103		0.98
#
# BPAIRS 72
# avg substitutions per BP 49.5
# BPAIRS expected to covary 44.7 +/- 3.0
# BPAIRS observed to covary 44
#
```
