## Supplementary material for "All-at-once RNA folding with 3D motif prediction framed by evolutionary information": RF03072_raiA.helixcov

```
# RMs = 14 L = 667

# RM_HELIX NESTED 116-116 127-127, nbp = 1 nbp_cov = 1
# pvals: 2.46373e-10
# aggregated NONE
NESTED  ::::::::::::::::::::::::::::::<_________>::::::::::::::::::::::::::::::::::::::::::::::::::::::::::::::::::::::::::::::::::::::::::::::::::::::::::::::::::::::::::::::::::::::::::::::::::::::::::::::::::::::::::::::::::::::
        ::::::::::::::::::::::::::::::<_________>::::::::::::::::::::::::::::::::::::::::::::::::::::::::::::::::::::::::::::::::::::::::::::::::::::::::::::::::::::::::::::::::::::::::::::::::::::::::::::::::::::::::::::::::::::::

# RM_HELIX NESTED 145-151 282-288, nbp = 7 nbp_cov = 0
# pvals: 0.436949,0.273201,0.155888,0.27049,0.077934,0.1306,0.0913627
# aggregated NONE
NESTED  :::::::::::::::::::::::::::::::::::::::::::::::::::::::::<<<<<<<___________>>>>>>>:::::::::::::::::::::::::::::::::::::::::::::::::::::::::::::::::::::::::::::::::::::::::::::::::::::::::::::::::::::::::::::::::::::::::::::
        :::::::::::::::::::::::::::::::::::::::::::::::::::::::::::::::::::::::::::::::::::::::::::::::::::::::::::::::::::::::::::::::::::::::::::::::::::::::::::::::::::::::::::::::::::::::::::::::::::::::::::::::::::::::::::::::

# RM_HELIX NESTED 141-142 291-292, nbp = 2 nbp_cov = 0
# pvals: 0.439963,0.0660263
# aggregated NONE
NESTED  :::::::::::::::::::::::::::::::::::::::::::::::::::::<<_____________________________>>:::::::::::::::::::::::::::::::::::::::::::::::::::::::::::::::::::::::::::::::::::::::::::::::::::::::::::::::::::::::::::::::::::::::::
        :::::::::::::::::::::::::::::::::::::::::::::::::::::::::::::::::::::::::::::::::::::::::::::::::::::::::::::::::::::::::::::::::::::::::::::::::::::::::::::::::::::::::::::::::::::::::::::::::::::::::::::::::::::::::::::::

# RM_HELIX NESTED 137-138 295-296, nbp = 2 nbp_cov = 0
# pvals: 0.439963,0.440745
# aggregated NONE
NESTED  :::::::::::::::::::::::::::::::::::::::::::::::::<<_____________________________________>>:::::::::::::::::::::::::::::::::::::::::::::::::::::::::::::::::::::::::::::::::::::::::::::::::::::::::::::::::::::::::::::::::::::
        :::::::::::::::::::::::::::::::::::::::::::::::::::::::::::::::::::::::::::::::::::::::::::::::::::::::::::::::::::::::::::::::::::::::::::::::::::::::::::::::::::::::::::::::::::::::::::::::::::::::::::::::::::::::::::::::

# RM_HELIX NESTED 360-364 495-499, nbp = 5 nbp_cov = 5
# pvals: 0.000207188,2.60755e-16,1.14749e-20,2.80457e-18,1.69359e-08
# aggregated NONE
NESTED  :::::::::::::::::::::::::::::::::::::::::::::::::::::::::::::::::::::::::::::::::::::::::::::::::::::::::::::::::<<<<<_____________>>>>>:::::::::::::::::::::::::::::::::::::::::::::::::::::::::::::::::::::::::::::::::::::::
        :::::::::::::::::::::::::::::::::::::::::::::::::::::::::::::::::::::::::::::::::::::::::::::::::::::::::::::::::<<<<<_____________>>>>>:::::::::::::::::::::::::::::::::::::::::::::::::::::::::::::::::::::::::::::::::::::::

# RM_HELIX NESTED 523-525 590-592, nbp = 3 nbp_cov = 3
# pvals: 1.11479e-14,1.18245e-09,3.69687e-09
# aggregated NONE
NESTED  ::::::::::::::::::::::::::::::::::::::::::::::::::::::::::::::::::::::::::::::::::::::::::::::::::::::::::::::::::::::::::::::::::::::::::::::::::::::::::<<<_____>>>::::::::::::::::::::::::::::::::::::::::::::::::::::::::::
        ::::::::::::::::::::::::::::::::::::::::::::::::::::::::::::::::::::::::::::::::::::::::::::::::::::::::::::::::::::::::::::::::::::::::::::::::::::::::::<<<_____>>>::::::::::::::::::::::::::::::::::::::::::::::::::::::::::

# RM_HELIX NESTED 516-517 601-602, nbp = 2 nbp_cov = 0
# pvals: 0.168622,0.12955
# aggregated NONE
NESTED  ::::::::::::::::::::::::::::::::::::::::::::::::::::::::::::::::::::::::::::::::::::::::::::::::::::::::::::::::::::::::::::::::::::::::::::::::::::<<____________________>>:::::::::::::::::::::::::::::::::::::::::::::::::::
        :::::::::::::::::::::::::::::::::::::::::::::::::::::::::::::::::::::::::::::::::::::::::::::::::::::::::::::::::::::::::::::::::::::::::::::::::::::::::::::::::::::::::::::::::::::::::::::::::::::::::::::::::::::::::::::::

# RM_HELIX NESTED 503-507 607-610, nbp = 4 nbp_cov = 4
# pvals: 3.7825e-07,0.000499004,3.80869e-10,3.92747e-10
# aggregated NONE
NESTED  :::::::::::::::::::::::::::::::::::::::::::::::::::::::::::::::::::::::::::::::::::::::::::::::::::::::::::::::::::::::::::::::::::::::::::<<<<_________________________________>>>>:::::::::::::::::::::::::::::::::::::::::::
        :::::::::::::::::::::::::::::::::::::::::::::::::::::::::::::::::::::::::::::::::::::::::::::::::::::::::::::::::::::::::::::::::::::::::::<<<<_________________________________>>>>:::::::::::::::::::::::::::::::::::::::::::

# RM_HELIX NESTED 352-358 615-624, nbp = 5 nbp_cov = 3
# pvals: 0.438488,2.32801e-09,2.41789e-17,3.038e-15,0.0027532
# aggregated NONE
NESTED  ::::::::::::::::::::::::::::::::::::::::::::::::::::::::::::::::::::::::::::::::::::::::::::::::::::::::::::<<<<<_____________________________________________________________________>>>>>::::::::::::::::::::::::::::::::::::
        :::::::::::::::::::::::::::::::::::::::::::::::::::::::::::::::::::::::::::::::::::::::::::::::::::::::::::::<<<_______________________________________________________________________>>>:::::::::::::::::::::::::::::::::::::

# RM_HELIX NESTED 113-115 629-632, nbp = 3 nbp_cov = 0
# pvals: 0.439963,0.521733,0.438488
# aggregated NONE
NESTED  :::::::::::::::::::::::::::<<<_________________________________________________________________________________________________________________________________________________________________>>>:::::::::::::::::::::::::::::
        :::::::::::::::::::::::::::::::::::::::::::::::::::::::::::::::::::::::::::::::::::::::::::::::::::::::::::::::::::::::::::::::::::::::::::::::::::::::::::::::::::::::::::::::::::::::::::::::::::::::::::::::::::::::::::::::

# RM_HELIX NESTED 19-23 644-648, nbp = 5 nbp_cov = 2
# pvals: 0.0240981,1.0288e-05,0.00663354,0.000346545,0.451893
# aggregated NONE
NESTED  ::::::::::::::<<<<<________________________________________________________________________________________________________________________________________________________________________________________>>>>>:::::::::::::::
        :::::::::::::::<-<__________________________________________________________________________________________________________________________________________________________________________________________>->::::::::::::::::

# RM_HELIX NESTED 1-18 653-667, nbp = 12 nbp_cov = 11
# pvals: 6.22919e-12,2.74473e-14,9.64041e-18,5.44889e-17,1.1314e-19,7.67808e-17,8.13028e-14,3.21029e-16,5.70891e-10,1.50745e-05,5.31749e-05,0.438488
# aggregated NONE
NESTED  <<<<<<<<<--<<<_____________________________________________________________________________________________________________________________________________________________________________________________________>>>>>>>>>>>>
        <<<<<<<<<--<<_______________________________________________________________________________________________________________________________________________________________________________________________________>>>>>>>>>>>

# RM_HELIX PK 119-125 297-339, nbp = 7 nbp_cov = 5
# pvals: 0.429804,0.0959884,4.63941e-13,1.10578e-11,5.38351e-06,2.59792e-08,1.14804e-13
# aggregated NONE
PK      ::::::::::::::::::::::::::::::::<<<<<<<___________________________________________________>>>>>>>::::::::::::::::::::::::::::::::::::::::::::::::::::::::::::::::::::::::::::::::::::::::::::::::::::::::::::::::::::::::::::::
        ::::::::::::::::::::::::::::::::::<<<<<___________________________________________________>>>>>::::::::::::::::::::::::::::::::::::::::::::::::::::::::::::::::::::::::::::::::::::::::::::::::::::::::::::::::::::::::::::::::

# RM_HELIX PK 294-294 640-640, nbp = 1 nbp_cov = 1
# pvals: 2.78385e-07
# aggregated NONE
PK      :::::::::::::::::::::::::::::::::::::::::::::::::::::::::::::::::::::::::::::::::::::::<________________________________________________________________________________________________________________>::::::::::::::::::::::
        :::::::::::::::::::::::::::::::::::::::::::::::::::::::::::::::::::::::::::::::::::::::<________________________________________________________________________________________________________________>::::::::::::::::::::::
```
