## Supplementary material for "All-at-once RNA folding with 3D motif prediction framed by evolutionary information": RF03072_raiA.power

```
# Power analysis of given structure
#
# Powertype = SINGLE SUBSTITUTIONS
# covary left_pos right_pos substitutions power
#----------------------------------------------------------------
* 1		667		158		1.00
* 2		666		163		1.00
* 3		665		150		1.00
* 5		664		137		1.00
* 6		663		140		1.00
* 7		661		136		1.00
* 10		658		64		0.90
* 11		657		43		0.83
* 12		656		46		0.85
* 16		655		21		0.61
* 17		654		10		0.32
18		653		0		0.00
19		648		7		0.20
* 20		647		6		0.16
21		646		14		0.45
* 22		645		13		0.42
23		644		46		0.85
113		632		3		0.02
114		631		61		0.89
115		629		1		0.00
* 116		127		16		0.50
119		339		20		0.59
120		302		35		0.78
* 121		301		47		0.85
* 122		300		36		0.79
* 123		299		10		0.32
* 124		298		9		0.28
* 125		297		22		0.63
137		296		20		0.59
138		295		9		0.28
141		292		2		0.00
142		291		33		0.77
145		288		33		0.77
146		287		63		0.90
147		286		97		0.97
148		285		114		0.99
149		284		129		1.00
150		283		154		1.00
151		282		119		1.00
* 294		640		16		0.50
352		624		0		0.00
* 354		618		14		0.45
* 355		617		42		0.83
* 356		616		46		0.85
358		615		10		0.32
* 360		499		18		0.55
* 361		498		53		0.87
* 362		497		137		1.00
* 363		496		136		1.00
* 364		495		85		0.94
* 503		610		12		0.39
* 504		609		84		0.94
* 505		608		110		0.99
* 507		607		88		0.95
516		602		7		0.20
517		601		7		0.20
* 523		592		89		0.95
* 524		591		57		0.88
* 525		590		103		0.98
#
# BPAIRS 59
# avg substitutions per BP 55.9
# BPAIRS expected to covary 39.3 +/- 2.6
# BPAIRS observed to covary 35
#
```
