## Supplementary material for "All-at-once RNA folding with 3D motif prediction framed by evolutionary information": RF03072_raiA.sorted.cacofold.cov

```
# The predicted CaCoFold structure
# BPAIRS observed to covary 44
#
#
# Method Target_E-val [cov_min,cov_max] [FP | TP True Found | Sen PPV F] 
# GTp    0.05         [-9.95,988.57]     [0 | 44 294 44 | 14.97 100.00 26.04] 
#
# in_fold in_given   left_pos       right_pos      score           E-value    pvalue       substitutions      power
#-----------------------------------------------------------------------------------------------------------------------
*	 	       148	       286	988.57262	2.33714e-19	9.46441e-24	119		1.00
*	*	       362	       497	862.53538	6.77017e-19	1.14749e-20	137		1.00
*	*	         6	       663	821.85406	6.67527e-18	1.1314e-19	140		1.00
*	*	       363	       496	764.83952	1.65469e-16	2.80457e-18	136		1.00
*	*	         3	       665	742.89325	5.68784e-16	9.64041e-18	150		1.00
*	*	       355	       617	726.50043	1.42656e-15	2.41789e-17	42		0.83
*	*	         5	       664	712.05374	3.21485e-15	5.44889e-17	137		1.00
*	*	         7	       661	705.99153	4.53007e-15	7.67808e-17	136		1.00
*	 	       147	       287	795.20238	1.25199e-14	5.07002e-19	70		0.91
*	*	       361	       498	684.20738	1.53845e-14	2.60755e-16	53		0.87
*	*	        11	       657	680.53395	1.89407e-14	3.21029e-16	43		0.83
*	 	       150	       284	779.45839	3.03736e-14	1.23e-18	159		1.00
*	 	       151	       283	778.44070	3.22221e-14	1.30486e-18	140		1.00
*	*	       356	       616	640.54712	1.79242e-13	3.038e-15	46		0.85
*	 	       149	       285	745.75390	2.02231e-13	8.18949e-18	115		0.99
*	*	       523	       592	617.36757	6.57724e-13	1.11479e-14	89		0.95
*	*	         2	       666	601.33055	1.61939e-12	2.74473e-14	163		1.00
*	*	        10	       658	581.98699	4.79686e-12	8.13028e-14	64		0.90
*	*	       125	       297	575.84840	6.77343e-12	1.14804e-13	22		0.63
*	*	       121	       301	550.94285	2.73725e-11	4.63941e-13	47		0.85
*	*	         1	       667	504.58135	3.67522e-10	6.22919e-12	158		1.00
*	*	       122	       300	494.33431	6.52411e-10	1.10578e-11	36		0.79
*	~	       112	       134	567.93195	4.41581e-09	1.78821e-13	8		0.24
*	*	       116	       127	438.83185	1.4536e-08	2.46373e-10	16		0.50
*	*	       505	       608	431.02179	2.24713e-08	3.80869e-10	110		0.99
*	*	       507	       607	430.46445	2.31721e-08	3.92747e-10	88		0.95
*	*	        12	       656	423.76479	3.36826e-08	5.70891e-10	46		0.85
*	*	       524	       591	410.73558	6.97643e-08	1.18245e-09	57		0.88
*	*	       354	       618	398.55903	1.37353e-07	2.32801e-09	14		0.45
*	~	       110	       136	501.12200	1.86604e-07	7.55667e-12	18		0.55
*	*	       525	       590	390.27156	2.18115e-07	3.69687e-09	103		0.98
*	*	       364	       495	362.92050	9.99218e-07	1.69359e-08	85		0.94
*	~	       152	       282	469.94460	1.0696e-06	4.3314e-11	93		0.96
*	*	       124	       298	355.20706	1.53277e-06	2.59792e-08	9		0.28
*	*	       294	       640	312.42237	1.64247e-05	2.78385e-07	16		0.50
*	*	       503	       610	306.88049	2.23167e-05	3.7825e-07	12		0.39
*	*	       123	       299	258.50198	0.000317627	5.38351e-06	10		0.32
*	*	        20	       647	246.62452	0.000606994	1.0288e-05	6		0.16
*	*	        16	       655	239.58187	0.000889395	1.50745e-05	21		0.61
*	~	       153	       281	343.98409	0.00119799	4.85135e-08	51		0.87
*	*	        17	       654	216.05823	0.00313732	5.31749e-05	10		0.32
*	*	       360	       499	189.88532	0.0122241	0.000207188	18		0.55
*	*	        22	       645	179.27658	0.0204462	0.000346545	13		0.42
*	*	       504	       609	170.30659	0.0294412	0.000499004	84		0.94
```
