## Supplementary material for "All-at-once RNA folding with 3D motif prediction framed by evolutionary information": RF03072_raiA.sorted.cov

```
#
# Method Target_E-val [cov_min,cov_max] [FP | TP True Found | Sen PPV F] 
# GTp    0.05         [-9.95,988.57]     [9 | 35 59 44 | 59.32 79.55 67.96] 
#
#       left_pos       right_pos        score          E-value           pvalue       substitutions      power
#--------------------------------------------------------------------------------------------------------------
 	     148	     286	988.57262	2.33714e-19	9.46441e-24	119		1.00
*	     362	     497	862.53538	6.77017e-19	1.14749e-20	137		1.00
*	       6	     663	821.85406	6.67527e-18	1.1314e-19	140		1.00
*	     363	     496	764.83952	1.65469e-16	2.80457e-18	136		1.00
*	       3	     665	742.89325	5.68784e-16	9.64041e-18	150		1.00
*	     355	     617	726.50043	1.42656e-15	2.41789e-17	42		0.83
*	       5	     664	712.05374	3.21485e-15	5.44889e-17	137		1.00
*	       7	     661	705.99153	4.53007e-15	7.67808e-17	136		1.00
 	     147	     287	795.20238	1.25199e-14	5.07002e-19	70		0.91
*	     361	     498	684.20738	1.53845e-14	2.60755e-16	53		0.87
*	      11	     657	680.53395	1.89407e-14	3.21029e-16	43		0.83
 	     150	     284	779.45839	3.03736e-14	1.23e-18	159		1.00
 	     151	     283	778.44070	3.22221e-14	1.30486e-18	140		1.00
*	     356	     616	640.54712	1.79242e-13	3.038e-15	46		0.85
 	     149	     285	745.75390	2.02231e-13	8.18949e-18	115		0.99
*	     523	     592	617.36757	6.57724e-13	1.11479e-14	89		0.95
*	       2	     666	601.33055	1.61939e-12	2.74473e-14	163		1.00
*	      10	     658	581.98699	4.79686e-12	8.13028e-14	64		0.90
*	     125	     297	575.84840	6.77343e-12	1.14804e-13	22		0.63
*	     121	     301	550.94285	2.73725e-11	4.63941e-13	47		0.85
*	       1	     667	504.58135	3.67522e-10	6.22919e-12	158		1.00
*	     122	     300	494.33431	6.52411e-10	1.10578e-11	36		0.79
~	     112	     134	567.93195	4.41581e-09	1.78821e-13	8		0.24
*	     116	     127	438.83185	1.4536e-08	2.46373e-10	16		0.50
*	     505	     608	431.02179	2.24713e-08	3.80869e-10	110		0.99
*	     507	     607	430.46445	2.31721e-08	3.92747e-10	88		0.95
*	      12	     656	423.76479	3.36826e-08	5.70891e-10	46		0.85
*	     524	     591	410.73558	6.97643e-08	1.18245e-09	57		0.88
*	     354	     618	398.55903	1.37353e-07	2.32801e-09	14		0.45
~	     110	     136	501.12200	1.86604e-07	7.55667e-12	18		0.55
*	     525	     590	390.27156	2.18115e-07	3.69687e-09	103		0.98
*	     364	     495	362.92050	9.99218e-07	1.69359e-08	85		0.94
~	     152	     282	469.94460	1.0696e-06	4.3314e-11	93		0.96
*	     124	     298	355.20706	1.53277e-06	2.59792e-08	9		0.28
*	     294	     640	312.42237	1.64247e-05	2.78385e-07	16		0.50
*	     503	     610	306.88049	2.23167e-05	3.7825e-07	12		0.39
*	     123	     299	258.50198	0.000317627	5.38351e-06	10		0.32
*	      20	     647	246.62452	0.000606994	1.0288e-05	6		0.16
*	      16	     655	239.58187	0.000889395	1.50745e-05	21		0.61
~	     153	     281	343.98409	0.00119799	4.85135e-08	51		0.87
*	      17	     654	216.05823	0.00313732	5.31749e-05	10		0.32
*	     360	     499	189.88532	0.0122241	0.000207188	18		0.55
*	      22	     645	179.27658	0.0204462	0.000346545	13		0.42
*	     504	     609	170.30659	0.0294412	0.000499004	84		0.94
```
