## Supplementary material for "All-at-once RNA folding with 3D motif prediction framed by evolutionary information": RF03072_raiA.surv

```
862.500000	0.0169492
821.850000	0.0338983
764.800000	0.0508475
742.850000	0.0677966
726.500000	0.0847458
712.050000	0.101695
705.950000	0.118644
684.200000	0.135593
680.500000	0.152542
640.500000	0.169492
617.350000	0.186441
601.300000	0.20339
581.950000	0.220339
575.800000	0.237288
550.900000	0.254237
504.550000	0.271186
494.300000	0.288136
438.800000	0.305085
431.000000	0.322034
430.450000	0.338983
423.750000	0.355932
410.700000	0.372881
398.550000	0.389831
390.250000	0.40678
362.900000	0.423729
355.200000	0.440678
312.400000	0.457627
306.850000	0.474576
258.500000	0.491525
246.600000	0.508475
239.550000	0.525424
216.050000	0.542373
189.850000	0.559322
179.250000	0.576271
170.300000	0.59322
131.250000	0.610169
109.550000	0.627119
75.800000	0.644068
48.950000	0.661017
44.550000	0.677966
40.300000	0.694915
39.000000	0.711864
31.100000	0.728814
30.900000	0.745763
26.300000	0.762712
24.300000	0.779661
12.400000	0.79661
12.150000	0.813559
0.500000	0.830508
0.050000	0.847458
-0.050000	0.898305
-0.150000	0.949153
-0.200000	0.966102
-0.900000	0.983051
-5.050000	1
&
988.550000	4.04957e-05
795.200000	8.09913e-05
779.450000	0.000121487
778.400000	0.000161983
745.750000	0.000202478
567.900000	0.000242974
501.100000	0.00028347
469.900000	0.000323965
343.950000	0.000364461
243.600000	0.000404957
228.750000	0.000445452
226.500000	0.000485948
220.650000	0.000526444
219.200000	0.000566939
211.250000	0.000647931
208.000000	0.000728922
202.650000	0.000769418
189.950000	0.000809913
181.650000	0.000850409
174.650000	0.000890905
171.950000	0.0009314
170.850000	0.000971896
168.950000	0.00101239
168.500000	0.00105289
167.550000	0.00109338
166.450000	0.00121487
159.250000	0.00125537
158.600000	0.00129586
155.750000	0.00133636
154.150000	0.00137685
154.050000	0.00141735
151.250000	0.00145784
148.350000	0.00149834
147.300000	0.00157933
145.150000	0.00161983
144.150000	0.00166032
142.200000	0.00170082
141.700000	0.00174131
139.350000	0.00178181
133.100000	0.00182231
131.350000	0.0018628
131.150000	0.0019033
131.050000	0.00194379
129.900000	0.00198429
129.350000	0.00202478
128.250000	0.00206528
128.000000	0.00210577
122.150000	0.00214627
121.900000	0.00218677
119.000000	0.00222726
118.350000	0.00230825
113.450000	0.00234875
112.800000	0.00238924
112.550000	0.00242974
111.150000	0.00247024
111.050000	0.00251073
110.600000	0.00259172
108.950000	0.00263222
108.600000	0.00267271
108.150000	0.00271321
106.950000	0.00275371
106.650000	0.0027942
105.850000	0.0028347
105.450000	0.00287519
104.550000	0.00291569
103.650000	0.00295618
102.650000	0.00299668
101.750000	0.00307767
101.050000	0.00311817
100.900000	0.00315866
100.750000	0.00319916
100.500000	0.00323965
99.900000	0.00328015
99.350000	0.00336114
99.100000	0.00340164
98.650000	0.00348263
98.450000	0.00352312
97.600000	0.00356362
97.550000	0.00360411
97.500000	0.00368511
97.450000	0.0037256
97.100000	0.0037661
97.050000	0.00380659
96.800000	0.00388758
96.600000	0.00392808
96.250000	0.00396858
96.100000	0.00400907
95.900000	0.00404957
95.400000	0.00409006
95.250000	0.00413056
94.250000	0.00417105
94.100000	0.00421155
93.950000	0.00425205
93.800000	0.00429254
92.800000	0.00433304
91.900000	0.00437353
91.550000	0.00441403
91.000000	0.00445452
90.700000	0.00449502
90.250000	0.00453551
90.050000	0.00457601
89.800000	0.00461651
89.650000	0.004657
89.600000	0.0046975
89.500000	0.00473799
89.300000	0.00477849
89.150000	0.00481898
89.100000	0.00485948
88.400000	0.00489998
88.300000	0.00494047
88.200000	0.00498097
87.850000	0.00502146
87.750000	0.00510245
87.350000	0.00514295
87.050000	0.00518345
86.850000	0.00522394
86.700000	0.00526444
85.700000	0.00530493
85.050000	0.00534543
84.350000	0.00538592
83.800000	0.00542642
83.500000	0.00546692
83.350000	0.00550741
83.000000	0.00554791
82.800000	0.0055884
82.450000	0.0056289
81.950000	0.00566939
80.900000	0.00570989
80.800000	0.00575038
80.600000	0.00579088
80.450000	0.00583138
80.150000	0.00587187
79.800000	0.00591237
79.650000	0.00595286
79.050000	0.00599336
78.950000	0.00603385
78.700000	0.00607435
78.400000	0.00611485
78.350000	0.00615534
78.000000	0.00619584
77.350000	0.00627683
77.300000	0.00635782
76.500000	0.00639832
76.050000	0.00643881
75.850000	0.00647931
75.800000	0.0065198
75.750000	0.0065603
75.150000	0.00660079
74.750000	0.00664129
74.650000	0.00668179
74.600000	0.00672228
74.350000	0.00676278
73.900000	0.00684377
73.650000	0.00688426
73.600000	0.00692476
73.500000	0.00704625
73.200000	0.00708674
72.650000	0.00716773
72.450000	0.00720823
72.350000	0.00724872
72.300000	0.00728922
72.150000	0.00732972
72.050000	0.00737021
71.950000	0.00741071
71.850000	0.0074512
71.750000	0.0074917
71.700000	0.00757269
71.650000	0.00765368
71.550000	0.00769418
71.350000	0.00773467
71.050000	0.00781566
70.800000	0.00785616
70.650000	0.00789666
70.600000	0.00793715
70.200000	0.00797765
70.150000	0.00801814
70.050000	0.00805864
69.950000	0.00809913
69.850000	0.00813963
69.800000	0.00818012
69.600000	0.00822062
69.500000	0.00826112
69.400000	0.00830161
69.200000	0.00834211
69.100000	0.0084231
68.650000	0.00846359
68.600000	0.00850409
68.500000	0.00854459
68.450000	0.00858508
68.350000	0.00862558
67.800000	0.00866607
67.650000	0.00870657
67.600000	0.00874706
67.550000	0.00878756
67.500000	0.00886855
67.050000	0.00890905
67.000000	0.00894954
66.850000	0.00899004
66.750000	0.00903053
66.700000	0.00907103
66.450000	0.00915202
66.400000	0.00919252
65.750000	0.00923301
65.650000	0.00927351
65.550000	0.009314
65.350000	0.0093545
65.200000	0.00939499
65.150000	0.00947599
65.050000	0.00951648
64.850000	0.00955698
64.750000	0.00963797
64.550000	0.00971896
64.500000	0.00975946
64.400000	0.00984045
64.300000	0.00988094
64.250000	0.00996193
63.900000	0.0100024
63.650000	0.0100834
63.600000	0.0101239
63.300000	0.0102049
63.050000	0.0102454
62.850000	0.0103264
62.800000	0.0103669
62.750000	0.0104074
62.550000	0.0104479
62.500000	0.0105289
62.450000	0.0105694
62.350000	0.0106099
62.200000	0.0106504
62.100000	0.0106909
62.000000	0.0107718
61.950000	0.0108123
61.900000	0.0108933
61.550000	0.0109338
61.500000	0.0109743
61.300000	0.0110148
61.000000	0.0110958
60.950000	0.0111363
60.750000	0.0111768
60.600000	0.0112578
60.550000	0.0112983
60.400000	0.0113388
60.350000	0.0113793
60.150000	0.0114198
60.100000	0.0114603
59.700000	0.0115413
59.550000	0.0115818
59.500000	0.0116223
59.400000	0.0116628
59.350000	0.0117032
59.300000	0.0117437
59.200000	0.0118247
59.150000	0.0118652
59.000000	0.0119057
58.950000	0.0119462
58.850000	0.0119867
58.750000	0.0120272
58.700000	0.0121082
58.550000	0.0121487
58.300000	0.0122297
58.150000	0.0122702
58.000000	0.0123107
57.900000	0.0123512
57.650000	0.0123917
57.600000	0.0125537
57.550000	0.0126346
57.450000	0.0127156
57.350000	0.0127561
57.000000	0.0127966
56.750000	0.0128371
56.700000	0.0128776
56.650000	0.0129181
56.600000	0.0129586
56.500000	0.0129991
56.450000	0.0130396
56.300000	0.0130801
56.150000	0.0131206
56.100000	0.0131611
56.050000	0.0132016
55.950000	0.0132826
55.900000	0.0134041
55.850000	0.0134446
55.350000	0.013566
55.300000	0.0136065
55.050000	0.013647
55.000000	0.013728
54.950000	0.0138495
54.900000	0.01389
54.850000	0.0139305
54.750000	0.013971
54.700000	0.0140115
54.650000	0.014052
54.600000	0.0140925
54.550000	0.014133
54.500000	0.0141735
54.450000	0.014214
54.350000	0.0142545
54.250000	0.014295
54.100000	0.0143355
53.950000	0.0144165
53.900000	0.014457
53.700000	0.0144974
53.650000	0.0145379
53.600000	0.0145784
53.450000	0.0146189
53.300000	0.0146594
53.250000	0.0146999
53.200000	0.0147404
53.150000	0.0148214
53.050000	0.0148619
53.000000	0.0149024
52.950000	0.0150239
52.900000	0.0151049
52.800000	0.0151859
52.750000	0.0152264
52.650000	0.0152669
52.550000	0.0153479
52.450000	0.0153884
52.400000	0.0154288
52.350000	0.0155503
52.300000	0.0155908
52.250000	0.0156313
52.150000	0.0157123
52.000000	0.0157528
51.950000	0.0157933
51.750000	0.0158338
51.700000	0.0158743
51.650000	0.0159148
51.600000	0.0159553
51.550000	0.0160363
51.400000	0.0160768
51.350000	0.0161173
51.250000	0.0161983
51.150000	0.0162793
50.950000	0.0163198
50.750000	0.0164007
50.700000	0.0164817
50.500000	0.0165222
50.400000	0.0165627
50.350000	0.0166437
50.250000	0.0167247
50.000000	0.0167652
49.950000	0.0168057
49.900000	0.0168867
49.850000	0.0169272
49.800000	0.0169677
49.700000	0.0170082
49.600000	0.0170487
49.550000	0.0170892
49.400000	0.0171297
49.100000	0.0172107
49.000000	0.0172512
48.900000	0.0172916
48.850000	0.0173321
48.650000	0.0174941
48.600000	0.0175346
48.550000	0.0175751
48.450000	0.0176156
48.400000	0.0176966
48.350000	0.0177776
48.300000	0.0178586
48.200000	0.0178991
48.150000	0.0179396
48.050000	0.0180611
47.950000	0.0181421
47.900000	0.0181826
47.600000	0.0182231
47.550000	0.0182635
47.350000	0.018304
47.300000	0.0183445
47.250000	0.018385
47.200000	0.018466
46.950000	0.0185065
46.900000	0.018547
46.850000	0.0186685
46.800000	0.0187495
46.750000	0.0188305
46.650000	0.018871
46.550000	0.0189115
46.450000	0.018952
46.400000	0.0189925
46.350000	0.019033
46.300000	0.019114
46.250000	0.0192354
46.200000	0.0192759
45.900000	0.0193569
45.850000	0.0193974
45.800000	0.0194379
45.750000	0.0195189
45.700000	0.0195594
45.600000	0.0195999
45.550000	0.0196404
45.400000	0.0196809
45.300000	0.0197619
45.250000	0.0198024
45.150000	0.0198429
45.100000	0.0199239
45.050000	0.0199644
45.000000	0.0200049
44.950000	0.0200859
44.900000	0.0201263
44.800000	0.0202073
44.750000	0.0202478
44.700000	0.0203693
44.550000	0.0204098
44.500000	0.0204503
44.450000	0.0205313
44.400000	0.0206123
44.300000	0.0206933
44.250000	0.0207338
44.200000	0.0208148
44.150000	0.0208553
44.100000	0.0209768
44.050000	0.0210173
43.950000	0.0210982
43.900000	0.0211792
43.850000	0.0212197
43.700000	0.0212602
43.600000	0.0213007
43.550000	0.0213817
43.400000	0.0214222
43.350000	0.0214627
43.300000	0.0215842
43.250000	0.0216247
43.150000	0.0217057
43.100000	0.0217867
43.050000	0.0218272
43.000000	0.0218677
42.900000	0.0219082
42.800000	0.0222321
42.750000	0.0223131
42.700000	0.0223941
42.650000	0.0224346
42.550000	0.0225966
42.450000	0.0226371
42.300000	0.0227181
42.250000	0.0227991
42.200000	0.0228396
42.150000	0.0229205
42.100000	0.0230015
42.050000	0.023042
42.000000	0.023123
41.950000	0.023204
41.900000	0.0232445
41.800000	0.0233255
41.750000	0.023366
41.700000	0.0234065
41.600000	0.023447
41.500000	0.023528
41.450000	0.0235685
41.400000	0.023609
41.350000	0.023771
41.300000	0.0238115
41.200000	0.0238519
41.150000	0.0238924
41.100000	0.0240139
41.050000	0.0240544
41.000000	0.0241354
40.900000	0.0245404
40.850000	0.0245809
40.800000	0.0246619
40.750000	0.0247024
40.700000	0.0248643
40.650000	0.0249858
40.600000	0.0250263
40.500000	0.0250668
40.450000	0.0252288
40.350000	0.0254313
40.300000	0.0255123
40.250000	0.0255933
40.200000	0.0257147
40.150000	0.0257957
40.100000	0.0258362
40.050000	0.0259982
39.950000	0.0260387
39.900000	0.0261197
39.850000	0.0262007
39.800000	0.0263627
39.650000	0.0264032
39.600000	0.0264842
39.550000	0.0265247
39.500000	0.0265652
39.450000	0.0266057
39.400000	0.0266461
39.350000	0.0267676
39.300000	0.0268081
39.250000	0.0268486
39.200000	0.0269296
39.100000	0.0269701
39.050000	0.0270511
38.950000	0.0271321
38.900000	0.0271726
38.850000	0.0272131
38.800000	0.0273751
38.750000	0.0274156
38.700000	0.0274561
38.650000	0.0274966
38.600000	0.0276585
38.500000	0.027699
38.450000	0.02778
38.400000	0.0279015
38.350000	0.0280635
38.300000	0.028185
38.250000	0.028266
38.200000	0.0283065
38.150000	0.028347
38.100000	0.0283875
38.050000	0.028428
37.850000	0.0285494
37.800000	0.0285899
37.750000	0.0286709
37.700000	0.0287519
37.650000	0.0289139
37.600000	0.0289949
37.550000	0.0290354
37.400000	0.0290759
37.350000	0.0291164
37.300000	0.0291569
37.250000	0.0292784
37.200000	0.0293594
37.150000	0.0296428
37.100000	0.0296833
37.050000	0.0298453
37.000000	0.0298858
36.950000	0.0299263
36.900000	0.0302503
36.850000	0.0303313
36.800000	0.0303718
36.750000	0.0304122
36.700000	0.0305337
36.650000	0.0306147
36.600000	0.0307362
36.550000	0.0308172
36.450000	0.0308577
36.400000	0.0309387
36.350000	0.0310197
36.300000	0.0311007
36.200000	0.0311817
36.150000	0.0312222
36.100000	0.0313436
36.050000	0.0314246
36.000000	0.0315461
35.950000	0.0315866
35.900000	0.0316271
35.850000	0.0317081
35.800000	0.0317891
35.750000	0.0318296
35.700000	0.0318701
35.650000	0.0319916
35.600000	0.0320321
35.550000	0.0321536
35.500000	0.0322346
35.450000	0.032275
35.400000	0.032437
35.350000	0.0325585
35.300000	0.0326395
35.250000	0.0327205
35.200000	0.032842
35.150000	0.032923
35.100000	0.033004
35.050000	0.033166
35.000000	0.0332064
34.900000	0.0332874
34.850000	0.0334899
34.800000	0.0336519
34.750000	0.0337329
34.700000	0.0337734
34.650000	0.0338544
34.550000	0.0339354
34.500000	0.0340164
34.450000	0.0340974
34.400000	0.0342593
34.350000	0.0343808
34.300000	0.0345023
34.200000	0.0345428
34.150000	0.0346643
34.100000	0.0347048
34.050000	0.0347453
34.000000	0.0349073
33.950000	0.0349883
33.900000	0.0351907
33.850000	0.0354337
33.800000	0.0355552
33.700000	0.0356767
33.650000	0.0358387
33.600000	0.0359602
33.550000	0.0360411
33.500000	0.0360816
33.450000	0.0362436
33.350000	0.0363246
33.300000	0.0364056
33.250000	0.0364866
33.200000	0.0365676
33.150000	0.0367296
33.100000	0.0368916
33.050000	0.0369725
33.000000	0.037094
32.950000	0.037256
32.900000	0.0372965
32.850000	0.037337
32.800000	0.037418
32.750000	0.0374585
32.700000	0.03758
32.650000	0.0377015
32.550000	0.0377825
32.500000	0.0379849
32.450000	0.0381469
32.400000	0.0382279
32.350000	0.0382684
32.300000	0.0383494
32.250000	0.0386734
32.200000	0.0387544
32.150000	0.0387948
32.100000	0.0388353
32.050000	0.0390378
32.000000	0.0391998
31.950000	0.0394023
31.900000	0.0395238
31.850000	0.0398072
31.800000	0.0399287
31.750000	0.0399692
31.700000	0.0400097
31.650000	0.0402122
31.600000	0.0402932
31.550000	0.0403742
31.500000	0.0404552
31.450000	0.0406576
31.400000	0.0407791
31.350000	0.0409006
31.300000	0.0409816
31.250000	0.0411031
31.200000	0.0411841
31.150000	0.0412246
31.100000	0.0413056
31.050000	0.0414271
31.000000	0.041589
30.950000	0.0416295
30.900000	0.041832
30.850000	0.0418725
30.800000	0.041994
30.750000	0.042156
30.700000	0.04248
30.650000	0.0425205
30.600000	0.0426014
30.500000	0.0428039
30.450000	0.0430064
30.400000	0.0431279
30.350000	0.0432494
30.300000	0.0433304
30.250000	0.0436138
30.200000	0.0436948
30.150000	0.0438568
30.100000	0.0439378
30.050000	0.0439783
30.000000	0.0440998
29.950000	0.0442213
29.900000	0.0443023
29.850000	0.0443833
29.800000	0.0445047
29.750000	0.0445857
29.700000	0.0446262
29.650000	0.0446667
29.600000	0.0447477
29.550000	0.0449097
29.500000	0.0451932
29.450000	0.0452742
29.400000	0.0454361
29.350000	0.0455171
29.300000	0.0457196
29.250000	0.0459221
29.200000	0.0460031
29.150000	0.0460436
29.100000	0.0460841
29.050000	0.0461246
29.000000	0.046327
28.950000	0.0464485
28.900000	0.0465295
28.850000	0.0467725
28.800000	0.0469345
28.750000	0.046975
28.700000	0.0471775
28.650000	0.0472989
28.600000	0.0473799
28.550000	0.0475014
28.500000	0.0476229
28.450000	0.0477849
28.400000	0.0479064
28.350000	0.0480684
28.300000	0.0482303
28.250000	0.0483518
28.200000	0.0483923
28.150000	0.0485138
28.100000	0.0485948
28.050000	0.0487568
28.000000	0.0489188
27.950000	0.0489998
27.900000	0.0491617
27.850000	0.0495667
27.800000	0.0498097
27.750000	0.0500121
27.700000	0.0503361
27.650000	0.0506196
27.600000	0.0509435
27.550000	0.0510245
27.500000	0.0515915
27.450000	0.051794
27.400000	0.0520774
27.350000	0.0522394
27.300000	0.0523609
27.250000	0.0526039
27.200000	0.0527254
27.150000	0.0528873
27.100000	0.0529278
27.050000	0.0531708
27.000000	0.0532518
26.950000	0.0533733
26.900000	0.0534543
26.850000	0.0535353
26.800000	0.0536163
26.750000	0.0536568
26.700000	0.0538592
26.650000	0.0538997
26.600000	0.0540212
26.550000	0.0541832
26.500000	0.0542642
26.450000	0.0544667
26.400000	0.0546692
26.350000	0.0547501
26.300000	0.0549526
26.250000	0.0550336
26.200000	0.0551956
26.150000	0.0555196
26.100000	0.055722
26.050000	0.0557625
26.000000	0.0560865
25.950000	0.056127
25.900000	0.056208
25.850000	0.0564105
25.800000	0.0564915
25.750000	0.0566939
25.700000	0.0570179
25.650000	0.0571394
25.600000	0.0572609
25.550000	0.0574634
25.500000	0.0575848
25.450000	0.0577468
25.400000	0.0578278
25.350000	0.0580303
25.300000	0.0581518
25.250000	0.0582733
25.200000	0.0585972
25.150000	0.0586782
25.100000	0.0588402
25.050000	0.0590022
25.000000	0.0595286
24.950000	0.0596501
24.900000	0.0598121
24.850000	0.0598931
24.800000	0.0600551
24.750000	0.0603385
24.700000	0.0605005
24.600000	0.0607435
24.550000	0.061027
24.500000	0.061108
24.450000	0.0613509
24.400000	0.0614724
24.350000	0.0616344
24.300000	0.0617559
24.250000	0.0619179
24.200000	0.0621204
24.150000	0.0622013
24.100000	0.0622418
24.050000	0.0623633
24.000000	0.0624038
23.950000	0.0624443
23.900000	0.0626468
23.850000	0.0627683
23.800000	0.0629708
23.750000	0.0630922
23.700000	0.0632542
23.650000	0.0633757
23.600000	0.0635377
23.550000	0.0637807
23.500000	0.0639022
23.450000	0.0639427
23.400000	0.0642666
23.300000	0.0644286
23.250000	0.0645501
23.200000	0.0647526
23.150000	0.0649955
23.100000	0.065117
23.050000	0.0654005
23.000000	0.065522
22.950000	0.0657245
22.900000	0.0660889
22.850000	0.0662104
22.800000	0.0664939
22.750000	0.0667369
22.700000	0.0670203
22.650000	0.0671013
22.600000	0.0671823
22.550000	0.0674253
22.500000	0.0675873
22.450000	0.0679112
22.400000	0.0680327
22.350000	0.0682757
22.300000	0.0684782
22.250000	0.0686807
22.200000	0.0688021
22.150000	0.0690451
22.100000	0.0691261
22.050000	0.0692476
22.000000	0.0694096
21.950000	0.0695311
21.900000	0.0697335
21.850000	0.069855
21.800000	0.069936
21.750000	0.0701385
21.700000	0.070341
21.650000	0.0706649
21.600000	0.0708269
21.550000	0.0710699
21.500000	0.0712724
21.450000	0.0716368
21.400000	0.0719608
21.350000	0.0722443
21.300000	0.0725682
21.250000	0.0728517
21.200000	0.0731352
21.150000	0.0732567
21.100000	0.0734591
21.050000	0.0735806
21.000000	0.0738236
20.950000	0.0739856
20.900000	0.0742691
20.850000	0.0743905
20.800000	0.074755
20.750000	0.074998
20.700000	0.0752005
20.650000	0.0754029
20.600000	0.0755649
20.550000	0.0758484
20.500000	0.0760914
20.450000	0.0762128
20.400000	0.0763748
20.350000	0.0766178
20.300000	0.0769823
20.250000	0.0771037
20.200000	0.0774682
20.150000	0.0777112
20.100000	0.0781566
20.050000	0.0784401
20.000000	0.0788451
19.950000	0.079088
19.900000	0.0792905
19.850000	0.0795335
19.800000	0.079817
19.750000	0.0801004
19.700000	0.0802219
19.650000	0.0803029
19.600000	0.0804244
19.550000	0.0805054
19.500000	0.0807079
19.450000	0.0809508
19.400000	0.0811533
19.350000	0.0813558
19.300000	0.0813963
19.250000	0.0815583
19.200000	0.0816798
19.150000	0.0819227
19.100000	0.0820442
19.050000	0.0821657
19.000000	0.0823682
18.950000	0.0826517
18.900000	0.0827731
18.850000	0.0832186
18.800000	0.0834211
18.750000	0.0835831
18.700000	0.0839475
18.650000	0.0842715
18.600000	0.0845954
18.550000	0.0848789
18.500000	0.0850409
18.450000	0.0851624
18.400000	0.0854054
18.350000	0.0854864
18.300000	0.0856483
18.250000	0.0859723
18.200000	0.0861343
18.150000	0.0862153
18.100000	0.0866202
18.050000	0.0867822
18.000000	0.0869442
17.950000	0.0871062
17.900000	0.0873896
17.850000	0.0876326
17.800000	0.0877136
17.750000	0.0879161
17.700000	0.0881186
17.650000	0.0883615
17.600000	0.0888475
17.550000	0.089212
17.500000	0.0894954
17.450000	0.0896574
17.400000	0.0898194
17.350000	0.0900624
17.300000	0.0903458
17.250000	0.0906698
17.200000	0.0908318
17.150000	0.0911962
17.100000	0.0912367
17.050000	0.0913582
17.000000	0.0916417
16.950000	0.0919252
16.900000	0.0921681
16.850000	0.0926946
16.800000	0.0928161
16.750000	0.09314
16.700000	0.0934235
16.650000	0.0936665
16.600000	0.0938285
16.550000	0.0940714
16.500000	0.0945169
16.450000	0.0947194
16.400000	0.0951243
16.350000	0.0956103
16.300000	0.0959342
16.250000	0.0960557
16.200000	0.0964202
16.150000	0.0966227
16.100000	0.0969061
16.050000	0.0975136
16.000000	0.0979185
15.950000	0.09804
15.900000	0.0983235
15.850000	0.0986474
15.800000	0.0988904
15.750000	0.0991334
15.700000	0.0993359
15.650000	0.0998218
15.600000	0.100146
15.550000	0.100267
15.500000	0.100591
15.450000	0.100713
15.400000	0.101037
15.350000	0.101239
15.300000	0.101685
15.250000	0.10213
15.200000	0.102657
15.150000	0.10298
15.100000	0.103507
15.050000	0.103912
15.000000	0.104155
14.950000	0.104519
14.900000	0.104843
14.850000	0.105167
14.800000	0.105572
14.750000	0.105896
14.700000	0.106261
14.650000	0.106463
14.600000	0.106666
14.550000	0.107071
14.500000	0.107435
14.450000	0.107718
14.400000	0.108042
14.350000	0.108447
14.300000	0.108731
14.250000	0.108852
14.200000	0.109176
14.150000	0.109419
14.100000	0.109824
14.050000	0.110067
14.000000	0.11108
13.950000	0.111485
13.900000	0.111768
13.850000	0.11189
13.800000	0.112213
13.750000	0.112416
13.700000	0.112699
13.650000	0.113064
13.600000	0.113388
13.550000	0.113995
13.500000	0.114238
13.450000	0.1144
13.400000	0.114724
13.350000	0.115008
13.300000	0.115615
13.250000	0.11598
13.200000	0.116263
13.150000	0.116385
13.100000	0.116749
13.050000	0.117073
13.000000	0.117721
12.950000	0.118247
12.900000	0.118612
12.850000	0.118976
12.800000	0.11926
12.750000	0.119584
12.700000	0.119827
12.650000	0.12011
12.600000	0.120353
12.550000	0.120515
12.500000	0.120839
12.450000	0.121163
12.400000	0.121487
12.350000	0.121811
12.300000	0.12254
12.250000	0.122904
12.200000	0.123471
12.150000	0.123633
12.100000	0.123998
12.050000	0.124362
12.000000	0.124767
11.950000	0.125375
11.900000	0.125901
11.850000	0.126346
11.800000	0.126913
11.750000	0.127278
11.700000	0.127804
11.650000	0.12825
11.600000	0.128655
11.550000	0.12906
11.500000	0.129384
11.450000	0.129951
11.400000	0.130558
11.350000	0.131003
11.300000	0.131368
11.250000	0.131854
11.200000	0.132218
11.150000	0.132461
11.100000	0.132785
11.050000	0.133271
11.000000	0.133757
10.950000	0.134284
10.900000	0.13477
10.850000	0.135256
10.800000	0.135741
10.750000	0.136308
10.700000	0.136754
10.650000	0.137199
10.600000	0.137766
10.550000	0.138212
10.500000	0.138738
10.450000	0.139062
10.400000	0.139832
10.350000	0.140317
10.300000	0.140844
10.250000	0.141249
10.200000	0.141613
10.150000	0.142099
10.100000	0.142666
10.050000	0.143112
10.000000	0.143638
9.950000	0.144043
9.900000	0.144772
9.850000	0.145217
9.800000	0.145906
9.750000	0.146756
9.700000	0.147161
9.650000	0.147485
9.600000	0.148295
9.550000	0.148862
9.500000	0.149267
9.450000	0.149874
9.400000	0.150441
9.350000	0.15113
9.300000	0.151737
9.250000	0.152142
9.200000	0.152466
9.150000	0.152871
9.100000	0.153398
9.050000	0.153762
9.000000	0.15445
8.950000	0.155098
8.900000	0.155665
8.850000	0.156111
8.800000	0.156678
8.750000	0.157002
8.700000	0.157528
8.650000	0.158217
8.600000	0.158865
8.550000	0.159593
8.500000	0.160039
8.450000	0.160646
8.400000	0.161173
8.350000	0.161497
8.300000	0.162064
8.250000	0.162752
8.200000	0.163076
8.150000	0.163683
8.100000	0.164169
8.050000	0.164858
8.000000	0.165587
7.950000	0.166316
7.900000	0.166842
7.850000	0.167247
7.800000	0.168017
7.750000	0.168421
7.700000	0.169231
7.650000	0.169636
7.600000	0.170284
7.550000	0.170892
7.500000	0.171378
7.450000	0.172228
7.400000	0.172916
7.350000	0.173281
7.300000	0.173888
7.250000	0.174374
7.200000	0.174779
7.150000	0.175346
7.100000	0.175913
7.050000	0.176723
7.000000	0.177371
6.950000	0.178019
6.900000	0.178505
6.850000	0.179031
6.800000	0.179963
6.750000	0.180611
6.700000	0.180935
6.650000	0.181623
6.600000	0.182231
6.550000	0.182716
6.500000	0.183283
6.450000	0.183891
6.400000	0.184255
6.350000	0.185065
6.300000	0.185632
6.250000	0.18624
6.200000	0.187049
6.150000	0.187535
6.100000	0.188345
6.050000	0.189236
6.000000	0.189601
5.950000	0.190249
5.900000	0.190613
5.850000	0.191423
5.800000	0.19203
5.750000	0.193124
5.700000	0.193934
5.650000	0.194744
5.600000	0.195149
5.550000	0.195594
5.500000	0.196444
5.450000	0.197335
5.400000	0.198105
5.350000	0.198834
5.300000	0.199441
5.250000	0.200008
5.200000	0.200413
5.150000	0.201101
5.100000	0.202114
5.050000	0.203126
5.000000	0.203693
4.950000	0.204422
4.900000	0.205475
4.850000	0.206325
4.800000	0.206649
4.750000	0.207459
4.700000	0.20835
4.650000	0.209363
4.600000	0.20997
4.550000	0.210901
4.500000	0.211873
4.450000	0.212724
4.400000	0.213412
4.350000	0.214303
4.300000	0.214951
4.250000	0.215558
4.200000	0.216368
4.150000	0.216814
4.100000	0.217259
4.050000	0.218231
4.000000	0.218879
3.950000	0.219608
3.900000	0.220256
3.850000	0.220985
3.800000	0.221592
3.750000	0.222321
3.700000	0.222888
3.650000	0.223901
3.600000	0.22471
3.550000	0.225763
3.500000	0.226371
3.450000	0.227505
3.400000	0.229286
3.350000	0.229934
3.300000	0.230785
3.250000	0.232121
3.200000	0.233093
3.150000	0.234065
3.100000	0.234956
3.050000	0.235806
3.000000	0.236414
2.950000	0.237467
2.900000	0.238155
2.850000	0.2386
2.800000	0.239815
2.750000	0.240504
2.700000	0.241597
2.650000	0.242529
2.600000	0.243217
2.550000	0.244189
2.500000	0.245282
2.450000	0.247024
2.400000	0.248684
2.350000	0.249656
2.300000	0.25079
2.250000	0.251438
2.200000	0.252369
2.150000	0.253543
2.100000	0.254515
2.050000	0.255528
2.000000	0.256702
1.950000	0.257471
1.900000	0.258565
1.850000	0.259577
1.800000	0.260711
1.750000	0.262047
1.700000	0.263384
1.650000	0.264599
1.600000	0.265611
1.550000	0.266219
1.500000	0.266947
1.450000	0.268203
1.400000	0.269094
1.350000	0.270714
1.300000	0.271523
1.250000	0.272212
1.200000	0.274399
1.150000	0.276504
1.100000	0.278651
1.050000	0.279825
1.000000	0.282862
0.950000	0.284361
0.900000	0.286709
0.850000	0.291245
0.800000	0.296469
0.750000	0.300518
0.700000	0.303191
0.650000	0.30639
0.600000	0.309913
0.550000	0.313396
0.500000	0.317972
0.450000	0.321941
0.400000	0.324168
0.350000	0.328663
0.300000	0.335102
0.250000	0.340609
0.200000	0.345347
0.150000	0.351462
0.100000	0.360857
0.050000	0.366891
0.000000	0.371872
-0.050000	0.397829
-0.100000	0.4118
-0.150000	0.426703
-0.200000	0.437718
-0.250000	0.454321
-0.300000	0.476553
-0.350000	0.495748
-0.400000	0.507289
-0.450000	0.522354
-0.500000	0.537378
-0.550000	0.544707
-0.600000	0.549243
-0.650000	0.552077
-0.700000	0.555682
-0.750000	0.557868
-0.800000	0.559529
-0.850000	0.561027
-0.900000	0.56293
-0.950000	0.564753
-1.000000	0.566575
-1.050000	0.568073
-1.100000	0.569855
-1.150000	0.572568
-1.200000	0.573986
-1.250000	0.575889
-1.300000	0.578157
-1.350000	0.579979
-1.400000	0.581315
-1.450000	0.582449
-1.500000	0.584231
-1.550000	0.586337
-1.600000	0.588159
-1.650000	0.590143
-1.700000	0.59152
-1.750000	0.5931
-1.800000	0.594719
-1.850000	0.596704
-1.900000	0.598202
-1.950000	0.600308
-2.000000	0.601644
-2.050000	0.603142
-2.100000	0.605127
-2.150000	0.606585
-2.200000	0.608326
-2.250000	0.609338
-2.300000	0.610796
-2.350000	0.611809
-2.400000	0.613469
-2.450000	0.614886
-2.500000	0.616385
-2.550000	0.617883
-2.600000	0.619624
-2.650000	0.620758
-2.700000	0.622499
-2.750000	0.623674
-2.800000	0.624605
-2.850000	0.626144
-2.900000	0.627521
-2.950000	0.629141
-3.000000	0.631125
-3.050000	0.632704
-3.100000	0.634486
-3.150000	0.636146
-3.200000	0.637888
-3.250000	0.639022
-3.300000	0.640763
-3.350000	0.641775
-3.400000	0.643557
-3.450000	0.64546
-3.500000	0.647202
-3.550000	0.648741
-3.600000	0.650279
-3.650000	0.651818
-3.700000	0.6536
-3.750000	0.655544
-3.800000	0.65684
-3.850000	0.658257
-3.900000	0.659836
-3.950000	0.661294
-4.000000	0.662914
-4.050000	0.664534
-4.100000	0.665789
-4.150000	0.66749
-4.200000	0.669515
-4.250000	0.670851
-4.300000	0.672836
-4.350000	0.674577
-4.400000	0.676845
-4.450000	0.678181
-4.500000	0.679558
-4.550000	0.680813
-4.600000	0.681785
-4.650000	0.682757
-4.700000	0.68385
-4.750000	0.685389
-4.800000	0.686685
-4.850000	0.687819
-4.900000	0.689155
-4.950000	0.690411
-5.000000	0.691747
-5.050000	0.693124
-5.100000	0.69442
-5.150000	0.695635
-5.200000	0.69693
-5.250000	0.698348
-5.300000	0.699239
-5.350000	0.700818
-5.400000	0.702154
-5.450000	0.70341
-5.500000	0.704301
-5.550000	0.705313
-5.600000	0.706123
-5.650000	0.707176
-5.700000	0.708634
-5.750000	0.709808
-5.800000	0.711063
-5.850000	0.712197
-5.900000	0.713534
-5.950000	0.714708
-6.000000	0.715882
-6.050000	0.7173
-6.100000	0.718434
-6.150000	0.719648
-6.200000	0.720418
-6.250000	0.720985
-6.300000	0.721916
-6.350000	0.72305
-6.400000	0.724063
-6.450000	0.725277
-6.500000	0.726087
-6.550000	0.726735
-6.600000	0.727707
-6.650000	0.728558
-6.700000	0.729367
-6.750000	0.730582
-6.800000	0.732121
-6.850000	0.733174
-6.900000	0.734753
-6.950000	0.735523
-7.000000	0.736657
-7.050000	0.738034
-7.100000	0.738803
-7.150000	0.740018
-7.200000	0.741071
-7.250000	0.742286
-7.300000	0.742893
-7.350000	0.743865
-7.400000	0.744634
-7.450000	0.745485
-7.500000	0.746538
-7.550000	0.747469
-7.600000	0.748441
-7.650000	0.749696
-7.700000	0.750952
-7.750000	0.752329
-7.800000	0.753462
-7.850000	0.754272
-7.900000	0.755366
-7.950000	0.756135
-8.000000	0.756905
-8.050000	0.757714
-8.100000	0.758808
-8.150000	0.759618
-8.200000	0.760306
-8.250000	0.76144
-8.300000	0.762412
-8.350000	0.763384
-8.400000	0.764315
-8.450000	0.765368
-8.500000	0.766138
-8.550000	0.766988
-8.600000	0.767757
-8.650000	0.768689
-8.700000	0.769701
-8.750000	0.770876
-8.800000	0.772293
-8.850000	0.773265
-8.900000	0.773994
-8.950000	0.774966
-9.000000	0.775897
-9.050000	0.776545
-9.100000	0.777355
-9.150000	0.778165
-9.200000	0.778853
-9.250000	0.779501
-9.300000	0.780311
-9.350000	0.781242
-9.400000	0.782255
-9.450000	0.783267
-9.500000	0.783915
-9.550000	0.784766
-9.600000	0.785413
-9.650000	0.786426
-9.700000	0.787236
-9.750000	0.788005
-9.800000	0.788613
-9.850000	0.789625
-9.900000	0.790232
-9.950000	1
&
276.500000	2.01996e-06
260.350000	4.03991e-06
258.100000	6.05987e-06
255.650000	8.07983e-06
253.400000	1.00998e-05
251.950000	1.21197e-05
248.950000	1.41397e-05
246.450000	1.61597e-05
242.150000	1.81796e-05
234.300000	2.01996e-05
233.200000	2.22195e-05
231.800000	2.42395e-05
227.250000	2.62594e-05
223.500000	2.82794e-05
223.050000	3.02994e-05
222.650000	3.23193e-05
220.150000	3.43393e-05
219.300000	3.63592e-05
218.350000	3.83792e-05
217.700000	4.03991e-05
217.200000	4.24191e-05
217.150000	4.44391e-05
216.300000	4.6459e-05
214.900000	4.8479e-05
214.500000	5.04989e-05
214.150000	5.25189e-05
213.700000	5.45388e-05
213.600000	5.65588e-05
213.400000	5.85788e-05
213.250000	6.05987e-05
213.000000	6.26187e-05
212.800000	6.46386e-05
211.850000	6.66586e-05
211.700000	6.86785e-05
211.450000	7.06985e-05
211.300000	7.27185e-05
210.350000	7.47384e-05
209.700000	7.67584e-05
209.500000	7.87783e-05
209.450000	8.07983e-05
209.150000	8.28182e-05
208.400000	8.48382e-05
208.100000	8.68582e-05
207.250000	8.88781e-05
206.900000	9.08981e-05
205.950000	9.2918e-05
205.750000	9.4938e-05
204.800000	9.69579e-05
204.500000	9.89779e-05
204.300000	0.000100998
204.200000	0.000103018
203.800000	0.000105038
203.700000	0.000107058
203.500000	0.000109078
202.950000	0.000111098
202.850000	0.000113118
202.750000	0.000115138
202.600000	0.000117158
201.900000	0.000119177
201.700000	0.000121197
201.300000	0.000123217
200.950000	0.000125237
200.550000	0.000127257
200.500000	0.000129277
200.200000	0.000131297
198.950000	0.000133317
198.600000	0.000135337
198.550000	0.000137357
198.400000	0.000139377
198.250000	0.000141397
197.750000	0.000143417
197.700000	0.000145437
197.450000	0.000147457
197.100000	0.000149477
196.650000	0.000151497
196.200000	0.000153517
196.150000	0.000157557
195.800000	0.000159577
195.400000	0.000161597
195.000000	0.000163617
194.950000	0.000165636
194.700000	0.000169676
193.650000	0.000171696
193.450000	0.000173716
193.350000	0.000175736
192.350000	0.000177756
192.300000	0.000179776
192.100000	0.000181796
192.000000	0.000183816
191.350000	0.000189876
191.050000	0.000191896
190.800000	0.000193916
190.350000	0.000195936
190.050000	0.000197956
189.750000	0.000199976
189.500000	0.000201996
189.400000	0.000204016
189.350000	0.000206036
189.150000	0.000208056
188.900000	0.000210076
188.750000	0.000212096
188.150000	0.000214115
188.050000	0.000216135
187.650000	0.000222195
187.600000	0.000224215
187.350000	0.000226235
187.150000	0.000228255
186.950000	0.000230275
186.600000	0.000232295
186.500000	0.000236335
186.450000	0.000238355
186.350000	0.000240375
186.300000	0.000242395
186.250000	0.000244415
186.200000	0.000246435
185.850000	0.000248455
185.800000	0.000250475
185.650000	0.000252495
185.350000	0.000254515
185.250000	0.000256535
185.150000	0.000258555
185.100000	0.000260574
185.050000	0.000262594
185.000000	0.000264614
184.950000	0.000266634
184.900000	0.000268654
184.850000	0.000270674
184.750000	0.000272694
184.700000	0.000274714
184.600000	0.000276734
184.400000	0.000278754
184.300000	0.000280774
184.200000	0.000282794
183.500000	0.000284814
183.100000	0.000286834
182.900000	0.000288854
182.850000	0.000290874
182.800000	0.000292894
182.700000	0.000296934
182.600000	0.000298954
182.550000	0.000302994
182.500000	0.000307033
182.450000	0.000309053
182.400000	0.000311073
182.300000	0.000315113
182.250000	0.000317133
182.000000	0.000319153
181.900000	0.000321173
181.850000	0.000325213
181.650000	0.000327233
181.050000	0.000329253
180.950000	0.000331273
180.550000	0.000333293
180.000000	0.000335313
179.850000	0.000337333
179.750000	0.000339353
179.500000	0.000343393
179.250000	0.000345413
179.050000	0.000347433
179.000000	0.000349453
178.950000	0.000351473
178.900000	0.000353493
178.650000	0.000355512
178.350000	0.000357532
178.300000	0.000361572
178.150000	0.000363592
178.100000	0.000365612
177.950000	0.000371672
177.800000	0.000373692
177.700000	0.000375712
177.450000	0.000377732
177.350000	0.000381772
177.300000	0.000383792
177.200000	0.000385812
177.150000	0.000387832
176.850000	0.000391872
176.550000	0.000393892
176.350000	0.000395912
176.200000	0.000397932
175.950000	0.000399952
175.800000	0.000401971
175.700000	0.000403991
175.550000	0.000406011
175.400000	0.000408031
175.350000	0.000410051
175.150000	0.000412071
175.100000	0.000416111
174.850000	0.000418131
174.600000	0.000420151
174.550000	0.000422171
174.450000	0.000424191
174.400000	0.000426211
174.300000	0.000428231
174.200000	0.000430251
174.050000	0.000432271
173.750000	0.000434291
173.600000	0.000436311
173.550000	0.000438331
173.500000	0.000440351
173.350000	0.000442371
173.200000	0.000444391
173.000000	0.000446411
172.900000	0.00044843
172.800000	0.00045045
172.750000	0.00045449
172.600000	0.00045651
172.450000	0.00045853
172.350000	0.00046055
172.200000	0.00046257
172.000000	0.00046661
171.900000	0.00047065
171.850000	0.00047469
171.750000	0.00047671
171.550000	0.00047873
171.400000	0.00048075
171.250000	0.00048277
171.150000	0.00048479
170.850000	0.00048681
170.800000	0.00048883
170.400000	0.00049085
170.350000	0.00049287
170.250000	0.00049489
170.200000	0.000500949
170.050000	0.000502969
170.000000	0.000504989
169.950000	0.000507009
169.900000	0.000509029
169.850000	0.000511049
169.650000	0.000515089
169.600000	0.000517109
169.550000	0.000519129
169.450000	0.000521149
169.400000	0.000525189
169.350000	0.000527209
169.200000	0.000533269
169.100000	0.000535289
168.850000	0.000537309
168.800000	0.000539329
168.550000	0.000541349
168.200000	0.000543368
168.150000	0.000545388
168.100000	0.000547408
167.800000	0.000551448
167.750000	0.000553468
167.600000	0.000557508
167.550000	0.000559528
167.500000	0.000563568
167.450000	0.000567608
167.350000	0.000569628
167.300000	0.000575688
167.150000	0.000577708
167.050000	0.000579728
167.000000	0.000581748
166.800000	0.000583768
166.700000	0.000585788
166.650000	0.000587808
166.600000	0.000589827
166.450000	0.000593867
166.300000	0.000595887
166.250000	0.000599927
166.100000	0.000605987
166.000000	0.000612047
165.950000	0.000614067
165.900000	0.000616087
165.850000	0.000618107
165.650000	0.000620127
165.600000	0.000622147
165.500000	0.000626187
165.400000	0.000628207
165.350000	0.000630227
165.300000	0.000632247
165.150000	0.000634267
165.100000	0.000636287
164.850000	0.000638306
164.600000	0.000640326
164.550000	0.000642346
164.400000	0.000646386
164.350000	0.000648406
164.250000	0.000650426
164.150000	0.000652446
164.100000	0.000654466
164.050000	0.000656486
164.000000	0.000658506
163.950000	0.000662546
163.900000	0.000664566
163.850000	0.000668606
163.800000	0.000670626
163.700000	0.000672646
163.450000	0.000674666
163.350000	0.000676686
163.200000	0.000678706
163.100000	0.000682746
163.050000	0.000686785
162.950000	0.000688805
162.750000	0.000690825
162.550000	0.000692845
162.400000	0.000694865
162.350000	0.000698905
162.150000	0.000702945
162.050000	0.000706985
162.000000	0.000709005
161.900000	0.000711025
161.700000	0.000713045
161.650000	0.000715065
161.600000	0.000717085
161.550000	0.000719105
161.450000	0.000723145
161.400000	0.000725165
161.250000	0.000727185
161.150000	0.000729205
161.100000	0.000735264
161.000000	0.000741324
160.850000	0.000743344
160.800000	0.000745364
160.750000	0.000749404
160.400000	0.000753444
160.350000	0.000757484
160.200000	0.000759504
160.050000	0.000763544
160.000000	0.000765564
159.800000	0.000769604
159.700000	0.000771624
159.650000	0.000777684
159.450000	0.000781723
159.400000	0.000783743
159.300000	0.000785763
159.250000	0.000789803
159.200000	0.000791823
159.150000	0.000795863
159.100000	0.000797883
159.000000	0.000799903
158.950000	0.000801923
158.800000	0.000807983
158.650000	0.000812023
158.600000	0.000820103
158.550000	0.000826162
158.500000	0.000828182
158.350000	0.000832222
158.300000	0.000840302
158.250000	0.000842322
158.200000	0.000844342
157.950000	0.000846362
157.900000	0.000848382
157.850000	0.000850402
157.800000	0.000854442
157.750000	0.000856462
157.700000	0.000858482
157.550000	0.000860502
157.500000	0.000862522
157.450000	0.000864542
157.300000	0.000866562
157.250000	0.000868582
157.100000	0.000870602
157.050000	0.000874641
156.900000	0.000876661
156.650000	0.000880701
156.550000	0.000884741
156.500000	0.000886761
156.400000	0.000888781
156.350000	0.000890801
156.300000	0.000892821
156.250000	0.000896861
156.200000	0.000900901
156.150000	0.000906961
156.100000	0.000908981
156.050000	0.000911001
156.000000	0.000913021
155.950000	0.000915041
155.800000	0.000917061
155.750000	0.000919081
155.650000	0.0009211
155.600000	0.00092312
155.550000	0.00092716
155.450000	0.00092918
155.350000	0.0009312
155.300000	0.00093322
155.250000	0.00093726
155.200000	0.0009413
155.050000	0.00094332
154.900000	0.00094938
154.850000	0.0009514
154.800000	0.00095342
154.750000	0.00095746
154.700000	0.00095948
154.650000	0.00096554
154.600000	0.000967559
154.550000	0.000969579
154.500000	0.000971599
154.400000	0.000975639
154.350000	0.000979679
154.250000	0.000981699
154.200000	0.000985739
154.150000	0.000987759
154.100000	0.000993819
154.050000	0.000995839
154.000000	0.000997859
153.950000	0.000999879
153.900000	0.00100594
153.850000	0.00100796
153.750000	0.001012
153.700000	0.00101402
153.650000	0.00101604
153.600000	0.00101806
153.550000	0.00102008
153.500000	0.0010221
153.400000	0.00102412
153.300000	0.00102816
153.250000	0.00103018
153.150000	0.0010322
152.900000	0.00103422
152.850000	0.00103624
152.800000	0.00103826
152.750000	0.0010423
152.700000	0.00104432
152.600000	0.00104836
152.550000	0.00105038
152.500000	0.00105442
152.300000	0.00105846
152.250000	0.00106452
152.150000	0.00106654
152.100000	0.00106856
152.050000	0.00107058
152.000000	0.0010726
151.850000	0.00107866
151.800000	0.00108068
151.700000	0.0010827
151.650000	0.00108674
151.600000	0.00109078
151.500000	0.00109482
151.450000	0.00109684
151.400000	0.00110492
151.350000	0.001113
151.300000	0.00111502
151.250000	0.00111906
151.200000	0.0011231
151.100000	0.00112916
151.050000	0.00113118
151.000000	0.0011332
150.950000	0.00114128
150.900000	0.0011433
150.850000	0.00114532
150.800000	0.00115138
150.750000	0.0011534
150.650000	0.00115744
150.600000	0.00116148
150.550000	0.00116552
150.400000	0.0011736
150.350000	0.00117562
150.300000	0.00117965
150.200000	0.00118369
150.150000	0.00118975
150.100000	0.00119177
150.050000	0.00119581
149.950000	0.00119783
149.900000	0.00119985
149.850000	0.00120187
149.800000	0.00120793
149.750000	0.00121197
149.700000	0.00121399
149.650000	0.00121601
149.600000	0.00121803
149.500000	0.00122409
149.450000	0.00122813
149.400000	0.00123217
149.350000	0.00124025
149.300000	0.00124227
149.200000	0.00124631
149.100000	0.00124833
149.050000	0.00125237
148.950000	0.00125641
148.850000	0.00126045
148.800000	0.00126449
148.750000	0.00126651
148.700000	0.00126853
148.650000	0.00127055
148.600000	0.00127257
148.550000	0.00128065
148.450000	0.00129277
148.400000	0.00129681
148.350000	0.00129883
148.250000	0.00130287
148.200000	0.00130691
148.150000	0.00131297
148.100000	0.00131499
148.000000	0.00131701
147.950000	0.00132307
147.900000	0.00132509
147.850000	0.00133115
147.750000	0.00133519
147.650000	0.00133721
147.600000	0.00134125
147.550000	0.00134327
147.500000	0.00134731
147.450000	0.00134933
147.400000	0.00135135
147.350000	0.00135539
147.300000	0.00135741
147.250000	0.00135943
147.200000	0.00136347
147.150000	0.00136549
147.100000	0.00136953
147.000000	0.00137357
146.950000	0.00137559
146.900000	0.00137761
146.850000	0.00137963
146.800000	0.00138165
146.750000	0.00138569
146.650000	0.00139175
146.600000	0.00139377
146.500000	0.00139579
146.400000	0.00139781
146.350000	0.00139983
146.250000	0.00140387
146.200000	0.00141195
146.100000	0.00141599
146.050000	0.00141801
146.000000	0.00142003
145.950000	0.00142205
145.900000	0.00143215
145.850000	0.00143417
145.800000	0.00143619
145.750000	0.00144023
145.600000	0.00144427
145.550000	0.00145033
145.500000	0.00146043
145.450000	0.00146851
145.400000	0.00147255
145.350000	0.00147457
145.250000	0.00148063
145.200000	0.00148467
145.150000	0.00148871
145.100000	0.00149275
145.050000	0.00149477
145.000000	0.00149679
144.950000	0.00149881
144.900000	0.00150083
144.850000	0.00150285
144.800000	0.00150891
144.750000	0.00151093
144.700000	0.00151295
144.650000	0.00151497
144.600000	0.00151699
144.550000	0.00152103
144.400000	0.00152709
144.350000	0.00152911
144.250000	0.00153113
144.200000	0.00153315
144.150000	0.00154123
144.050000	0.00154527
144.000000	0.00154931
143.950000	0.00155537
143.900000	0.00155739
143.800000	0.00156547
143.750000	0.00157355
143.700000	0.00157961
143.600000	0.00158365
143.550000	0.00158567
143.500000	0.00159375
143.450000	0.00159981
143.400000	0.00160385
143.300000	0.00160789
143.250000	0.00161193
143.200000	0.00161597
143.150000	0.00162607
143.100000	0.00162809
143.050000	0.00163213
142.950000	0.00163617
142.850000	0.00164021
142.800000	0.00164223
142.750000	0.00164425
142.700000	0.00164627
142.650000	0.00164829
142.600000	0.00165031
142.550000	0.00165434
142.500000	0.0016604
142.450000	0.00166646
142.400000	0.0016705
142.350000	0.00167454
142.300000	0.00168262
142.250000	0.00168464
142.200000	0.00168666
142.150000	0.0016907
142.100000	0.00169272
142.050000	0.00169474
142.000000	0.00169676
141.950000	0.00169878
141.900000	0.0017008
141.850000	0.00170484
141.800000	0.00171292
141.750000	0.00171494
141.600000	0.00171696
141.550000	0.00171898
141.450000	0.001721
141.400000	0.00172302
141.350000	0.0017311
141.300000	0.00173514
141.250000	0.0017412
141.200000	0.00174322
141.150000	0.00174726
141.100000	0.0017513
141.050000	0.00175534
141.000000	0.00175736
140.950000	0.0017614
140.900000	0.00176746
140.800000	0.00176948
140.750000	0.0017715
140.700000	0.00177756
140.650000	0.0017816
140.600000	0.00178362
140.500000	0.00178564
140.450000	0.0017917
140.400000	0.00179574
140.350000	0.00180584
140.300000	0.00181392
140.250000	0.00181796
140.200000	0.00183008
140.150000	0.00183614
140.000000	0.00184018
139.950000	0.0018422
139.900000	0.00184826
139.850000	0.00185028
139.800000	0.00185836
139.750000	0.00186038
139.700000	0.00186442
139.650000	0.00187654
139.600000	0.00187856
139.550000	0.00188462
139.500000	0.00189068
139.450000	0.00190078
139.350000	0.00190482
139.300000	0.00190886
139.250000	0.00191088
139.200000	0.0019129
139.100000	0.00191896
139.050000	0.001923
139.000000	0.00192704
138.950000	0.0019331
138.900000	0.0019432
138.850000	0.00194724
138.800000	0.0019533
138.750000	0.00195734
138.700000	0.0019634
138.650000	0.00196542
138.600000	0.00196946
138.500000	0.00197552
138.450000	0.0019836
138.400000	0.00198764
138.350000	0.00199168
138.300000	0.00199976
138.200000	0.00201188
138.100000	0.00202602
138.050000	0.00203006
138.000000	0.00203612
137.950000	0.00204016
137.900000	0.00204622
137.850000	0.00205026
137.700000	0.0020543
137.650000	0.00206238
137.600000	0.0020644
137.550000	0.00207248
137.500000	0.00208056
137.450000	0.00208864
137.350000	0.00209874
137.250000	0.00210884
137.200000	0.00211692
137.100000	0.00212096
137.050000	0.00212499
137.000000	0.00213105
136.950000	0.00213711
136.900000	0.00214317
136.850000	0.00214923
136.800000	0.00215327
136.750000	0.00215933
136.700000	0.00216741
136.650000	0.00217347
136.600000	0.00218155
136.550000	0.00218357
136.400000	0.00218559
136.350000	0.00218963
136.250000	0.00219569
136.200000	0.00220175
136.150000	0.00220579
136.100000	0.00221589
136.050000	0.00222195
136.000000	0.00222397
135.950000	0.00222801
135.900000	0.00223609
135.850000	0.00224215
135.800000	0.00224417
135.750000	0.00224619
135.700000	0.00225225
135.650000	0.00225831
135.600000	0.00226639
135.550000	0.00226841
135.500000	0.00228255
135.450000	0.00229063
135.400000	0.00229467
135.350000	0.00229669
135.250000	0.00230073
135.200000	0.00230679
135.100000	0.00231285
135.050000	0.00232093
135.000000	0.00232295
134.950000	0.00232699
134.900000	0.00233911
134.850000	0.00234315
134.800000	0.00235123
134.750000	0.00235729
134.700000	0.00236335
134.650000	0.00236739
134.600000	0.00237547
134.550000	0.00237951
134.500000	0.00238557
134.450000	0.00238961
134.400000	0.00239567
134.350000	0.00239769
134.300000	0.00239971
134.250000	0.00240173
134.200000	0.00240375
134.150000	0.00241587
134.100000	0.00241789
134.050000	0.00242597
134.000000	0.00243405
133.950000	0.00243607
133.900000	0.00244415
133.850000	0.00244819
133.800000	0.00245223
133.750000	0.00246233
133.700000	0.00247445
133.650000	0.00248253
133.600000	0.00248455
133.550000	0.00249061
133.500000	0.00249667
133.450000	0.00249869
133.400000	0.00250475
133.350000	0.00251081
133.300000	0.00252091
133.250000	0.00252495
133.200000	0.00252697
133.150000	0.00253101
133.100000	0.00253909
133.050000	0.00254717
133.000000	0.00255121
132.850000	0.00256333
132.800000	0.00256535
132.750000	0.00257141
132.700000	0.00257949
132.650000	0.00258353
132.550000	0.00258757
132.500000	0.00259161
132.450000	0.00259363
132.400000	0.0026017
132.350000	0.00260574
132.300000	0.0026118
132.250000	0.00261988
132.200000	0.00262796
132.150000	0.002632
132.100000	0.00263402
132.050000	0.00264008
132.000000	0.00264816
131.950000	0.00265422
131.900000	0.00266432
131.850000	0.00266634
131.800000	0.0026825
131.750000	0.00268654
131.700000	0.00269462
131.650000	0.00269866
131.600000	0.00270472
131.550000	0.00271482
131.500000	0.0027229
131.450000	0.00272896
131.400000	0.00273502
131.350000	0.00274108
131.300000	0.00274714
131.250000	0.0027532
131.200000	0.0027633
131.150000	0.00277138
131.100000	0.0027734
131.050000	0.00277542
131.000000	0.00277946
130.950000	0.00278148
130.900000	0.0027835
130.850000	0.00278754
130.800000	0.0027936
130.750000	0.00280572
130.700000	0.00280976
130.650000	0.00281582
130.600000	0.00282592
130.550000	0.00282794
130.500000	0.00282996
130.450000	0.00283602
130.400000	0.00284208
130.350000	0.00284814
130.300000	0.00285218
130.250000	0.00286026
130.200000	0.00286228
130.150000	0.00287036
130.100000	0.0028845
130.050000	0.00289056
130.000000	0.0029047
129.950000	0.00290672
129.900000	0.00290874
129.850000	0.00291682
129.800000	0.00291884
129.750000	0.00293096
129.700000	0.00294106
129.650000	0.0029451
129.600000	0.00295318
129.550000	0.0029552
129.500000	0.00296328
129.450000	0.00297136
129.400000	0.00297338
129.350000	0.00298348
129.300000	0.00299156
129.250000	0.00299964
129.200000	0.00300166
129.150000	0.00300974
129.100000	0.0030158
129.050000	0.00302388
129.000000	0.00302792
128.900000	0.00303398
128.850000	0.00303802
128.750000	0.00304004
128.700000	0.00304206
128.650000	0.00304812
128.600000	0.0030562
128.550000	0.00305822
128.500000	0.00306226
128.450000	0.00306629
128.400000	0.00307841
128.350000	0.00308649
128.300000	0.00309861
128.250000	0.00310265
128.200000	0.00310871
128.150000	0.00311275
128.100000	0.00311679
128.050000	0.00312285
128.000000	0.00313699
127.950000	0.00314305
127.900000	0.00315315
127.850000	0.00315921
127.800000	0.00316729
127.750000	0.00317739
127.700000	0.00318345
127.650000	0.00319355
127.600000	0.00320163
127.550000	0.00320567
127.500000	0.00321779
127.450000	0.00322789
127.400000	0.00323395
127.350000	0.00324001
127.250000	0.00324809
127.200000	0.00325617
127.150000	0.00326021
127.100000	0.00326627
127.050000	0.00327233
127.000000	0.00328445
126.950000	0.00329253
126.900000	0.00329859
126.850000	0.00331273
126.800000	0.00332283
126.750000	0.00332485
126.700000	0.00333091
126.650000	0.00333293
126.600000	0.00333899
126.550000	0.00334707
126.500000	0.00334909
126.450000	0.00335313
126.400000	0.00335919
126.350000	0.00336727
126.300000	0.00337737
126.250000	0.00338747
126.200000	0.00339151
126.150000	0.00340161
126.100000	0.00341171
126.050000	0.00341575
126.000000	0.00342181
125.950000	0.00343191
125.900000	0.00343797
125.850000	0.00344605
125.800000	0.00345009
125.750000	0.00345817
125.700000	0.00347231
125.650000	0.00347837
125.600000	0.00349453
125.550000	0.00350261
125.500000	0.00351473
125.450000	0.00352887
125.400000	0.00353493
125.350000	0.00354704
125.300000	0.00355916
125.250000	0.00356926
125.200000	0.00357128
125.150000	0.00357936
125.100000	0.00358542
125.050000	0.00359956
125.000000	0.0036036
124.950000	0.00360764
124.850000	0.00361168
124.800000	0.00361976
124.750000	0.0036238
124.700000	0.00363592
124.650000	0.00365208
124.600000	0.00365612
124.550000	0.00366218
124.500000	0.00367632
124.450000	0.0036844
124.400000	0.00369248
124.350000	0.00369652
124.300000	0.00370056
124.250000	0.00370258
124.200000	0.00371268
124.150000	0.0037147
124.100000	0.00372278
124.050000	0.0037248
124.000000	0.00373288
123.950000	0.00373894
123.900000	0.00374904
123.850000	0.00375308
123.800000	0.0037551
123.750000	0.00376318
123.700000	0.00376924
123.650000	0.00378136
123.600000	0.0037854
123.550000	0.00379348
123.500000	0.00380964
123.450000	0.00381772
123.400000	0.0038258
123.350000	0.00382782
123.300000	0.0038359
123.250000	0.003846
123.200000	0.00386014
123.150000	0.00386822
123.100000	0.00387832
123.050000	0.0038864
123.000000	0.00389044
122.950000	0.00389852
122.900000	0.00390256
122.850000	0.00391468
122.800000	0.00391872
122.750000	0.0039268
122.700000	0.00393084
122.650000	0.00393286
122.600000	0.00393892
122.550000	0.00395306
122.500000	0.0039672
122.450000	0.00397326
122.400000	0.00397528
122.350000	0.00398336
122.300000	0.00399144
122.250000	0.00399548
122.200000	0.00400558
122.150000	0.00400961
122.100000	0.00401769
122.050000	0.00401971
122.000000	0.00402577
121.950000	0.00402981
121.900000	0.00403789
121.850000	0.00404597
121.800000	0.00405001
121.750000	0.00405607
121.700000	0.00405809
121.650000	0.00407021
121.600000	0.00408031
121.550000	0.00408435
121.500000	0.00409445
121.450000	0.00410657
121.400000	0.00411061
121.350000	0.00411869
121.300000	0.00412475
121.250000	0.00413485
121.200000	0.00414293
121.150000	0.00415909
121.100000	0.00416111
121.050000	0.00416717
121.000000	0.00416919
120.950000	0.00417121
120.900000	0.00418737
120.850000	0.00419949
120.800000	0.00421363
120.750000	0.00422575
120.700000	0.00423181
120.650000	0.00424191
120.600000	0.00425605
120.550000	0.00426009
120.500000	0.00426817
120.450000	0.00427423
120.400000	0.00428433
120.350000	0.00429241
120.300000	0.00430251
120.250000	0.00431059
120.200000	0.00431867
120.150000	0.00432473
120.100000	0.00433483
120.050000	0.00433887
120.000000	0.00435099
119.950000	0.00436109
119.900000	0.00437321
119.850000	0.00437725
119.800000	0.00438735
119.750000	0.00438937
119.700000	0.00440149
119.650000	0.00441361
119.600000	0.00441967
119.550000	0.00443785
119.500000	0.00445401
119.450000	0.00446007
119.400000	0.00447219
119.350000	0.00449844
119.300000	0.00450854
119.250000	0.00452066
119.200000	0.00453278
119.150000	0.00453682
119.100000	0.00454894
119.050000	0.00455904
119.000000	0.00457318
118.950000	0.00458732
118.900000	0.00458934
118.850000	0.00459742
118.800000	0.00461156
118.750000	0.0046257
118.700000	0.00462772
118.650000	0.00463176
118.600000	0.00463984
118.550000	0.00464186
118.500000	0.00465196
118.450000	0.00466004
118.400000	0.00467216
118.350000	0.0046762
118.300000	0.00468226
118.250000	0.00470246
118.200000	0.00470852
118.150000	0.00472266
118.100000	0.00472872
118.050000	0.00474286
118.000000	0.00475094
117.950000	0.0047772
117.900000	0.00478528
117.850000	0.00478932
117.800000	0.00479942
117.750000	0.00480548
117.700000	0.0048176
117.650000	0.00482366
117.600000	0.00482972
117.550000	0.00483982
117.500000	0.00485396
117.450000	0.00487214
117.400000	0.00488224
117.350000	0.00488628
117.300000	0.0048984
117.250000	0.00490446
117.200000	0.00491456
117.150000	0.00492264
117.100000	0.0049388
117.050000	0.0049489
117.000000	0.00495092
116.950000	0.00495899
116.900000	0.00496707
116.850000	0.00497717
116.800000	0.00498525
116.750000	0.00499939
116.700000	0.00500949
116.650000	0.00501555
116.600000	0.00502969
116.550000	0.00503979
116.500000	0.00504989
116.450000	0.00505797
116.400000	0.00506807
116.350000	0.00507413
116.300000	0.00507817
116.250000	0.00508221
116.200000	0.00509231
116.150000	0.00511049
116.100000	0.00512665
116.050000	0.00513069
116.000000	0.00514483
115.950000	0.00515291
115.900000	0.00516099
115.850000	0.00516907
115.800000	0.00518119
115.750000	0.00518725
115.700000	0.00519937
115.650000	0.00520947
115.600000	0.00522361
115.550000	0.00523169
115.500000	0.00524583
115.450000	0.00525391
115.400000	0.00526199
115.350000	0.00527007
115.300000	0.00528623
115.250000	0.00529835
115.200000	0.00531249
115.150000	0.00532663
115.100000	0.00533269
115.050000	0.00534077
115.000000	0.00535087
114.950000	0.00536299
114.900000	0.00537309
114.850000	0.00538319
114.800000	0.00539733
114.750000	0.00541147
114.700000	0.00543368
114.650000	0.00544782
114.600000	0.00545388
114.550000	0.00546196
114.500000	0.00546802
114.450000	0.00547408
114.400000	0.00549024
114.350000	0.00549226
114.300000	0.00550842
114.250000	0.00552054
114.200000	0.00554074
114.150000	0.00555488
114.100000	0.00556498
114.050000	0.00557912
114.000000	0.00558518
113.950000	0.00560134
113.900000	0.00561144
113.850000	0.00562356
113.800000	0.00563164
113.750000	0.00564376
113.700000	0.00565992
113.650000	0.00567002
113.600000	0.00568618
113.550000	0.00569022
113.500000	0.00569426
113.450000	0.00571042
113.400000	0.00572658
113.350000	0.00573264
113.300000	0.00575082
113.250000	0.00576092
113.200000	0.0057791
113.150000	0.0057892
113.100000	0.00579728
113.050000	0.00580334
113.000000	0.00581546
112.950000	0.00582758
112.900000	0.00583768
112.850000	0.00584778
112.800000	0.00585586
112.750000	0.00586596
112.700000	0.0058801
112.650000	0.00589424
112.600000	0.00591039
112.550000	0.00591847
112.500000	0.00592251
112.450000	0.00594473
112.400000	0.00595079
112.350000	0.00595685
112.300000	0.00597503
112.250000	0.00598513
112.200000	0.00600331
112.150000	0.00600937
112.100000	0.00602957
112.050000	0.00604169
112.000000	0.00605785
111.950000	0.00606795
111.900000	0.00607805
111.850000	0.00609017
111.800000	0.00609623
111.750000	0.00611239
111.700000	0.00612047
111.650000	0.00612451
111.600000	0.00613259
111.550000	0.00615077
111.500000	0.00616289
111.450000	0.00617501
111.400000	0.00618309
111.350000	0.00618915
111.300000	0.00619117
111.250000	0.00620329
111.200000	0.00621541
111.150000	0.00622955
111.100000	0.00623763
111.050000	0.00624369
111.000000	0.00625379
110.950000	0.00627197
110.900000	0.00629015
110.850000	0.00631439
110.800000	0.00632449
110.750000	0.00633055
110.700000	0.00633863
110.650000	0.00634873
110.600000	0.00636085
110.550000	0.00636892
110.500000	0.00638104
110.450000	0.00639316
110.400000	0.00641336
110.350000	0.00643962
110.300000	0.0064477
110.250000	0.00646386
110.200000	0.00647194
110.150000	0.00647396
110.100000	0.00649214
110.050000	0.00651032
110.000000	0.00652648
109.950000	0.00654668
109.900000	0.00655678
109.850000	0.00656082
109.800000	0.00657496
109.750000	0.00659516
109.700000	0.00660324
109.650000	0.00661738
109.600000	0.00662546
109.550000	0.00663354
109.500000	0.0066497
109.450000	0.00666182
109.400000	0.00668202
109.350000	0.00669212
109.300000	0.00670626
109.250000	0.0067204
109.200000	0.00673252
109.150000	0.00675878
109.100000	0.00676484
109.050000	0.00678302
109.000000	0.00680524
108.950000	0.00681938
108.900000	0.00684159
108.850000	0.00685371
108.800000	0.00686179
108.750000	0.00686987
108.700000	0.00687795
108.650000	0.00688199
108.600000	0.00689209
108.550000	0.00691229
108.500000	0.00692643
108.450000	0.00694461
108.400000	0.00695875
108.350000	0.00697895
108.300000	0.00699511
108.250000	0.00700723
108.200000	0.00703147
108.150000	0.00703955
108.100000	0.00706379
108.050000	0.00707793
108.000000	0.00709409
107.950000	0.00710015
107.900000	0.00710217
107.850000	0.00711833
107.800000	0.00714257
107.750000	0.00716277
107.700000	0.00717489
107.650000	0.00719105
107.600000	0.00721327
107.550000	0.00722741
107.500000	0.00723751
107.450000	0.00724357
107.400000	0.00725165
107.350000	0.00725973
107.300000	0.00727185
107.250000	0.00729205
107.200000	0.00730417
107.150000	0.00731023
107.100000	0.00733244
107.050000	0.00734658
107.000000	0.0073486
106.950000	0.00736274
106.900000	0.00737486
106.850000	0.00739304
106.800000	0.00740314
106.750000	0.00741122
106.700000	0.00742132
106.650000	0.00743748
106.600000	0.00745162
106.550000	0.0074799
106.500000	0.00749202
106.450000	0.00750212
106.400000	0.00750818
106.350000	0.00752232
106.300000	0.00753646
106.250000	0.00754858
106.200000	0.0075607
106.150000	0.0075708
106.100000	0.007591
106.050000	0.0076011
106.000000	0.0076112
105.950000	0.00762332
105.900000	0.00764352
105.850000	0.00765968
105.800000	0.00767786
105.750000	0.00770412
105.700000	0.00772028
105.650000	0.00773442
105.600000	0.00775664
105.550000	0.00777078
105.500000	0.00778088
105.450000	0.00780511
105.400000	0.00782127
105.350000	0.00782935
105.300000	0.00784955
105.250000	0.00786773
105.200000	0.00787783
105.150000	0.00788995
105.100000	0.00790207
105.050000	0.00791823
105.000000	0.00793237
104.950000	0.00795459
104.900000	0.00797479
104.850000	0.00799499
104.800000	0.00802125
104.750000	0.00803135
104.700000	0.00804549
104.650000	0.00804953
104.600000	0.00805761
104.550000	0.00807175
104.500000	0.00809599
104.450000	0.00811821
104.400000	0.00813437
104.350000	0.00815659
104.300000	0.00817073
104.250000	0.00818891
104.200000	0.00820709
104.150000	0.00822325
104.100000	0.00823739
104.050000	0.00824547
104.000000	0.0082596
103.950000	0.0082697
103.900000	0.00829394
103.850000	0.00831616
103.800000	0.00833636
103.750000	0.00835656
103.700000	0.00837474
103.650000	0.00838888
103.600000	0.00839898
103.550000	0.0084212
103.500000	0.00844342
103.450000	0.00845958
103.400000	0.00846968
103.350000	0.00848382
103.300000	0.008502
103.250000	0.00851412
103.200000	0.0085323
103.150000	0.0085424
103.100000	0.00856058
103.050000	0.0085828
103.000000	0.00859492
102.950000	0.00861916
102.900000	0.00863532
102.850000	0.00864946
102.800000	0.00866764
102.750000	0.00868986
102.700000	0.008704
102.650000	0.00872016
102.600000	0.00874035
102.550000	0.00875045
102.500000	0.00876459
102.450000	0.00878883
102.400000	0.00881509
102.350000	0.00884741
102.300000	0.00886761
102.250000	0.00887771
102.200000	0.00889185
102.150000	0.00890195
102.100000	0.00891609
102.050000	0.00893629
102.000000	0.00896053
101.950000	0.00897669
101.900000	0.00899487
101.850000	0.00901709
101.800000	0.00903729
101.750000	0.00904537
101.700000	0.00906557
101.650000	0.00908173
101.600000	0.00908981
101.550000	0.00910193
101.500000	0.00912213
101.450000	0.00913627
101.400000	0.00915445
101.350000	0.00917061
101.300000	0.00919081
101.250000	0.00920696
101.200000	0.00923726
101.150000	0.0092615
101.100000	0.00928574
101.050000	0.00931402
101.000000	0.00933018
100.950000	0.00934836
100.900000	0.00936452
100.850000	0.00938068
100.800000	0.00940492
100.750000	0.0094231
100.700000	0.0094534
100.650000	0.00946552
100.600000	0.0094736
100.550000	0.0094938
100.500000	0.00950996
100.450000	0.00951602
100.400000	0.0095241
100.350000	0.00953824
100.300000	0.00955642
100.250000	0.00957258
100.200000	0.00958066
100.150000	0.00959884
100.100000	0.00961702
100.050000	0.00964934
100.000000	0.00967357
99.950000	0.00969377
99.900000	0.00970589
99.850000	0.00972811
99.800000	0.00974831
99.750000	0.00977053
99.700000	0.00979073
99.650000	0.00981699
99.600000	0.00983719
99.550000	0.00985335
99.500000	0.00986547
99.450000	0.00988769
99.400000	0.00991799
99.350000	0.00993011
99.300000	0.00995031
99.250000	0.00997455
99.200000	0.00999677
99.150000	0.0100048
99.100000	0.0100271
99.050000	0.0100432
99.000000	0.0100594
98.950000	0.0100715
98.900000	0.0100796
98.850000	0.0100897
98.800000	0.0101079
98.750000	0.0101361
98.700000	0.0101563
98.650000	0.0101725
98.600000	0.0101887
98.550000	0.0102068
98.500000	0.010219
98.450000	0.0102392
98.400000	0.0102674
98.350000	0.0102775
98.300000	0.0102957
98.250000	0.0103099
98.200000	0.010326
98.150000	0.0103543
98.100000	0.0103705
98.050000	0.0103866
98.000000	0.0104129
97.950000	0.0104311
97.900000	0.0104614
97.850000	0.0104775
97.800000	0.0105058
97.750000	0.0105321
97.700000	0.0105624
97.650000	0.0105906
97.600000	0.0106048
97.550000	0.0106169
97.500000	0.0106452
97.450000	0.0106573
97.400000	0.0106714
97.350000	0.0106977
97.300000	0.0107199
97.250000	0.0107421
97.200000	0.0107684
97.150000	0.0107846
97.100000	0.0107987
97.050000	0.0108169
97.000000	0.0108431
96.950000	0.0108593
96.900000	0.0108734
96.850000	0.0108835
96.800000	0.0108916
96.750000	0.0109057
96.700000	0.0109199
96.650000	0.010934
96.600000	0.0109522
96.550000	0.0109744
96.500000	0.0109946
96.450000	0.011029
96.400000	0.011037
96.350000	0.0110552
96.300000	0.0110754
96.250000	0.0110916
96.200000	0.0111098
96.150000	0.0111401
96.100000	0.0111683
96.050000	0.0112007
96.000000	0.0112128
95.950000	0.0112411
95.900000	0.0112592
95.850000	0.0112693
95.800000	0.0112895
95.750000	0.0113077
95.700000	0.0113299
95.650000	0.0113441
95.600000	0.0113522
95.550000	0.0113703
95.500000	0.0113865
95.450000	0.0114107
95.400000	0.0114269
95.350000	0.011441
95.300000	0.0114673
95.250000	0.0114875
95.200000	0.0115138
95.150000	0.0115319
95.100000	0.0115521
95.050000	0.0115663
95.000000	0.0115905
94.950000	0.0116026
94.900000	0.0116148
94.850000	0.011635
94.800000	0.0116531
94.750000	0.0116774
94.700000	0.0117117
94.650000	0.0117218
94.600000	0.01174
94.550000	0.0117824
94.500000	0.0118006
94.450000	0.0118329
94.400000	0.0118531
94.350000	0.0118693
94.300000	0.0118996
94.250000	0.0119137
94.200000	0.0119278
94.150000	0.01194
94.100000	0.0119521
94.050000	0.0119763
94.000000	0.0120026
93.950000	0.0120268
93.900000	0.0120591
93.850000	0.0120894
93.800000	0.0121177
93.750000	0.0121278
93.700000	0.0121561
93.650000	0.0121864
93.600000	0.0121965
93.550000	0.0122147
93.500000	0.012247
93.450000	0.0122712
93.400000	0.0122995
93.350000	0.0123217
93.300000	0.012348
93.250000	0.0123743
93.200000	0.0124005
93.150000	0.0124389
93.100000	0.012453
93.050000	0.0124793
93.000000	0.0125096
92.950000	0.0125359
92.900000	0.0125601
92.850000	0.0125722
92.800000	0.0126045
92.750000	0.0126247
92.700000	0.012647
92.650000	0.0126692
92.600000	0.0126934
92.550000	0.0127217
92.500000	0.0127439
92.450000	0.0127681
92.400000	0.0127984
92.350000	0.0128247
92.300000	0.012857
92.250000	0.0128833
92.200000	0.0129136
92.150000	0.0129297
92.100000	0.012952
92.050000	0.0129823
92.000000	0.0130004
91.950000	0.0130186
91.900000	0.0130348
91.850000	0.013059
91.800000	0.0130893
91.750000	0.0131237
91.700000	0.0131499
91.650000	0.0131742
91.600000	0.0132045
91.550000	0.0132247
91.500000	0.0132489
91.450000	0.0132691
91.400000	0.0132853
91.350000	0.0133075
91.300000	0.0133337
91.250000	0.0133519
91.200000	0.013364
91.150000	0.0134004
91.100000	0.0134226
91.050000	0.0134408
91.000000	0.013465
90.950000	0.0134913
90.900000	0.0135196
90.850000	0.0135398
90.800000	0.013558
90.750000	0.0135883
90.700000	0.0136064
90.650000	0.0136307
90.600000	0.0136691
90.550000	0.0136913
90.500000	0.0137074
90.450000	0.0137438
90.400000	0.013768
90.350000	0.0137781
90.300000	0.0138024
90.250000	0.0138387
90.200000	0.013865
90.150000	0.0138811
90.100000	0.0139074
90.050000	0.0139337
90.000000	0.0139539
89.950000	0.0139862
89.900000	0.0140124
89.850000	0.0140387
89.800000	0.014069
89.750000	0.0140872
89.700000	0.0141094
89.650000	0.0141417
89.600000	0.0141599
89.550000	0.0141821
89.500000	0.0142205
89.450000	0.0142468
89.400000	0.014273
89.350000	0.0143074
89.300000	0.0143457
89.250000	0.0143639
89.200000	0.0143861
89.150000	0.0144225
89.100000	0.0144467
89.050000	0.014471
89.000000	0.0144993
88.950000	0.0145235
88.900000	0.0145578
88.850000	0.0145821
88.800000	0.0145982
88.750000	0.0146265
88.700000	0.0146507
88.650000	0.014681
88.600000	0.0147113
88.550000	0.0147538
88.500000	0.0147861
88.450000	0.0148224
88.400000	0.0148628
88.350000	0.0148891
88.300000	0.0149356
88.250000	0.014976
88.200000	0.0150042
88.150000	0.0150507
88.100000	0.0150709
88.050000	0.0150951
88.000000	0.0151113
87.950000	0.0151557
87.900000	0.01518
87.850000	0.0152143
87.800000	0.0152426
87.750000	0.015279
87.700000	0.0153032
87.650000	0.0153355
87.600000	0.0153779
87.550000	0.0154143
87.500000	0.0154466
87.450000	0.0154709
87.400000	0.0155072
87.350000	0.0155436
87.300000	0.0155799
87.250000	0.0156163
87.200000	0.0156385
87.150000	0.0156627
87.100000	0.0156951
87.050000	0.0157334
87.000000	0.0157597
86.950000	0.015792
86.900000	0.0158264
86.850000	0.0158506
86.800000	0.0158688
86.750000	0.0159112
86.700000	0.0159435
86.650000	0.0159657
86.600000	0.015994
86.550000	0.0160263
86.500000	0.0160587
86.450000	0.0160849
86.400000	0.0161172
86.350000	0.0161435
86.300000	0.0161859
86.250000	0.0162081
86.200000	0.0162283
86.150000	0.0162566
86.100000	0.016299
86.050000	0.0163314
86.000000	0.0163697
85.950000	0.016394
85.900000	0.0164122
85.850000	0.0164465
85.800000	0.0164748
85.750000	0.0165071
85.700000	0.0165293
85.650000	0.0165657
85.600000	0.0165919
85.550000	0.0166121
85.500000	0.0166505
85.450000	0.016705
85.400000	0.0167333
85.350000	0.0167495
85.300000	0.0167656
85.250000	0.0168081
85.200000	0.0168303
85.150000	0.0168727
85.100000	0.0169131
85.050000	0.0169373
85.000000	0.0169636
84.950000	0.0169979
84.900000	0.0170343
84.850000	0.0170686
84.800000	0.017107
84.750000	0.0171494
84.700000	0.0171676
84.650000	0.0171959
84.600000	0.0172363
84.550000	0.0172585
84.500000	0.0172868
84.450000	0.0173413
84.400000	0.0173676
84.350000	0.017408
84.300000	0.0174363
84.250000	0.0174605
84.200000	0.0175029
84.150000	0.0175393
84.100000	0.0175817
84.050000	0.0176302
84.000000	0.0176564
83.950000	0.0176827
83.900000	0.017715
83.850000	0.0177413
83.800000	0.0177797
83.750000	0.017812
83.700000	0.0178483
83.650000	0.0178827
83.600000	0.0179312
83.550000	0.0179514
83.500000	0.0179796
83.450000	0.01802
83.400000	0.0180625
83.350000	0.0180928
83.300000	0.0181291
83.250000	0.0181695
83.200000	0.0182079
83.150000	0.0182443
83.100000	0.0182705
83.050000	0.0182988
83.000000	0.018321
82.950000	0.0183473
82.900000	0.0183695
82.850000	0.01842
82.800000	0.0184563
82.750000	0.0184846
82.700000	0.0185129
82.650000	0.0185513
82.600000	0.0185836
82.550000	0.0186139
82.500000	0.0186563
82.450000	0.0186846
82.400000	0.0187129
82.350000	0.0187351
82.300000	0.0187715
82.250000	0.0188018
82.200000	0.0188422
82.150000	0.0188745
82.100000	0.0189048
82.050000	0.0189512
82.000000	0.0189997
81.950000	0.0190159
81.900000	0.0190583
81.850000	0.0190967
81.800000	0.0191351
81.750000	0.0191856
81.700000	0.0192138
81.650000	0.0192482
81.600000	0.0192866
81.550000	0.0193229
81.500000	0.0193471
81.450000	0.0193896
81.400000	0.0194259
81.350000	0.0194663
81.300000	0.0195067
81.250000	0.0195411
81.200000	0.0195734
81.150000	0.0196219
81.100000	0.0196461
81.050000	0.0196784
81.000000	0.0197188
80.950000	0.0197592
80.900000	0.0198057
80.850000	0.019836
80.800000	0.0198723
80.750000	0.0199269
80.700000	0.0199794
80.650000	0.0200178
80.600000	0.0200481
80.550000	0.0200865
80.500000	0.0201228
80.450000	0.0201471
80.400000	0.0201955
80.350000	0.020242
80.300000	0.0202703
80.250000	0.0202945
80.200000	0.020347
80.150000	0.0203854
80.100000	0.0204218
80.050000	0.0204541
80.000000	0.0204824
79.950000	0.0205369
79.900000	0.0205793
79.850000	0.0206137
79.800000	0.0206601
79.750000	0.0207086
79.700000	0.0207571
79.650000	0.0207955
79.600000	0.0208298
79.550000	0.0208763
79.500000	0.0208965
79.450000	0.0209268
79.400000	0.0209773
79.350000	0.0210197
79.300000	0.021048
79.250000	0.0210621
79.200000	0.0211065
79.150000	0.0211712
79.100000	0.0212217
79.050000	0.021254
79.000000	0.0212924
78.950000	0.0213388
78.900000	0.0213711
78.850000	0.0214095
78.800000	0.0214398
78.750000	0.0214742
78.700000	0.0215065
78.650000	0.0215348
78.600000	0.0215792
78.550000	0.0216135
78.500000	0.021662
78.450000	0.0217125
78.400000	0.021759
78.350000	0.0217812
78.300000	0.0218297
78.250000	0.0218761
78.200000	0.0219246
78.150000	0.021963
78.100000	0.0220014
78.050000	0.0220297
78.000000	0.02206
77.950000	0.0221044
77.900000	0.0221367
77.850000	0.0221791
77.800000	0.0222175
77.750000	0.02227
77.700000	0.0222943
77.650000	0.0223508
77.600000	0.0224013
77.550000	0.0224417
77.500000	0.0224963
77.450000	0.0225427
77.400000	0.0226074
77.350000	0.0226457
77.300000	0.0226801
77.250000	0.0227326
77.200000	0.0227811
77.150000	0.0228255
77.100000	0.0228922
77.050000	0.0229245
77.000000	0.0229811
76.950000	0.0230356
76.900000	0.0231103
76.850000	0.0231568
76.800000	0.0231992
76.750000	0.0232335
76.700000	0.023284
76.650000	0.0233345
76.600000	0.0233709
76.550000	0.0234194
76.500000	0.0234658
76.450000	0.0235184
76.400000	0.0235668
76.350000	0.0236133
76.300000	0.0236517
76.250000	0.02368
76.200000	0.0237365
76.150000	0.0237729
76.100000	0.0238214
76.050000	0.0238678
76.000000	0.0239264
75.950000	0.0239729
75.900000	0.0240254
75.850000	0.0240698
75.800000	0.0240981
75.750000	0.0241445
75.700000	0.0241728
75.650000	0.0242152
75.600000	0.0242496
75.550000	0.0242859
75.500000	0.0243324
75.450000	0.0243768
75.400000	0.0244233
75.350000	0.0244597
75.300000	0.0245061
75.250000	0.0245586
75.200000	0.0245889
75.150000	0.0246415
75.100000	0.0246798
75.050000	0.0247324
75.000000	0.0247748
74.950000	0.0248212
74.900000	0.0248717
74.850000	0.0249263
74.800000	0.0249808
74.750000	0.0250252
74.700000	0.0250656
74.650000	0.025104
74.600000	0.0251464
74.550000	0.025201
74.500000	0.0252535
74.450000	0.0252959
74.400000	0.0253444
74.350000	0.0253727
74.300000	0.025407
74.250000	0.0254434
74.200000	0.0254939
74.150000	0.0255585
74.100000	0.025607
74.050000	0.0256555
74.000000	0.025706
73.950000	0.0257686
73.900000	0.0258231
73.850000	0.0258736
73.800000	0.0259342
73.750000	0.0259787
73.700000	0.0260271
73.650000	0.0260675
73.600000	0.0261281
73.550000	0.0261928
73.500000	0.0262413
73.450000	0.0262796
73.400000	0.0263221
73.350000	0.0263705
73.300000	0.0264271
73.250000	0.0264897
73.200000	0.02652
73.150000	0.0265685
73.100000	0.026621
73.050000	0.0266675
73.000000	0.026722
72.950000	0.0267766
72.900000	0.0268271
72.850000	0.0268715
72.800000	0.0269381
72.750000	0.0269947
72.700000	0.0270492
72.650000	0.0271018
72.600000	0.0271664
72.550000	0.0272149
72.500000	0.0272694
72.450000	0.0273341
72.400000	0.0274027
72.350000	0.0274351
72.300000	0.0275179
72.250000	0.0275724
72.200000	0.0276249
72.150000	0.0276593
72.100000	0.0277199
72.050000	0.0277623
72.000000	0.0278088
71.950000	0.0278693
71.900000	0.027932
71.850000	0.0279623
71.800000	0.0280006
71.750000	0.028041
71.700000	0.0280895
71.650000	0.028138
71.600000	0.0281824
71.550000	0.028237
71.500000	0.0282673
71.450000	0.0283117
71.400000	0.0283844
71.350000	0.0284289
71.300000	0.0284713
71.250000	0.0285279
71.200000	0.0285864
71.150000	0.0286349
71.100000	0.0287117
71.050000	0.0287662
71.000000	0.0288389
70.950000	0.0288874
70.900000	0.0289278
70.850000	0.0289722
70.800000	0.029045
70.750000	0.0290894
70.700000	0.0291258
70.650000	0.0291843
70.600000	0.0292409
70.550000	0.0292813
70.500000	0.0293318
70.450000	0.0293783
70.400000	0.0294227
70.350000	0.0294772
70.300000	0.0295358
70.250000	0.0296045
70.200000	0.0296671
70.150000	0.0297156
70.100000	0.0297802
70.050000	0.0298307
70.000000	0.0298812
69.950000	0.0299398
69.900000	0.0299923
69.850000	0.0300529
69.800000	0.0300933
69.750000	0.0301479
69.700000	0.0302044
69.650000	0.0302691
69.600000	0.0303337
69.550000	0.0303943
69.500000	0.0304387
69.450000	0.0304872
69.400000	0.0305337
69.350000	0.0305902
69.300000	0.0306387
69.250000	0.0307054
69.200000	0.0307619
69.150000	0.0308245
69.100000	0.030871
69.050000	0.0309195
69.000000	0.030972
68.950000	0.0310205
68.900000	0.0310851
68.850000	0.0311376
68.800000	0.0311982
68.750000	0.0312568
68.700000	0.0313073
68.650000	0.031378
68.600000	0.0314467
68.550000	0.0315012
68.500000	0.0315679
68.450000	0.0316285
68.400000	0.0316871
68.350000	0.0317355
68.300000	0.0318103
68.250000	0.0318648
68.200000	0.0319315
68.150000	0.0320082
68.100000	0.0320688
68.050000	0.0321214
68.000000	0.032182
67.950000	0.0322385
67.900000	0.0323173
67.850000	0.0323819
67.800000	0.0324466
67.750000	0.0325031
67.700000	0.0325556
67.650000	0.0326304
67.600000	0.0326849
67.550000	0.0327374
67.500000	0.0328021
67.450000	0.0328768
67.400000	0.0329475
67.350000	0.0329879
67.300000	0.0330364
67.250000	0.033099
67.200000	0.0331576
67.150000	0.0332142
67.100000	0.0332687
67.050000	0.0333515
67.000000	0.0334283
66.950000	0.0334768
66.900000	0.0335313
66.850000	0.0335858
66.800000	0.0336464
66.750000	0.033709
66.700000	0.0337878
66.650000	0.0338403
66.600000	0.0339434
66.550000	0.034008
66.500000	0.0340969
66.450000	0.0341494
66.400000	0.0341817
66.350000	0.0342443
66.300000	0.034307
66.250000	0.0343958
66.200000	0.0344746
66.150000	0.034517
66.100000	0.0345938
66.050000	0.0346604
66.000000	0.034715
65.950000	0.0347837
65.900000	0.0348503
65.850000	0.034921
65.800000	0.0349735
65.750000	0.0350442
65.700000	0.0350968
65.650000	0.0351574
65.600000	0.0352503
65.550000	0.035327
65.500000	0.0353957
65.450000	0.0354462
65.400000	0.035527
65.350000	0.0355735
65.300000	0.0356462
65.250000	0.0357209
65.200000	0.0357815
65.150000	0.0358542
65.100000	0.0359189
65.050000	0.0359815
65.000000	0.0360441
64.950000	0.0361168
64.900000	0.0361835
64.850000	0.0362421
64.800000	0.0363007
64.750000	0.0363693
64.700000	0.0364602
64.650000	0.0365208
64.600000	0.0365915
64.550000	0.0366582
64.500000	0.0367188
64.450000	0.0367955
64.400000	0.0368541
64.350000	0.036939
64.300000	0.037048
64.250000	0.0371208
64.200000	0.0371915
64.150000	0.0372803
64.100000	0.0373369
64.050000	0.0373914
64.000000	0.0374621
63.950000	0.0375167
63.900000	0.0375813
63.850000	0.0376581
63.800000	0.037755
63.750000	0.0378237
63.700000	0.0379227
63.650000	0.0379893
63.600000	0.0380701
63.550000	0.0381348
63.500000	0.0382277
63.450000	0.0383044
63.400000	0.0383671
63.350000	0.0384499
63.300000	0.0385145
63.250000	0.0385973
63.200000	0.03866
63.150000	0.0387529
63.100000	0.0388175
63.050000	0.0388781
63.000000	0.0389529
62.950000	0.0390296
62.900000	0.0390983
62.850000	0.0391851
62.800000	0.0392538
62.750000	0.0393265
62.700000	0.0394053
62.650000	0.0394962
62.600000	0.039575
62.550000	0.0396477
62.500000	0.0397184
62.450000	0.0397952
62.400000	0.0398639
62.350000	0.0399285
62.300000	0.0399972
62.250000	0.0400719
62.200000	0.0401426
62.150000	0.0401971
62.100000	0.0402719
62.050000	0.0403507
62.000000	0.0404375
61.950000	0.0405244
61.900000	0.0406072
61.850000	0.0406638
61.800000	0.0407405
61.750000	0.0408193
61.700000	0.0409021
61.650000	0.0409728
61.600000	0.0410294
61.550000	0.0411021
61.500000	0.0411586
61.450000	0.0412415
61.400000	0.0413303
61.350000	0.0414233
61.300000	0.0415041
61.250000	0.041599
61.200000	0.041696
61.150000	0.0417828
61.100000	0.0418495
61.050000	0.0419182
61.000000	0.0419949
60.950000	0.0420616
60.900000	0.0421585
60.850000	0.0422636
60.800000	0.0423565
60.750000	0.0424615
60.700000	0.0425383
60.650000	0.0426211
60.600000	0.042714
60.550000	0.0428069
60.500000	0.0428837
60.450000	0.0429604
60.400000	0.0430392
60.350000	0.0431422
60.300000	0.0432049
60.250000	0.0432735
60.200000	0.0433422
60.150000	0.043421
60.100000	0.0434978
60.050000	0.0435927
60.000000	0.0436876
59.950000	0.0437664
59.900000	0.0438513
59.850000	0.0439583
59.800000	0.044033
59.750000	0.044126
59.700000	0.044231
59.650000	0.0442896
59.600000	0.0443603
59.550000	0.044431
59.500000	0.0444936
59.450000	0.0445865
59.400000	0.0446734
59.350000	0.0447724
59.300000	0.044839
59.250000	0.0449259
59.200000	0.0450208
59.150000	0.0451097
59.100000	0.0452046
59.050000	0.0452895
59.000000	0.0453622
58.950000	0.045445
58.900000	0.0455218
58.850000	0.0456187
58.800000	0.0456955
58.750000	0.0457742
58.700000	0.0458813
58.650000	0.0459682
58.600000	0.046057
58.550000	0.0461419
58.500000	0.0462126
58.450000	0.0463095
58.400000	0.0463802
58.350000	0.0464853
58.300000	0.0465661
58.250000	0.0466671
58.200000	0.0467681
58.150000	0.046861
58.100000	0.0469377
58.050000	0.0470206
58.000000	0.0471094
57.950000	0.0471862
57.900000	0.0472852
57.850000	0.0473599
57.800000	0.0474609
57.750000	0.0475619
57.700000	0.0476609
57.650000	0.0477336
57.600000	0.0478366
57.550000	0.0479255
57.500000	0.0480124
57.450000	0.0481053
57.400000	0.0481881
57.350000	0.0482871
57.300000	0.048384
57.250000	0.048483
57.200000	0.0485638
57.150000	0.0486628
57.100000	0.0487395
57.050000	0.0488304
57.000000	0.0489173
56.950000	0.0490102
56.900000	0.049089
56.850000	0.0491617
56.800000	0.0492748
56.750000	0.0493657
56.700000	0.0494708
56.650000	0.0495859
56.600000	0.0496889
56.550000	0.0498
56.500000	0.0498929
56.450000	0.050002
56.400000	0.0501131
56.350000	0.050204
56.300000	0.0503252
56.250000	0.0504161
56.200000	0.0504929
56.150000	0.0505737
56.100000	0.0506625
56.050000	0.0507757
56.000000	0.0508888
55.950000	0.0509918
55.900000	0.0510807
55.850000	0.0511655
55.800000	0.0512685
55.750000	0.0513574
55.700000	0.0514503
55.650000	0.0515372
55.600000	0.0516119
55.550000	0.0516947
55.500000	0.0517877
55.450000	0.0518927
55.400000	0.0519977
55.350000	0.0520745
55.300000	0.0521614
55.250000	0.0522543
55.200000	0.0523432
55.150000	0.0524401
55.100000	0.0525108
55.050000	0.0525997
55.000000	0.0527108
54.950000	0.0528057
54.900000	0.0529168
54.850000	0.0530138
54.800000	0.0531087
54.750000	0.0532117
54.700000	0.0532986
54.650000	0.0533976
54.600000	0.0535046
54.550000	0.0536117
54.500000	0.0536844
54.450000	0.0537692
54.400000	0.0538702
54.350000	0.053951
54.300000	0.0540763
54.250000	0.0541894
54.200000	0.0542863
54.150000	0.0543853
54.100000	0.0544722
54.050000	0.0545833
54.000000	0.0546742
53.950000	0.054753
53.900000	0.0548297
53.850000	0.0549226
53.800000	0.0550358
53.750000	0.0551408
53.700000	0.0552337
53.650000	0.0553347
53.600000	0.0554599
53.550000	0.0555731
53.500000	0.0556579
53.450000	0.0557811
53.400000	0.0558781
53.350000	0.055969
53.300000	0.05607
53.250000	0.0561669
53.200000	0.0562578
53.150000	0.0563629
53.100000	0.0564659
53.050000	0.056583
53.000000	0.05668
52.950000	0.0567729
52.900000	0.0568739
52.850000	0.0569891
52.800000	0.0570921
52.750000	0.0571951
52.700000	0.057288
52.650000	0.0573971
52.600000	0.0575122
52.550000	0.0576031
52.500000	0.0577142
52.450000	0.0578193
52.400000	0.0579384
52.350000	0.0580435
52.300000	0.0581909
52.250000	0.0582798
52.200000	0.0583707
52.150000	0.0584515
52.100000	0.0585707
52.050000	0.0586575
52.000000	0.0587707
51.950000	0.0588919
51.900000	0.0589868
51.850000	0.059108
51.800000	0.0591928
51.750000	0.0592958
51.700000	0.059417
51.650000	0.0595302
51.600000	0.0596372
51.550000	0.0597423
51.500000	0.0598675
51.450000	0.0599947
51.400000	0.06012
51.350000	0.0602129
51.300000	0.0603341
51.250000	0.060425
51.200000	0.0605381
51.150000	0.0606613
51.100000	0.0607846
51.050000	0.0608896
51.000000	0.0609946
50.950000	0.061134
50.900000	0.0612774
50.850000	0.0613885
50.800000	0.0615097
50.750000	0.0616249
50.700000	0.0617562
50.650000	0.0618733
50.600000	0.0620066
50.550000	0.0621157
50.500000	0.062251
50.450000	0.0623581
50.400000	0.0624934
50.350000	0.0626126
50.300000	0.0627338
50.250000	0.0628712
50.200000	0.06296
50.150000	0.0630792
50.100000	0.0631944
50.050000	0.0633499
50.000000	0.0634711
49.950000	0.0636004
49.900000	0.0637317
49.850000	0.0638387
49.800000	0.063968
49.750000	0.0640953
49.700000	0.0642124
49.650000	0.0643013
49.600000	0.0644265
49.550000	0.0645336
49.500000	0.0646548
49.450000	0.0647901
49.400000	0.0649234
49.350000	0.0650184
49.300000	0.0651477
49.250000	0.0652547
49.200000	0.0653598
49.150000	0.0655133
49.100000	0.0656324
49.050000	0.0657496
49.000000	0.0658809
48.950000	0.0660263
48.900000	0.0661718
48.850000	0.066293
48.800000	0.0664041
48.750000	0.0665192
48.700000	0.0666586
48.650000	0.0667656
48.600000	0.0668687
48.550000	0.0669858
48.500000	0.0671151
48.450000	0.0672383
48.400000	0.0673777
48.350000	0.0675171
48.300000	0.0676605
48.250000	0.0677817
48.200000	0.0679069
48.150000	0.0680423
48.100000	0.0681655
48.050000	0.0683028
48.000000	0.0684361
47.950000	0.0685634
47.900000	0.0686886
47.850000	0.0688199
47.800000	0.0689411
47.750000	0.0690785
47.700000	0.0692037
47.650000	0.069331
47.600000	0.0694683
47.550000	0.0695815
47.500000	0.0696926
47.450000	0.06984
47.400000	0.0699531
47.350000	0.0700642
47.300000	0.0702077
47.250000	0.0703349
47.200000	0.0704904
47.150000	0.0706056
47.100000	0.0707369
47.050000	0.0708561
47.000000	0.0709773
46.950000	0.0711207
46.900000	0.0712661
46.850000	0.0713994
46.800000	0.0715368
46.750000	0.0717044
46.700000	0.0718519
46.650000	0.0719953
46.600000	0.0721105
46.550000	0.0722337
46.500000	0.0723932
46.450000	0.0724983
46.400000	0.0726336
46.350000	0.0727508
46.300000	0.0728801
46.250000	0.0730134
46.200000	0.0731628
46.150000	0.0733265
46.100000	0.0734557
46.050000	0.0736032
46.000000	0.0737709
45.950000	0.0739042
45.900000	0.0740496
45.850000	0.0742193
45.800000	0.0743385
45.750000	0.0744758
45.700000	0.0746455
45.650000	0.0747728
45.600000	0.0749243
45.550000	0.0750778
45.500000	0.0752293
45.450000	0.0753626
45.400000	0.0755141
45.350000	0.0756413
45.300000	0.0757807
45.250000	0.0758979
45.200000	0.0760009
45.150000	0.0761645
45.100000	0.0763221
45.050000	0.0764736
45.000000	0.0766291
44.950000	0.0767483
44.900000	0.0769018
44.850000	0.0770311
44.800000	0.0771947
44.750000	0.0773623
44.700000	0.0775098
44.650000	0.0776775
44.600000	0.0777926
44.550000	0.077934
44.500000	0.0780976
44.450000	0.0782451
44.400000	0.0783986
44.350000	0.0785642
44.300000	0.0787117
44.250000	0.0788652
44.200000	0.0790046
44.150000	0.0791702
44.100000	0.0793318
44.050000	0.0794591
44.000000	0.0796005
43.950000	0.0797358
43.900000	0.0798913
43.850000	0.080057
43.800000	0.0802165
43.750000	0.08036
43.700000	0.0805195
43.650000	0.080665
43.600000	0.0808003
43.550000	0.0809538
43.500000	0.0811114
43.450000	0.0812447
43.400000	0.08138
43.350000	0.0815558
43.300000	0.0816992
43.250000	0.0818769
43.200000	0.0820365
43.150000	0.0821698
43.100000	0.0823092
43.050000	0.082487
43.000000	0.0826203
42.950000	0.0827698
42.900000	0.0829536
42.850000	0.0831273
42.800000	0.0832687
42.750000	0.0834384
42.700000	0.0835899
42.650000	0.0837414
42.600000	0.0838969
42.550000	0.0841151
42.500000	0.0842645
42.450000	0.0844201
42.400000	0.0845433
42.350000	0.0846584
42.300000	0.08482
42.250000	0.0849695
42.200000	0.0851149
42.150000	0.0852745
42.100000	0.0854139
42.050000	0.0855674
42.000000	0.0857169
41.950000	0.0859169
41.900000	0.0860684
41.850000	0.0862259
41.800000	0.0863754
41.750000	0.0865289
41.700000	0.0867147
41.650000	0.0868662
41.600000	0.0870319
41.550000	0.0871995
41.500000	0.087353
41.450000	0.0875207
41.400000	0.0876964
41.350000	0.0878742
41.300000	0.088054
41.250000	0.0882297
41.200000	0.0883913
41.150000	0.0885792
41.100000	0.0887367
41.050000	0.0888902
41.000000	0.0890539
40.950000	0.0892175
40.900000	0.0893609
40.850000	0.0895326
40.800000	0.08968
40.750000	0.0898315
40.700000	0.0900194
40.650000	0.0902032
40.600000	0.0903931
40.550000	0.0905486
40.500000	0.0907062
40.450000	0.0908779
40.400000	0.0910415
40.350000	0.0911889
40.300000	0.0913627
40.250000	0.0915505
40.200000	0.0917222
40.150000	0.0918899
40.100000	0.0920616
40.050000	0.0922716
40.000000	0.0924454
39.950000	0.0926029
39.900000	0.0927888
39.850000	0.0929887
39.800000	0.0931402
39.750000	0.0932776
39.700000	0.0934392
39.650000	0.0936392
39.600000	0.093827
39.550000	0.0940108
39.500000	0.0941704
39.450000	0.0943542
39.400000	0.0945037
39.350000	0.0947017
39.300000	0.0948814
39.250000	0.0950854
39.200000	0.0952511
39.150000	0.095441
39.100000	0.0956005
39.050000	0.0957904
39.000000	0.0959884
38.950000	0.0961924
38.900000	0.0963802
38.850000	0.096558
38.800000	0.09676
38.750000	0.0969559
38.700000	0.0971498
38.650000	0.0973276
38.600000	0.0974993
38.550000	0.0976871
38.500000	0.0978467
38.450000	0.0980245
38.400000	0.0982224
38.350000	0.0984103
38.300000	0.0985679
38.250000	0.0987941
38.200000	0.0989759
38.150000	0.0991839
38.100000	0.0993758
38.050000	0.0995576
38.000000	0.0997233
37.950000	0.0998869
37.900000	0.100061
37.850000	0.100265
37.800000	0.100454
37.750000	0.100646
37.700000	0.100802
37.650000	0.101038
37.600000	0.101202
37.550000	0.10141
37.500000	0.101608
37.450000	0.101776
37.400000	0.101927
37.350000	0.102123
37.300000	0.102315
37.250000	0.102503
37.200000	0.102699
37.150000	0.102884
37.100000	0.10308
37.050000	0.103266
37.000000	0.103476
36.950000	0.103658
36.900000	0.103844
36.850000	0.104018
36.800000	0.104212
36.750000	0.104414
36.700000	0.104622
36.650000	0.104832
36.600000	0.105026
36.550000	0.105207
36.500000	0.105371
36.450000	0.105569
36.400000	0.105781
36.350000	0.106013
36.300000	0.106187
36.250000	0.106381
36.200000	0.106597
36.150000	0.106819
36.100000	0.107021
36.050000	0.107227
36.000000	0.107389
35.950000	0.107593
35.900000	0.107805
35.850000	0.107987
35.800000	0.108193
35.750000	0.108405
35.700000	0.108627
35.650000	0.108847
35.600000	0.109057
35.550000	0.109262
35.500000	0.109451
35.450000	0.109639
35.400000	0.109859
35.350000	0.110041
35.300000	0.110278
35.250000	0.110504
35.200000	0.110722
35.150000	0.11094
35.100000	0.111092
35.050000	0.111298
35.000000	0.11151
34.950000	0.111708
34.900000	0.111924
34.850000	0.112106
34.800000	0.112322
34.750000	0.11253
34.700000	0.112746
34.650000	0.11295
34.600000	0.11315
34.550000	0.113342
34.500000	0.113574
34.450000	0.11379
34.400000	0.113996
34.350000	0.114214
34.300000	0.114459
34.250000	0.114721
34.200000	0.114938
34.150000	0.115156
34.100000	0.115376
34.050000	0.11562
34.000000	0.115838
33.950000	0.116032
33.900000	0.116279
33.850000	0.116521
33.800000	0.116745
33.750000	0.116978
33.700000	0.117168
33.650000	0.117362
33.600000	0.117584
33.550000	0.117828
33.500000	0.11806
33.450000	0.118317
33.400000	0.118535
33.350000	0.118763
33.300000	0.119002
33.250000	0.119238
33.200000	0.119448
33.150000	0.119666
33.100000	0.119929
33.050000	0.120147
33.000000	0.120408
32.950000	0.120644
32.900000	0.120868
32.850000	0.1211
32.800000	0.121365
32.750000	0.121601
32.700000	0.12187
32.650000	0.122106
32.600000	0.122369
32.550000	0.122626
32.500000	0.122856
32.450000	0.123096
32.400000	0.123328
32.350000	0.123545
32.300000	0.123797
32.250000	0.124035
32.200000	0.124266
32.150000	0.124516
32.100000	0.124736
32.050000	0.124961
32.000000	0.125187
31.950000	0.125413
31.900000	0.125651
31.850000	0.125902
31.800000	0.126156
31.750000	0.126346
31.700000	0.126591
31.650000	0.126809
31.600000	0.127059
31.550000	0.127314
31.500000	0.127593
31.450000	0.127835
31.400000	0.128122
31.350000	0.128362
31.300000	0.128597
31.250000	0.128827
31.200000	0.1291
31.150000	0.129308
31.100000	0.12955
31.050000	0.1298
31.000000	0.130043
30.950000	0.130326
30.900000	0.1306
30.850000	0.130839
30.800000	0.131073
30.750000	0.131342
30.700000	0.131594
30.650000	0.131841
30.600000	0.132101
30.550000	0.132323
30.500000	0.132566
30.450000	0.132849
30.400000	0.133111
30.350000	0.133347
30.300000	0.133582
30.250000	0.133806
30.200000	0.134111
30.150000	0.134378
30.100000	0.134598
30.050000	0.134905
30.000000	0.135159
29.950000	0.135422
29.900000	0.135676
29.850000	0.135977
29.800000	0.13623
29.750000	0.136472
29.700000	0.136733
29.650000	0.137
29.600000	0.137266
29.550000	0.137543
29.500000	0.13785
29.450000	0.138125
29.400000	0.138387
29.350000	0.138658
29.300000	0.138949
29.250000	0.139213
29.200000	0.139549
29.150000	0.139844
29.100000	0.140141
29.050000	0.140397
29.000000	0.140674
28.950000	0.140934
28.900000	0.141177
28.850000	0.14145
28.800000	0.141716
28.750000	0.141959
28.700000	0.142231
28.650000	0.142453
28.600000	0.142686
28.550000	0.14295
28.500000	0.143249
28.450000	0.143536
28.400000	0.143777
28.350000	0.144067
28.300000	0.14434
28.250000	0.144584
28.200000	0.144843
28.150000	0.145172
28.100000	0.145411
28.050000	0.145687
28.000000	0.145984
27.950000	0.146297
27.900000	0.146617
27.850000	0.146889
27.800000	0.14718
27.750000	0.147483
27.700000	0.147738
27.650000	0.148006
27.600000	0.148305
27.550000	0.148592
27.500000	0.148853
27.450000	0.149158
27.400000	0.149416
27.350000	0.149705
27.300000	0.149998
27.250000	0.150303
27.200000	0.15056
27.150000	0.150828
27.100000	0.151103
27.050000	0.15138
27.000000	0.151705
26.950000	0.15203
26.900000	0.152317
26.850000	0.152606
26.800000	0.152935
26.750000	0.153216
26.700000	0.153529
26.650000	0.153781
26.600000	0.154117
26.550000	0.154432
26.500000	0.154711
26.450000	0.154999
26.400000	0.15528
26.350000	0.155601
26.300000	0.155888
26.250000	0.156173
26.200000	0.156484
26.150000	0.156799
26.100000	0.157124
26.050000	0.157456
26.000000	0.157736
25.950000	0.158013
25.900000	0.15832
25.850000	0.158653
25.800000	0.158934
25.750000	0.159227
25.700000	0.15956
25.650000	0.159843
25.600000	0.160152
25.550000	0.16051
25.500000	0.16089
25.450000	0.161219
25.400000	0.161556
25.350000	0.161873
25.300000	0.162209
25.250000	0.162552
25.200000	0.162855
25.150000	0.163211
25.100000	0.163554
25.050000	0.163839
25.000000	0.164132
24.950000	0.164495
24.900000	0.164808
24.850000	0.165142
24.800000	0.165449
24.750000	0.165788
24.700000	0.166087
24.650000	0.166388
24.600000	0.166683
24.550000	0.167028
24.500000	0.167382
24.450000	0.167697
24.400000	0.168018
24.350000	0.168303
24.300000	0.168622
24.250000	0.168935
24.200000	0.169262
24.150000	0.169624
24.100000	0.169949
24.050000	0.170278
24.000000	0.170595
23.950000	0.170935
23.900000	0.17126
23.850000	0.171636
23.800000	0.171977
23.750000	0.172276
23.700000	0.172597
23.650000	0.172929
23.600000	0.173318
23.550000	0.17369
23.500000	0.174088
23.450000	0.174417
23.400000	0.174777
23.350000	0.17511
23.300000	0.17546
23.250000	0.175787
23.200000	0.176134
23.150000	0.176478
23.100000	0.176855
23.050000	0.177225
23.000000	0.177617
22.950000	0.177932
22.900000	0.178273
22.850000	0.178633
22.800000	0.178988
22.750000	0.17934
22.700000	0.179665
22.650000	0.180059
22.600000	0.180384
22.550000	0.180738
22.500000	0.181085
22.450000	0.181435
22.400000	0.181802
22.350000	0.182208
22.300000	0.182602
22.250000	0.182933
22.200000	0.183279
22.150000	0.183632
22.100000	0.183978
22.050000	0.184343
22.000000	0.184681
21.950000	0.184994
21.900000	0.185359
21.850000	0.185745
21.800000	0.186064
21.750000	0.186379
21.700000	0.186759
21.650000	0.187143
21.600000	0.187513
21.550000	0.187876
21.500000	0.18822
21.450000	0.188563
21.400000	0.188902
21.350000	0.189274
21.300000	0.189615
21.250000	0.190064
21.200000	0.190452
21.150000	0.19087
21.100000	0.191252
21.050000	0.191704
21.000000	0.19206
20.950000	0.192447
20.900000	0.192868
20.850000	0.193274
20.800000	0.193667
20.750000	0.194003
20.700000	0.194387
20.650000	0.19475
20.600000	0.195087
20.550000	0.195504
20.500000	0.195902
20.450000	0.196283
20.400000	0.196695
20.350000	0.197037
20.300000	0.197396
20.250000	0.197798
20.200000	0.198176
20.150000	0.198604
20.100000	0.198998
20.050000	0.199396
20.000000	0.199816
19.950000	0.200174
19.900000	0.200539
19.850000	0.200968
19.800000	0.201353
19.750000	0.201755
19.700000	0.202186
19.650000	0.202588
19.600000	0.202996
19.550000	0.203394
19.500000	0.203783
19.450000	0.204199
19.400000	0.204593
19.350000	0.204945
19.300000	0.205373
19.250000	0.205767
19.200000	0.206187
19.150000	0.206579
19.100000	0.207046
19.050000	0.207446
19.000000	0.207825
18.950000	0.208211
18.900000	0.208609
18.850000	0.209013
18.800000	0.209427
18.750000	0.209799
18.700000	0.210211
18.650000	0.210599
18.600000	0.211027
18.550000	0.211429
18.500000	0.211849
18.450000	0.212259
18.400000	0.212693
18.350000	0.213071
18.300000	0.213507
18.250000	0.213948
18.200000	0.214336
18.150000	0.214764
18.100000	0.215184
18.050000	0.215634
18.000000	0.216097
17.950000	0.216531
17.900000	0.216982
17.850000	0.217404
17.800000	0.217854
17.750000	0.218256
17.700000	0.218679
17.650000	0.219113
17.600000	0.219571
17.550000	0.22003
17.500000	0.220402
17.450000	0.220858
17.400000	0.221321
17.350000	0.221749
17.300000	0.222201
17.250000	0.222599
17.200000	0.223036
17.150000	0.223537
17.100000	0.223999
17.050000	0.224417
17.000000	0.2249
16.950000	0.225332
16.900000	0.225785
16.850000	0.226195
16.800000	0.226595
16.750000	0.226997
16.700000	0.227431
16.650000	0.227894
16.600000	0.228302
16.550000	0.228746
16.500000	0.229239
16.450000	0.22975
16.400000	0.2302
16.350000	0.230643
16.300000	0.231117
16.250000	0.231546
16.200000	0.232028
16.150000	0.232515
16.100000	0.23297
16.050000	0.233469
16.000000	0.233907
15.950000	0.234364
15.900000	0.23478
15.850000	0.235226
15.800000	0.235733
15.750000	0.2362
15.700000	0.23664
15.650000	0.237133
15.600000	0.237622
15.550000	0.238102
15.500000	0.238585
15.450000	0.2391
15.400000	0.239561
15.350000	0.24004
15.300000	0.240504
15.250000	0.240961
15.200000	0.24147
15.150000	0.241985
15.100000	0.242453
15.050000	0.242948
15.000000	0.243463
14.950000	0.244005
14.900000	0.244473
14.850000	0.244952
14.800000	0.245459
14.750000	0.245984
14.700000	0.246503
14.650000	0.246996
14.600000	0.247517
14.550000	0.247996
14.500000	0.248509
14.450000	0.248974
14.400000	0.249475
14.350000	0.250042
14.300000	0.250588
14.250000	0.25105
14.200000	0.251547
14.150000	0.252054
14.100000	0.252616
14.050000	0.253133
14.000000	0.253644
13.950000	0.254153
13.900000	0.254644
13.850000	0.255214
13.800000	0.255751
13.750000	0.256306
13.700000	0.25685
13.650000	0.257349
13.600000	0.257868
13.550000	0.258397
13.500000	0.258914
13.450000	0.259413
13.400000	0.259948
13.350000	0.260504
13.300000	0.261035
13.250000	0.261552
13.200000	0.262067
13.150000	0.26256
13.100000	0.263124
13.050000	0.263627
13.000000	0.26414
12.950000	0.264667
12.900000	0.265202
12.850000	0.265762
12.800000	0.266293
12.750000	0.266814
12.700000	0.267353
12.650000	0.267899
12.600000	0.268359
12.550000	0.268895
12.500000	0.26942
12.450000	0.269939
12.400000	0.27049
12.350000	0.271094
12.300000	0.271585
12.250000	0.272149
12.200000	0.272672
12.150000	0.273201
12.100000	0.273751
12.050000	0.274258
12.000000	0.274843
11.950000	0.275365
11.900000	0.27594
11.850000	0.27647
11.800000	0.276995
11.750000	0.277558
11.700000	0.278132
11.650000	0.2787
11.600000	0.279271
11.550000	0.279829
11.500000	0.28037
11.450000	0.280932
11.400000	0.281501
11.350000	0.282077
11.300000	0.282651
11.250000	0.283125
11.200000	0.283772
11.150000	0.284408
11.100000	0.284994
11.050000	0.285571
11.000000	0.286115
10.950000	0.286652
10.900000	0.287262
10.850000	0.287844
10.800000	0.288405
10.750000	0.288973
10.700000	0.289559
10.650000	0.290185
10.600000	0.290698
10.550000	0.29133
10.500000	0.291928
10.450000	0.29247
10.400000	0.293035
10.350000	0.293617
10.300000	0.294221
10.250000	0.294772
10.200000	0.295384
10.150000	0.295928
10.100000	0.296516
10.050000	0.297097
10.000000	0.297618
9.950000	0.29821
9.900000	0.29882
9.850000	0.299406
9.800000	0.300046
9.750000	0.300707
9.700000	0.301335
9.650000	0.301951
9.600000	0.30263
9.550000	0.30321
9.500000	0.303787
9.450000	0.304355
9.400000	0.304917
9.350000	0.305519
9.300000	0.306106
9.250000	0.306714
9.200000	0.307395
9.150000	0.308037
9.100000	0.308635
9.050000	0.309249
9.000000	0.309815
8.950000	0.310429
8.900000	0.3111
8.850000	0.311726
8.800000	0.312318
8.750000	0.312992
8.700000	0.31361
8.650000	0.314227
8.600000	0.314824
8.550000	0.315531
8.500000	0.316158
8.450000	0.316752
8.400000	0.317319
8.350000	0.317929
8.300000	0.318519
8.250000	0.319131
8.200000	0.319761
8.150000	0.320377
8.100000	0.320987
8.050000	0.321523
8.000000	0.322135
7.950000	0.322751
7.900000	0.323425
7.850000	0.324064
7.800000	0.324714
7.750000	0.325348
7.700000	0.326031
7.650000	0.326706
7.600000	0.327411
7.550000	0.328077
7.500000	0.328764
7.450000	0.329348
7.400000	0.329972
7.350000	0.330554
7.300000	0.331176
7.250000	0.331843
7.200000	0.332495
7.150000	0.333141
7.100000	0.3338
7.050000	0.334465
7.000000	0.335115
6.950000	0.335767
6.900000	0.336458
6.850000	0.337119
6.800000	0.337765
6.750000	0.338486
6.700000	0.339147
6.650000	0.339783
6.600000	0.34047
6.550000	0.341161
6.500000	0.341793
6.450000	0.342455
6.400000	0.34315
6.350000	0.343774
6.300000	0.344449
6.250000	0.34511
6.200000	0.34578
6.150000	0.346386
6.100000	0.347109
6.050000	0.347796
6.000000	0.348509
5.950000	0.349196
5.900000	0.349859
5.850000	0.350531
5.800000	0.35123
5.750000	0.351919
5.700000	0.352676
5.650000	0.353329
5.600000	0.35406
5.550000	0.354727
5.500000	0.355476
5.450000	0.356199
5.400000	0.356844
5.350000	0.357536
5.300000	0.358243
5.250000	0.358963
5.200000	0.359651
5.150000	0.360375
5.100000	0.361059
5.050000	0.361778
5.000000	0.362518
4.950000	0.363229
4.900000	0.363887
4.850000	0.36461
4.800000	0.365257
4.750000	0.365917
4.700000	0.366707
4.650000	0.367414
4.600000	0.368131
4.550000	0.368885
4.500000	0.369525
4.450000	0.370238
4.400000	0.370939
4.350000	0.371626
4.300000	0.372278
4.250000	0.372991
4.200000	0.373712
4.150000	0.374397
4.100000	0.375056
4.050000	0.375767
4.000000	0.376441
3.950000	0.37711
3.900000	0.377875
3.850000	0.378631
3.800000	0.379344
3.750000	0.380142
3.700000	0.380897
3.650000	0.381651
3.600000	0.382333
3.550000	0.383075
3.500000	0.383753
3.450000	0.384481
3.400000	0.385268
3.350000	0.385984
3.300000	0.386721
3.250000	0.387468
3.200000	0.388232
3.150000	0.388937
3.100000	0.38968
3.050000	0.39044
3.000000	0.39113
2.950000	0.39187
2.900000	0.392611
2.850000	0.393344
2.800000	0.394114
2.750000	0.394851
2.700000	0.395603
2.650000	0.396364
2.600000	0.397126
2.550000	0.397883
2.500000	0.398675
2.450000	0.399434
2.400000	0.400182
2.350000	0.40098
2.300000	0.401751
2.250000	0.402495
2.200000	0.40326
2.150000	0.403957
2.100000	0.404751
2.050000	0.405559
2.000000	0.406327
1.950000	0.407173
1.900000	0.407955
1.850000	0.40872
1.800000	0.40954
1.750000	0.41029
1.700000	0.410999
1.650000	0.411738
1.600000	0.412447
1.550000	0.413192
1.500000	0.414012
1.450000	0.41479
1.400000	0.415624
1.350000	0.416331
1.300000	0.417131
1.250000	0.417891
1.200000	0.418757
1.150000	0.419557
1.100000	0.420329
1.050000	0.421177
1.000000	0.421941
0.950000	0.422787
0.900000	0.423561
0.850000	0.424355
0.800000	0.425092
0.750000	0.425938
0.700000	0.426684
0.650000	0.427421
0.600000	0.428199
0.550000	0.428984
0.500000	0.429804
0.450000	0.430513
0.400000	0.431315
0.350000	0.432115
0.300000	0.43296
0.250000	0.433802
0.200000	0.434559
0.150000	0.435351
0.100000	0.436175
0.050000	0.436949
0.000000	0.437717
-0.050000	0.438488
-0.100000	0.439228
-0.150000	0.439963
-0.200000	0.440745
-0.250000	0.441478
-0.300000	0.442255
-0.350000	0.443072
-0.400000	0.443867
-0.450000	0.444669
-0.500000	0.445459
-0.550000	0.446241
-0.600000	0.447077
-0.650000	0.447833
-0.700000	0.448661
-0.750000	0.449493
-0.800000	0.450321
-0.850000	0.451103
-0.900000	0.451893
-0.950000	0.452814
-1.000000	0.453585
-1.050000	0.454446
-1.100000	0.455193
-1.150000	0.455999
-1.200000	0.456759
-1.250000	0.457591
-1.300000	0.458401
-1.350000	0.459233
-1.400000	0.460043
-1.450000	0.460845
-1.500000	0.461649
-1.550000	0.462485
-1.600000	0.463285
-1.650000	0.464122
-1.700000	0.464909
-1.750000	0.465729
-1.800000	0.466471
-1.850000	0.467248
-1.900000	0.468046
-1.950000	0.468814
-2.000000	0.469648
-2.050000	0.470529
-2.100000	0.471371
-2.150000	0.47227
-2.200000	0.473044
-2.250000	0.47389
-2.300000	0.474716
-2.350000	0.47555
-2.400000	0.476308
-2.450000	0.477118
-2.500000	0.477926
-2.550000	0.478746
-2.600000	0.4796
-2.650000	0.480479
-2.700000	0.481319
-2.750000	0.482216
-2.800000	0.483089
-2.850000	0.48397
-2.900000	0.484963
-2.950000	0.48578
-3.000000	0.486596
-3.050000	0.487478
-3.100000	0.488351
-3.150000	0.489288
-3.200000	0.49004
-3.250000	0.49091
-3.300000	0.491795
-3.350000	0.492712
-3.400000	0.493593
-3.450000	0.494389
-3.500000	0.495287
-3.550000	0.496108
-3.600000	0.496944
-3.650000	0.497744
-3.700000	0.498574
-3.750000	0.499505
-3.800000	0.500315
-3.850000	0.501131
-3.900000	0.501973
-3.950000	0.502733
-4.000000	0.503614
-4.050000	0.504509
-4.100000	0.505375
-4.150000	0.506211
-4.200000	0.507044
-4.250000	0.50787
-4.300000	0.508785
-4.350000	0.50967
-4.400000	0.510492
-4.450000	0.511322
-4.500000	0.512192
-4.550000	0.513144
-4.600000	0.513994
-4.650000	0.514798
-4.700000	0.515695
-4.750000	0.516461
-4.800000	0.517293
-4.850000	0.518238
-4.900000	0.519091
-4.950000	0.519969
-5.000000	0.520874
-5.050000	0.521733
-5.100000	0.522579
-5.150000	0.523405
-5.200000	0.524292
-5.250000	0.525146
-5.300000	0.526057
-5.350000	0.526979
-5.400000	0.527857
-5.450000	0.528714
-5.500000	0.529518
-5.550000	0.530394
-5.600000	0.531227
-5.650000	0.532099
-5.700000	0.532994
-5.750000	0.53384
-5.800000	0.534713
-5.850000	0.535608
-5.900000	0.536478
-5.950000	0.537337
-6.000000	0.538193
-6.050000	0.539086
-6.100000	0.539955
-6.150000	0.540791
-6.200000	0.541621
-6.250000	0.542437
-6.300000	0.543227
-6.350000	0.544086
-6.400000	0.54497
-6.450000	0.545788
-6.500000	0.546647
-6.550000	0.547544
-6.600000	0.548366
-6.650000	0.549186
-6.700000	0.550042
-6.750000	0.550891
-6.800000	0.551717
-6.850000	0.552648
-6.900000	0.553474
-6.950000	0.554351
-7.000000	0.555216
-7.050000	0.556098
-7.100000	0.556971
-7.150000	0.557797
-7.200000	0.55871
-7.250000	0.559542
-7.300000	0.560375
-7.350000	0.56115
-7.400000	0.561999
-7.450000	0.562827
-7.500000	0.563726
-7.550000	0.564558
-7.600000	0.565398
-7.650000	0.566196
-7.700000	0.567059
-7.750000	0.567856
-7.800000	0.568707
-7.850000	0.569602
-7.900000	0.570521
-7.950000	0.571448
-8.000000	0.572209
-8.050000	0.573155
-8.100000	0.573999
-8.150000	0.574819
-8.200000	0.575664
-8.250000	0.576506
-8.300000	0.577356
-8.350000	0.578221
-8.400000	0.579081
-8.450000	0.579994
-8.500000	0.580875
-8.550000	0.581725
-8.600000	0.582533
-8.650000	0.583416
-8.700000	0.584279
-8.750000	0.585115
-8.800000	0.585935
-8.850000	0.58685
-8.900000	0.587767
-8.950000	0.588587
-9.000000	0.589458
-9.050000	0.590351
-9.100000	0.591116
-9.150000	0.591967
-9.200000	0.592807
-9.250000	0.593617
-9.300000	0.594451
-9.350000	0.595265
-9.400000	0.596087
-9.450000	0.596942
-9.500000	0.59779
-9.550000	0.598671
-9.600000	0.599485
-9.650000	0.60039
-9.700000	0.601313
-9.750000	0.602234
-9.800000	0.603163
-9.850000	0.604018
-9.900000	0.60486
-9.950000	1
&
1987.550000	3.09525e-48
1987.500000	3.10401e-48
1987.450000	3.11279e-48
1987.400000	3.12159e-48
1987.350000	3.13042e-48
1987.300000	3.13928e-48
1987.250000	3.14815e-48
1987.200000	3.15706e-48
1987.150000	3.16599e-48
1987.100000	3.17494e-48
1987.050000	3.18392e-48
1987.000000	3.19293e-48
1986.950000	3.20196e-48
1986.900000	3.21102e-48
1986.850000	3.2201e-48
1986.800000	3.22921e-48
1986.750000	3.23834e-48
1986.700000	3.2475e-48
1986.650000	3.25669e-48
1986.600000	3.2659e-48
1986.550000	3.27514e-48
1986.500000	3.2844e-48
1986.450000	3.29369e-48
1986.400000	3.30301e-48
1986.350000	3.31235e-48
1986.300000	3.32172e-48
1986.250000	3.33112e-48
1986.200000	3.34054e-48
1986.150000	3.34999e-48
1986.100000	3.35946e-48
1986.050000	3.36896e-48
1986.000000	3.37849e-48
1985.950000	3.38805e-48
1985.900000	3.39763e-48
1985.850000	3.40724e-48
1985.800000	3.41688e-48
1985.750000	3.42655e-48
1985.700000	3.43624e-48
1985.650000	3.44596e-48
1985.600000	3.4557e-48
1985.550000	3.46548e-48
1985.500000	3.47528e-48
1985.450000	3.48511e-48
1985.400000	3.49497e-48
1985.350000	3.50485e-48
1985.300000	3.51477e-48
1985.250000	3.52471e-48
1985.200000	3.53468e-48
1985.150000	3.54468e-48
1985.100000	3.5547e-48
1985.050000	3.56476e-48
1985.000000	3.57484e-48
1984.950000	3.58495e-48
1984.900000	3.59509e-48
1984.850000	3.60526e-48
1984.800000	3.61546e-48
1984.750000	3.62568e-48
1984.700000	3.63594e-48
1984.650000	3.64622e-48
1984.600000	3.65654e-48
1984.550000	3.66688e-48
1984.500000	3.67725e-48
1984.450000	3.68765e-48
1984.400000	3.69808e-48
1984.350000	3.70854e-48
1984.300000	3.71903e-48
1984.250000	3.72955e-48
1984.200000	3.7401e-48
1984.150000	3.75068e-48
1984.100000	3.76129e-48
1984.050000	3.77193e-48
1984.000000	3.7826e-48
1983.950000	3.7933e-48
1983.900000	3.80403e-48
1983.850000	3.81479e-48
1983.800000	3.82558e-48
1983.750000	3.8364e-48
1983.700000	3.84725e-48
1983.650000	3.85813e-48
1983.600000	3.86904e-48
1983.550000	3.87999e-48
1983.500000	3.89096e-48
1983.450000	3.90197e-48
1983.400000	3.913e-48
1983.350000	3.92407e-48
1983.300000	3.93517e-48
1983.250000	3.9463e-48
1983.200000	3.95746e-48
1983.150000	3.96866e-48
1983.100000	3.97988e-48
1983.050000	3.99114e-48
1983.000000	4.00243e-48
1982.950000	4.01375e-48
1982.900000	4.0251e-48
1982.850000	4.03649e-48
1982.800000	4.04791e-48
1982.750000	4.05936e-48
1982.700000	4.07084e-48
1982.650000	4.08235e-48
1982.600000	4.0939e-48
1982.550000	4.10548e-48
1982.500000	4.11709e-48
1982.450000	4.12874e-48
1982.400000	4.14041e-48
1982.350000	4.15213e-48
1982.300000	4.16387e-48
1982.250000	4.17565e-48
1982.200000	4.18746e-48
1982.150000	4.1993e-48
1982.100000	4.21118e-48
1982.050000	4.22309e-48
1982.000000	4.23504e-48
1981.950000	4.24702e-48
1981.900000	4.25903e-48
1981.850000	4.27108e-48
1981.800000	4.28316e-48
1981.750000	4.29527e-48
1981.700000	4.30742e-48
1981.650000	4.3196e-48
1981.600000	4.33182e-48
1981.550000	4.34407e-48
1981.500000	4.35636e-48
1981.450000	4.36868e-48
1981.400000	4.38104e-48
1981.350000	4.39343e-48
1981.300000	4.40586e-48
1981.250000	4.41832e-48
1981.200000	4.43082e-48
1981.150000	4.44335e-48
1981.100000	4.45592e-48
1981.050000	4.46852e-48
1981.000000	4.48116e-48
1980.950000	4.49384e-48
1980.900000	4.50655e-48
1980.850000	4.5193e-48
1980.800000	4.53208e-48
1980.750000	4.5449e-48
1980.700000	4.55775e-48
1980.650000	4.57064e-48
1980.600000	4.58357e-48
1980.550000	4.59654e-48
1980.500000	4.60954e-48
1980.450000	4.62258e-48
1980.400000	4.63565e-48
1980.350000	4.64876e-48
1980.300000	4.66191e-48
1980.250000	4.6751e-48
1980.200000	4.68832e-48
1980.150000	4.70158e-48
1980.100000	4.71488e-48
1980.050000	4.72822e-48
1980.000000	4.74159e-48
1979.950000	4.755e-48
1979.900000	4.76845e-48
1979.850000	4.78194e-48
1979.800000	4.79547e-48
1979.750000	4.80903e-48
1979.700000	4.82263e-48
1979.650000	4.83627e-48
1979.600000	4.84995e-48
1979.550000	4.86367e-48
1979.500000	4.87743e-48
1979.450000	4.89122e-48
1979.400000	4.90506e-48
1979.350000	4.91893e-48
1979.300000	4.93285e-48
1979.250000	4.9468e-48
1979.200000	4.96079e-48
1979.150000	4.97482e-48
1979.100000	4.98889e-48
1979.050000	5.003e-48
1979.000000	5.01716e-48
1978.950000	5.03135e-48
1978.900000	5.04558e-48
1978.850000	5.05985e-48
1978.800000	5.07416e-48
1978.750000	5.08851e-48
1978.700000	5.10291e-48
1978.650000	5.11734e-48
1978.600000	5.13181e-48
1978.550000	5.14633e-48
1978.500000	5.16089e-48
1978.450000	5.17548e-48
1978.400000	5.19012e-48
1978.350000	5.2048e-48
1978.300000	5.21952e-48
1978.250000	5.23429e-48
1978.200000	5.24909e-48
1978.150000	5.26394e-48
1978.100000	5.27883e-48
1978.050000	5.29376e-48
1978.000000	5.30873e-48
1977.950000	5.32375e-48
1977.900000	5.33881e-48
1977.850000	5.35391e-48
1977.800000	5.36905e-48
1977.750000	5.38424e-48
1977.700000	5.39947e-48
1977.650000	5.41474e-48
1977.600000	5.43006e-48
1977.550000	5.44541e-48
1977.500000	5.46082e-48
1977.450000	5.47626e-48
1977.400000	5.49175e-48
1977.350000	5.50729e-48
1977.300000	5.52286e-48
1977.250000	5.53848e-48
1977.200000	5.55415e-48
1977.150000	5.56986e-48
1977.100000	5.58561e-48
1977.050000	5.60141e-48
1977.000000	5.61726e-48
1976.950000	5.63315e-48
1976.900000	5.64908e-48
1976.850000	5.66506e-48
1976.800000	5.68108e-48
1976.750000	5.69715e-48
1976.700000	5.71326e-48
1976.650000	5.72942e-48
1976.600000	5.74563e-48
1976.550000	5.76188e-48
1976.500000	5.77818e-48
1976.450000	5.79452e-48
1976.400000	5.81091e-48
1976.350000	5.82735e-48
1976.300000	5.84383e-48
1976.250000	5.86036e-48
1976.200000	5.87694e-48
1976.150000	5.89356e-48
1976.100000	5.91023e-48
1976.050000	5.92695e-48
1976.000000	5.94371e-48
1975.950000	5.96052e-48
1975.900000	5.97738e-48
1975.850000	5.99429e-48
1975.800000	6.01124e-48
1975.750000	6.02825e-48
1975.700000	6.0453e-48
1975.650000	6.0624e-48
1975.600000	6.07954e-48
1975.550000	6.09674e-48
1975.500000	6.11398e-48
1975.450000	6.13128e-48
1975.400000	6.14862e-48
1975.350000	6.16601e-48
1975.300000	6.18345e-48
1975.250000	6.20094e-48
1975.200000	6.21848e-48
1975.150000	6.23607e-48
1975.100000	6.25371e-48
1975.050000	6.2714e-48
1975.000000	6.28913e-48
1974.950000	6.30692e-48
1974.900000	6.32476e-48
1974.850000	6.34265e-48
1974.800000	6.36059e-48
1974.750000	6.37858e-48
1974.700000	6.39662e-48
1974.650000	6.41472e-48
1974.600000	6.43286e-48
1974.550000	6.45106e-48
1974.500000	6.4693e-48
1974.450000	6.4876e-48
1974.400000	6.50595e-48
1974.350000	6.52435e-48
1974.300000	6.54281e-48
1974.250000	6.56131e-48
1974.200000	6.57987e-48
1974.150000	6.59848e-48
1974.100000	6.61715e-48
1974.050000	6.63586e-48
1974.000000	6.65463e-48
1973.950000	6.67346e-48
1973.900000	6.69233e-48
1973.850000	6.71126e-48
1973.800000	6.73024e-48
1973.750000	6.74928e-48
1973.700000	6.76837e-48
1973.650000	6.78752e-48
1973.600000	6.80671e-48
1973.550000	6.82597e-48
1973.500000	6.84527e-48
1973.450000	6.86464e-48
1973.400000	6.88405e-48
1973.350000	6.90352e-48
1973.300000	6.92305e-48
1973.250000	6.94263e-48
1973.200000	6.96227e-48
1973.150000	6.98196e-48
1973.100000	7.00171e-48
1973.050000	7.02151e-48
1973.000000	7.04137e-48
1972.950000	7.06129e-48
1972.900000	7.08126e-48
1972.850000	7.10129e-48
1972.800000	7.12138e-48
1972.750000	7.14152e-48
1972.700000	7.16172e-48
1972.650000	7.18198e-48
1972.600000	7.20229e-48
1972.550000	7.22266e-48
1972.500000	7.24309e-48
1972.450000	7.26358e-48
1972.400000	7.28412e-48
1972.350000	7.30473e-48
1972.300000	7.32539e-48
1972.250000	7.34611e-48
1972.200000	7.36689e-48
1972.150000	7.38772e-48
1972.100000	7.40862e-48
1972.050000	7.42957e-48
1972.000000	7.45059e-48
1971.950000	7.47166e-48
1971.900000	7.4928e-48
1971.850000	7.51399e-48
1971.800000	7.53524e-48
1971.750000	7.55656e-48
1971.700000	7.57793e-48
1971.650000	7.59936e-48
1971.600000	7.62086e-48
1971.550000	7.64241e-48
1971.500000	7.66403e-48
1971.450000	7.68571e-48
1971.400000	7.70745e-48
1971.350000	7.72925e-48
1971.300000	7.75111e-48
1971.250000	7.77303e-48
1971.200000	7.79502e-48
1971.150000	7.81707e-48
1971.100000	7.83918e-48
1971.050000	7.86135e-48
1971.000000	7.88359e-48
1970.950000	7.90588e-48
1970.900000	7.92825e-48
1970.850000	7.95067e-48
1970.800000	7.97316e-48
1970.750000	7.99571e-48
1970.700000	8.01833e-48
1970.650000	8.04101e-48
1970.600000	8.06375e-48
1970.550000	8.08656e-48
1970.500000	8.10943e-48
1970.450000	8.13237e-48
1970.400000	8.15537e-48
1970.350000	8.17844e-48
1970.300000	8.20157e-48
1970.250000	8.22477e-48
1970.200000	8.24803e-48
1970.150000	8.27136e-48
1970.100000	8.29476e-48
1970.050000	8.31822e-48
1970.000000	8.34175e-48
1969.950000	8.36534e-48
1969.900000	8.389e-48
1969.850000	8.41273e-48
1969.800000	8.43653e-48
1969.750000	8.46039e-48
1969.700000	8.48432e-48
1969.650000	8.50832e-48
1969.600000	8.53238e-48
1969.550000	8.55651e-48
1969.500000	8.58072e-48
1969.450000	8.60499e-48
1969.400000	8.62933e-48
1969.350000	8.65373e-48
1969.300000	8.67821e-48
1969.250000	8.70276e-48
1969.200000	8.72737e-48
1969.150000	8.75206e-48
1969.100000	8.77681e-48
1969.050000	8.80164e-48
1969.000000	8.82653e-48
1968.950000	8.8515e-48
1968.900000	8.87653e-48
1968.850000	8.90164e-48
1968.800000	8.92682e-48
1968.750000	8.95207e-48
1968.700000	8.97739e-48
1968.650000	9.00278e-48
1968.600000	9.02825e-48
1968.550000	9.05378e-48
1968.500000	9.07939e-48
1968.450000	9.10507e-48
1968.400000	9.13082e-48
1968.350000	9.15665e-48
1968.300000	9.18255e-48
1968.250000	9.20852e-48
1968.200000	9.23457e-48
1968.150000	9.26069e-48
1968.100000	9.28688e-48
1968.050000	9.31315e-48
1968.000000	9.33949e-48
1967.950000	9.36591e-48
1967.900000	9.3924e-48
1967.850000	9.41896e-48
1967.800000	9.44561e-48
1967.750000	9.47232e-48
1967.700000	9.49911e-48
1967.650000	9.52598e-48
1967.600000	9.55293e-48
1967.550000	9.57995e-48
1967.500000	9.60704e-48
1967.450000	9.63422e-48
1967.400000	9.66147e-48
1967.350000	9.68879e-48
1967.300000	9.7162e-48
1967.250000	9.74368e-48
1967.200000	9.77124e-48
1967.150000	9.79888e-48
1967.100000	9.82659e-48
1967.050000	9.85439e-48
1967.000000	9.88226e-48
1966.950000	9.91021e-48
1966.900000	9.93824e-48
1966.850000	9.96635e-48
1966.800000	9.99454e-48
1966.750000	1.00228e-47
1966.700000	1.00512e-47
1966.650000	1.00796e-47
1966.600000	1.01081e-47
1966.550000	1.01367e-47
1966.500000	1.01654e-47
1966.450000	1.01941e-47
1966.400000	1.02229e-47
1966.350000	1.02519e-47
1966.300000	1.02809e-47
1966.250000	1.03099e-47
1966.200000	1.03391e-47
1966.150000	1.03683e-47
1966.100000	1.03977e-47
1966.050000	1.04271e-47
1966.000000	1.04566e-47
1965.950000	1.04861e-47
1965.900000	1.05158e-47
1965.850000	1.05456e-47
1965.800000	1.05754e-47
1965.750000	1.06053e-47
1965.700000	1.06353e-47
1965.650000	1.06654e-47
1965.600000	1.06955e-47
1965.550000	1.07258e-47
1965.500000	1.07561e-47
1965.450000	1.07865e-47
1965.400000	1.08171e-47
1965.350000	1.08477e-47
1965.300000	1.08783e-47
1965.250000	1.09091e-47
1965.200000	1.094e-47
1965.150000	1.09709e-47
1965.100000	1.10019e-47
1965.050000	1.10331e-47
1965.000000	1.10643e-47
1964.950000	1.10956e-47
1964.900000	1.11269e-47
1964.850000	1.11584e-47
1964.800000	1.119e-47
1964.750000	1.12216e-47
1964.700000	1.12534e-47
1964.650000	1.12852e-47
1964.600000	1.13171e-47
1964.550000	1.13491e-47
1964.500000	1.13812e-47
1964.450000	1.14134e-47
1964.400000	1.14457e-47
1964.350000	1.14781e-47
1964.300000	1.15105e-47
1964.250000	1.15431e-47
1964.200000	1.15757e-47
1964.150000	1.16085e-47
1964.100000	1.16413e-47
1964.050000	1.16742e-47
1964.000000	1.17073e-47
1963.950000	1.17404e-47
1963.900000	1.17736e-47
1963.850000	1.18069e-47
1963.800000	1.18403e-47
1963.750000	1.18738e-47
1963.700000	1.19074e-47
1963.650000	1.1941e-47
1963.600000	1.19748e-47
1963.550000	1.20087e-47
1963.500000	1.20426e-47
1963.450000	1.20767e-47
1963.400000	1.21109e-47
1963.350000	1.21451e-47
1963.300000	1.21795e-47
1963.250000	1.22139e-47
1963.200000	1.22485e-47
1963.150000	1.22831e-47
1963.100000	1.23179e-47
1963.050000	1.23527e-47
1963.000000	1.23876e-47
1962.950000	1.24227e-47
1962.900000	1.24578e-47
1962.850000	1.2493e-47
1962.800000	1.25284e-47
1962.750000	1.25638e-47
1962.700000	1.25994e-47
1962.650000	1.2635e-47
1962.600000	1.26707e-47
1962.550000	1.27066e-47
1962.500000	1.27425e-47
1962.450000	1.27785e-47
1962.400000	1.28147e-47
1962.350000	1.28509e-47
1962.300000	1.28873e-47
1962.250000	1.29237e-47
1962.200000	1.29603e-47
1962.150000	1.29969e-47
1962.100000	1.30337e-47
1962.050000	1.30706e-47
1962.000000	1.31075e-47
1961.950000	1.31446e-47
1961.900000	1.31818e-47
1961.850000	1.32191e-47
1961.800000	1.32565e-47
1961.750000	1.3294e-47
1961.700000	1.33316e-47
1961.650000	1.33693e-47
1961.600000	1.34071e-47
1961.550000	1.3445e-47
1961.500000	1.3483e-47
1961.450000	1.35212e-47
1961.400000	1.35594e-47
1961.350000	1.35978e-47
1961.300000	1.36362e-47
1961.250000	1.36748e-47
1961.200000	1.37135e-47
1961.150000	1.37523e-47
1961.100000	1.37912e-47
1961.050000	1.38302e-47
1961.000000	1.38693e-47
1960.950000	1.39085e-47
1960.900000	1.39479e-47
1960.850000	1.39873e-47
1960.800000	1.40269e-47
1960.750000	1.40665e-47
1960.700000	1.41063e-47
1960.650000	1.41462e-47
1960.600000	1.41862e-47
1960.550000	1.42264e-47
1960.500000	1.42666e-47
1960.450000	1.4307e-47
1960.400000	1.43474e-47
1960.350000	1.4388e-47
1960.300000	1.44287e-47
1960.250000	1.44695e-47
1960.200000	1.45104e-47
1960.150000	1.45515e-47
1960.100000	1.45926e-47
1960.050000	1.46339e-47
1960.000000	1.46753e-47
1959.950000	1.47168e-47
1959.900000	1.47584e-47
1959.850000	1.48002e-47
1959.800000	1.4842e-47
1959.750000	1.4884e-47
1959.700000	1.49261e-47
1959.650000	1.49683e-47
1959.600000	1.50107e-47
1959.550000	1.50531e-47
1959.500000	1.50957e-47
1959.450000	1.51384e-47
1959.400000	1.51812e-47
1959.350000	1.52242e-47
1959.300000	1.52672e-47
1959.250000	1.53104e-47
1959.200000	1.53537e-47
1959.150000	1.53971e-47
1959.100000	1.54407e-47
1959.050000	1.54844e-47
1959.000000	1.55282e-47
1958.950000	1.55721e-47
1958.900000	1.56161e-47
1958.850000	1.56603e-47
1958.800000	1.57046e-47
1958.750000	1.5749e-47
1958.700000	1.57935e-47
1958.650000	1.58382e-47
1958.600000	1.5883e-47
1958.550000	1.59279e-47
1958.500000	1.5973e-47
1958.450000	1.60182e-47
1958.400000	1.60635e-47
1958.350000	1.61089e-47
1958.300000	1.61545e-47
1958.250000	1.62002e-47
1958.200000	1.6246e-47
1958.150000	1.62919e-47
1958.100000	1.6338e-47
1958.050000	1.63842e-47
1958.000000	1.64306e-47
1957.950000	1.6477e-47
1957.900000	1.65236e-47
1957.850000	1.65704e-47
1957.800000	1.66173e-47
1957.750000	1.66643e-47
1957.700000	1.67114e-47
1957.650000	1.67587e-47
1957.600000	1.68061e-47
1957.550000	1.68536e-47
1957.500000	1.69013e-47
1957.450000	1.69491e-47
1957.400000	1.6997e-47
1957.350000	1.70451e-47
1957.300000	1.70933e-47
1957.250000	1.71416e-47
1957.200000	1.71901e-47
1957.150000	1.72387e-47
1957.100000	1.72875e-47
1957.050000	1.73364e-47
1957.000000	1.73854e-47
1956.950000	1.74346e-47
1956.900000	1.74839e-47
1956.850000	1.75334e-47
1956.800000	1.7583e-47
1956.750000	1.76327e-47
1956.700000	1.76826e-47
1956.650000	1.77326e-47
1956.600000	1.77827e-47
1956.550000	1.7833e-47
1956.500000	1.78835e-47
1956.450000	1.79341e-47
1956.400000	1.79848e-47
1956.350000	1.80356e-47
1956.300000	1.80867e-47
1956.250000	1.81378e-47
1956.200000	1.81891e-47
1956.150000	1.82406e-47
1956.100000	1.82922e-47
1956.050000	1.83439e-47
1956.000000	1.83958e-47
1955.950000	1.84478e-47
1955.900000	1.85e-47
1955.850000	1.85523e-47
1955.800000	1.86048e-47
1955.750000	1.86574e-47
1955.700000	1.87102e-47
1955.650000	1.87631e-47
1955.600000	1.88162e-47
1955.550000	1.88694e-47
1955.500000	1.89228e-47
1955.450000	1.89763e-47
1955.400000	1.903e-47
1955.350000	1.90838e-47
1955.300000	1.91378e-47
1955.250000	1.91919e-47
1955.200000	1.92462e-47
1955.150000	1.93006e-47
1955.100000	1.93552e-47
1955.050000	1.94099e-47
1955.000000	1.94648e-47
1954.950000	1.95199e-47
1954.900000	1.95751e-47
1954.850000	1.96305e-47
1954.800000	1.9686e-47
1954.750000	1.97417e-47
1954.700000	1.97975e-47
1954.650000	1.98535e-47
1954.600000	1.99097e-47
1954.550000	1.9966e-47
1954.500000	2.00225e-47
1954.450000	2.00791e-47
1954.400000	2.01359e-47
1954.350000	2.01928e-47
1954.300000	2.02499e-47
1954.250000	2.03072e-47
1954.200000	2.03647e-47
1954.150000	2.04223e-47
1954.100000	2.048e-47
1954.050000	2.05379e-47
1954.000000	2.0596e-47
1953.950000	2.06543e-47
1953.900000	2.07127e-47
1953.850000	2.07713e-47
1953.800000	2.083e-47
1953.750000	2.0889e-47
1953.700000	2.0948e-47
1953.650000	2.10073e-47
1953.600000	2.10667e-47
1953.550000	2.11263e-47
1953.500000	2.11861e-47
1953.450000	2.1246e-47
1953.400000	2.13061e-47
1953.350000	2.13663e-47
1953.300000	2.14268e-47
1953.250000	2.14874e-47
1953.200000	2.15481e-47
1953.150000	2.16091e-47
1953.100000	2.16702e-47
1953.050000	2.17315e-47
1953.000000	2.1793e-47
1952.950000	2.18546e-47
1952.900000	2.19164e-47
1952.850000	2.19784e-47
1952.800000	2.20406e-47
1952.750000	2.21029e-47
1952.700000	2.21654e-47
1952.650000	2.22281e-47
1952.600000	2.2291e-47
1952.550000	2.2354e-47
1952.500000	2.24173e-47
1952.450000	2.24807e-47
1952.400000	2.25443e-47
1952.350000	2.2608e-47
1952.300000	2.2672e-47
1952.250000	2.27361e-47
1952.200000	2.28004e-47
1952.150000	2.28649e-47
1952.100000	2.29296e-47
1952.050000	2.29944e-47
1952.000000	2.30595e-47
1951.950000	2.31247e-47
1951.900000	2.31901e-47
1951.850000	2.32557e-47
1951.800000	2.33214e-47
1951.750000	2.33874e-47
1951.700000	2.34536e-47
1951.650000	2.35199e-47
1951.600000	2.35864e-47
1951.550000	2.36531e-47
1951.500000	2.372e-47
1951.450000	2.37871e-47
1951.400000	2.38544e-47
1951.350000	2.39219e-47
1951.300000	2.39895e-47
1951.250000	2.40574e-47
1951.200000	2.41254e-47
1951.150000	2.41937e-47
1951.100000	2.42621e-47
1951.050000	2.43307e-47
1951.000000	2.43995e-47
1950.950000	2.44686e-47
1950.900000	2.45378e-47
1950.850000	2.46072e-47
1950.800000	2.46768e-47
1950.750000	2.47466e-47
1950.700000	2.48165e-47
1950.650000	2.48867e-47
1950.600000	2.49571e-47
1950.550000	2.50277e-47
1950.500000	2.50985e-47
1950.450000	2.51695e-47
1950.400000	2.52407e-47
1950.350000	2.53121e-47
1950.300000	2.53837e-47
1950.250000	2.54555e-47
1950.200000	2.55275e-47
1950.150000	2.55997e-47
1950.100000	2.56721e-47
1950.050000	2.57447e-47
1950.000000	2.58175e-47
1949.950000	2.58905e-47
1949.900000	2.59638e-47
1949.850000	2.60372e-47
1949.800000	2.61108e-47
1949.750000	2.61847e-47
1949.700000	2.62587e-47
1949.650000	2.6333e-47
1949.600000	2.64075e-47
1949.550000	2.64822e-47
1949.500000	2.65571e-47
1949.450000	2.66322e-47
1949.400000	2.67075e-47
1949.350000	2.67831e-47
1949.300000	2.68588e-47
1949.250000	2.69348e-47
1949.200000	2.7011e-47
1949.150000	2.70874e-47
1949.100000	2.7164e-47
1949.050000	2.72408e-47
1949.000000	2.73179e-47
1948.950000	2.73951e-47
1948.900000	2.74726e-47
1948.850000	2.75503e-47
1948.800000	2.76282e-47
1948.750000	2.77064e-47
1948.700000	2.77848e-47
1948.650000	2.78633e-47
1948.600000	2.79421e-47
1948.550000	2.80212e-47
1948.500000	2.81004e-47
1948.450000	2.81799e-47
1948.400000	2.82596e-47
1948.350000	2.83395e-47
1948.300000	2.84197e-47
1948.250000	2.85001e-47
1948.200000	2.85807e-47
1948.150000	2.86615e-47
1948.100000	2.87426e-47
1948.050000	2.88239e-47
1948.000000	2.89054e-47
1947.950000	2.89872e-47
1947.900000	2.90692e-47
1947.850000	2.91514e-47
1947.800000	2.92338e-47
1947.750000	2.93165e-47
1947.700000	2.93994e-47
1947.650000	2.94826e-47
1947.600000	2.9566e-47
1947.550000	2.96496e-47
1947.500000	2.97335e-47
1947.450000	2.98176e-47
1947.400000	2.99019e-47
1947.350000	2.99865e-47
1947.300000	3.00713e-47
1947.250000	3.01563e-47
1947.200000	3.02416e-47
1947.150000	3.03272e-47
1947.100000	3.0413e-47
1947.050000	3.0499e-47
1947.000000	3.05852e-47
1946.950000	3.06717e-47
1946.900000	3.07585e-47
1946.850000	3.08455e-47
1946.800000	3.09327e-47
1946.750000	3.10202e-47
1946.700000	3.1108e-47
1946.650000	3.11959e-47
1946.600000	3.12842e-47
1946.550000	3.13727e-47
1946.500000	3.14614e-47
1946.450000	3.15504e-47
1946.400000	3.16396e-47
1946.350000	3.17291e-47
1946.300000	3.18189e-47
1946.250000	3.19089e-47
1946.200000	3.19991e-47
1946.150000	3.20896e-47
1946.100000	3.21804e-47
1946.050000	3.22714e-47
1946.000000	3.23627e-47
1945.950000	3.24542e-47
1945.900000	3.2546e-47
1945.850000	3.2638e-47
1945.800000	3.27304e-47
1945.750000	3.28229e-47
1945.700000	3.29158e-47
1945.650000	3.30089e-47
1945.600000	3.31022e-47
1945.550000	3.31959e-47
1945.500000	3.32897e-47
1945.450000	3.33839e-47
1945.400000	3.34783e-47
1945.350000	3.3573e-47
1945.300000	3.3668e-47
1945.250000	3.37632e-47
1945.200000	3.38587e-47
1945.150000	3.39545e-47
1945.100000	3.40505e-47
1945.050000	3.41468e-47
1945.000000	3.42434e-47
1944.950000	3.43402e-47
1944.900000	3.44374e-47
1944.850000	3.45348e-47
1944.800000	3.46324e-47
1944.750000	3.47304e-47
1944.700000	3.48286e-47
1944.650000	3.49271e-47
1944.600000	3.50259e-47
1944.550000	3.5125e-47
1944.500000	3.52243e-47
1944.450000	3.5324e-47
1944.400000	3.54239e-47
1944.350000	3.55241e-47
1944.300000	3.56246e-47
1944.250000	3.57253e-47
1944.200000	3.58264e-47
1944.150000	3.59277e-47
1944.100000	3.60293e-47
1944.050000	3.61312e-47
1944.000000	3.62334e-47
1943.950000	3.63359e-47
1943.900000	3.64387e-47
1943.850000	3.65417e-47
1943.800000	3.66451e-47
1943.750000	3.67487e-47
1943.700000	3.68527e-47
1943.650000	3.69569e-47
1943.600000	3.70614e-47
1943.550000	3.71662e-47
1943.500000	3.72714e-47
1943.450000	3.73768e-47
1943.400000	3.74825e-47
1943.350000	3.75885e-47
1943.300000	3.76948e-47
1943.250000	3.78014e-47
1943.200000	3.79084e-47
1943.150000	3.80156e-47
1943.100000	3.81231e-47
1943.050000	3.82309e-47
1943.000000	3.83391e-47
1942.950000	3.84475e-47
1942.900000	3.85562e-47
1942.850000	3.86653e-47
1942.800000	3.87747e-47
1942.750000	3.88843e-47
1942.700000	3.89943e-47
1942.650000	3.91046e-47
1942.600000	3.92152e-47
1942.550000	3.93261e-47
1942.500000	3.94373e-47
1942.450000	3.95489e-47
1942.400000	3.96608e-47
1942.350000	3.97729e-47
1942.300000	3.98854e-47
1942.250000	3.99982e-47
1942.200000	4.01114e-47
1942.150000	4.02248e-47
1942.100000	4.03386e-47
1942.050000	4.04527e-47
1942.000000	4.05671e-47
1941.950000	4.06818e-47
1941.900000	4.07969e-47
1941.850000	4.09123e-47
1941.800000	4.1028e-47
1941.750000	4.1144e-47
1941.700000	4.12604e-47
1941.650000	4.13771e-47
1941.600000	4.14941e-47
1941.550000	4.16115e-47
1941.500000	4.17292e-47
1941.450000	4.18472e-47
1941.400000	4.19656e-47
1941.350000	4.20843e-47
1941.300000	4.22033e-47
1941.250000	4.23227e-47
1941.200000	4.24424e-47
1941.150000	4.25624e-47
1941.100000	4.26828e-47
1941.050000	4.28035e-47
1941.000000	4.29246e-47
1940.950000	4.3046e-47
1940.900000	4.31678e-47
1940.850000	4.32898e-47
1940.800000	4.34123e-47
1940.750000	4.35351e-47
1940.700000	4.36582e-47
1940.650000	4.37817e-47
1940.600000	4.39055e-47
1940.550000	4.40297e-47
1940.500000	4.41542e-47
1940.450000	4.42791e-47
1940.400000	4.44044e-47
1940.350000	4.453e-47
1940.300000	4.46559e-47
1940.250000	4.47822e-47
1940.200000	4.49089e-47
1940.150000	4.50359e-47
1940.100000	4.51633e-47
1940.050000	4.5291e-47
1940.000000	4.54191e-47
1939.950000	4.55476e-47
1939.900000	4.56764e-47
1939.850000	4.58056e-47
1939.800000	4.59351e-47
1939.750000	4.60651e-47
1939.700000	4.61953e-47
1939.650000	4.6326e-47
1939.600000	4.6457e-47
1939.550000	4.65884e-47
1939.500000	4.67202e-47
1939.450000	4.68523e-47
1939.400000	4.69849e-47
1939.350000	4.71177e-47
1939.300000	4.7251e-47
1939.250000	4.73847e-47
1939.200000	4.75187e-47
1939.150000	4.76531e-47
1939.100000	4.77879e-47
1939.050000	4.7923e-47
1939.000000	4.80586e-47
1938.950000	4.81945e-47
1938.900000	4.83308e-47
1938.850000	4.84675e-47
1938.800000	4.86046e-47
1938.750000	4.87421e-47
1938.700000	4.88799e-47
1938.650000	4.90182e-47
1938.600000	4.91568e-47
1938.550000	4.92958e-47
1938.500000	4.94353e-47
1938.450000	4.95751e-47
1938.400000	4.97153e-47
1938.350000	4.98559e-47
1938.300000	4.99969e-47
1938.250000	5.01383e-47
1938.200000	5.02802e-47
1938.150000	5.04224e-47
1938.100000	5.0565e-47
1938.050000	5.0708e-47
1938.000000	5.08514e-47
1937.950000	5.09952e-47
1937.900000	5.11395e-47
1937.850000	5.12841e-47
1937.800000	5.14292e-47
1937.750000	5.15746e-47
1937.700000	5.17205e-47
1937.650000	5.18668e-47
1937.600000	5.20135e-47
1937.550000	5.21606e-47
1937.500000	5.23081e-47
1937.450000	5.24561e-47
1937.400000	5.26044e-47
1937.350000	5.27532e-47
1937.300000	5.29024e-47
1937.250000	5.30521e-47
1937.200000	5.32021e-47
1937.150000	5.33526e-47
1937.100000	5.35035e-47
1937.050000	5.36548e-47
1937.000000	5.38066e-47
1936.950000	5.39587e-47
1936.900000	5.41114e-47
1936.850000	5.42644e-47
1936.800000	5.44179e-47
1936.750000	5.45718e-47
1936.700000	5.47262e-47
1936.650000	5.48809e-47
1936.600000	5.50362e-47
1936.550000	5.51918e-47
1936.500000	5.53479e-47
1936.450000	5.55045e-47
1936.400000	5.56615e-47
1936.350000	5.58189e-47
1936.300000	5.59768e-47
1936.250000	5.61351e-47
1936.200000	5.62939e-47
1936.150000	5.64531e-47
1936.100000	5.66127e-47
1936.050000	5.67729e-47
1936.000000	5.69334e-47
1935.950000	5.70945e-47
1935.900000	5.7256e-47
1935.850000	5.74179e-47
1935.800000	5.75803e-47
1935.750000	5.77432e-47
1935.700000	5.79065e-47
1935.650000	5.80702e-47
1935.600000	5.82345e-47
1935.550000	5.83992e-47
1935.500000	5.85644e-47
1935.450000	5.873e-47
1935.400000	5.88961e-47
1935.350000	5.90627e-47
1935.300000	5.92298e-47
1935.250000	5.93973e-47
1935.200000	5.95653e-47
1935.150000	5.97337e-47
1935.100000	5.99027e-47
1935.050000	6.00721e-47
1935.000000	6.0242e-47
1934.950000	6.04124e-47
1934.900000	6.05833e-47
1934.850000	6.07546e-47
1934.800000	6.09265e-47
1934.750000	6.10988e-47
1934.700000	6.12716e-47
1934.650000	6.14449e-47
1934.600000	6.16187e-47
1934.550000	6.1793e-47
1934.500000	6.19677e-47
1934.450000	6.2143e-47
1934.400000	6.23188e-47
1934.350000	6.2495e-47
1934.300000	6.26718e-47
1934.250000	6.2849e-47
1934.200000	6.30268e-47
1934.150000	6.32051e-47
1934.100000	6.33838e-47
1934.050000	6.35631e-47
1934.000000	6.37429e-47
1933.950000	6.39232e-47
1933.900000	6.4104e-47
1933.850000	6.42853e-47
1933.800000	6.44671e-47
1933.750000	6.46494e-47
1933.700000	6.48323e-47
1933.650000	6.50157e-47
1933.600000	6.51995e-47
1933.550000	6.5384e-47
1933.500000	6.55689e-47
1933.450000	6.57543e-47
1933.400000	6.59403e-47
1933.350000	6.61268e-47
1933.300000	6.63138e-47
1933.250000	6.65014e-47
1933.200000	6.66895e-47
1933.150000	6.68781e-47
1933.100000	6.70673e-47
1933.050000	6.7257e-47
1933.000000	6.74472e-47
1932.950000	6.76379e-47
1932.900000	6.78293e-47
1932.850000	6.80211e-47
1932.800000	6.82135e-47
1932.750000	6.84064e-47
1932.700000	6.85999e-47
1932.650000	6.87939e-47
1932.600000	6.89885e-47
1932.550000	6.91836e-47
1932.500000	6.93793e-47
1932.450000	6.95755e-47
1932.400000	6.97723e-47
1932.350000	6.99696e-47
1932.300000	7.01675e-47
1932.250000	7.0366e-47
1932.200000	7.0565e-47
1932.150000	7.07646e-47
1932.100000	7.09647e-47
1932.050000	7.11655e-47
1932.000000	7.13667e-47
1931.950000	7.15686e-47
1931.900000	7.1771e-47
1931.850000	7.1974e-47
1931.800000	7.21776e-47
1931.750000	7.23817e-47
1931.700000	7.25864e-47
1931.650000	7.27917e-47
1931.600000	7.29976e-47
1931.550000	7.32041e-47
1931.500000	7.34111e-47
1931.450000	7.36188e-47
1931.400000	7.3827e-47
1931.350000	7.40358e-47
1931.300000	7.42452e-47
1931.250000	7.44552e-47
1931.200000	7.46658e-47
1931.150000	7.48769e-47
1931.100000	7.50887e-47
1931.050000	7.53011e-47
1931.000000	7.55141e-47
1930.950000	7.57277e-47
1930.900000	7.59418e-47
1930.850000	7.61566e-47
1930.800000	7.6372e-47
1930.750000	7.6588e-47
1930.700000	7.68047e-47
1930.650000	7.70219e-47
1930.600000	7.72397e-47
1930.550000	7.74582e-47
1930.500000	7.76773e-47
1930.450000	7.7897e-47
1930.400000	7.81173e-47
1930.350000	7.83382e-47
1930.300000	7.85598e-47
1930.250000	7.8782e-47
1930.200000	7.90048e-47
1930.150000	7.92283e-47
1930.100000	7.94523e-47
1930.050000	7.96771e-47
1930.000000	7.99024e-47
1929.950000	8.01284e-47
1929.900000	8.0355e-47
1929.850000	8.05823e-47
1929.800000	8.08102e-47
1929.750000	8.10388e-47
1929.700000	8.1268e-47
1929.650000	8.14978e-47
1929.600000	8.17283e-47
1929.550000	8.19595e-47
1929.500000	8.21913e-47
1929.450000	8.24238e-47
1929.400000	8.26569e-47
1929.350000	8.28907e-47
1929.300000	8.31251e-47
1929.250000	8.33602e-47
1929.200000	8.3596e-47
1929.150000	8.38324e-47
1929.100000	8.40695e-47
1929.050000	8.43073e-47
1929.000000	8.45458e-47
1928.950000	8.47849e-47
1928.900000	8.50247e-47
1928.850000	8.52652e-47
1928.800000	8.55063e-47
1928.750000	8.57482e-47
1928.700000	8.59907e-47
1928.650000	8.62339e-47
1928.600000	8.64778e-47
1928.550000	8.67224e-47
1928.500000	8.69677e-47
1928.450000	8.72137e-47
1928.400000	8.74603e-47
1928.350000	8.77077e-47
1928.300000	8.79558e-47
1928.250000	8.82045e-47
1928.200000	8.8454e-47
1928.150000	8.87042e-47
1928.100000	8.89551e-47
1928.050000	8.92067e-47
1928.000000	8.9459e-47
1927.950000	8.9712e-47
1927.900000	8.99657e-47
1927.850000	9.02202e-47
1927.800000	9.04753e-47
1927.750000	9.07312e-47
1927.700000	9.09879e-47
1927.650000	9.12452e-47
1927.600000	9.15033e-47
1927.550000	9.17621e-47
1927.500000	9.20216e-47
1927.450000	9.22819e-47
1927.400000	9.25429e-47
1927.350000	9.28046e-47
1927.300000	9.30671e-47
1927.250000	9.33303e-47
1927.200000	9.35943e-47
1927.150000	9.3859e-47
1927.100000	9.41245e-47
1927.050000	9.43907e-47
1927.000000	9.46577e-47
1926.950000	9.49254e-47
1926.900000	9.51939e-47
1926.850000	9.54631e-47
1926.800000	9.57331e-47
1926.750000	9.60039e-47
1926.700000	9.62754e-47
1926.650000	9.65477e-47
1926.600000	9.68208e-47
1926.550000	9.70946e-47
1926.500000	9.73692e-47
1926.450000	9.76446e-47
1926.400000	9.79208e-47
1926.350000	9.81977e-47
1926.300000	9.84755e-47
1926.250000	9.8754e-47
1926.200000	9.90333e-47
1926.150000	9.93134e-47
1926.100000	9.95943e-47
1926.050000	9.9876e-47
1926.000000	1.00158e-46
1925.950000	1.00442e-46
1925.900000	1.00726e-46
1925.850000	1.01011e-46
1925.800000	1.01296e-46
1925.750000	1.01583e-46
1925.700000	1.0187e-46
1925.650000	1.02158e-46
1925.600000	1.02447e-46
1925.550000	1.02737e-46
1925.500000	1.03028e-46
1925.450000	1.03319e-46
1925.400000	1.03611e-46
1925.350000	1.03904e-46
1925.300000	1.04198e-46
1925.250000	1.04493e-46
1925.200000	1.04788e-46
1925.150000	1.05085e-46
1925.100000	1.05382e-46
1925.050000	1.0568e-46
1925.000000	1.05979e-46
1924.950000	1.06279e-46
1924.900000	1.06579e-46
1924.850000	1.06881e-46
1924.800000	1.07183e-46
1924.750000	1.07486e-46
1924.700000	1.0779e-46
1924.650000	1.08095e-46
1924.600000	1.08401e-46
1924.550000	1.08707e-46
1924.500000	1.09015e-46
1924.450000	1.09323e-46
1924.400000	1.09632e-46
1924.350000	1.09942e-46
1924.300000	1.10253e-46
1924.250000	1.10565e-46
1924.200000	1.10878e-46
1924.150000	1.11191e-46
1924.100000	1.11506e-46
1924.050000	1.11821e-46
1924.000000	1.12138e-46
1923.950000	1.12455e-46
1923.900000	1.12773e-46
1923.850000	1.13092e-46
1923.800000	1.13412e-46
1923.750000	1.13732e-46
1923.700000	1.14054e-46
1923.650000	1.14377e-46
1923.600000	1.147e-46
1923.550000	1.15025e-46
1923.500000	1.1535e-46
1923.450000	1.15676e-46
1923.400000	1.16003e-46
1923.350000	1.16331e-46
1923.300000	1.1666e-46
1923.250000	1.1699e-46
1923.200000	1.17321e-46
1923.150000	1.17653e-46
1923.100000	1.17986e-46
1923.050000	1.1832e-46
1923.000000	1.18654e-46
1922.950000	1.1899e-46
1922.900000	1.19326e-46
1922.850000	1.19664e-46
1922.800000	1.20002e-46
1922.750000	1.20342e-46
1922.700000	1.20682e-46
1922.650000	1.21023e-46
1922.600000	1.21366e-46
1922.550000	1.21709e-46
1922.500000	1.22053e-46
1922.450000	1.22398e-46
1922.400000	1.22745e-46
1922.350000	1.23092e-46
1922.300000	1.2344e-46
1922.250000	1.23789e-46
1922.200000	1.24139e-46
1922.150000	1.2449e-46
1922.100000	1.24842e-46
1922.050000	1.25195e-46
1922.000000	1.25549e-46
1921.950000	1.25905e-46
1921.900000	1.26261e-46
1921.850000	1.26618e-46
1921.800000	1.26976e-46
1921.750000	1.27335e-46
1921.700000	1.27695e-46
1921.650000	1.28056e-46
1921.600000	1.28419e-46
1921.550000	1.28782e-46
1921.500000	1.29146e-46
1921.450000	1.29511e-46
1921.400000	1.29878e-46
1921.350000	1.30245e-46
1921.300000	1.30613e-46
1921.250000	1.30983e-46
1921.200000	1.31353e-46
1921.150000	1.31725e-46
1921.100000	1.32097e-46
1921.050000	1.32471e-46
1921.000000	1.32845e-46
1920.950000	1.33221e-46
1920.900000	1.33598e-46
1920.850000	1.33976e-46
1920.800000	1.34355e-46
1920.750000	1.34735e-46
1920.700000	1.35116e-46
1920.650000	1.35498e-46
1920.600000	1.35881e-46
1920.550000	1.36266e-46
1920.500000	1.36651e-46
1920.450000	1.37037e-46
1920.400000	1.37425e-46
1920.350000	1.37814e-46
1920.300000	1.38203e-46
1920.250000	1.38594e-46
1920.200000	1.38986e-46
1920.150000	1.39379e-46
1920.100000	1.39774e-46
1920.050000	1.40169e-46
1920.000000	1.40565e-46
1919.950000	1.40963e-46
1919.900000	1.41362e-46
1919.850000	1.41761e-46
1919.800000	1.42162e-46
1919.750000	1.42564e-46
1919.700000	1.42968e-46
1919.650000	1.43372e-46
1919.600000	1.43778e-46
1919.550000	1.44184e-46
1919.500000	1.44592e-46
1919.450000	1.45001e-46
1919.400000	1.45411e-46
1919.350000	1.45822e-46
1919.300000	1.46235e-46
1919.250000	1.46648e-46
1919.200000	1.47063e-46
1919.150000	1.47479e-46
1919.100000	1.47896e-46
1919.050000	1.48314e-46
1919.000000	1.48734e-46
1918.950000	1.49155e-46
1918.900000	1.49576e-46
1918.850000	1.5e-46
1918.800000	1.50424e-46
1918.750000	1.50849e-46
1918.700000	1.51276e-46
1918.650000	1.51704e-46
1918.600000	1.52133e-46
1918.550000	1.52563e-46
1918.500000	1.52995e-46
1918.450000	1.53427e-46
1918.400000	1.53861e-46
1918.350000	1.54296e-46
1918.300000	1.54733e-46
1918.250000	1.5517e-46
1918.200000	1.55609e-46
1918.150000	1.56049e-46
1918.100000	1.56491e-46
1918.050000	1.56933e-46
1918.000000	1.57377e-46
1917.950000	1.57822e-46
1917.900000	1.58269e-46
1917.850000	1.58716e-46
1917.800000	1.59165e-46
1917.750000	1.59615e-46
1917.700000	1.60067e-46
1917.650000	1.6052e-46
1917.600000	1.60973e-46
1917.550000	1.61429e-46
1917.500000	1.61885e-46
1917.450000	1.62343e-46
1917.400000	1.62802e-46
1917.350000	1.63263e-46
1917.300000	1.63725e-46
1917.250000	1.64188e-46
1917.200000	1.64652e-46
1917.150000	1.65118e-46
1917.100000	1.65585e-46
1917.050000	1.66053e-46
1917.000000	1.66523e-46
1916.950000	1.66994e-46
1916.900000	1.67466e-46
1916.850000	1.6794e-46
1916.800000	1.68415e-46
1916.750000	1.68891e-46
1916.700000	1.69369e-46
1916.650000	1.69848e-46
1916.600000	1.70328e-46
1916.550000	1.7081e-46
1916.500000	1.71293e-46
1916.450000	1.71777e-46
1916.400000	1.72263e-46
1916.350000	1.7275e-46
1916.300000	1.73239e-46
1916.250000	1.73729e-46
1916.200000	1.7422e-46
1916.150000	1.74713e-46
1916.100000	1.75207e-46
1916.050000	1.75703e-46
1916.000000	1.762e-46
1915.950000	1.76698e-46
1915.900000	1.77198e-46
1915.850000	1.77699e-46
1915.800000	1.78201e-46
1915.750000	1.78705e-46
1915.700000	1.79211e-46
1915.650000	1.79718e-46
1915.600000	1.80226e-46
1915.550000	1.80736e-46
1915.500000	1.81247e-46
1915.450000	1.8176e-46
1915.400000	1.82274e-46
1915.350000	1.82789e-46
1915.300000	1.83306e-46
1915.250000	1.83825e-46
1915.200000	1.84345e-46
1915.150000	1.84866e-46
1915.100000	1.85389e-46
1915.050000	1.85913e-46
1915.000000	1.86439e-46
1914.950000	1.86966e-46
1914.900000	1.87495e-46
1914.850000	1.88025e-46
1914.800000	1.88557e-46
1914.750000	1.8909e-46
1914.700000	1.89625e-46
1914.650000	1.90161e-46
1914.600000	1.90699e-46
1914.550000	1.91239e-46
1914.500000	1.9178e-46
1914.450000	1.92322e-46
1914.400000	1.92866e-46
1914.350000	1.93411e-46
1914.300000	1.93958e-46
1914.250000	1.94507e-46
1914.200000	1.95057e-46
1914.150000	1.95609e-46
1914.100000	1.96162e-46
1914.050000	1.96717e-46
1914.000000	1.97273e-46
1913.950000	1.97831e-46
1913.900000	1.98391e-46
1913.850000	1.98952e-46
1913.800000	1.99514e-46
1913.750000	2.00079e-46
1913.700000	2.00645e-46
1913.650000	2.01212e-46
1913.600000	2.01781e-46
1913.550000	2.02352e-46
1913.500000	2.02924e-46
1913.450000	2.03498e-46
1913.400000	2.04074e-46
1913.350000	2.04651e-46
1913.300000	2.0523e-46
1913.250000	2.0581e-46
1913.200000	2.06392e-46
1913.150000	2.06976e-46
1913.100000	2.07561e-46
1913.050000	2.08148e-46
1913.000000	2.08737e-46
1912.950000	2.09327e-46
1912.900000	2.09919e-46
1912.850000	2.10513e-46
1912.800000	2.11109e-46
1912.750000	2.11706e-46
1912.700000	2.12304e-46
1912.650000	2.12905e-46
1912.600000	2.13507e-46
1912.550000	2.14111e-46
1912.500000	2.14716e-46
1912.450000	2.15324e-46
1912.400000	2.15933e-46
1912.350000	2.16543e-46
1912.300000	2.17156e-46
1912.250000	2.1777e-46
1912.200000	2.18386e-46
1912.150000	2.19004e-46
1912.100000	2.19623e-46
1912.050000	2.20244e-46
1912.000000	2.20867e-46
1911.950000	2.21492e-46
1911.900000	2.22118e-46
1911.850000	2.22746e-46
1911.800000	2.23376e-46
1911.750000	2.24008e-46
1911.700000	2.24642e-46
1911.650000	2.25277e-46
1911.600000	2.25914e-46
1911.550000	2.26553e-46
1911.500000	2.27194e-46
1911.450000	2.27837e-46
1911.400000	2.28481e-46
1911.350000	2.29127e-46
1911.300000	2.29775e-46
1911.250000	2.30425e-46
1911.200000	2.31077e-46
1911.150000	2.3173e-46
1911.100000	2.32386e-46
1911.050000	2.33043e-46
1911.000000	2.33702e-46
1910.950000	2.34363e-46
1910.900000	2.35026e-46
1910.850000	2.35691e-46
1910.800000	2.36357e-46
1910.750000	2.37026e-46
1910.700000	2.37696e-46
1910.650000	2.38368e-46
1910.600000	2.39042e-46
1910.550000	2.39719e-46
1910.500000	2.40397e-46
1910.450000	2.41076e-46
1910.400000	2.41758e-46
1910.350000	2.42442e-46
1910.300000	2.43128e-46
1910.250000	2.43815e-46
1910.200000	2.44505e-46
1910.150000	2.45196e-46
1910.100000	2.4589e-46
1910.050000	2.46585e-46
1910.000000	2.47283e-46
1909.950000	2.47982e-46
1909.900000	2.48684e-46
1909.850000	2.49387e-46
1909.800000	2.50092e-46
1909.750000	2.508e-46
1909.700000	2.51509e-46
1909.650000	2.5222e-46
1909.600000	2.52934e-46
1909.550000	2.53649e-46
1909.500000	2.54366e-46
1909.450000	2.55086e-46
1909.400000	2.55807e-46
1909.350000	2.56531e-46
1909.300000	2.57256e-46
1909.250000	2.57984e-46
1909.200000	2.58713e-46
1909.150000	2.59445e-46
1909.100000	2.60179e-46
1909.050000	2.60915e-46
1909.000000	2.61653e-46
1908.950000	2.62393e-46
1908.900000	2.63135e-46
1908.850000	2.63879e-46
1908.800000	2.64625e-46
1908.750000	2.65374e-46
1908.700000	2.66124e-46
1908.650000	2.66877e-46
1908.600000	2.67632e-46
1908.550000	2.68389e-46
1908.500000	2.69148e-46
1908.450000	2.69909e-46
1908.400000	2.70672e-46
1908.350000	2.71438e-46
1908.300000	2.72206e-46
1908.250000	2.72976e-46
1908.200000	2.73748e-46
1908.150000	2.74522e-46
1908.100000	2.75298e-46
1908.050000	2.76077e-46
1908.000000	2.76858e-46
1907.950000	2.77641e-46
1907.900000	2.78426e-46
1907.850000	2.79213e-46
1907.800000	2.80003e-46
1907.750000	2.80795e-46
1907.700000	2.81589e-46
1907.650000	2.82386e-46
1907.600000	2.83184e-46
1907.550000	2.83985e-46
1907.500000	2.84788e-46
1907.450000	2.85594e-46
1907.400000	2.86402e-46
1907.350000	2.87212e-46
1907.300000	2.88024e-46
1907.250000	2.88839e-46
1907.200000	2.89655e-46
1907.150000	2.90475e-46
1907.100000	2.91296e-46
1907.050000	2.9212e-46
1907.000000	2.92946e-46
1906.950000	2.93775e-46
1906.900000	2.94606e-46
1906.850000	2.95439e-46
1906.800000	2.96274e-46
1906.750000	2.97112e-46
1906.700000	2.97953e-46
1906.650000	2.98795e-46
1906.600000	2.9964e-46
1906.550000	3.00488e-46
1906.500000	3.01338e-46
1906.450000	3.0219e-46
1906.400000	3.03045e-46
1906.350000	3.03902e-46
1906.300000	3.04761e-46
1906.250000	3.05623e-46
1906.200000	3.06488e-46
1906.150000	3.07354e-46
1906.100000	3.08224e-46
1906.050000	3.09095e-46
1906.000000	3.0997e-46
1905.950000	3.10846e-46
1905.900000	3.11726e-46
1905.850000	3.12607e-46
1905.800000	3.13491e-46
1905.750000	3.14378e-46
1905.700000	3.15267e-46
1905.650000	3.16159e-46
1905.600000	3.17053e-46
1905.550000	3.1795e-46
1905.500000	3.18849e-46
1905.450000	3.19751e-46
1905.400000	3.20655e-46
1905.350000	3.21562e-46
1905.300000	3.22471e-46
1905.250000	3.23383e-46
1905.200000	3.24298e-46
1905.150000	3.25215e-46
1905.100000	3.26135e-46
1905.050000	3.27057e-46
1905.000000	3.27982e-46
1904.950000	3.2891e-46
1904.900000	3.2984e-46
1904.850000	3.30773e-46
1904.800000	3.31709e-46
1904.750000	3.32647e-46
1904.700000	3.33588e-46
1904.650000	3.34531e-46
1904.600000	3.35477e-46
1904.550000	3.36426e-46
1904.500000	3.37377e-46
1904.450000	3.38332e-46
1904.400000	3.39289e-46
1904.350000	3.40248e-46
1904.300000	3.4121e-46
1904.250000	3.42176e-46
1904.200000	3.43143e-46
1904.150000	3.44114e-46
1904.100000	3.45087e-46
1904.050000	3.46063e-46
1904.000000	3.47042e-46
1903.950000	3.48023e-46
1903.900000	3.49008e-46
1903.850000	3.49995e-46
1903.800000	3.50985e-46
1903.750000	3.51977e-46
1903.700000	3.52973e-46
1903.650000	3.53971e-46
1903.600000	3.54972e-46
1903.550000	3.55976e-46
1903.500000	3.56983e-46
1903.450000	3.57992e-46
1903.400000	3.59005e-46
1903.350000	3.6002e-46
1903.300000	3.61039e-46
1903.250000	3.6206e-46
1903.200000	3.63084e-46
1903.150000	3.64111e-46
1903.100000	3.6514e-46
1903.050000	3.66173e-46
1903.000000	3.67209e-46
1902.950000	3.68247e-46
1902.900000	3.69289e-46
1902.850000	3.70333e-46
1902.800000	3.71381e-46
1902.750000	3.72431e-46
1902.700000	3.73484e-46
1902.650000	3.74541e-46
1902.600000	3.756e-46
1902.550000	3.76662e-46
1902.500000	3.77727e-46
1902.450000	3.78796e-46
1902.400000	3.79867e-46
1902.350000	3.80941e-46
1902.300000	3.82019e-46
1902.250000	3.83099e-46
1902.200000	3.84183e-46
1902.150000	3.85269e-46
1902.100000	3.86359e-46
1902.050000	3.87452e-46
1902.000000	3.88547e-46
1901.950000	3.89646e-46
1901.900000	3.90748e-46
1901.850000	3.91854e-46
1901.800000	3.92962e-46
1901.750000	3.94073e-46
1901.700000	3.95188e-46
1901.650000	3.96305e-46
1901.600000	3.97426e-46
1901.550000	3.9855e-46
1901.500000	3.99677e-46
1901.450000	4.00808e-46
1901.400000	4.01941e-46
1901.350000	4.03078e-46
1901.300000	4.04218e-46
1901.250000	4.05361e-46
1901.200000	4.06508e-46
1901.150000	4.07658e-46
1901.100000	4.08811e-46
1901.050000	4.09967e-46
1901.000000	4.11126e-46
1900.950000	4.12289e-46
1900.900000	4.13455e-46
1900.850000	4.14624e-46
1900.800000	4.15797e-46
1900.750000	4.16973e-46
1900.700000	4.18152e-46
1900.650000	4.19335e-46
1900.600000	4.20521e-46
1900.550000	4.2171e-46
1900.500000	4.22903e-46
1900.450000	4.24099e-46
1900.400000	4.25299e-46
1900.350000	4.26501e-46
1900.300000	4.27708e-46
1900.250000	4.28917e-46
1900.200000	4.3013e-46
1900.150000	4.31347e-46
1900.100000	4.32567e-46
1900.050000	4.3379e-46
1900.000000	4.35017e-46
1899.950000	4.36247e-46
1899.900000	4.37481e-46
1899.850000	4.38719e-46
1899.800000	4.39959e-46
1899.750000	4.41204e-46
1899.700000	4.42452e-46
1899.650000	4.43703e-46
1899.600000	4.44958e-46
1899.550000	4.46216e-46
1899.500000	4.47478e-46
1899.450000	4.48744e-46
1899.400000	4.50013e-46
1899.350000	4.51286e-46
1899.300000	4.52562e-46
1899.250000	4.53842e-46
1899.200000	4.55126e-46
1899.150000	4.56413e-46
1899.100000	4.57704e-46
1899.050000	4.58998e-46
1899.000000	4.60296e-46
1898.950000	4.61598e-46
1898.900000	4.62904e-46
1898.850000	4.64213e-46
1898.800000	4.65526e-46
1898.750000	4.66842e-46
1898.700000	4.68163e-46
1898.650000	4.69487e-46
1898.600000	4.70815e-46
1898.550000	4.72146e-46
1898.500000	4.73481e-46
1898.450000	4.74821e-46
1898.400000	4.76163e-46
1898.350000	4.7751e-46
1898.300000	4.78861e-46
1898.250000	4.80215e-46
1898.200000	4.81573e-46
1898.150000	4.82935e-46
1898.100000	4.84301e-46
1898.050000	4.85671e-46
1898.000000	4.87044e-46
1897.950000	4.88422e-46
1897.900000	4.89803e-46
1897.850000	4.91188e-46
1897.800000	4.92578e-46
1897.750000	4.93971e-46
1897.700000	4.95368e-46
1897.650000	4.96769e-46
1897.600000	4.98174e-46
1897.550000	4.99583e-46
1897.500000	5.00996e-46
1897.450000	5.02413e-46
1897.400000	5.03834e-46
1897.350000	5.05259e-46
1897.300000	5.06688e-46
1897.250000	5.08121e-46
1897.200000	5.09558e-46
1897.150000	5.10999e-46
1897.100000	5.12444e-46
1897.050000	5.13893e-46
1897.000000	5.15347e-46
1896.950000	5.16804e-46
1896.900000	5.18266e-46
1896.850000	5.19732e-46
1896.800000	5.21202e-46
1896.750000	5.22676e-46
1896.700000	5.24154e-46
1896.650000	5.25636e-46
1896.600000	5.27123e-46
1896.550000	5.28614e-46
1896.500000	5.30109e-46
1896.450000	5.31608e-46
1896.400000	5.33112e-46
1896.350000	5.34619e-46
1896.300000	5.36131e-46
1896.250000	5.37648e-46
1896.200000	5.39168e-46
1896.150000	5.40693e-46
1896.100000	5.42222e-46
1896.050000	5.43756e-46
1896.000000	5.45294e-46
1895.950000	5.46836e-46
1895.900000	5.48383e-46
1895.850000	5.49933e-46
1895.800000	5.51489e-46
1895.750000	5.53049e-46
1895.700000	5.54613e-46
1895.650000	5.56181e-46
1895.600000	5.57754e-46
1895.550000	5.59332e-46
1895.500000	5.60914e-46
1895.450000	5.625e-46
1895.400000	5.64091e-46
1895.350000	5.65686e-46
1895.300000	5.67286e-46
1895.250000	5.68891e-46
1895.200000	5.70499e-46
1895.150000	5.72113e-46
1895.100000	5.73731e-46
1895.050000	5.75354e-46
1895.000000	5.76981e-46
1894.950000	5.78613e-46
1894.900000	5.80249e-46
1894.850000	5.8189e-46
1894.800000	5.83536e-46
1894.750000	5.85186e-46
1894.700000	5.86841e-46
1894.650000	5.88501e-46
1894.600000	5.90166e-46
1894.550000	5.91835e-46
1894.500000	5.93508e-46
1894.450000	5.95187e-46
1894.400000	5.9687e-46
1894.350000	5.98558e-46
1894.300000	6.00251e-46
1894.250000	6.01949e-46
1894.200000	6.03651e-46
1894.150000	6.05359e-46
1894.100000	6.07071e-46
1894.050000	6.08788e-46
1894.000000	6.10509e-46
1893.950000	6.12236e-46
1893.900000	6.13968e-46
1893.850000	6.15704e-46
1893.800000	6.17445e-46
1893.750000	6.19192e-46
1893.700000	6.20943e-46
1893.650000	6.22699e-46
1893.600000	6.2446e-46
1893.550000	6.26226e-46
1893.500000	6.27997e-46
1893.450000	6.29773e-46
1893.400000	6.31555e-46
1893.350000	6.33341e-46
1893.300000	6.35132e-46
1893.250000	6.36928e-46
1893.200000	6.3873e-46
1893.150000	6.40536e-46
1893.100000	6.42348e-46
1893.050000	6.44164e-46
1893.000000	6.45986e-46
1892.950000	6.47813e-46
1892.900000	6.49645e-46
1892.850000	6.51483e-46
1892.800000	6.53325e-46
1892.750000	6.55173e-46
1892.700000	6.57026e-46
1892.650000	6.58884e-46
1892.600000	6.60748e-46
1892.550000	6.62616e-46
1892.500000	6.6449e-46
1892.450000	6.6637e-46
1892.400000	6.68254e-46
1892.350000	6.70144e-46
1892.300000	6.7204e-46
1892.250000	6.7394e-46
1892.200000	6.75846e-46
1892.150000	6.77758e-46
1892.100000	6.79675e-46
1892.050000	6.81597e-46
1892.000000	6.83525e-46
1891.950000	6.85458e-46
1891.900000	6.87396e-46
1891.850000	6.8934e-46
1891.800000	6.9129e-46
1891.750000	6.93245e-46
1891.700000	6.95206e-46
1891.650000	6.97172e-46
1891.600000	6.99144e-46
1891.550000	7.01121e-46
1891.500000	7.03104e-46
1891.450000	7.05093e-46
1891.400000	7.07087e-46
1891.350000	7.09086e-46
1891.300000	7.11092e-46
1891.250000	7.13103e-46
1891.200000	7.1512e-46
1891.150000	7.17142e-46
1891.100000	7.19171e-46
1891.050000	7.21205e-46
1891.000000	7.23244e-46
1890.950000	7.2529e-46
1890.900000	7.27341e-46
1890.850000	7.29398e-46
1890.800000	7.31461e-46
1890.750000	7.3353e-46
1890.700000	7.35604e-46
1890.650000	7.37685e-46
1890.600000	7.39771e-46
1890.550000	7.41863e-46
1890.500000	7.43961e-46
1890.450000	7.46065e-46
1890.400000	7.48175e-46
1890.350000	7.50291e-46
1890.300000	7.52413e-46
1890.250000	7.54541e-46
1890.200000	7.56675e-46
1890.150000	7.58815e-46
1890.100000	7.60962e-46
1890.050000	7.63114e-46
1890.000000	7.65272e-46
1889.950000	7.67436e-46
1889.900000	7.69607e-46
1889.850000	7.71783e-46
1889.800000	7.73966e-46
1889.750000	7.76155e-46
1889.700000	7.7835e-46
1889.650000	7.80551e-46
1889.600000	7.82759e-46
1889.550000	7.84973e-46
1889.500000	7.87193e-46
1889.450000	7.89419e-46
1889.400000	7.91652e-46
1889.350000	7.93891e-46
1889.300000	7.96136e-46
1889.250000	7.98388e-46
1889.200000	8.00646e-46
1889.150000	8.0291e-46
1889.100000	8.05181e-46
1889.050000	8.07458e-46
1889.000000	8.09742e-46
1888.950000	8.12032e-46
1888.900000	8.14329e-46
1888.850000	8.16632e-46
1888.800000	8.18941e-46
1888.750000	8.21257e-46
1888.700000	8.2358e-46
1888.650000	8.25909e-46
1888.600000	8.28245e-46
1888.550000	8.30588e-46
1888.500000	8.32937e-46
1888.450000	8.35292e-46
1888.400000	8.37655e-46
1888.350000	8.40024e-46
1888.300000	8.42399e-46
1888.250000	8.44782e-46
1888.200000	8.47171e-46
1888.150000	8.49567e-46
1888.100000	8.5197e-46
1888.050000	8.54379e-46
1888.000000	8.56796e-46
1887.950000	8.59219e-46
1887.900000	8.61649e-46
1887.850000	8.64086e-46
1887.800000	8.6653e-46
1887.750000	8.6898e-46
1887.700000	8.71438e-46
1887.650000	8.73903e-46
1887.600000	8.76374e-46
1887.550000	8.78853e-46
1887.500000	8.81338e-46
1887.450000	8.83831e-46
1887.400000	8.86331e-46
1887.350000	8.88837e-46
1887.300000	8.91351e-46
1887.250000	8.93872e-46
1887.200000	8.964e-46
1887.150000	8.98935e-46
1887.100000	9.01478e-46
1887.050000	9.04027e-46
1887.000000	9.06584e-46
1886.950000	9.09148e-46
1886.900000	9.11719e-46
1886.850000	9.14298e-46
1886.800000	9.16883e-46
1886.750000	9.19477e-46
1886.700000	9.22077e-46
1886.650000	9.24685e-46
1886.600000	9.273e-46
1886.550000	9.29923e-46
1886.500000	9.32553e-46
1886.450000	9.3519e-46
1886.400000	9.37835e-46
1886.350000	9.40487e-46
1886.300000	9.43147e-46
1886.250000	9.45815e-46
1886.200000	9.4849e-46
1886.150000	9.51172e-46
1886.100000	9.53862e-46
1886.050000	9.5656e-46
1886.000000	9.59265e-46
1885.950000	9.61978e-46
1885.900000	9.64699e-46
1885.850000	9.67427e-46
1885.800000	9.70163e-46
1885.750000	9.72907e-46
1885.700000	9.75659e-46
1885.650000	9.78418e-46
1885.600000	9.81185e-46
1885.550000	9.8396e-46
1885.500000	9.86743e-46
1885.450000	9.89534e-46
1885.400000	9.92332e-46
1885.350000	9.95139e-46
1885.300000	9.97953e-46
1885.250000	1.00078e-45
1885.200000	1.00361e-45
1885.150000	1.00644e-45
1885.100000	1.00929e-45
1885.050000	1.01215e-45
1885.000000	1.01501e-45
1884.950000	1.01788e-45
1884.900000	1.02076e-45
1884.850000	1.02364e-45
1884.800000	1.02654e-45
1884.750000	1.02944e-45
1884.700000	1.03235e-45
1884.650000	1.03527e-45
1884.600000	1.0382e-45
1884.550000	1.04114e-45
1884.500000	1.04408e-45
1884.450000	1.04703e-45
1884.400000	1.05e-45
1884.350000	1.05297e-45
1884.300000	1.05594e-45
1884.250000	1.05893e-45
1884.200000	1.06193e-45
1884.150000	1.06493e-45
1884.100000	1.06794e-45
1884.050000	1.07096e-45
1884.000000	1.07399e-45
1883.950000	1.07703e-45
1883.900000	1.08007e-45
1883.850000	1.08313e-45
1883.800000	1.08619e-45
1883.750000	1.08926e-45
1883.700000	1.09234e-45
1883.650000	1.09543e-45
1883.600000	1.09853e-45
1883.550000	1.10164e-45
1883.500000	1.10475e-45
1883.450000	1.10788e-45
1883.400000	1.11101e-45
1883.350000	1.11415e-45
1883.300000	1.1173e-45
1883.250000	1.12046e-45
1883.200000	1.12363e-45
1883.150000	1.12681e-45
1883.100000	1.13e-45
1883.050000	1.13319e-45
1883.000000	1.1364e-45
1882.950000	1.13961e-45
1882.900000	1.14284e-45
1882.850000	1.14607e-45
1882.800000	1.14931e-45
1882.750000	1.15256e-45
1882.700000	1.15582e-45
1882.650000	1.15909e-45
1882.600000	1.16237e-45
1882.550000	1.16565e-45
1882.500000	1.16895e-45
1882.450000	1.17226e-45
1882.400000	1.17557e-45
1882.350000	1.1789e-45
1882.300000	1.18223e-45
1882.250000	1.18557e-45
1882.200000	1.18893e-45
1882.150000	1.19229e-45
1882.100000	1.19566e-45
1882.050000	1.19904e-45
1882.000000	1.20243e-45
1881.950000	1.20583e-45
1881.900000	1.20924e-45
1881.850000	1.21266e-45
1881.800000	1.21609e-45
1881.750000	1.21953e-45
1881.700000	1.22298e-45
1881.650000	1.22644e-45
1881.600000	1.22991e-45
1881.550000	1.23339e-45
1881.500000	1.23688e-45
1881.450000	1.24037e-45
1881.400000	1.24388e-45
1881.350000	1.2474e-45
1881.300000	1.25093e-45
1881.250000	1.25447e-45
1881.200000	1.25801e-45
1881.150000	1.26157e-45
1881.100000	1.26514e-45
1881.050000	1.26872e-45
1881.000000	1.27231e-45
1880.950000	1.2759e-45
1880.900000	1.27951e-45
1880.850000	1.28313e-45
1880.800000	1.28676e-45
1880.750000	1.2904e-45
1880.700000	1.29405e-45
1880.650000	1.29771e-45
1880.600000	1.30138e-45
1880.550000	1.30506e-45
1880.500000	1.30875e-45
1880.450000	1.31245e-45
1880.400000	1.31616e-45
1880.350000	1.31989e-45
1880.300000	1.32362e-45
1880.250000	1.32736e-45
1880.200000	1.33112e-45
1880.150000	1.33488e-45
1880.100000	1.33866e-45
1880.050000	1.34244e-45
1880.000000	1.34624e-45
1879.950000	1.35005e-45
1879.900000	1.35386e-45
1879.850000	1.35769e-45
1879.800000	1.36153e-45
1879.750000	1.36538e-45
1879.700000	1.36925e-45
1879.650000	1.37312e-45
1879.600000	1.377e-45
1879.550000	1.3809e-45
1879.500000	1.3848e-45
1879.450000	1.38872e-45
1879.400000	1.39264e-45
1879.350000	1.39658e-45
1879.300000	1.40053e-45
1879.250000	1.40449e-45
1879.200000	1.40847e-45
1879.150000	1.41245e-45
1879.100000	1.41644e-45
1879.050000	1.42045e-45
1879.000000	1.42447e-45
1878.950000	1.4285e-45
1878.900000	1.43254e-45
1878.850000	1.43659e-45
1878.800000	1.44065e-45
1878.750000	1.44473e-45
1878.700000	1.44881e-45
1878.650000	1.45291e-45
1878.600000	1.45702e-45
1878.550000	1.46114e-45
1878.500000	1.46527e-45
1878.450000	1.46941e-45
1878.400000	1.47357e-45
1878.350000	1.47774e-45
1878.300000	1.48192e-45
1878.250000	1.48611e-45
1878.200000	1.49031e-45
1878.150000	1.49453e-45
1878.100000	1.49875e-45
1878.050000	1.50299e-45
1878.000000	1.50724e-45
1877.950000	1.5115e-45
1877.900000	1.51578e-45
1877.850000	1.52007e-45
1877.800000	1.52437e-45
1877.750000	1.52868e-45
1877.700000	1.533e-45
1877.650000	1.53734e-45
1877.600000	1.54168e-45
1877.550000	1.54604e-45
1877.500000	1.55042e-45
1877.450000	1.5548e-45
1877.400000	1.5592e-45
1877.350000	1.56361e-45
1877.300000	1.56803e-45
1877.250000	1.57246e-45
1877.200000	1.57691e-45
1877.150000	1.58137e-45
1877.100000	1.58584e-45
1877.050000	1.59033e-45
1877.000000	1.59483e-45
1876.950000	1.59934e-45
1876.900000	1.60386e-45
1876.850000	1.6084e-45
1876.800000	1.61294e-45
1876.750000	1.61751e-45
1876.700000	1.62208e-45
1876.650000	1.62667e-45
1876.600000	1.63127e-45
1876.550000	1.63588e-45
1876.500000	1.64051e-45
1876.450000	1.64515e-45
1876.400000	1.6498e-45
1876.350000	1.65447e-45
1876.300000	1.65915e-45
1876.250000	1.66384e-45
1876.200000	1.66854e-45
1876.150000	1.67326e-45
1876.100000	1.678e-45
1876.050000	1.68274e-45
1876.000000	1.6875e-45
1875.950000	1.69227e-45
1875.900000	1.69706e-45
1875.850000	1.70186e-45
1875.800000	1.70667e-45
1875.750000	1.7115e-45
1875.700000	1.71634e-45
1875.650000	1.72119e-45
1875.600000	1.72606e-45
1875.550000	1.73094e-45
1875.500000	1.73584e-45
1875.450000	1.74075e-45
1875.400000	1.74567e-45
1875.350000	1.75061e-45
1875.300000	1.75556e-45
1875.250000	1.76052e-45
1875.200000	1.7655e-45
1875.150000	1.77049e-45
1875.100000	1.7755e-45
1875.050000	1.78052e-45
1875.000000	1.78556e-45
1874.950000	1.79061e-45
1874.900000	1.79567e-45
1874.850000	1.80075e-45
1874.800000	1.80584e-45
1874.750000	1.81095e-45
1874.700000	1.81607e-45
1874.650000	1.82121e-45
1874.600000	1.82636e-45
1874.550000	1.83152e-45
1874.500000	1.8367e-45
1874.450000	1.8419e-45
1874.400000	1.84711e-45
1874.350000	1.85233e-45
1874.300000	1.85757e-45
1874.250000	1.86282e-45
1874.200000	1.86809e-45
1874.150000	1.87338e-45
1874.100000	1.87867e-45
1874.050000	1.88399e-45
1874.000000	1.88932e-45
1873.950000	1.89466e-45
1873.900000	1.90002e-45
1873.850000	1.90539e-45
1873.800000	1.91078e-45
1873.750000	1.91618e-45
1873.700000	1.9216e-45
1873.650000	1.92704e-45
1873.600000	1.93249e-45
1873.550000	1.93795e-45
1873.500000	1.94343e-45
1873.450000	1.94893e-45
1873.400000	1.95444e-45
1873.350000	1.95997e-45
1873.300000	1.96551e-45
1873.250000	1.97107e-45
1873.200000	1.97665e-45
1873.150000	1.98224e-45
1873.100000	1.98784e-45
1873.050000	1.99346e-45
1873.000000	1.9991e-45
1872.950000	2.00475e-45
1872.900000	2.01042e-45
1872.850000	2.01611e-45
1872.800000	2.02181e-45
1872.750000	2.02753e-45
1872.700000	2.03326e-45
1872.650000	2.03901e-45
1872.600000	2.04478e-45
1872.550000	2.05056e-45
1872.500000	2.05636e-45
1872.450000	2.06218e-45
1872.400000	2.06801e-45
1872.350000	2.07386e-45
1872.300000	2.07972e-45
1872.250000	2.08561e-45
1872.200000	2.09151e-45
1872.150000	2.09742e-45
1872.100000	2.10335e-45
1872.050000	2.1093e-45
1872.000000	2.11527e-45
1871.950000	2.12125e-45
1871.900000	2.12725e-45
1871.850000	2.13326e-45
1871.800000	2.1393e-45
1871.750000	2.14535e-45
1871.700000	2.15141e-45
1871.650000	2.1575e-45
1871.600000	2.1636e-45
1871.550000	2.16972e-45
1871.500000	2.17586e-45
1871.450000	2.18201e-45
1871.400000	2.18818e-45
1871.350000	2.19437e-45
1871.300000	2.20057e-45
1871.250000	2.2068e-45
1871.200000	2.21304e-45
1871.150000	2.2193e-45
1871.100000	2.22557e-45
1871.050000	2.23187e-45
1871.000000	2.23818e-45
1870.950000	2.24451e-45
1870.900000	2.25086e-45
1870.850000	2.25722e-45
1870.800000	2.26361e-45
1870.750000	2.27001e-45
1870.700000	2.27643e-45
1870.650000	2.28287e-45
1870.600000	2.28932e-45
1870.550000	2.2958e-45
1870.500000	2.30229e-45
1870.450000	2.3088e-45
1870.400000	2.31533e-45
1870.350000	2.32188e-45
1870.300000	2.32845e-45
1870.250000	2.33503e-45
1870.200000	2.34164e-45
1870.150000	2.34826e-45
1870.100000	2.3549e-45
1870.050000	2.36156e-45
1870.000000	2.36824e-45
1869.950000	2.37494e-45
1869.900000	2.38165e-45
1869.850000	2.38839e-45
1869.800000	2.39514e-45
1869.750000	2.40192e-45
1869.700000	2.40871e-45
1869.650000	2.41552e-45
1869.600000	2.42235e-45
1869.550000	2.4292e-45
1869.500000	2.43607e-45
1869.450000	2.44296e-45
1869.400000	2.44987e-45
1869.350000	2.4568e-45
1869.300000	2.46375e-45
1869.250000	2.47072e-45
1869.200000	2.4777e-45
1869.150000	2.48471e-45
1869.100000	2.49174e-45
1869.050000	2.49879e-45
1869.000000	2.50585e-45
1868.950000	2.51294e-45
1868.900000	2.52005e-45
1868.850000	2.52717e-45
1868.800000	2.53432e-45
1868.750000	2.54149e-45
1868.700000	2.54868e-45
1868.650000	2.55588e-45
1868.600000	2.56311e-45
1868.550000	2.57036e-45
1868.500000	2.57763e-45
1868.450000	2.58492e-45
1868.400000	2.59223e-45
1868.350000	2.59956e-45
1868.300000	2.60691e-45
1868.250000	2.61429e-45
1868.200000	2.62168e-45
1868.150000	2.62909e-45
1868.100000	2.63653e-45
1868.050000	2.64399e-45
1868.000000	2.65146e-45
1867.950000	2.65896e-45
1867.900000	2.66648e-45
1867.850000	2.67402e-45
1867.800000	2.68159e-45
1867.750000	2.68917e-45
1867.700000	2.69677e-45
1867.650000	2.7044e-45
1867.600000	2.71205e-45
1867.550000	2.71972e-45
1867.500000	2.72741e-45
1867.450000	2.73513e-45
1867.400000	2.74286e-45
1867.350000	2.75062e-45
1867.300000	2.7584e-45
1867.250000	2.7662e-45
1867.200000	2.77402e-45
1867.150000	2.78187e-45
1867.100000	2.78973e-45
1867.050000	2.79762e-45
1867.000000	2.80554e-45
1866.950000	2.81347e-45
1866.900000	2.82143e-45
1866.850000	2.82941e-45
1866.800000	2.83741e-45
1866.750000	2.84543e-45
1866.700000	2.85348e-45
1866.650000	2.86155e-45
1866.600000	2.86964e-45
1866.550000	2.87776e-45
1866.500000	2.8859e-45
1866.450000	2.89406e-45
1866.400000	2.90224e-45
1866.350000	2.91045e-45
1866.300000	2.91868e-45
1866.250000	2.92694e-45
1866.200000	2.93521e-45
1866.150000	2.94352e-45
1866.100000	2.95184e-45
1866.050000	2.96019e-45
1866.000000	2.96856e-45
1865.950000	2.97696e-45
1865.900000	2.98537e-45
1865.850000	2.99382e-45
1865.800000	3.00228e-45
1865.750000	3.01077e-45
1865.700000	3.01929e-45
1865.650000	3.02783e-45
1865.600000	3.03639e-45
1865.550000	3.04498e-45
1865.500000	3.05359e-45
1865.450000	3.06223e-45
1865.400000	3.07089e-45
1865.350000	3.07957e-45
1865.300000	3.08828e-45
1865.250000	3.09702e-45
1865.200000	3.10577e-45
1865.150000	3.11456e-45
1865.100000	3.12337e-45
1865.050000	3.1322e-45
1865.000000	3.14106e-45
1864.950000	3.14994e-45
1864.900000	3.15885e-45
1864.850000	3.16778e-45
1864.800000	3.17674e-45
1864.750000	3.18573e-45
1864.700000	3.19473e-45
1864.650000	3.20377e-45
1864.600000	3.21283e-45
1864.550000	3.22192e-45
1864.500000	3.23103e-45
1864.450000	3.24017e-45
1864.400000	3.24933e-45
1864.350000	3.25852e-45
1864.300000	3.26773e-45
1864.250000	3.27698e-45
1864.200000	3.28624e-45
1864.150000	3.29554e-45
1864.100000	3.30486e-45
1864.050000	3.3142e-45
1864.000000	3.32358e-45
1863.950000	3.33298e-45
1863.900000	3.3424e-45
1863.850000	3.35186e-45
1863.800000	3.36134e-45
1863.750000	3.37084e-45
1863.700000	3.38037e-45
1863.650000	3.38993e-45
1863.600000	3.39952e-45
1863.550000	3.40914e-45
1863.500000	3.41878e-45
1863.450000	3.42845e-45
1863.400000	3.43814e-45
1863.350000	3.44787e-45
1863.300000	3.45762e-45
1863.250000	3.46739e-45
1863.200000	3.4772e-45
1863.150000	3.48703e-45
1863.100000	3.4969e-45
1863.050000	3.50679e-45
1863.000000	3.5167e-45
1862.950000	3.52665e-45
1862.900000	3.53662e-45
1862.850000	3.54662e-45
1862.800000	3.55666e-45
1862.750000	3.56671e-45
1862.700000	3.5768e-45
1862.650000	3.58692e-45
1862.600000	3.59706e-45
1862.550000	3.60723e-45
1862.500000	3.61743e-45
1862.450000	3.62767e-45
1862.400000	3.63792e-45
1862.350000	3.64821e-45
1862.300000	3.65853e-45
1862.250000	3.66888e-45
1862.200000	3.67925e-45
1862.150000	3.68966e-45
1862.100000	3.70009e-45
1862.050000	3.71056e-45
1862.000000	3.72105e-45
1861.950000	3.73158e-45
1861.900000	3.74213e-45
1861.850000	3.75271e-45
1861.800000	3.76332e-45
1861.750000	3.77397e-45
1861.700000	3.78464e-45
1861.650000	3.79534e-45
1861.600000	3.80608e-45
1861.550000	3.81684e-45
1861.500000	3.82764e-45
1861.450000	3.83846e-45
1861.400000	3.84932e-45
1861.350000	3.8602e-45
1861.300000	3.87112e-45
1861.250000	3.88207e-45
1861.200000	3.89305e-45
1861.150000	3.90406e-45
1861.100000	3.9151e-45
1861.050000	3.92617e-45
1861.000000	3.93727e-45
1860.950000	3.94841e-45
1860.900000	3.95958e-45
1860.850000	3.97077e-45
1860.800000	3.982e-45
1860.750000	3.99326e-45
1860.700000	4.00456e-45
1860.650000	4.01588e-45
1860.600000	4.02724e-45
1860.550000	4.03863e-45
1860.500000	4.05005e-45
1860.450000	4.06151e-45
1860.400000	4.07299e-45
1860.350000	4.08451e-45
1860.300000	4.09606e-45
1860.250000	4.10765e-45
1860.200000	4.11926e-45
1860.150000	4.13091e-45
1860.100000	4.14259e-45
1860.050000	4.15431e-45
1860.000000	4.16606e-45
1859.950000	4.17784e-45
1859.900000	4.18966e-45
1859.850000	4.20151e-45
1859.800000	4.21339e-45
1859.750000	4.2253e-45
1859.700000	4.23725e-45
1859.650000	4.24924e-45
1859.600000	4.26125e-45
1859.550000	4.2733e-45
1859.500000	4.28539e-45
1859.450000	4.29751e-45
1859.400000	4.30966e-45
1859.350000	4.32185e-45
1859.300000	4.33407e-45
1859.250000	4.34633e-45
1859.200000	4.35862e-45
1859.150000	4.37095e-45
1859.100000	4.38331e-45
1859.050000	4.39571e-45
1859.000000	4.40814e-45
1858.950000	4.42061e-45
1858.900000	4.43311e-45
1858.850000	4.44564e-45
1858.800000	4.45822e-45
1858.750000	4.47083e-45
1858.700000	4.48347e-45
1858.650000	4.49615e-45
1858.600000	4.50886e-45
1858.550000	4.52162e-45
1858.500000	4.5344e-45
1858.450000	4.54723e-45
1858.400000	4.56009e-45
1858.350000	4.57298e-45
1858.300000	4.58592e-45
1858.250000	4.59889e-45
1858.200000	4.61189e-45
1858.150000	4.62493e-45
1858.100000	4.63801e-45
1858.050000	4.65113e-45
1858.000000	4.66429e-45
1857.950000	4.67748e-45
1857.900000	4.6907e-45
1857.850000	4.70397e-45
1857.800000	4.71727e-45
1857.750000	4.73061e-45
1857.700000	4.74399e-45
1857.650000	4.75741e-45
1857.600000	4.77086e-45
1857.550000	4.78436e-45
1857.500000	4.79789e-45
1857.450000	4.81146e-45
1857.400000	4.82506e-45
1857.350000	4.83871e-45
1857.300000	4.85239e-45
1857.250000	4.86612e-45
1857.200000	4.87988e-45
1857.150000	4.89368e-45
1857.100000	4.90752e-45
1857.050000	4.9214e-45
1857.000000	4.93531e-45
1856.950000	4.94927e-45
1856.900000	4.96327e-45
1856.850000	4.97731e-45
1856.800000	4.99138e-45
1856.750000	5.0055e-45
1856.700000	5.01965e-45
1856.650000	5.03385e-45
1856.600000	5.04809e-45
1856.550000	5.06236e-45
1856.500000	5.07668e-45
1856.450000	5.09104e-45
1856.400000	5.10543e-45
1856.350000	5.11987e-45
1856.300000	5.13435e-45
1856.250000	5.14887e-45
1856.200000	5.16343e-45
1856.150000	5.17804e-45
1856.100000	5.19268e-45
1856.050000	5.20737e-45
1856.000000	5.22209e-45
1855.950000	5.23686e-45
1855.900000	5.25167e-45
1855.850000	5.26652e-45
1855.800000	5.28142e-45
1855.750000	5.29635e-45
1855.700000	5.31133e-45
1855.650000	5.32635e-45
1855.600000	5.34142e-45
1855.550000	5.35652e-45
1855.500000	5.37167e-45
1855.450000	5.38686e-45
1855.400000	5.4021e-45
1855.350000	5.41738e-45
1855.300000	5.4327e-45
1855.250000	5.44806e-45
1855.200000	5.46347e-45
1855.150000	5.47892e-45
1855.100000	5.49441e-45
1855.050000	5.50995e-45
1855.000000	5.52553e-45
1854.950000	5.54116e-45
1854.900000	5.55683e-45
1854.850000	5.57255e-45
1854.800000	5.58831e-45
1854.750000	5.60411e-45
1854.700000	5.61996e-45
1854.650000	5.63585e-45
1854.600000	5.65179e-45
1854.550000	5.66778e-45
1854.500000	5.6838e-45
1854.450000	5.69988e-45
1854.400000	5.716e-45
1854.350000	5.73216e-45
1854.300000	5.74837e-45
1854.250000	5.76463e-45
1854.200000	5.78093e-45
1854.150000	5.79728e-45
1854.100000	5.81368e-45
1854.050000	5.83012e-45
1854.000000	5.84661e-45
1853.950000	5.86314e-45
1853.900000	5.87972e-45
1853.850000	5.89635e-45
1853.800000	5.91303e-45
1853.750000	5.92975e-45
1853.700000	5.94652e-45
1853.650000	5.96334e-45
1853.600000	5.9802e-45
1853.550000	5.99711e-45
1853.500000	6.01407e-45
1853.450000	6.03108e-45
1853.400000	6.04814e-45
1853.350000	6.06524e-45
1853.300000	6.0824e-45
1853.250000	6.0996e-45
1853.200000	6.11685e-45
1853.150000	6.13415e-45
1853.100000	6.15149e-45
1853.050000	6.16889e-45
1853.000000	6.18634e-45
1852.950000	6.20383e-45
1852.900000	6.22138e-45
1852.850000	6.23897e-45
1852.800000	6.25662e-45
1852.750000	6.27431e-45
1852.700000	6.29205e-45
1852.650000	6.30985e-45
1852.600000	6.32769e-45
1852.550000	6.34559e-45
1852.500000	6.36353e-45
1852.450000	6.38153e-45
1852.400000	6.39958e-45
1852.350000	6.41768e-45
1852.300000	6.43583e-45
1852.250000	6.45403e-45
1852.200000	6.47228e-45
1852.150000	6.49058e-45
1852.100000	6.50894e-45
1852.050000	6.52735e-45
1852.000000	6.54581e-45
1851.950000	6.56432e-45
1851.900000	6.58288e-45
1851.850000	6.6015e-45
1851.800000	6.62017e-45
1851.750000	6.63889e-45
1851.700000	6.65767e-45
1851.650000	6.6765e-45
1851.600000	6.69538e-45
1851.550000	6.71431e-45
1851.500000	6.7333e-45
1851.450000	6.75234e-45
1851.400000	6.77144e-45
1851.350000	6.79059e-45
1851.300000	6.80979e-45
1851.250000	6.82905e-45
1851.200000	6.84836e-45
1851.150000	6.86773e-45
1851.100000	6.88715e-45
1851.050000	6.90663e-45
1851.000000	6.92616e-45
1850.950000	6.94575e-45
1850.900000	6.9654e-45
1850.850000	6.98509e-45
1850.800000	7.00485e-45
1850.750000	7.02466e-45
1850.700000	7.04452e-45
1850.650000	7.06445e-45
1850.600000	7.08443e-45
1850.550000	7.10446e-45
1850.500000	7.12455e-45
1850.450000	7.1447e-45
1850.400000	7.16491e-45
1850.350000	7.18517e-45
1850.300000	7.20549e-45
1850.250000	7.22587e-45
1850.200000	7.2463e-45
1850.150000	7.2668e-45
1850.100000	7.28735e-45
1850.050000	7.30796e-45
1850.000000	7.32862e-45
1849.950000	7.34935e-45
1849.900000	7.37013e-45
1849.850000	7.39098e-45
1849.800000	7.41188e-45
1849.750000	7.43284e-45
1849.700000	7.45386e-45
1849.650000	7.47494e-45
1849.600000	7.49608e-45
1849.550000	7.51728e-45
1849.500000	7.53854e-45
1849.450000	7.55986e-45
1849.400000	7.58124e-45
1849.350000	7.60268e-45
1849.300000	7.62418e-45
1849.250000	7.64574e-45
1849.200000	7.66736e-45
1849.150000	7.68905e-45
1849.100000	7.71079e-45
1849.050000	7.7326e-45
1849.000000	7.75447e-45
1848.950000	7.7764e-45
1848.900000	7.79839e-45
1848.850000	7.82044e-45
1848.800000	7.84256e-45
1848.750000	7.86474e-45
1848.700000	7.88698e-45
1848.650000	7.90928e-45
1848.600000	7.93165e-45
1848.550000	7.95408e-45
1848.500000	7.97658e-45
1848.450000	7.99914e-45
1848.400000	8.02176e-45
1848.350000	8.04444e-45
1848.300000	8.06719e-45
1848.250000	8.09001e-45
1848.200000	8.11289e-45
1848.150000	8.13583e-45
1848.100000	8.15884e-45
1848.050000	8.18191e-45
1848.000000	8.20505e-45
1847.950000	8.22826e-45
1847.900000	8.25153e-45
1847.850000	8.27486e-45
1847.800000	8.29826e-45
1847.750000	8.32173e-45
1847.700000	8.34527e-45
1847.650000	8.36887e-45
1847.600000	8.39253e-45
1847.550000	8.41627e-45
1847.500000	8.44007e-45
1847.450000	8.46394e-45
1847.400000	8.48788e-45
1847.350000	8.51188e-45
1847.300000	8.53595e-45
1847.250000	8.56009e-45
1847.200000	8.5843e-45
1847.150000	8.60858e-45
1847.100000	8.63292e-45
1847.050000	8.65734e-45
1847.000000	8.68182e-45
1846.950000	8.70637e-45
1846.900000	8.73099e-45
1846.850000	8.75569e-45
1846.800000	8.78045e-45
1846.750000	8.80528e-45
1846.700000	8.83018e-45
1846.650000	8.85515e-45
1846.600000	8.8802e-45
1846.550000	8.90531e-45
1846.500000	8.93049e-45
1846.450000	8.95575e-45
1846.400000	8.98108e-45
1846.350000	9.00648e-45
1846.300000	9.03195e-45
1846.250000	9.05749e-45
1846.200000	9.0831e-45
1846.150000	9.10879e-45
1846.100000	9.13455e-45
1846.050000	9.16039e-45
1846.000000	9.18629e-45
1845.950000	9.21227e-45
1845.900000	9.23832e-45
1845.850000	9.26445e-45
1845.800000	9.29065e-45
1845.750000	9.31692e-45
1845.700000	9.34327e-45
1845.650000	9.3697e-45
1845.600000	9.39619e-45
1845.550000	9.42277e-45
1845.500000	9.44941e-45
1845.450000	9.47614e-45
1845.400000	9.50294e-45
1845.350000	9.52981e-45
1845.300000	9.55676e-45
1845.250000	9.58379e-45
1845.200000	9.61089e-45
1845.150000	9.63807e-45
1845.100000	9.66533e-45
1845.050000	9.69266e-45
1845.000000	9.72007e-45
1844.950000	9.74756e-45
1844.900000	9.77513e-45
1844.850000	9.80277e-45
1844.800000	9.8305e-45
1844.750000	9.8583e-45
1844.700000	9.88618e-45
1844.650000	9.91414e-45
1844.600000	9.94217e-45
1844.550000	9.97029e-45
1844.500000	9.99849e-45
1844.450000	1.00268e-44
1844.400000	1.00551e-44
1844.350000	1.00836e-44
1844.300000	1.01121e-44
1844.250000	1.01407e-44
1844.200000	1.01693e-44
1844.150000	1.01981e-44
1844.100000	1.02269e-44
1844.050000	1.02559e-44
1844.000000	1.02849e-44
1843.950000	1.0314e-44
1843.900000	1.03431e-44
1843.850000	1.03724e-44
1843.800000	1.04017e-44
1843.750000	1.04311e-44
1843.700000	1.04606e-44
1843.650000	1.04902e-44
1843.600000	1.05199e-44
1843.550000	1.05496e-44
1843.500000	1.05795e-44
1843.450000	1.06094e-44
1843.400000	1.06394e-44
1843.350000	1.06695e-44
1843.300000	1.06996e-44
1843.250000	1.07299e-44
1843.200000	1.07603e-44
1843.150000	1.07907e-44
1843.100000	1.08212e-44
1843.050000	1.08518e-44
1843.000000	1.08825e-44
1842.950000	1.09133e-44
1842.900000	1.09441e-44
1842.850000	1.09751e-44
1842.800000	1.10061e-44
1842.750000	1.10372e-44
1842.700000	1.10685e-44
1842.650000	1.10998e-44
1842.600000	1.11311e-44
1842.550000	1.11626e-44
1842.500000	1.11942e-44
1842.450000	1.12259e-44
1842.400000	1.12576e-44
1842.350000	1.12894e-44
1842.300000	1.13214e-44
1842.250000	1.13534e-44
1842.200000	1.13855e-44
1842.150000	1.14177e-44
1842.100000	1.145e-44
1842.050000	1.14824e-44
1842.000000	1.15148e-44
1841.950000	1.15474e-44
1841.900000	1.15801e-44
1841.850000	1.16128e-44
1841.800000	1.16456e-44
1841.750000	1.16786e-44
1841.700000	1.17116e-44
1841.650000	1.17447e-44
1841.600000	1.17779e-44
1841.550000	1.18112e-44
1841.500000	1.18446e-44
1841.450000	1.18781e-44
1841.400000	1.19117e-44
1841.350000	1.19454e-44
1841.300000	1.19792e-44
1841.250000	1.20131e-44
1841.200000	1.20471e-44
1841.150000	1.20811e-44
1841.100000	1.21153e-44
1841.050000	1.21496e-44
1841.000000	1.21839e-44
1840.950000	1.22184e-44
1840.900000	1.22529e-44
1840.850000	1.22876e-44
1840.800000	1.23223e-44
1840.750000	1.23572e-44
1840.700000	1.23921e-44
1840.650000	1.24272e-44
1840.600000	1.24623e-44
1840.550000	1.24976e-44
1840.500000	1.25329e-44
1840.450000	1.25683e-44
1840.400000	1.26039e-44
1840.350000	1.26395e-44
1840.300000	1.26753e-44
1840.250000	1.27111e-44
1840.200000	1.27471e-44
1840.150000	1.27831e-44
1840.100000	1.28193e-44
1840.050000	1.28555e-44
1840.000000	1.28919e-44
1839.950000	1.29283e-44
1839.900000	1.29649e-44
1839.850000	1.30016e-44
1839.800000	1.30383e-44
1839.750000	1.30752e-44
1839.700000	1.31122e-44
1839.650000	1.31493e-44
1839.600000	1.31864e-44
1839.550000	1.32237e-44
1839.500000	1.32611e-44
1839.450000	1.32986e-44
1839.400000	1.33362e-44
1839.350000	1.3374e-44
1839.300000	1.34118e-44
1839.250000	1.34497e-44
1839.200000	1.34877e-44
1839.150000	1.35259e-44
1839.100000	1.35641e-44
1839.050000	1.36025e-44
1839.000000	1.3641e-44
1838.950000	1.36795e-44
1838.900000	1.37182e-44
1838.850000	1.3757e-44
1838.800000	1.37959e-44
1838.750000	1.38349e-44
1838.700000	1.38741e-44
1838.650000	1.39133e-44
1838.600000	1.39527e-44
1838.550000	1.39921e-44
1838.500000	1.40317e-44
1838.450000	1.40714e-44
1838.400000	1.41112e-44
1838.350000	1.41511e-44
1838.300000	1.41911e-44
1838.250000	1.42312e-44
1838.200000	1.42715e-44
1838.150000	1.43118e-44
1838.100000	1.43523e-44
1838.050000	1.43929e-44
1838.000000	1.44336e-44
1837.950000	1.44744e-44
1837.900000	1.45153e-44
1837.850000	1.45564e-44
1837.800000	1.45976e-44
1837.750000	1.46388e-44
1837.700000	1.46802e-44
1837.650000	1.47218e-44
1837.600000	1.47634e-44
1837.550000	1.48051e-44
1837.500000	1.4847e-44
1837.450000	1.4889e-44
1837.400000	1.49311e-44
1837.350000	1.49733e-44
1837.300000	1.50157e-44
1837.250000	1.50581e-44
1837.200000	1.51007e-44
1837.150000	1.51434e-44
1837.100000	1.51863e-44
1837.050000	1.52292e-44
1837.000000	1.52723e-44
1836.950000	1.53155e-44
1836.900000	1.53588e-44
1836.850000	1.54022e-44
1836.800000	1.54458e-44
1836.750000	1.54894e-44
1836.700000	1.55332e-44
1836.650000	1.55772e-44
1836.600000	1.56212e-44
1836.550000	1.56654e-44
1836.500000	1.57097e-44
1836.450000	1.57541e-44
1836.400000	1.57987e-44
1836.350000	1.58434e-44
1836.300000	1.58882e-44
1836.250000	1.59331e-44
1836.200000	1.59782e-44
1836.150000	1.60233e-44
1836.100000	1.60687e-44
1836.050000	1.61141e-44
1836.000000	1.61597e-44
1835.950000	1.62054e-44
1835.900000	1.62512e-44
1835.850000	1.62972e-44
1835.800000	1.63432e-44
1835.750000	1.63895e-44
1835.700000	1.64358e-44
1835.650000	1.64823e-44
1835.600000	1.65289e-44
1835.550000	1.65757e-44
1835.500000	1.66225e-44
1835.450000	1.66695e-44
1835.400000	1.67167e-44
1835.350000	1.6764e-44
1835.300000	1.68114e-44
1835.250000	1.68589e-44
1835.200000	1.69066e-44
1835.150000	1.69544e-44
1835.100000	1.70023e-44
1835.050000	1.70504e-44
1835.000000	1.70986e-44
1834.950000	1.7147e-44
1834.900000	1.71955e-44
1834.850000	1.72441e-44
1834.800000	1.72929e-44
1834.750000	1.73418e-44
1834.700000	1.73908e-44
1834.650000	1.744e-44
1834.600000	1.74893e-44
1834.550000	1.75388e-44
1834.500000	1.75884e-44
1834.450000	1.76381e-44
1834.400000	1.7688e-44
1834.350000	1.7738e-44
1834.300000	1.77882e-44
1834.250000	1.78385e-44
1834.200000	1.7889e-44
1834.150000	1.79395e-44
1834.100000	1.79903e-44
1834.050000	1.80411e-44
1834.000000	1.80922e-44
1833.950000	1.81433e-44
1833.900000	1.81946e-44
1833.850000	1.82461e-44
1833.800000	1.82977e-44
1833.750000	1.83494e-44
1833.700000	1.84013e-44
1833.650000	1.84534e-44
1833.600000	1.85056e-44
1833.550000	1.85579e-44
1833.500000	1.86104e-44
1833.450000	1.8663e-44
1833.400000	1.87158e-44
1833.350000	1.87687e-44
1833.300000	1.88218e-44
1833.250000	1.8875e-44
1833.200000	1.89284e-44
1833.150000	1.89819e-44
1833.100000	1.90356e-44
1833.050000	1.90894e-44
1833.000000	1.91434e-44
1832.950000	1.91976e-44
1832.900000	1.92519e-44
1832.850000	1.93063e-44
1832.800000	1.93609e-44
1832.750000	1.94156e-44
1832.700000	1.94706e-44
1832.650000	1.95256e-44
1832.600000	1.95808e-44
1832.550000	1.96362e-44
1832.500000	1.96917e-44
1832.450000	1.97474e-44
1832.400000	1.98033e-44
1832.350000	1.98593e-44
1832.300000	1.99154e-44
1832.250000	1.99718e-44
1832.200000	2.00282e-44
1832.150000	2.00849e-44
1832.100000	2.01417e-44
1832.050000	2.01986e-44
1832.000000	2.02558e-44
1831.950000	2.0313e-44
1831.900000	2.03705e-44
1831.850000	2.04281e-44
1831.800000	2.04859e-44
1831.750000	2.05438e-44
1831.700000	2.06019e-44
1831.650000	2.06602e-44
1831.600000	2.07186e-44
1831.550000	2.07772e-44
1831.500000	2.08359e-44
1831.450000	2.08949e-44
1831.400000	2.0954e-44
1831.350000	2.10132e-44
1831.300000	2.10726e-44
1831.250000	2.11322e-44
1831.200000	2.1192e-44
1831.150000	2.12519e-44
1831.100000	2.1312e-44
1831.050000	2.13723e-44
1831.000000	2.14327e-44
1830.950000	2.14933e-44
1830.900000	2.15541e-44
1830.850000	2.16151e-44
1830.800000	2.16762e-44
1830.750000	2.17375e-44
1830.700000	2.1799e-44
1830.650000	2.18606e-44
1830.600000	2.19225e-44
1830.550000	2.19844e-44
1830.500000	2.20466e-44
1830.450000	2.2109e-44
1830.400000	2.21715e-44
1830.350000	2.22342e-44
1830.300000	2.22971e-44
1830.250000	2.23601e-44
1830.200000	2.24234e-44
1830.150000	2.24868e-44
1830.100000	2.25504e-44
1830.050000	2.26141e-44
1830.000000	2.26781e-44
1829.950000	2.27422e-44
1829.900000	2.28065e-44
1829.850000	2.2871e-44
1829.800000	2.29357e-44
1829.750000	2.30006e-44
1829.700000	2.30656e-44
1829.650000	2.31308e-44
1829.600000	2.31963e-44
1829.550000	2.32619e-44
1829.500000	2.33276e-44
1829.450000	2.33936e-44
1829.400000	2.34598e-44
1829.350000	2.35261e-44
1829.300000	2.35926e-44
1829.250000	2.36594e-44
1829.200000	2.37263e-44
1829.150000	2.37934e-44
1829.100000	2.38607e-44
1829.050000	2.39281e-44
1829.000000	2.39958e-44
1828.950000	2.40637e-44
1828.900000	2.41317e-44
1828.850000	2.42e-44
1828.800000	2.42684e-44
1828.750000	2.4337e-44
1828.700000	2.44058e-44
1828.650000	2.44749e-44
1828.600000	2.45441e-44
1828.550000	2.46135e-44
1828.500000	2.46831e-44
1828.450000	2.47529e-44
1828.400000	2.48229e-44
1828.350000	2.48931e-44
1828.300000	2.49635e-44
1828.250000	2.50341e-44
1828.200000	2.51049e-44
1828.150000	2.51759e-44
1828.100000	2.52471e-44
1828.050000	2.53185e-44
1828.000000	2.53901e-44
1827.950000	2.54619e-44
1827.900000	2.55339e-44
1827.850000	2.56061e-44
1827.800000	2.56785e-44
1827.750000	2.57511e-44
1827.700000	2.5824e-44
1827.650000	2.5897e-44
1827.600000	2.59702e-44
1827.550000	2.60437e-44
1827.500000	2.61173e-44
1827.450000	2.61912e-44
1827.400000	2.62652e-44
1827.350000	2.63395e-44
1827.300000	2.6414e-44
1827.250000	2.64887e-44
1827.200000	2.65636e-44
1827.150000	2.66387e-44
1827.100000	2.67141e-44
1827.050000	2.67896e-44
1827.000000	2.68654e-44
1826.950000	2.69413e-44
1826.900000	2.70175e-44
1826.850000	2.70939e-44
1826.800000	2.71706e-44
1826.750000	2.72474e-44
1826.700000	2.73245e-44
1826.650000	2.74017e-44
1826.600000	2.74792e-44
1826.550000	2.75569e-44
1826.500000	2.76349e-44
1826.450000	2.7713e-44
1826.400000	2.77914e-44
1826.350000	2.787e-44
1826.300000	2.79488e-44
1826.250000	2.80278e-44
1826.200000	2.81071e-44
1826.150000	2.81866e-44
1826.100000	2.82663e-44
1826.050000	2.83462e-44
1826.000000	2.84264e-44
1825.950000	2.85068e-44
1825.900000	2.85874e-44
1825.850000	2.86682e-44
1825.800000	2.87493e-44
1825.750000	2.88306e-44
1825.700000	2.89121e-44
1825.650000	2.89939e-44
1825.600000	2.90759e-44
1825.550000	2.91581e-44
1825.500000	2.92406e-44
1825.450000	2.93233e-44
1825.400000	2.94062e-44
1825.350000	2.94894e-44
1825.300000	2.95728e-44
1825.250000	2.96564e-44
1825.200000	2.97403e-44
1825.150000	2.98244e-44
1825.100000	2.99087e-44
1825.050000	2.99933e-44
1825.000000	3.00781e-44
1824.950000	3.01632e-44
1824.900000	3.02485e-44
1824.850000	3.0334e-44
1824.800000	3.04198e-44
1824.750000	3.05058e-44
1824.700000	3.05921e-44
1824.650000	3.06786e-44
1824.600000	3.07654e-44
1824.550000	3.08524e-44
1824.500000	3.09396e-44
1824.450000	3.10271e-44
1824.400000	3.11148e-44
1824.350000	3.12028e-44
1824.300000	3.12911e-44
1824.250000	3.13796e-44
1824.200000	3.14683e-44
1824.150000	3.15573e-44
1824.100000	3.16465e-44
1824.050000	3.1736e-44
1824.000000	3.18258e-44
1823.950000	3.19158e-44
1823.900000	3.2006e-44
1823.850000	3.20966e-44
1823.800000	3.21873e-44
1823.750000	3.22783e-44
1823.700000	3.23696e-44
1823.650000	3.24612e-44
1823.600000	3.2553e-44
1823.550000	3.2645e-44
1823.500000	3.27373e-44
1823.450000	3.28299e-44
1823.400000	3.29228e-44
1823.350000	3.30159e-44
1823.300000	3.31092e-44
1823.250000	3.32029e-44
1823.200000	3.32968e-44
1823.150000	3.33909e-44
1823.100000	3.34854e-44
1823.050000	3.358e-44
1823.000000	3.3675e-44
1822.950000	3.37702e-44
1822.900000	3.38657e-44
1822.850000	3.39615e-44
1822.800000	3.40576e-44
1822.750000	3.41539e-44
1822.700000	3.42505e-44
1822.650000	3.43473e-44
1822.600000	3.44444e-44
1822.550000	3.45419e-44
1822.500000	3.46395e-44
1822.450000	3.47375e-44
1822.400000	3.48357e-44
1822.350000	3.49342e-44
1822.300000	3.5033e-44
1822.250000	3.51321e-44
1822.200000	3.52315e-44
1822.150000	3.53311e-44
1822.100000	3.5431e-44
1822.050000	3.55312e-44
1822.000000	3.56317e-44
1821.950000	3.57325e-44
1821.900000	3.58335e-44
1821.850000	3.59348e-44
1821.800000	3.60365e-44
1821.750000	3.61384e-44
1821.700000	3.62406e-44
1821.650000	3.63431e-44
1821.600000	3.64458e-44
1821.550000	3.65489e-44
1821.500000	3.66523e-44
1821.450000	3.67559e-44
1821.400000	3.68598e-44
1821.350000	3.69641e-44
1821.300000	3.70686e-44
1821.250000	3.71734e-44
1821.200000	3.72786e-44
1821.150000	3.7384e-44
1821.100000	3.74897e-44
1821.050000	3.75957e-44
1821.000000	3.77021e-44
1820.950000	3.78087e-44
1820.900000	3.79156e-44
1820.850000	3.80228e-44
1820.800000	3.81303e-44
1820.750000	3.82382e-44
1820.700000	3.83463e-44
1820.650000	3.84547e-44
1820.600000	3.85635e-44
1820.550000	3.86726e-44
1820.500000	3.87819e-44
1820.450000	3.88916e-44
1820.400000	3.90016e-44
1820.350000	3.91119e-44
1820.300000	3.92225e-44
1820.250000	3.93334e-44
1820.200000	3.94446e-44
1820.150000	3.95562e-44
1820.100000	3.9668e-44
1820.050000	3.97802e-44
1820.000000	3.98927e-44
1819.950000	4.00055e-44
1819.900000	4.01187e-44
1819.850000	4.02321e-44
1819.800000	4.03459e-44
1819.750000	4.046e-44
1819.700000	4.05744e-44
1819.650000	4.06891e-44
1819.600000	4.08042e-44
1819.550000	4.09196e-44
1819.500000	4.10353e-44
1819.450000	4.11514e-44
1819.400000	4.12677e-44
1819.350000	4.13844e-44
1819.300000	4.15015e-44
1819.250000	4.16188e-44
1819.200000	4.17365e-44
1819.150000	4.18546e-44
1819.100000	4.19729e-44
1819.050000	4.20916e-44
1819.000000	4.22107e-44
1818.950000	4.233e-44
1818.900000	4.24497e-44
1818.850000	4.25698e-44
1818.800000	4.26902e-44
1818.750000	4.28109e-44
1818.700000	4.29319e-44
1818.650000	4.30534e-44
1818.600000	4.31751e-44
1818.550000	4.32972e-44
1818.500000	4.34196e-44
1818.450000	4.35424e-44
1818.400000	4.36656e-44
1818.350000	4.37891e-44
1818.300000	4.39129e-44
1818.250000	4.40371e-44
1818.200000	4.41616e-44
1818.150000	4.42865e-44
1818.100000	4.44117e-44
1818.050000	4.45373e-44
1818.000000	4.46633e-44
1817.950000	4.47896e-44
1817.900000	4.49162e-44
1817.850000	4.50433e-44
1817.800000	4.51706e-44
1817.750000	4.52984e-44
1817.700000	4.54265e-44
1817.650000	4.55549e-44
1817.600000	4.56838e-44
1817.550000	4.5813e-44
1817.500000	4.59425e-44
1817.450000	4.60724e-44
1817.400000	4.62027e-44
1817.350000	4.63334e-44
1817.300000	4.64644e-44
1817.250000	4.65958e-44
1817.200000	4.67276e-44
1817.150000	4.68597e-44
1817.100000	4.69922e-44
1817.050000	4.71251e-44
1817.000000	4.72584e-44
1816.950000	4.7392e-44
1816.900000	4.75261e-44
1816.850000	4.76605e-44
1816.800000	4.77952e-44
1816.750000	4.79304e-44
1816.700000	4.8066e-44
1816.650000	4.82019e-44
1816.600000	4.83382e-44
1816.550000	4.84749e-44
1816.500000	4.8612e-44
1816.450000	4.87494e-44
1816.400000	4.88873e-44
1816.350000	4.90256e-44
1816.300000	4.91642e-44
1816.250000	4.93032e-44
1816.200000	4.94427e-44
1816.150000	4.95825e-44
1816.100000	4.97227e-44
1816.050000	4.98633e-44
1816.000000	5.00043e-44
1815.950000	5.01457e-44
1815.900000	5.02875e-44
1815.850000	5.04297e-44
1815.800000	5.05723e-44
1815.750000	5.07154e-44
1815.700000	5.08588e-44
1815.650000	5.10026e-44
1815.600000	5.11468e-44
1815.550000	5.12915e-44
1815.500000	5.14365e-44
1815.450000	5.1582e-44
1815.400000	5.17279e-44
1815.350000	5.18741e-44
1815.300000	5.20208e-44
1815.250000	5.21679e-44
1815.200000	5.23155e-44
1815.150000	5.24634e-44
1815.100000	5.26118e-44
1815.050000	5.27606e-44
1815.000000	5.29098e-44
1814.950000	5.30594e-44
1814.900000	5.32094e-44
1814.850000	5.33599e-44
1814.800000	5.35108e-44
1814.750000	5.36621e-44
1814.700000	5.38139e-44
1814.650000	5.39661e-44
1814.600000	5.41187e-44
1814.550000	5.42717e-44
1814.500000	5.44252e-44
1814.450000	5.45791e-44
1814.400000	5.47335e-44
1814.350000	5.48882e-44
1814.300000	5.50435e-44
1814.250000	5.51991e-44
1814.200000	5.53552e-44
1814.150000	5.55118e-44
1814.100000	5.56687e-44
1814.050000	5.58262e-44
1814.000000	5.5984e-44
1813.950000	5.61424e-44
1813.900000	5.63011e-44
1813.850000	5.64603e-44
1813.800000	5.662e-44
1813.750000	5.67801e-44
1813.700000	5.69407e-44
1813.650000	5.71017e-44
1813.600000	5.72632e-44
1813.550000	5.74251e-44
1813.500000	5.75875e-44
1813.450000	5.77504e-44
1813.400000	5.79137e-44
1813.350000	5.80775e-44
1813.300000	5.82417e-44
1813.250000	5.84064e-44
1813.200000	5.85716e-44
1813.150000	5.87372e-44
1813.100000	5.89033e-44
1813.050000	5.90699e-44
1813.000000	5.92369e-44
1812.950000	5.94044e-44
1812.900000	5.95724e-44
1812.850000	5.97409e-44
1812.800000	5.99098e-44
1812.750000	6.00793e-44
1812.700000	6.02492e-44
1812.650000	6.04195e-44
1812.600000	6.05904e-44
1812.550000	6.07617e-44
1812.500000	6.09336e-44
1812.450000	6.11059e-44
1812.400000	6.12787e-44
1812.350000	6.1452e-44
1812.300000	6.16258e-44
1812.250000	6.18e-44
1812.200000	6.19748e-44
1812.150000	6.21501e-44
1812.100000	6.23258e-44
1812.050000	6.25021e-44
1812.000000	6.26788e-44
1811.950000	6.28561e-44
1811.900000	6.30338e-44
1811.850000	6.32121e-44
1811.800000	6.33908e-44
1811.750000	6.35701e-44
1811.700000	6.37499e-44
1811.650000	6.39301e-44
1811.600000	6.41109e-44
1811.550000	6.42922e-44
1811.500000	6.4474e-44
1811.450000	6.46564e-44
1811.400000	6.48392e-44
1811.350000	6.50226e-44
1811.300000	6.52065e-44
1811.250000	6.53909e-44
1811.200000	6.55758e-44
1811.150000	6.57612e-44
1811.100000	6.59472e-44
1811.050000	6.61337e-44
1811.000000	6.63207e-44
1810.950000	6.65082e-44
1810.900000	6.66963e-44
1810.850000	6.68849e-44
1810.800000	6.70741e-44
1810.750000	6.72638e-44
1810.700000	6.7454e-44
1810.650000	6.76447e-44
1810.600000	6.7836e-44
1810.550000	6.80279e-44
1810.500000	6.82202e-44
1810.450000	6.84131e-44
1810.400000	6.86066e-44
1810.350000	6.88006e-44
1810.300000	6.89952e-44
1810.250000	6.91903e-44
1810.200000	6.9386e-44
1810.150000	6.95822e-44
1810.100000	6.9779e-44
1810.050000	6.99763e-44
1810.000000	7.01742e-44
1809.950000	7.03726e-44
1809.900000	7.05716e-44
1809.850000	7.07712e-44
1809.800000	7.09713e-44
1809.750000	7.1172e-44
1809.700000	7.13733e-44
1809.650000	7.15751e-44
1809.600000	7.17775e-44
1809.550000	7.19805e-44
1809.500000	7.21841e-44
1809.450000	7.23882e-44
1809.400000	7.25929e-44
1809.350000	7.27982e-44
1809.300000	7.30041e-44
1809.250000	7.32105e-44
1809.200000	7.34175e-44
1809.150000	7.36252e-44
1809.100000	7.38334e-44
1809.050000	7.40422e-44
1809.000000	7.42515e-44
1808.950000	7.44615e-44
1808.900000	7.46721e-44
1808.850000	7.48833e-44
1808.800000	7.5095e-44
1808.750000	7.53074e-44
1808.700000	7.55203e-44
1808.650000	7.57339e-44
1808.600000	7.59481e-44
1808.550000	7.61628e-44
1808.500000	7.63782e-44
1808.450000	7.65942e-44
1808.400000	7.68108e-44
1808.350000	7.7028e-44
1808.300000	7.72459e-44
1808.250000	7.74643e-44
1808.200000	7.76834e-44
1808.150000	7.7903e-44
1808.100000	7.81233e-44
1808.050000	7.83443e-44
1808.000000	7.85658e-44
1807.950000	7.8788e-44
1807.900000	7.90108e-44
1807.850000	7.92342e-44
1807.800000	7.94583e-44
1807.750000	7.9683e-44
1807.700000	7.99083e-44
1807.650000	8.01343e-44
1807.600000	8.03609e-44
1807.550000	8.05882e-44
1807.500000	8.08161e-44
1807.450000	8.10446e-44
1807.400000	8.12738e-44
1807.350000	8.15036e-44
1807.300000	8.17341e-44
1807.250000	8.19652e-44
1807.200000	8.2197e-44
1807.150000	8.24295e-44
1807.100000	8.26626e-44
1807.050000	8.28963e-44
1807.000000	8.31308e-44
1806.950000	8.33658e-44
1806.900000	8.36016e-44
1806.850000	8.3838e-44
1806.800000	8.40751e-44
1806.750000	8.43129e-44
1806.700000	8.45513e-44
1806.650000	8.47904e-44
1806.600000	8.50302e-44
1806.550000	8.52706e-44
1806.500000	8.55118e-44
1806.450000	8.57536e-44
1806.400000	8.59961e-44
1806.350000	8.62393e-44
1806.300000	8.64831e-44
1806.250000	8.67277e-44
1806.200000	8.6973e-44
1806.150000	8.72189e-44
1806.100000	8.74655e-44
1806.050000	8.77129e-44
1806.000000	8.79609e-44
1805.950000	8.82097e-44
1805.900000	8.84591e-44
1805.850000	8.87093e-44
1805.800000	8.89601e-44
1805.750000	8.92117e-44
1805.700000	8.9464e-44
1805.650000	8.9717e-44
1805.600000	8.99707e-44
1805.550000	9.02251e-44
1805.500000	9.04803e-44
1805.450000	9.07361e-44
1805.400000	9.09927e-44
1805.350000	9.125e-44
1805.300000	9.15081e-44
1805.250000	9.17669e-44
1805.200000	9.20264e-44
1805.150000	9.22866e-44
1805.100000	9.25476e-44
1805.050000	9.28093e-44
1805.000000	9.30718e-44
1804.950000	9.33349e-44
1804.900000	9.35989e-44
1804.850000	9.38636e-44
1804.800000	9.4129e-44
1804.750000	9.43952e-44
1804.700000	9.46621e-44
1804.650000	9.49298e-44
1804.600000	9.51983e-44
1804.550000	9.54675e-44
1804.500000	9.57375e-44
1804.450000	9.60082e-44
1804.400000	9.62797e-44
1804.350000	9.6552e-44
1804.300000	9.6825e-44
1804.250000	9.70988e-44
1804.200000	9.73734e-44
1804.150000	9.76488e-44
1804.100000	9.79249e-44
1804.050000	9.82018e-44
1804.000000	9.84795e-44
1803.950000	9.8758e-44
1803.900000	9.90373e-44
1803.850000	9.93173e-44
1803.800000	9.95982e-44
1803.750000	9.98799e-44
1803.700000	1.00162e-43
1803.650000	1.00446e-43
1803.600000	1.0073e-43
1803.550000	1.01014e-43
1803.500000	1.013e-43
1803.450000	1.01587e-43
1803.400000	1.01874e-43
1803.350000	1.02162e-43
1803.300000	1.02451e-43
1803.250000	1.02741e-43
1803.200000	1.03031e-43
1803.150000	1.03322e-43
1803.100000	1.03615e-43
1803.050000	1.03908e-43
1803.000000	1.04201e-43
1802.950000	1.04496e-43
1802.900000	1.04792e-43
1802.850000	1.05088e-43
1802.800000	1.05385e-43
1802.750000	1.05683e-43
1802.700000	1.05982e-43
1802.650000	1.06282e-43
1802.600000	1.06582e-43
1802.550000	1.06884e-43
1802.500000	1.07186e-43
1802.450000	1.07489e-43
1802.400000	1.07793e-43
1802.350000	1.08098e-43
1802.300000	1.08404e-43
1802.250000	1.0871e-43
1802.200000	1.09018e-43
1802.150000	1.09326e-43
1802.100000	1.09635e-43
1802.050000	1.09945e-43
1802.000000	1.10256e-43
1801.950000	1.10568e-43
1801.900000	1.1088e-43
1801.850000	1.11194e-43
1801.800000	1.11508e-43
1801.750000	1.11824e-43
1801.700000	1.1214e-43
1801.650000	1.12457e-43
1801.600000	1.12775e-43
1801.550000	1.13094e-43
1801.500000	1.13414e-43
1801.450000	1.13734e-43
1801.400000	1.14056e-43
1801.350000	1.14379e-43
1801.300000	1.14702e-43
1801.250000	1.15026e-43
1801.200000	1.15352e-43
1801.150000	1.15678e-43
1801.100000	1.16005e-43
1801.050000	1.16333e-43
1801.000000	1.16662e-43
1800.950000	1.16992e-43
1800.900000	1.17323e-43
1800.850000	1.17655e-43
1800.800000	1.17987e-43
1800.750000	1.18321e-43
1800.700000	1.18656e-43
1800.650000	1.18991e-43
1800.600000	1.19328e-43
1800.550000	1.19665e-43
1800.500000	1.20003e-43
1800.450000	1.20343e-43
1800.400000	1.20683e-43
1800.350000	1.21024e-43
1800.300000	1.21367e-43
1800.250000	1.2171e-43
1800.200000	1.22054e-43
1800.150000	1.22399e-43
1800.100000	1.22745e-43
1800.050000	1.23092e-43
1800.000000	1.2344e-43
1799.950000	1.2379e-43
1799.900000	1.2414e-43
1799.850000	1.24491e-43
1799.800000	1.24843e-43
1799.750000	1.25196e-43
1799.700000	1.2555e-43
1799.650000	1.25905e-43
1799.600000	1.26261e-43
1799.550000	1.26618e-43
1799.500000	1.26976e-43
1799.450000	1.27335e-43
1799.400000	1.27695e-43
1799.350000	1.28056e-43
1799.300000	1.28418e-43
1799.250000	1.28782e-43
1799.200000	1.29146e-43
1799.150000	1.29511e-43
1799.100000	1.29877e-43
1799.050000	1.30244e-43
1799.000000	1.30613e-43
1798.950000	1.30982e-43
1798.900000	1.31352e-43
1798.850000	1.31724e-43
1798.800000	1.32096e-43
1798.750000	1.3247e-43
1798.700000	1.32845e-43
1798.650000	1.3322e-43
1798.600000	1.33597e-43
1798.550000	1.33975e-43
1798.500000	1.34354e-43
1798.450000	1.34734e-43
1798.400000	1.35115e-43
1798.350000	1.35497e-43
1798.300000	1.3588e-43
1798.250000	1.36264e-43
1798.200000	1.36649e-43
1798.150000	1.37036e-43
1798.100000	1.37423e-43
1798.050000	1.37812e-43
1798.000000	1.38202e-43
1797.950000	1.38592e-43
1797.900000	1.38984e-43
1797.850000	1.39377e-43
1797.800000	1.39772e-43
1797.750000	1.40167e-43
1797.700000	1.40563e-43
1797.650000	1.40961e-43
1797.600000	1.41359e-43
1797.550000	1.41759e-43
1797.500000	1.4216e-43
1797.450000	1.42562e-43
1797.400000	1.42965e-43
1797.350000	1.43369e-43
1797.300000	1.43775e-43
1797.250000	1.44181e-43
1797.200000	1.44589e-43
1797.150000	1.44998e-43
1797.100000	1.45408e-43
1797.050000	1.45819e-43
1797.000000	1.46232e-43
1796.950000	1.46645e-43
1796.900000	1.4706e-43
1796.850000	1.47476e-43
1796.800000	1.47893e-43
1796.750000	1.48311e-43
1796.700000	1.4873e-43
1796.650000	1.49151e-43
1796.600000	1.49573e-43
1796.550000	1.49996e-43
1796.500000	1.5042e-43
1796.450000	1.50845e-43
1796.400000	1.51272e-43
1796.350000	1.51699e-43
1796.300000	1.52128e-43
1796.250000	1.52559e-43
1796.200000	1.5299e-43
1796.150000	1.53423e-43
1796.100000	1.53857e-43
1796.050000	1.54292e-43
1796.000000	1.54728e-43
1795.950000	1.55166e-43
1795.900000	1.55604e-43
1795.850000	1.56044e-43
1795.800000	1.56486e-43
1795.750000	1.56928e-43
1795.700000	1.57372e-43
1795.650000	1.57817e-43
1795.600000	1.58263e-43
1795.550000	1.58711e-43
1795.500000	1.5916e-43
1795.450000	1.5961e-43
1795.400000	1.60061e-43
1795.350000	1.60514e-43
1795.300000	1.60968e-43
1795.250000	1.61423e-43
1795.200000	1.61879e-43
1795.150000	1.62337e-43
1795.100000	1.62796e-43
1795.050000	1.63256e-43
1795.000000	1.63718e-43
1794.950000	1.64181e-43
1794.900000	1.64645e-43
1794.850000	1.65111e-43
1794.800000	1.65578e-43
1794.750000	1.66046e-43
1794.700000	1.66516e-43
1794.650000	1.66986e-43
1794.600000	1.67459e-43
1794.550000	1.67932e-43
1794.500000	1.68407e-43
1794.450000	1.68883e-43
1794.400000	1.69361e-43
1794.350000	1.6984e-43
1794.300000	1.7032e-43
1794.250000	1.70802e-43
1794.200000	1.71285e-43
1794.150000	1.71769e-43
1794.100000	1.72255e-43
1794.050000	1.72742e-43
1794.000000	1.7323e-43
1793.950000	1.7372e-43
1793.900000	1.74212e-43
1793.850000	1.74704e-43
1793.800000	1.75198e-43
1793.750000	1.75694e-43
1793.700000	1.76191e-43
1793.650000	1.76689e-43
1793.600000	1.77188e-43
1793.550000	1.77689e-43
1793.500000	1.78192e-43
1793.450000	1.78696e-43
1793.400000	1.79201e-43
1793.350000	1.79708e-43
1793.300000	1.80216e-43
1793.250000	1.80726e-43
1793.200000	1.81237e-43
1793.150000	1.81749e-43
1793.100000	1.82263e-43
1793.050000	1.82779e-43
1793.000000	1.83296e-43
1792.950000	1.83814e-43
1792.900000	1.84334e-43
1792.850000	1.84855e-43
1792.800000	1.85378e-43
1792.750000	1.85902e-43
1792.700000	1.86428e-43
1792.650000	1.86955e-43
1792.600000	1.87483e-43
1792.550000	1.88014e-43
1792.500000	1.88545e-43
1792.450000	1.89078e-43
1792.400000	1.89613e-43
1792.350000	1.90149e-43
1792.300000	1.90687e-43
1792.250000	1.91226e-43
1792.200000	1.91767e-43
1792.150000	1.92309e-43
1792.100000	1.92853e-43
1792.050000	1.93399e-43
1792.000000	1.93945e-43
1791.950000	1.94494e-43
1791.900000	1.95044e-43
1791.850000	1.95595e-43
1791.800000	1.96149e-43
1791.750000	1.96703e-43
1791.700000	1.97259e-43
1791.650000	1.97817e-43
1791.600000	1.98377e-43
1791.550000	1.98938e-43
1791.500000	1.995e-43
1791.450000	2.00064e-43
1791.400000	2.0063e-43
1791.350000	2.01197e-43
1791.300000	2.01766e-43
1791.250000	2.02337e-43
1791.200000	2.02909e-43
1791.150000	2.03483e-43
1791.100000	2.04058e-43
1791.050000	2.04635e-43
1791.000000	2.05214e-43
1790.950000	2.05794e-43
1790.900000	2.06376e-43
1790.850000	2.0696e-43
1790.800000	2.07545e-43
1790.750000	2.08132e-43
1790.700000	2.08721e-43
1790.650000	2.09311e-43
1790.600000	2.09903e-43
1790.550000	2.10496e-43
1790.500000	2.11092e-43
1790.450000	2.11688e-43
1790.400000	2.12287e-43
1790.350000	2.12887e-43
1790.300000	2.13489e-43
1790.250000	2.14093e-43
1790.200000	2.14699e-43
1790.150000	2.15306e-43
1790.100000	2.15915e-43
1790.050000	2.16525e-43
1790.000000	2.17137e-43
1789.950000	2.17751e-43
1789.900000	2.18367e-43
1789.850000	2.18985e-43
1789.800000	2.19604e-43
1789.750000	2.20225e-43
1789.700000	2.20848e-43
1789.650000	2.21472e-43
1789.600000	2.22098e-43
1789.550000	2.22727e-43
1789.500000	2.23356e-43
1789.450000	2.23988e-43
1789.400000	2.24621e-43
1789.350000	2.25257e-43
1789.300000	2.25894e-43
1789.250000	2.26532e-43
1789.200000	2.27173e-43
1789.150000	2.27815e-43
1789.100000	2.2846e-43
1789.050000	2.29106e-43
1789.000000	2.29753e-43
1788.950000	2.30403e-43
1788.900000	2.31055e-43
1788.850000	2.31708e-43
1788.800000	2.32363e-43
1788.750000	2.3302e-43
1788.700000	2.33679e-43
1788.650000	2.3434e-43
1788.600000	2.35003e-43
1788.550000	2.35667e-43
1788.500000	2.36334e-43
1788.450000	2.37002e-43
1788.400000	2.37672e-43
1788.350000	2.38344e-43
1788.300000	2.39018e-43
1788.250000	2.39694e-43
1788.200000	2.40372e-43
1788.150000	2.41052e-43
1788.100000	2.41733e-43
1788.050000	2.42417e-43
1788.000000	2.43103e-43
1787.950000	2.4379e-43
1787.900000	2.44479e-43
1787.850000	2.45171e-43
1787.800000	2.45864e-43
1787.750000	2.46559e-43
1787.700000	2.47257e-43
1787.650000	2.47956e-43
1787.600000	2.48657e-43
1787.550000	2.4936e-43
1787.500000	2.50065e-43
1787.450000	2.50772e-43
1787.400000	2.51481e-43
1787.350000	2.52193e-43
1787.300000	2.52906e-43
1787.250000	2.53621e-43
1787.200000	2.54338e-43
1787.150000	2.55057e-43
1787.100000	2.55779e-43
1787.050000	2.56502e-43
1787.000000	2.57227e-43
1786.950000	2.57955e-43
1786.900000	2.58684e-43
1786.850000	2.59416e-43
1786.800000	2.60149e-43
1786.750000	2.60885e-43
1786.700000	2.61623e-43
1786.650000	2.62362e-43
1786.600000	2.63104e-43
1786.550000	2.63848e-43
1786.500000	2.64594e-43
1786.450000	2.65343e-43
1786.400000	2.66093e-43
1786.350000	2.66845e-43
1786.300000	2.676e-43
1786.250000	2.68357e-43
1786.200000	2.69116e-43
1786.150000	2.69877e-43
1786.100000	2.7064e-43
1786.050000	2.71405e-43
1786.000000	2.72173e-43
1785.950000	2.72942e-43
1785.900000	2.73714e-43
1785.850000	2.74488e-43
1785.800000	2.75264e-43
1785.750000	2.76043e-43
1785.700000	2.76823e-43
1785.650000	2.77606e-43
1785.600000	2.78391e-43
1785.550000	2.79178e-43
1785.500000	2.79968e-43
1785.450000	2.8076e-43
1785.400000	2.81553e-43
1785.350000	2.8235e-43
1785.300000	2.83148e-43
1785.250000	2.83949e-43
1785.200000	2.84752e-43
1785.150000	2.85557e-43
1785.100000	2.86364e-43
1785.050000	2.87174e-43
1785.000000	2.87986e-43
1784.950000	2.88801e-43
1784.900000	2.89617e-43
1784.850000	2.90436e-43
1784.800000	2.91258e-43
1784.750000	2.92081e-43
1784.700000	2.92907e-43
1784.650000	2.93735e-43
1784.600000	2.94566e-43
1784.550000	2.95399e-43
1784.500000	2.96234e-43
1784.450000	2.97072e-43
1784.400000	2.97912e-43
1784.350000	2.98755e-43
1784.300000	2.99599e-43
1784.250000	3.00447e-43
1784.200000	3.01296e-43
1784.150000	3.02148e-43
1784.100000	3.03003e-43
1784.050000	3.03859e-43
1784.000000	3.04719e-43
1783.950000	3.0558e-43
1783.900000	3.06445e-43
1783.850000	3.07311e-43
1783.800000	3.0818e-43
1783.750000	3.09052e-43
1783.700000	3.09925e-43
1783.650000	3.10802e-43
1783.600000	3.11681e-43
1783.550000	3.12562e-43
1783.500000	3.13446e-43
1783.450000	3.14332e-43
1783.400000	3.15221e-43
1783.350000	3.16113e-43
1783.300000	3.17007e-43
1783.250000	3.17903e-43
1783.200000	3.18802e-43
1783.150000	3.19703e-43
1783.100000	3.20607e-43
1783.050000	3.21514e-43
1783.000000	3.22423e-43
1782.950000	3.23335e-43
1782.900000	3.24249e-43
1782.850000	3.25166e-43
1782.800000	3.26086e-43
1782.750000	3.27008e-43
1782.700000	3.27933e-43
1782.650000	3.2886e-43
1782.600000	3.2979e-43
1782.550000	3.30722e-43
1782.500000	3.31658e-43
1782.450000	3.32596e-43
1782.400000	3.33536e-43
1782.350000	3.34479e-43
1782.300000	3.35425e-43
1782.250000	3.36374e-43
1782.200000	3.37325e-43
1782.150000	3.38279e-43
1782.100000	3.39235e-43
1782.050000	3.40195e-43
1782.000000	3.41157e-43
1781.950000	3.42121e-43
1781.900000	3.43089e-43
1781.850000	3.44059e-43
1781.800000	3.45032e-43
1781.750000	3.46007e-43
1781.700000	3.46986e-43
1781.650000	3.47967e-43
1781.600000	3.48951e-43
1781.550000	3.49938e-43
1781.500000	3.50927e-43
1781.450000	3.5192e-43
1781.400000	3.52915e-43
1781.350000	3.53913e-43
1781.300000	3.54914e-43
1781.250000	3.55917e-43
1781.200000	3.56924e-43
1781.150000	3.57933e-43
1781.100000	3.58945e-43
1781.050000	3.5996e-43
1781.000000	3.60978e-43
1780.950000	3.61999e-43
1780.900000	3.63023e-43
1780.850000	3.64049e-43
1780.800000	3.65079e-43
1780.750000	3.66111e-43
1780.700000	3.67146e-43
1780.650000	3.68184e-43
1780.600000	3.69226e-43
1780.550000	3.7027e-43
1780.500000	3.71317e-43
1780.450000	3.72367e-43
1780.400000	3.7342e-43
1780.350000	3.74476e-43
1780.300000	3.75535e-43
1780.250000	3.76597e-43
1780.200000	3.77661e-43
1780.150000	3.78729e-43
1780.100000	3.798e-43
1780.050000	3.80874e-43
1780.000000	3.81951e-43
1779.950000	3.83031e-43
1779.900000	3.84115e-43
1779.850000	3.85201e-43
1779.800000	3.8629e-43
1779.750000	3.87382e-43
1779.700000	3.88478e-43
1779.650000	3.89576e-43
1779.600000	3.90678e-43
1779.550000	3.91783e-43
1779.500000	3.92891e-43
1779.450000	3.94002e-43
1779.400000	3.95116e-43
1779.350000	3.96233e-43
1779.300000	3.97354e-43
1779.250000	3.98477e-43
1779.200000	3.99604e-43
1779.150000	4.00734e-43
1779.100000	4.01867e-43
1779.050000	4.03004e-43
1779.000000	4.04143e-43
1778.950000	4.05286e-43
1778.900000	4.06432e-43
1778.850000	4.07581e-43
1778.800000	4.08734e-43
1778.750000	4.0989e-43
1778.700000	4.11049e-43
1778.650000	4.12211e-43
1778.600000	4.13377e-43
1778.550000	4.14546e-43
1778.500000	4.15718e-43
1778.450000	4.16894e-43
1778.400000	4.18072e-43
1778.350000	4.19255e-43
1778.300000	4.2044e-43
1778.250000	4.21629e-43
1778.200000	4.22821e-43
1778.150000	4.24017e-43
1778.100000	4.25216e-43
1778.050000	4.26418e-43
1778.000000	4.27624e-43
1777.950000	4.28834e-43
1777.900000	4.30046e-43
1777.850000	4.31262e-43
1777.800000	4.32482e-43
1777.750000	4.33705e-43
1777.700000	4.34931e-43
1777.650000	4.36161e-43
1777.600000	4.37394e-43
1777.550000	4.38631e-43
1777.500000	4.39872e-43
1777.450000	4.41115e-43
1777.400000	4.42363e-43
1777.350000	4.43614e-43
1777.300000	4.44868e-43
1777.250000	4.46126e-43
1777.200000	4.47388e-43
1777.150000	4.48653e-43
1777.100000	4.49921e-43
1777.050000	4.51194e-43
1777.000000	4.5247e-43
1776.950000	4.53749e-43
1776.900000	4.55032e-43
1776.850000	4.56319e-43
1776.800000	4.57609e-43
1776.750000	4.58903e-43
1776.700000	4.60201e-43
1776.650000	4.61502e-43
1776.600000	4.62807e-43
1776.550000	4.64116e-43
1776.500000	4.65428e-43
1776.450000	4.66745e-43
1776.400000	4.68064e-43
1776.350000	4.69388e-43
1776.300000	4.70715e-43
1776.250000	4.72046e-43
1776.200000	4.73381e-43
1776.150000	4.7472e-43
1776.100000	4.76062e-43
1776.050000	4.77408e-43
1776.000000	4.78758e-43
1775.950000	4.80112e-43
1775.900000	4.8147e-43
1775.850000	4.82831e-43
1775.800000	4.84197e-43
1775.750000	4.85566e-43
1775.700000	4.86939e-43
1775.650000	4.88316e-43
1775.600000	4.89697e-43
1775.550000	4.91082e-43
1775.500000	4.9247e-43
1775.450000	4.93863e-43
1775.400000	4.95259e-43
1775.350000	4.9666e-43
1775.300000	4.98064e-43
1775.250000	4.99473e-43
1775.200000	5.00885e-43
1775.150000	5.02301e-43
1775.100000	5.03722e-43
1775.050000	5.05146e-43
1775.000000	5.06575e-43
1774.950000	5.08007e-43
1774.900000	5.09444e-43
1774.850000	5.10884e-43
1774.800000	5.12329e-43
1774.750000	5.13778e-43
1774.700000	5.15231e-43
1774.650000	5.16687e-43
1774.600000	5.18149e-43
1774.550000	5.19614e-43
1774.500000	5.21083e-43
1774.450000	5.22557e-43
1774.400000	5.24034e-43
1774.350000	5.25516e-43
1774.300000	5.27002e-43
1774.250000	5.28492e-43
1774.200000	5.29987e-43
1774.150000	5.31486e-43
1774.100000	5.32988e-43
1774.050000	5.34496e-43
1774.000000	5.36007e-43
1773.950000	5.37523e-43
1773.900000	5.39043e-43
1773.850000	5.40567e-43
1773.800000	5.42096e-43
1773.750000	5.43629e-43
1773.700000	5.45166e-43
1773.650000	5.46707e-43
1773.600000	5.48253e-43
1773.550000	5.49804e-43
1773.500000	5.51358e-43
1773.450000	5.52917e-43
1773.400000	5.54481e-43
1773.350000	5.56049e-43
1773.300000	5.57621e-43
1773.250000	5.59198e-43
1773.200000	5.60779e-43
1773.150000	5.62365e-43
1773.100000	5.63955e-43
1773.050000	5.6555e-43
1773.000000	5.67149e-43
1772.950000	5.68753e-43
1772.900000	5.70361e-43
1772.850000	5.71974e-43
1772.800000	5.73592e-43
1772.750000	5.75214e-43
1772.700000	5.7684e-43
1772.650000	5.78471e-43
1772.600000	5.80107e-43
1772.550000	5.81748e-43
1772.500000	5.83393e-43
1772.450000	5.85042e-43
1772.400000	5.86697e-43
1772.350000	5.88356e-43
1772.300000	5.90019e-43
1772.250000	5.91688e-43
1772.200000	5.93361e-43
1772.150000	5.95039e-43
1772.100000	5.96721e-43
1772.050000	5.98409e-43
1772.000000	6.00101e-43
1771.950000	6.01798e-43
1771.900000	6.035e-43
1771.850000	6.05206e-43
1771.800000	6.06918e-43
1771.750000	6.08634e-43
1771.700000	6.10355e-43
1771.650000	6.12081e-43
1771.600000	6.13812e-43
1771.550000	6.15547e-43
1771.500000	6.17288e-43
1771.450000	6.19033e-43
1771.400000	6.20784e-43
1771.350000	6.22539e-43
1771.300000	6.243e-43
1771.250000	6.26065e-43
1771.200000	6.27835e-43
1771.150000	6.29611e-43
1771.100000	6.31391e-43
1771.050000	6.33177e-43
1771.000000	6.34967e-43
1770.950000	6.36763e-43
1770.900000	6.38563e-43
1770.850000	6.40369e-43
1770.800000	6.4218e-43
1770.750000	6.43996e-43
1770.700000	6.45817e-43
1770.650000	6.47643e-43
1770.600000	6.49474e-43
1770.550000	6.51311e-43
1770.500000	6.53153e-43
1770.450000	6.55e-43
1770.400000	6.56852e-43
1770.350000	6.58709e-43
1770.300000	6.60572e-43
1770.250000	6.6244e-43
1770.200000	6.64313e-43
1770.150000	6.66191e-43
1770.100000	6.68075e-43
1770.050000	6.69964e-43
1770.000000	6.71859e-43
1769.950000	6.73759e-43
1769.900000	6.75664e-43
1769.850000	6.77575e-43
1769.800000	6.79491e-43
1769.750000	6.81412e-43
1769.700000	6.83339e-43
1769.650000	6.85271e-43
1769.600000	6.87209e-43
1769.550000	6.89152e-43
1769.500000	6.91101e-43
1769.450000	6.93055e-43
1769.400000	6.95015e-43
1769.350000	6.9698e-43
1769.300000	6.98951e-43
1769.250000	7.00928e-43
1769.200000	7.0291e-43
1769.150000	7.04897e-43
1769.100000	7.06891e-43
1769.050000	7.08889e-43
1769.000000	7.10894e-43
1768.950000	7.12904e-43
1768.900000	7.1492e-43
1768.850000	7.16942e-43
1768.800000	7.18969e-43
1768.750000	7.21002e-43
1768.700000	7.23041e-43
1768.650000	7.25085e-43
1768.600000	7.27136e-43
1768.550000	7.29192e-43
1768.500000	7.31254e-43
1768.450000	7.33322e-43
1768.400000	7.35395e-43
1768.350000	7.37475e-43
1768.300000	7.3956e-43
1768.250000	7.41652e-43
1768.200000	7.43749e-43
1768.150000	7.45852e-43
1768.100000	7.47961e-43
1768.050000	7.50076e-43
1768.000000	7.52197e-43
1767.950000	7.54324e-43
1767.900000	7.56457e-43
1767.850000	7.58596e-43
1767.800000	7.60741e-43
1767.750000	7.62892e-43
1767.700000	7.6505e-43
1767.650000	7.67213e-43
1767.600000	7.69383e-43
1767.550000	7.71558e-43
1767.500000	7.7374e-43
1767.450000	7.75928e-43
1767.400000	7.78122e-43
1767.350000	7.80322e-43
1767.300000	7.82529e-43
1767.250000	7.84742e-43
1767.200000	7.86961e-43
1767.150000	7.89186e-43
1767.100000	7.91418e-43
1767.050000	7.93655e-43
1767.000000	7.959e-43
1766.950000	7.9815e-43
1766.900000	8.00407e-43
1766.850000	8.02671e-43
1766.800000	8.0494e-43
1766.750000	8.07216e-43
1766.700000	8.09499e-43
1766.650000	8.11788e-43
1766.600000	8.14084e-43
1766.550000	8.16386e-43
1766.500000	8.18694e-43
1766.450000	8.21009e-43
1766.400000	8.23331e-43
1766.350000	8.25659e-43
1766.300000	8.27994e-43
1766.250000	8.30335e-43
1766.200000	8.32683e-43
1766.150000	8.35038e-43
1766.100000	8.37399e-43
1766.050000	8.39767e-43
1766.000000	8.42141e-43
1765.950000	8.44523e-43
1765.900000	8.46911e-43
1765.850000	8.49306e-43
1765.800000	8.51707e-43
1765.750000	8.54116e-43
1765.700000	8.56531e-43
1765.650000	8.58953e-43
1765.600000	8.61382e-43
1765.550000	8.63818e-43
1765.500000	8.6626e-43
1765.450000	8.6871e-43
1765.400000	8.71166e-43
1765.350000	8.7363e-43
1765.300000	8.761e-43
1765.250000	8.78577e-43
1765.200000	8.81062e-43
1765.150000	8.83553e-43
1765.100000	8.86052e-43
1765.050000	8.88557e-43
1765.000000	8.9107e-43
1764.950000	8.93589e-43
1764.900000	8.96116e-43
1764.850000	8.9865e-43
1764.800000	9.01191e-43
1764.750000	9.0374e-43
1764.700000	9.06295e-43
1764.650000	9.08858e-43
1764.600000	9.11428e-43
1764.550000	9.14005e-43
1764.500000	9.1659e-43
1764.450000	9.19182e-43
1764.400000	9.21781e-43
1764.350000	9.24387e-43
1764.300000	9.27001e-43
1764.250000	9.29623e-43
1764.200000	9.32251e-43
1764.150000	9.34887e-43
1764.100000	9.37531e-43
1764.050000	9.40182e-43
1764.000000	9.42841e-43
1763.950000	9.45507e-43
1763.900000	9.4818e-43
1763.850000	9.50862e-43
1763.800000	9.5355e-43
1763.750000	9.56247e-43
1763.700000	9.58951e-43
1763.650000	9.61662e-43
1763.600000	9.64382e-43
1763.550000	9.67109e-43
1763.500000	9.69843e-43
1763.450000	9.72586e-43
1763.400000	9.75336e-43
1763.350000	9.78094e-43
1763.300000	9.8086e-43
1763.250000	9.83633e-43
1763.200000	9.86415e-43
1763.150000	9.89204e-43
1763.100000	9.92001e-43
1763.050000	9.94806e-43
1763.000000	9.97619e-43
1762.950000	1.00044e-42
1762.900000	1.00327e-42
1762.850000	1.00611e-42
1762.800000	1.00895e-42
1762.750000	1.0118e-42
1762.700000	1.01467e-42
1762.650000	1.01753e-42
1762.600000	1.02041e-42
1762.550000	1.0233e-42
1762.500000	1.02619e-42
1762.450000	1.02909e-42
1762.400000	1.032e-42
1762.350000	1.03492e-42
1762.300000	1.03785e-42
1762.250000	1.04078e-42
1762.200000	1.04373e-42
1762.150000	1.04668e-42
1762.100000	1.04964e-42
1762.050000	1.0526e-42
1762.000000	1.05558e-42
1761.950000	1.05857e-42
1761.900000	1.06156e-42
1761.850000	1.06456e-42
1761.800000	1.06757e-42
1761.750000	1.07059e-42
1761.700000	1.07362e-42
1761.650000	1.07665e-42
1761.600000	1.0797e-42
1761.550000	1.08275e-42
1761.500000	1.08581e-42
1761.450000	1.08888e-42
1761.400000	1.09196e-42
1761.350000	1.09505e-42
1761.300000	1.09815e-42
1761.250000	1.10125e-42
1761.200000	1.10437e-42
1761.150000	1.10749e-42
1761.100000	1.11062e-42
1761.050000	1.11376e-42
1761.000000	1.11691e-42
1760.950000	1.12007e-42
1760.900000	1.12323e-42
1760.850000	1.12641e-42
1760.800000	1.1296e-42
1760.750000	1.13279e-42
1760.700000	1.13599e-42
1760.650000	1.13921e-42
1760.600000	1.14243e-42
1760.550000	1.14566e-42
1760.500000	1.1489e-42
1760.450000	1.15215e-42
1760.400000	1.1554e-42
1760.350000	1.15867e-42
1760.300000	1.16195e-42
1760.250000	1.16523e-42
1760.200000	1.16853e-42
1760.150000	1.17183e-42
1760.100000	1.17515e-42
1760.050000	1.17847e-42
1760.000000	1.1818e-42
1759.950000	1.18514e-42
1759.900000	1.18849e-42
1759.850000	1.19186e-42
1759.800000	1.19523e-42
1759.750000	1.1986e-42
1759.700000	1.20199e-42
1759.650000	1.20539e-42
1759.600000	1.2088e-42
1759.550000	1.21222e-42
1759.500000	1.21565e-42
1759.450000	1.21909e-42
1759.400000	1.22253e-42
1759.350000	1.22599e-42
1759.300000	1.22946e-42
1759.250000	1.23293e-42
1759.200000	1.23642e-42
1759.150000	1.23992e-42
1759.100000	1.24342e-42
1759.050000	1.24694e-42
1759.000000	1.25046e-42
1758.950000	1.254e-42
1758.900000	1.25755e-42
1758.850000	1.2611e-42
1758.800000	1.26467e-42
1758.750000	1.26824e-42
1758.700000	1.27183e-42
1758.650000	1.27543e-42
1758.600000	1.27903e-42
1758.550000	1.28265e-42
1758.500000	1.28628e-42
1758.450000	1.28991e-42
1758.400000	1.29356e-42
1758.350000	1.29722e-42
1758.300000	1.30089e-42
1758.250000	1.30456e-42
1758.200000	1.30825e-42
1758.150000	1.31195e-42
1758.100000	1.31566e-42
1758.050000	1.31938e-42
1758.000000	1.32311e-42
1757.950000	1.32686e-42
1757.900000	1.33061e-42
1757.850000	1.33437e-42
1757.800000	1.33814e-42
1757.750000	1.34193e-42
1757.700000	1.34572e-42
1757.650000	1.34953e-42
1757.600000	1.35334e-42
1757.550000	1.35717e-42
1757.500000	1.36101e-42
1757.450000	1.36486e-42
1757.400000	1.36872e-42
1757.350000	1.37259e-42
1757.300000	1.37647e-42
1757.250000	1.38036e-42
1757.200000	1.38426e-42
1757.150000	1.38818e-42
1757.100000	1.3921e-42
1757.050000	1.39604e-42
1757.000000	1.39999e-42
1756.950000	1.40394e-42
1756.900000	1.40791e-42
1756.850000	1.4119e-42
1756.800000	1.41589e-42
1756.750000	1.41989e-42
1756.700000	1.42391e-42
1756.650000	1.42793e-42
1756.600000	1.43197e-42
1756.550000	1.43602e-42
1756.500000	1.44008e-42
1756.450000	1.44415e-42
1756.400000	1.44824e-42
1756.350000	1.45233e-42
1756.300000	1.45644e-42
1756.250000	1.46056e-42
1756.200000	1.46469e-42
1756.150000	1.46883e-42
1756.100000	1.47298e-42
1756.050000	1.47715e-42
1756.000000	1.48132e-42
1755.950000	1.48551e-42
1755.900000	1.48971e-42
1755.850000	1.49393e-42
1755.800000	1.49815e-42
1755.750000	1.50239e-42
1755.700000	1.50663e-42
1755.650000	1.51089e-42
1755.600000	1.51517e-42
1755.550000	1.51945e-42
1755.500000	1.52375e-42
1755.450000	1.52806e-42
1755.400000	1.53238e-42
1755.350000	1.53671e-42
1755.300000	1.54106e-42
1755.250000	1.54541e-42
1755.200000	1.54978e-42
1755.150000	1.55417e-42
1755.100000	1.55856e-42
1755.050000	1.56297e-42
1755.000000	1.56739e-42
1754.950000	1.57182e-42
1754.900000	1.57626e-42
1754.850000	1.58072e-42
1754.800000	1.58519e-42
1754.750000	1.58967e-42
1754.700000	1.59417e-42
1754.650000	1.59868e-42
1754.600000	1.6032e-42
1754.550000	1.60773e-42
1754.500000	1.61228e-42
1754.450000	1.61684e-42
1754.400000	1.62141e-42
1754.350000	1.62599e-42
1754.300000	1.63059e-42
1754.250000	1.6352e-42
1754.200000	1.63982e-42
1754.150000	1.64446e-42
1754.100000	1.64911e-42
1754.050000	1.65377e-42
1754.000000	1.65845e-42
1753.950000	1.66314e-42
1753.900000	1.66784e-42
1753.850000	1.67256e-42
1753.800000	1.67729e-42
1753.750000	1.68203e-42
1753.700000	1.68679e-42
1753.650000	1.69156e-42
1753.600000	1.69634e-42
1753.550000	1.70114e-42
1753.500000	1.70595e-42
1753.450000	1.71077e-42
1753.400000	1.71561e-42
1753.350000	1.72046e-42
1753.300000	1.72533e-42
1753.250000	1.7302e-42
1753.200000	1.7351e-42
1753.150000	1.74e-42
1753.100000	1.74492e-42
1753.050000	1.74986e-42
1753.000000	1.7548e-42
1752.950000	1.75977e-42
1752.900000	1.76474e-42
1752.850000	1.76973e-42
1752.800000	1.77474e-42
1752.750000	1.77976e-42
1752.700000	1.78479e-42
1752.650000	1.78983e-42
1752.600000	1.7949e-42
1752.550000	1.79997e-42
1752.500000	1.80506e-42
1752.450000	1.81017e-42
1752.400000	1.81528e-42
1752.350000	1.82042e-42
1752.300000	1.82556e-42
1752.250000	1.83073e-42
1752.200000	1.8359e-42
1752.150000	1.84109e-42
1752.100000	1.8463e-42
1752.050000	1.85152e-42
1752.000000	1.85676e-42
1751.950000	1.86201e-42
1751.900000	1.86727e-42
1751.850000	1.87255e-42
1751.800000	1.87785e-42
1751.750000	1.88316e-42
1751.700000	1.88848e-42
1751.650000	1.89382e-42
1751.600000	1.89918e-42
1751.550000	1.90455e-42
1751.500000	1.90993e-42
1751.450000	1.91533e-42
1751.400000	1.92075e-42
1751.350000	1.92618e-42
1751.300000	1.93163e-42
1751.250000	1.93709e-42
1751.200000	1.94257e-42
1751.150000	1.94806e-42
1751.100000	1.95357e-42
1751.050000	1.95909e-42
1751.000000	1.96463e-42
1750.950000	1.97019e-42
1750.900000	1.97576e-42
1750.850000	1.98134e-42
1750.800000	1.98695e-42
1750.750000	1.99257e-42
1750.700000	1.9982e-42
1750.650000	2.00385e-42
1750.600000	2.00952e-42
1750.550000	2.0152e-42
1750.500000	2.0209e-42
1750.450000	2.02661e-42
1750.400000	2.03234e-42
1750.350000	2.03809e-42
1750.300000	2.04385e-42
1750.250000	2.04963e-42
1750.200000	2.05543e-42
1750.150000	2.06124e-42
1750.100000	2.06707e-42
1750.050000	2.07291e-42
1750.000000	2.07877e-42
1749.950000	2.08465e-42
1749.900000	2.09055e-42
1749.850000	2.09646e-42
1749.800000	2.10239e-42
1749.750000	2.10833e-42
1749.700000	2.11429e-42
1749.650000	2.12027e-42
1749.600000	2.12627e-42
1749.550000	2.13228e-42
1749.500000	2.13831e-42
1749.450000	2.14435e-42
1749.400000	2.15042e-42
1749.350000	2.1565e-42
1749.300000	2.1626e-42
1749.250000	2.16871e-42
1749.200000	2.17484e-42
1749.150000	2.18099e-42
1749.100000	2.18716e-42
1749.050000	2.19335e-42
1749.000000	2.19955e-42
1748.950000	2.20577e-42
1748.900000	2.212e-42
1748.850000	2.21826e-42
1748.800000	2.22453e-42
1748.750000	2.23082e-42
1748.700000	2.23713e-42
1748.650000	2.24346e-42
1748.600000	2.2498e-42
1748.550000	2.25616e-42
1748.500000	2.26254e-42
1748.450000	2.26894e-42
1748.400000	2.27535e-42
1748.350000	2.28179e-42
1748.300000	2.28824e-42
1748.250000	2.29471e-42
1748.200000	2.3012e-42
1748.150000	2.30771e-42
1748.100000	2.31423e-42
1748.050000	2.32078e-42
1748.000000	2.32734e-42
1747.950000	2.33392e-42
1747.900000	2.34052e-42
1747.850000	2.34714e-42
1747.800000	2.35377e-42
1747.750000	2.36043e-42
1747.700000	2.3671e-42
1747.650000	2.3738e-42
1747.600000	2.38051e-42
1747.550000	2.38724e-42
1747.500000	2.39399e-42
1747.450000	2.40076e-42
1747.400000	2.40755e-42
1747.350000	2.41436e-42
1747.300000	2.42118e-42
1747.250000	2.42803e-42
1747.200000	2.43489e-42
1747.150000	2.44178e-42
1747.100000	2.44868e-42
1747.050000	2.45561e-42
1747.000000	2.46255e-42
1746.950000	2.46952e-42
1746.900000	2.4765e-42
1746.850000	2.4835e-42
1746.800000	2.49052e-42
1746.750000	2.49757e-42
1746.700000	2.50463e-42
1746.650000	2.51171e-42
1746.600000	2.51881e-42
1746.550000	2.52593e-42
1746.500000	2.53308e-42
1746.450000	2.54024e-42
1746.400000	2.54742e-42
1746.350000	2.55463e-42
1746.300000	2.56185e-42
1746.250000	2.56909e-42
1746.200000	2.57636e-42
1746.150000	2.58364e-42
1746.100000	2.59095e-42
1746.050000	2.59827e-42
1746.000000	2.60562e-42
1745.950000	2.61299e-42
1745.900000	2.62038e-42
1745.850000	2.62779e-42
1745.800000	2.63522e-42
1745.750000	2.64267e-42
1745.700000	2.65014e-42
1745.650000	2.65764e-42
1745.600000	2.66515e-42
1745.550000	2.67269e-42
1745.500000	2.68024e-42
1745.450000	2.68782e-42
1745.400000	2.69542e-42
1745.350000	2.70304e-42
1745.300000	2.71069e-42
1745.250000	2.71835e-42
1745.200000	2.72604e-42
1745.150000	2.73375e-42
1745.100000	2.74148e-42
1745.050000	2.74923e-42
1745.000000	2.757e-42
1744.950000	2.7648e-42
1744.900000	2.77262e-42
1744.850000	2.78046e-42
1744.800000	2.78832e-42
1744.750000	2.7962e-42
1744.700000	2.80411e-42
1744.650000	2.81204e-42
1744.600000	2.81999e-42
1744.550000	2.82796e-42
1744.500000	2.83596e-42
1744.450000	2.84398e-42
1744.400000	2.85202e-42
1744.350000	2.86009e-42
1744.300000	2.86817e-42
1744.250000	2.87628e-42
1744.200000	2.88442e-42
1744.150000	2.89257e-42
1744.100000	2.90075e-42
1744.050000	2.90895e-42
1744.000000	2.91718e-42
1743.950000	2.92543e-42
1743.900000	2.9337e-42
1743.850000	2.942e-42
1743.800000	2.95032e-42
1743.750000	2.95866e-42
1743.700000	2.96702e-42
1743.650000	2.97541e-42
1743.600000	2.98383e-42
1743.550000	2.99226e-42
1743.500000	3.00072e-42
1743.450000	3.00921e-42
1743.400000	3.01772e-42
1743.350000	3.02625e-42
1743.300000	3.03481e-42
1743.250000	3.04339e-42
1743.200000	3.052e-42
1743.150000	3.06063e-42
1743.100000	3.06928e-42
1743.050000	3.07796e-42
1743.000000	3.08666e-42
1742.950000	3.09539e-42
1742.900000	3.10414e-42
1742.850000	3.11292e-42
1742.800000	3.12172e-42
1742.750000	3.13055e-42
1742.700000	3.1394e-42
1742.650000	3.14828e-42
1742.600000	3.15718e-42
1742.550000	3.16611e-42
1742.500000	3.17506e-42
1742.450000	3.18404e-42
1742.400000	3.19304e-42
1742.350000	3.20207e-42
1742.300000	3.21112e-42
1742.250000	3.2202e-42
1742.200000	3.22931e-42
1742.150000	3.23844e-42
1742.100000	3.2476e-42
1742.050000	3.25678e-42
1742.000000	3.26599e-42
1741.950000	3.27523e-42
1741.900000	3.28449e-42
1741.850000	3.29377e-42
1741.800000	3.30309e-42
1741.750000	3.31243e-42
1741.700000	3.32179e-42
1741.650000	3.33119e-42
1741.600000	3.34061e-42
1741.550000	3.35005e-42
1741.500000	3.35952e-42
1741.450000	3.36902e-42
1741.400000	3.37855e-42
1741.350000	3.3881e-42
1741.300000	3.39768e-42
1741.250000	3.40729e-42
1741.200000	3.41693e-42
1741.150000	3.42659e-42
1741.100000	3.43628e-42
1741.050000	3.44599e-42
1741.000000	3.45574e-42
1740.950000	3.46551e-42
1740.900000	3.47531e-42
1740.850000	3.48513e-42
1740.800000	3.49499e-42
1740.750000	3.50487e-42
1740.700000	3.51478e-42
1740.650000	3.52472e-42
1740.600000	3.53469e-42
1740.550000	3.54468e-42
1740.500000	3.55471e-42
1740.450000	3.56476e-42
1740.400000	3.57484e-42
1740.350000	3.58494e-42
1740.300000	3.59508e-42
1740.250000	3.60525e-42
1740.200000	3.61544e-42
1740.150000	3.62566e-42
1740.100000	3.63592e-42
1740.050000	3.6462e-42
1740.000000	3.65651e-42
1739.950000	3.66685e-42
1739.900000	3.67721e-42
1739.850000	3.68761e-42
1739.800000	3.69804e-42
1739.750000	3.7085e-42
1739.700000	3.71898e-42
1739.650000	3.7295e-42
1739.600000	3.74004e-42
1739.550000	3.75062e-42
1739.500000	3.76122e-42
1739.450000	3.77186e-42
1739.400000	3.78253e-42
1739.350000	3.79322e-42
1739.300000	3.80395e-42
1739.250000	3.8147e-42
1739.200000	3.82549e-42
1739.150000	3.83631e-42
1739.100000	3.84715e-42
1739.050000	3.85803e-42
1739.000000	3.86894e-42
1738.950000	3.87988e-42
1738.900000	3.89085e-42
1738.850000	3.90185e-42
1738.800000	3.91289e-42
1738.750000	3.92395e-42
1738.700000	3.93505e-42
1738.650000	3.94617e-42
1738.600000	3.95733e-42
1738.550000	3.96852e-42
1738.500000	3.97974e-42
1738.450000	3.991e-42
1738.400000	4.00228e-42
1738.350000	4.0136e-42
1738.300000	4.02495e-42
1738.250000	4.03633e-42
1738.200000	4.04774e-42
1738.150000	4.05919e-42
1738.100000	4.07066e-42
1738.050000	4.08217e-42
1738.000000	4.09372e-42
1737.950000	4.10529e-42
1737.900000	4.1169e-42
1737.850000	4.12854e-42
1737.800000	4.14022e-42
1737.750000	4.15192e-42
1737.700000	4.16366e-42
1737.650000	4.17544e-42
1737.600000	4.18724e-42
1737.550000	4.19908e-42
1737.500000	4.21096e-42
1737.450000	4.22286e-42
1737.400000	4.2348e-42
1737.350000	4.24678e-42
1737.300000	4.25879e-42
1737.250000	4.27083e-42
1737.200000	4.2829e-42
1737.150000	4.29501e-42
1737.100000	4.30716e-42
1737.050000	4.31934e-42
1737.000000	4.33155e-42
1736.950000	4.3438e-42
1736.900000	4.35608e-42
1736.850000	4.3684e-42
1736.800000	4.38075e-42
1736.750000	4.39314e-42
1736.700000	4.40556e-42
1736.650000	4.41802e-42
1736.600000	4.43051e-42
1736.550000	4.44304e-42
1736.500000	4.4556e-42
1736.450000	4.4682e-42
1736.400000	4.48083e-42
1736.350000	4.4935e-42
1736.300000	4.50621e-42
1736.250000	4.51895e-42
1736.200000	4.53173e-42
1736.150000	4.54454e-42
1736.100000	4.55739e-42
1736.050000	4.57028e-42
1736.000000	4.5832e-42
1735.950000	4.59616e-42
1735.900000	4.60916e-42
1735.850000	4.62219e-42
1735.800000	4.63526e-42
1735.750000	4.64837e-42
1735.700000	4.66151e-42
1735.650000	4.67469e-42
1735.600000	4.68791e-42
1735.550000	4.70117e-42
1735.500000	4.71446e-42
1735.450000	4.72779e-42
1735.400000	4.74116e-42
1735.350000	4.75456e-42
1735.300000	4.76801e-42
1735.250000	4.78149e-42
1735.200000	4.79501e-42
1735.150000	4.80857e-42
1735.100000	4.82217e-42
1735.050000	4.8358e-42
1735.000000	4.84947e-42
1734.950000	4.86319e-42
1734.900000	4.87694e-42
1734.850000	4.89073e-42
1734.800000	4.90456e-42
1734.750000	4.91842e-42
1734.700000	4.93233e-42
1734.650000	4.94628e-42
1734.600000	4.96026e-42
1734.550000	4.97429e-42
1734.500000	4.98836e-42
1734.450000	5.00246e-42
1734.400000	5.01661e-42
1734.350000	5.03079e-42
1734.300000	5.04502e-42
1734.250000	5.05928e-42
1734.200000	5.07359e-42
1734.150000	5.08793e-42
1734.100000	5.10232e-42
1734.050000	5.11675e-42
1734.000000	5.13121e-42
1733.950000	5.14572e-42
1733.900000	5.16027e-42
1733.850000	5.17486e-42
1733.800000	5.1895e-42
1733.750000	5.20417e-42
1733.700000	5.21889e-42
1733.650000	5.23364e-42
1733.600000	5.24844e-42
1733.550000	5.26328e-42
1733.500000	5.27816e-42
1733.450000	5.29309e-42
1733.400000	5.30806e-42
1733.350000	5.32306e-42
1733.300000	5.33812e-42
1733.250000	5.35321e-42
1733.200000	5.36835e-42
1733.150000	5.38353e-42
1733.100000	5.39875e-42
1733.050000	5.41401e-42
1733.000000	5.42932e-42
1732.950000	5.44467e-42
1732.900000	5.46007e-42
1732.850000	5.47551e-42
1732.800000	5.49099e-42
1732.750000	5.50652e-42
1732.700000	5.52209e-42
1732.650000	5.5377e-42
1732.600000	5.55336e-42
1732.550000	5.56906e-42
1732.500000	5.58481e-42
1732.450000	5.6006e-42
1732.400000	5.61644e-42
1732.350000	5.63232e-42
1732.300000	5.64824e-42
1732.250000	5.66422e-42
1732.200000	5.68023e-42
1732.150000	5.69629e-42
1732.100000	5.7124e-42
1732.050000	5.72855e-42
1732.000000	5.74475e-42
1731.950000	5.76099e-42
1731.900000	5.77728e-42
1731.850000	5.79362e-42
1731.800000	5.81e-42
1731.750000	5.82643e-42
1731.700000	5.8429e-42
1731.650000	5.85943e-42
1731.600000	5.87599e-42
1731.550000	5.89261e-42
1731.500000	5.90927e-42
1731.450000	5.92598e-42
1731.400000	5.94274e-42
1731.350000	5.95954e-42
1731.300000	5.97639e-42
1731.250000	5.99329e-42
1731.200000	6.01024e-42
1731.150000	6.02723e-42
1731.100000	6.04427e-42
1731.050000	6.06136e-42
1731.000000	6.0785e-42
1730.950000	6.09569e-42
1730.900000	6.11293e-42
1730.850000	6.13021e-42
1730.800000	6.14754e-42
1730.750000	6.16493e-42
1730.700000	6.18236e-42
1730.650000	6.19984e-42
1730.600000	6.21737e-42
1730.550000	6.23495e-42
1730.500000	6.25258e-42
1730.450000	6.27026e-42
1730.400000	6.28799e-42
1730.350000	6.30577e-42
1730.300000	6.3236e-42
1730.250000	6.34148e-42
1730.200000	6.35941e-42
1730.150000	6.37739e-42
1730.100000	6.39542e-42
1730.050000	6.41351e-42
1730.000000	6.43164e-42
1729.950000	6.44983e-42
1729.900000	6.46807e-42
1729.850000	6.48636e-42
1729.800000	6.5047e-42
1729.750000	6.52309e-42
1729.700000	6.54153e-42
1729.650000	6.56003e-42
1729.600000	6.57858e-42
1729.550000	6.59718e-42
1729.500000	6.61583e-42
1729.450000	6.63454e-42
1729.400000	6.6533e-42
1729.350000	6.67211e-42
1729.300000	6.69098e-42
1729.250000	6.7099e-42
1729.200000	6.72887e-42
1729.150000	6.7479e-42
1729.100000	6.76698e-42
1729.050000	6.78611e-42
1729.000000	6.8053e-42
1728.950000	6.82454e-42
1728.900000	6.84384e-42
1728.850000	6.86319e-42
1728.800000	6.8826e-42
1728.750000	6.90206e-42
1728.700000	6.92157e-42
1728.650000	6.94115e-42
1728.600000	6.96077e-42
1728.550000	6.98045e-42
1728.500000	7.00019e-42
1728.450000	7.01999e-42
1728.400000	7.03983e-42
1728.350000	7.05974e-42
1728.300000	7.0797e-42
1728.250000	7.09972e-42
1728.200000	7.1198e-42
1728.150000	7.13993e-42
1728.100000	7.16012e-42
1728.050000	7.18036e-42
1728.000000	7.20066e-42
1727.950000	7.22102e-42
1727.900000	7.24144e-42
1727.850000	7.26192e-42
1727.800000	7.28245e-42
1727.750000	7.30304e-42
1727.700000	7.32369e-42
1727.650000	7.3444e-42
1727.600000	7.36517e-42
1727.550000	7.38599e-42
1727.500000	7.40688e-42
1727.450000	7.42782e-42
1727.400000	7.44882e-42
1727.350000	7.46989e-42
1727.300000	7.49101e-42
1727.250000	7.51219e-42
1727.200000	7.53343e-42
1727.150000	7.55473e-42
1727.100000	7.57609e-42
1727.050000	7.59752e-42
1727.000000	7.619e-42
1726.950000	7.64054e-42
1726.900000	7.66215e-42
1726.850000	7.68381e-42
1726.800000	7.70554e-42
1726.750000	7.72732e-42
1726.700000	7.74917e-42
1726.650000	7.77109e-42
1726.600000	7.79306e-42
1726.550000	7.81509e-42
1726.500000	7.83719e-42
1726.450000	7.85935e-42
1726.400000	7.88157e-42
1726.350000	7.90386e-42
1726.300000	7.92621e-42
1726.250000	7.94862e-42
1726.200000	7.9711e-42
1726.150000	7.99363e-42
1726.100000	8.01624e-42
1726.050000	8.0389e-42
1726.000000	8.06163e-42
1725.950000	8.08443e-42
1725.900000	8.10729e-42
1725.850000	8.13021e-42
1725.800000	8.1532e-42
1725.750000	8.17625e-42
1725.700000	8.19937e-42
1725.650000	8.22256e-42
1725.600000	8.24581e-42
1725.550000	8.26912e-42
1725.500000	8.2925e-42
1725.450000	8.31595e-42
1725.400000	8.33947e-42
1725.350000	8.36305e-42
1725.300000	8.38669e-42
1725.250000	8.41041e-42
1725.200000	8.43419e-42
1725.150000	8.45804e-42
1725.100000	8.48195e-42
1725.050000	8.50593e-42
1725.000000	8.52999e-42
1724.950000	8.5541e-42
1724.900000	8.57829e-42
1724.850000	8.60255e-42
1724.800000	8.62687e-42
1724.750000	8.65126e-42
1724.700000	8.67573e-42
1724.650000	8.70026e-42
1724.600000	8.72486e-42
1724.550000	8.74953e-42
1724.500000	8.77427e-42
1724.450000	8.79908e-42
1724.400000	8.82396e-42
1724.350000	8.84891e-42
1724.300000	8.87393e-42
1724.250000	8.89902e-42
1724.200000	8.92418e-42
1724.150000	8.94942e-42
1724.100000	8.97472e-42
1724.050000	9.0001e-42
1724.000000	9.02554e-42
1723.950000	9.05106e-42
1723.900000	9.07666e-42
1723.850000	9.10232e-42
1723.800000	9.12806e-42
1723.750000	9.15387e-42
1723.700000	9.17975e-42
1723.650000	9.20571e-42
1723.600000	9.23174e-42
1723.550000	9.25784e-42
1723.500000	9.28402e-42
1723.450000	9.31027e-42
1723.400000	9.33659e-42
1723.350000	9.36299e-42
1723.300000	9.38947e-42
1723.250000	9.41602e-42
1723.200000	9.44264e-42
1723.150000	9.46934e-42
1723.100000	9.49612e-42
1723.050000	9.52297e-42
1723.000000	9.54989e-42
1722.950000	9.5769e-42
1722.900000	9.60398e-42
1722.850000	9.63113e-42
1722.800000	9.65836e-42
1722.750000	9.68567e-42
1722.700000	9.71306e-42
1722.650000	9.74052e-42
1722.600000	9.76807e-42
1722.550000	9.79569e-42
1722.500000	9.82338e-42
1722.450000	9.85116e-42
1722.400000	9.87901e-42
1722.350000	9.90695e-42
1722.300000	9.93496e-42
1722.250000	9.96305e-42
1722.200000	9.99122e-42
1722.150000	1.00195e-41
1722.100000	1.00478e-41
1722.050000	1.00762e-41
1722.000000	1.01047e-41
1721.950000	1.01333e-41
1721.900000	1.01619e-41
1721.850000	1.01907e-41
1721.800000	1.02195e-41
1721.750000	1.02484e-41
1721.700000	1.02773e-41
1721.650000	1.03064e-41
1721.600000	1.03356e-41
1721.550000	1.03648e-41
1721.500000	1.03941e-41
1721.450000	1.04235e-41
1721.400000	1.04529e-41
1721.350000	1.04825e-41
1721.300000	1.05121e-41
1721.250000	1.05419e-41
1721.200000	1.05717e-41
1721.150000	1.06016e-41
1721.100000	1.06315e-41
1721.050000	1.06616e-41
1721.000000	1.06917e-41
1720.950000	1.0722e-41
1720.900000	1.07523e-41
1720.850000	1.07827e-41
1720.800000	1.08132e-41
1720.750000	1.08438e-41
1720.700000	1.08744e-41
1720.650000	1.09052e-41
1720.600000	1.0936e-41
1720.550000	1.09669e-41
1720.500000	1.09979e-41
1720.450000	1.1029e-41
1720.400000	1.10602e-41
1720.350000	1.10915e-41
1720.300000	1.11229e-41
1720.250000	1.11543e-41
1720.200000	1.11858e-41
1720.150000	1.12175e-41
1720.100000	1.12492e-41
1720.050000	1.1281e-41
1720.000000	1.13129e-41
1719.950000	1.13449e-41
1719.900000	1.1377e-41
1719.850000	1.14091e-41
1719.800000	1.14414e-41
1719.750000	1.14737e-41
1719.700000	1.15062e-41
1719.650000	1.15387e-41
1719.600000	1.15713e-41
1719.550000	1.16041e-41
1719.500000	1.16369e-41
1719.450000	1.16698e-41
1719.400000	1.17028e-41
1719.350000	1.17359e-41
1719.300000	1.1769e-41
1719.250000	1.18023e-41
1719.200000	1.18357e-41
1719.150000	1.18692e-41
1719.100000	1.19027e-41
1719.050000	1.19364e-41
1719.000000	1.19701e-41
1718.950000	1.2004e-41
1718.900000	1.20379e-41
1718.850000	1.20719e-41
1718.800000	1.21061e-41
1718.750000	1.21403e-41
1718.700000	1.21746e-41
1718.650000	1.22091e-41
1718.600000	1.22436e-41
1718.550000	1.22782e-41
1718.500000	1.23129e-41
1718.450000	1.23477e-41
1718.400000	1.23827e-41
1718.350000	1.24177e-41
1718.300000	1.24528e-41
1718.250000	1.2488e-41
1718.200000	1.25233e-41
1718.150000	1.25587e-41
1718.100000	1.25942e-41
1718.050000	1.26298e-41
1718.000000	1.26655e-41
1717.950000	1.27013e-41
1717.900000	1.27373e-41
1717.850000	1.27733e-41
1717.800000	1.28094e-41
1717.750000	1.28456e-41
1717.700000	1.28819e-41
1717.650000	1.29184e-41
1717.600000	1.29549e-41
1717.550000	1.29915e-41
1717.500000	1.30282e-41
1717.450000	1.30651e-41
1717.400000	1.3102e-41
1717.350000	1.31391e-41
1717.300000	1.31762e-41
1717.250000	1.32135e-41
1717.200000	1.32508e-41
1717.150000	1.32883e-41
1717.100000	1.33259e-41
1717.050000	1.33636e-41
1717.000000	1.34013e-41
1716.950000	1.34392e-41
1716.900000	1.34772e-41
1716.850000	1.35153e-41
1716.800000	1.35536e-41
1716.750000	1.35919e-41
1716.700000	1.36303e-41
1716.650000	1.36689e-41
1716.600000	1.37075e-41
1716.550000	1.37463e-41
1716.500000	1.37851e-41
1716.450000	1.38241e-41
1716.400000	1.38632e-41
1716.350000	1.39024e-41
1716.300000	1.39417e-41
1716.250000	1.39811e-41
1716.200000	1.40207e-41
1716.150000	1.40603e-41
1716.100000	1.41001e-41
1716.050000	1.41399e-41
1716.000000	1.41799e-41
1715.950000	1.422e-41
1715.900000	1.42602e-41
1715.850000	1.43005e-41
1715.800000	1.4341e-41
1715.750000	1.43815e-41
1715.700000	1.44222e-41
1715.650000	1.4463e-41
1715.600000	1.45038e-41
1715.550000	1.45449e-41
1715.500000	1.4586e-41
1715.450000	1.46272e-41
1715.400000	1.46686e-41
1715.350000	1.47101e-41
1715.300000	1.47517e-41
1715.250000	1.47934e-41
1715.200000	1.48352e-41
1715.150000	1.48771e-41
1715.100000	1.49192e-41
1715.050000	1.49614e-41
1715.000000	1.50037e-41
1714.950000	1.50461e-41
1714.900000	1.50887e-41
1714.850000	1.51313e-41
1714.800000	1.51741e-41
1714.750000	1.5217e-41
1714.700000	1.526e-41
1714.650000	1.53032e-41
1714.600000	1.53465e-41
1714.550000	1.53898e-41
1714.500000	1.54334e-41
1714.450000	1.5477e-41
1714.400000	1.55208e-41
1714.350000	1.55646e-41
1714.300000	1.56087e-41
1714.250000	1.56528e-41
1714.200000	1.5697e-41
1714.150000	1.57414e-41
1714.100000	1.57859e-41
1714.050000	1.58306e-41
1714.000000	1.58753e-41
1713.950000	1.59202e-41
1713.900000	1.59652e-41
1713.850000	1.60104e-41
1713.800000	1.60556e-41
1713.750000	1.6101e-41
1713.700000	1.61466e-41
1713.650000	1.61922e-41
1713.600000	1.6238e-41
1713.550000	1.62839e-41
1713.500000	1.633e-41
1713.450000	1.63761e-41
1713.400000	1.64224e-41
1713.350000	1.64689e-41
1713.300000	1.65154e-41
1713.250000	1.65621e-41
1713.200000	1.6609e-41
1713.150000	1.66559e-41
1713.100000	1.6703e-41
1713.050000	1.67503e-41
1713.000000	1.67976e-41
1712.950000	1.68451e-41
1712.900000	1.68927e-41
1712.850000	1.69405e-41
1712.800000	1.69884e-41
1712.750000	1.70364e-41
1712.700000	1.70846e-41
1712.650000	1.71329e-41
1712.600000	1.71814e-41
1712.550000	1.72299e-41
1712.500000	1.72787e-41
1712.450000	1.73275e-41
1712.400000	1.73765e-41
1712.350000	1.74256e-41
1712.300000	1.74749e-41
1712.250000	1.75243e-41
1712.200000	1.75739e-41
1712.150000	1.76236e-41
1712.100000	1.76734e-41
1712.050000	1.77234e-41
1712.000000	1.77735e-41
1711.950000	1.78237e-41
1711.900000	1.78741e-41
1711.850000	1.79247e-41
1711.800000	1.79753e-41
1711.750000	1.80262e-41
1711.700000	1.80771e-41
1711.650000	1.81283e-41
1711.600000	1.81795e-41
1711.550000	1.82309e-41
1711.500000	1.82825e-41
1711.450000	1.83342e-41
1711.400000	1.8386e-41
1711.350000	1.8438e-41
1711.300000	1.84901e-41
1711.250000	1.85424e-41
1711.200000	1.85948e-41
1711.150000	1.86474e-41
1711.100000	1.87001e-41
1711.050000	1.8753e-41
1711.000000	1.8806e-41
1710.950000	1.88592e-41
1710.900000	1.89125e-41
1710.850000	1.8966e-41
1710.800000	1.90196e-41
1710.750000	1.90734e-41
1710.700000	1.91273e-41
1710.650000	1.91814e-41
1710.600000	1.92356e-41
1710.550000	1.929e-41
1710.500000	1.93446e-41
1710.450000	1.93993e-41
1710.400000	1.94541e-41
1710.350000	1.95091e-41
1710.300000	1.95643e-41
1710.250000	1.96196e-41
1710.200000	1.96751e-41
1710.150000	1.97307e-41
1710.100000	1.97865e-41
1710.050000	1.98425e-41
1710.000000	1.98986e-41
1709.950000	1.99548e-41
1709.900000	2.00112e-41
1709.850000	2.00678e-41
1709.800000	2.01246e-41
1709.750000	2.01815e-41
1709.700000	2.02385e-41
1709.650000	2.02958e-41
1709.600000	2.03531e-41
1709.550000	2.04107e-41
1709.500000	2.04684e-41
1709.450000	2.05263e-41
1709.400000	2.05843e-41
1709.350000	2.06425e-41
1709.300000	2.07009e-41
1709.250000	2.07594e-41
1709.200000	2.08181e-41
1709.150000	2.0877e-41
1709.100000	2.0936e-41
1709.050000	2.09952e-41
1709.000000	2.10546e-41
1708.950000	2.11141e-41
1708.900000	2.11738e-41
1708.850000	2.12337e-41
1708.800000	2.12937e-41
1708.750000	2.13539e-41
1708.700000	2.14143e-41
1708.650000	2.14748e-41
1708.600000	2.15356e-41
1708.550000	2.15964e-41
1708.500000	2.16575e-41
1708.450000	2.17187e-41
1708.400000	2.17802e-41
1708.350000	2.18417e-41
1708.300000	2.19035e-41
1708.250000	2.19654e-41
1708.200000	2.20275e-41
1708.150000	2.20898e-41
1708.100000	2.21523e-41
1708.050000	2.22149e-41
1708.000000	2.22777e-41
1707.950000	2.23407e-41
1707.900000	2.24039e-41
1707.850000	2.24672e-41
1707.800000	2.25308e-41
1707.750000	2.25945e-41
1707.700000	2.26583e-41
1707.650000	2.27224e-41
1707.600000	2.27867e-41
1707.550000	2.28511e-41
1707.500000	2.29157e-41
1707.450000	2.29805e-41
1707.400000	2.30455e-41
1707.350000	2.31106e-41
1707.300000	2.3176e-41
1707.250000	2.32415e-41
1707.200000	2.33072e-41
1707.150000	2.33731e-41
1707.100000	2.34392e-41
1707.050000	2.35055e-41
1707.000000	2.35719e-41
1706.950000	2.36386e-41
1706.900000	2.37054e-41
1706.850000	2.37725e-41
1706.800000	2.38397e-41
1706.750000	2.39071e-41
1706.700000	2.39747e-41
1706.650000	2.40425e-41
1706.600000	2.41104e-41
1706.550000	2.41786e-41
1706.500000	2.4247e-41
1706.450000	2.43155e-41
1706.400000	2.43843e-41
1706.350000	2.44532e-41
1706.300000	2.45224e-41
1706.250000	2.45917e-41
1706.200000	2.46612e-41
1706.150000	2.4731e-41
1706.100000	2.48009e-41
1706.050000	2.4871e-41
1706.000000	2.49413e-41
1705.950000	2.50119e-41
1705.900000	2.50826e-41
1705.850000	2.51535e-41
1705.800000	2.52246e-41
1705.750000	2.52959e-41
1705.700000	2.53675e-41
1705.650000	2.54392e-41
1705.600000	2.55111e-41
1705.550000	2.55833e-41
1705.500000	2.56556e-41
1705.450000	2.57281e-41
1705.400000	2.58009e-41
1705.350000	2.58738e-41
1705.300000	2.5947e-41
1705.250000	2.60203e-41
1705.200000	2.60939e-41
1705.150000	2.61677e-41
1705.100000	2.62417e-41
1705.050000	2.63159e-41
1705.000000	2.63903e-41
1704.950000	2.64649e-41
1704.900000	2.65397e-41
1704.850000	2.66148e-41
1704.800000	2.669e-41
1704.750000	2.67655e-41
1704.700000	2.68412e-41
1704.650000	2.69171e-41
1704.600000	2.69932e-41
1704.550000	2.70695e-41
1704.500000	2.7146e-41
1704.450000	2.72228e-41
1704.400000	2.72998e-41
1704.350000	2.73769e-41
1704.300000	2.74544e-41
1704.250000	2.7532e-41
1704.200000	2.76098e-41
1704.150000	2.76879e-41
1704.100000	2.77662e-41
1704.050000	2.78447e-41
1704.000000	2.79234e-41
1703.950000	2.80024e-41
1703.900000	2.80815e-41
1703.850000	2.81609e-41
1703.800000	2.82406e-41
1703.750000	2.83204e-41
1703.700000	2.84005e-41
1703.650000	2.84808e-41
1703.600000	2.85613e-41
1703.550000	2.86421e-41
1703.500000	2.87231e-41
1703.450000	2.88043e-41
1703.400000	2.88857e-41
1703.350000	2.89674e-41
1703.300000	2.90493e-41
1703.250000	2.91314e-41
1703.200000	2.92138e-41
1703.150000	2.92964e-41
1703.100000	2.93792e-41
1703.050000	2.94623e-41
1703.000000	2.95456e-41
1702.950000	2.96291e-41
1702.900000	2.97129e-41
1702.850000	2.97969e-41
1702.800000	2.98812e-41
1702.750000	2.99657e-41
1702.700000	3.00504e-41
1702.650000	3.01354e-41
1702.600000	3.02206e-41
1702.550000	3.0306e-41
1702.500000	3.03917e-41
1702.450000	3.04776e-41
1702.400000	3.05638e-41
1702.350000	3.06502e-41
1702.300000	3.07369e-41
1702.250000	3.08238e-41
1702.200000	3.0911e-41
1702.150000	3.09984e-41
1702.100000	3.1086e-41
1702.050000	3.11739e-41
1702.000000	3.1262e-41
1701.950000	3.13504e-41
1701.900000	3.14391e-41
1701.850000	3.1528e-41
1701.800000	3.16171e-41
1701.750000	3.17065e-41
1701.700000	3.17961e-41
1701.650000	3.18861e-41
1701.600000	3.19762e-41
1701.550000	3.20666e-41
1701.500000	3.21573e-41
1701.450000	3.22482e-41
1701.400000	3.23394e-41
1701.350000	3.24308e-41
1701.300000	3.25225e-41
1701.250000	3.26145e-41
1701.200000	3.27067e-41
1701.150000	3.27992e-41
1701.100000	3.28919e-41
1701.050000	3.29849e-41
1701.000000	3.30782e-41
1700.950000	3.31717e-41
1700.900000	3.32655e-41
1700.850000	3.33595e-41
1700.800000	3.34539e-41
1700.750000	3.35485e-41
1700.700000	3.36433e-41
1700.650000	3.37384e-41
1700.600000	3.38338e-41
1700.550000	3.39295e-41
1700.500000	3.40254e-41
1700.450000	3.41216e-41
1700.400000	3.42181e-41
1700.350000	3.43149e-41
1700.300000	3.44119e-41
1700.250000	3.45092e-41
1700.200000	3.46068e-41
1700.150000	3.47046e-41
1700.100000	3.48027e-41
1700.050000	3.49011e-41
1700.000000	3.49998e-41
1699.950000	3.50988e-41
1699.900000	3.5198e-41
1699.850000	3.52975e-41
1699.800000	3.53973e-41
1699.750000	3.54974e-41
1699.700000	3.55978e-41
1699.650000	3.56984e-41
1699.600000	3.57994e-41
1699.550000	3.59006e-41
1699.500000	3.60021e-41
1699.450000	3.61039e-41
1699.400000	3.6206e-41
1699.350000	3.63083e-41
1699.300000	3.6411e-41
1699.250000	3.6514e-41
1699.200000	3.66172e-41
1699.150000	3.67207e-41
1699.100000	3.68246e-41
1699.050000	3.69287e-41
1699.000000	3.70331e-41
1698.950000	3.71378e-41
1698.900000	3.72428e-41
1698.850000	3.73481e-41
1698.800000	3.74537e-41
1698.750000	3.75596e-41
1698.700000	3.76658e-41
1698.650000	3.77723e-41
1698.600000	3.78791e-41
1698.550000	3.79862e-41
1698.500000	3.80936e-41
1698.450000	3.82013e-41
1698.400000	3.83093e-41
1698.350000	3.84176e-41
1698.300000	3.85263e-41
1698.250000	3.86352e-41
1698.200000	3.87444e-41
1698.150000	3.8854e-41
1698.100000	3.89638e-41
1698.050000	3.9074e-41
1698.000000	3.91845e-41
1697.950000	3.92953e-41
1697.900000	3.94064e-41
1697.850000	3.95178e-41
1697.800000	3.96295e-41
1697.750000	3.97416e-41
1697.700000	3.98539e-41
1697.650000	3.99666e-41
1697.600000	4.00796e-41
1697.550000	4.0193e-41
1697.500000	4.03066e-41
1697.450000	4.04206e-41
1697.400000	4.05349e-41
1697.350000	4.06495e-41
1697.300000	4.07644e-41
1697.250000	4.08797e-41
1697.200000	4.09952e-41
1697.150000	4.11112e-41
1697.100000	4.12274e-41
1697.050000	4.1344e-41
1697.000000	4.14609e-41
1696.950000	4.15781e-41
1696.900000	4.16956e-41
1696.850000	4.18135e-41
1696.800000	4.19318e-41
1696.750000	4.20503e-41
1696.700000	4.21692e-41
1696.650000	4.22884e-41
1696.600000	4.2408e-41
1696.550000	4.25279e-41
1696.500000	4.26482e-41
1696.450000	4.27687e-41
1696.400000	4.28897e-41
1696.350000	4.30109e-41
1696.300000	4.31325e-41
1696.250000	4.32545e-41
1696.200000	4.33768e-41
1696.150000	4.34994e-41
1696.100000	4.36224e-41
1696.050000	4.37458e-41
1696.000000	4.38695e-41
1695.950000	4.39935e-41
1695.900000	4.41179e-41
1695.850000	4.42426e-41
1695.800000	4.43677e-41
1695.750000	4.44932e-41
1695.700000	4.4619e-41
1695.650000	4.47451e-41
1695.600000	4.48716e-41
1695.550000	4.49985e-41
1695.500000	4.51257e-41
1695.450000	4.52533e-41
1695.400000	4.53813e-41
1695.350000	4.55096e-41
1695.300000	4.56383e-41
1695.250000	4.57673e-41
1695.200000	4.58967e-41
1695.150000	4.60265e-41
1695.100000	4.61566e-41
1695.050000	4.62871e-41
1695.000000	4.6418e-41
1694.950000	4.65492e-41
1694.900000	4.66809e-41
1694.850000	4.68128e-41
1694.800000	4.69452e-41
1694.750000	4.70779e-41
1694.700000	4.7211e-41
1694.650000	4.73445e-41
1694.600000	4.74784e-41
1694.550000	4.76126e-41
1694.500000	4.77473e-41
1694.450000	4.78823e-41
1694.400000	4.80176e-41
1694.350000	4.81534e-41
1694.300000	4.82896e-41
1694.250000	4.84261e-41
1694.200000	4.8563e-41
1694.150000	4.87003e-41
1694.100000	4.8838e-41
1694.050000	4.89761e-41
1694.000000	4.91146e-41
1693.950000	4.92534e-41
1693.900000	4.93927e-41
1693.850000	4.95324e-41
1693.800000	4.96724e-41
1693.750000	4.98128e-41
1693.700000	4.99537e-41
1693.650000	5.00949e-41
1693.600000	5.02366e-41
1693.550000	5.03786e-41
1693.500000	5.0521e-41
1693.450000	5.06639e-41
1693.400000	5.08071e-41
1693.350000	5.09508e-41
1693.300000	5.10949e-41
1693.250000	5.12393e-41
1693.200000	5.13842e-41
1693.150000	5.15295e-41
1693.100000	5.16752e-41
1693.050000	5.18213e-41
1693.000000	5.19678e-41
1692.950000	5.21147e-41
1692.900000	5.22621e-41
1692.850000	5.24099e-41
1692.800000	5.2558e-41
1692.750000	5.27066e-41
1692.700000	5.28557e-41
1692.650000	5.30051e-41
1692.600000	5.3155e-41
1692.550000	5.33053e-41
1692.500000	5.3456e-41
1692.450000	5.36071e-41
1692.400000	5.37587e-41
1692.350000	5.39107e-41
1692.300000	5.40631e-41
1692.250000	5.4216e-41
1692.200000	5.43693e-41
1692.150000	5.4523e-41
1692.100000	5.46772e-41
1692.050000	5.48317e-41
1692.000000	5.49868e-41
1691.950000	5.51422e-41
1691.900000	5.52982e-41
1691.850000	5.54545e-41
1691.800000	5.56113e-41
1691.750000	5.57685e-41
1691.700000	5.59262e-41
1691.650000	5.60843e-41
1691.600000	5.62429e-41
1691.550000	5.64019e-41
1691.500000	5.65614e-41
1691.450000	5.67213e-41
1691.400000	5.68817e-41
1691.350000	5.70425e-41
1691.300000	5.72038e-41
1691.250000	5.73656e-41
1691.200000	5.75277e-41
1691.150000	5.76904e-41
1691.100000	5.78535e-41
1691.050000	5.80171e-41
1691.000000	5.81811e-41
1690.950000	5.83456e-41
1690.900000	5.85106e-41
1690.850000	5.8676e-41
1690.800000	5.88419e-41
1690.750000	5.90083e-41
1690.700000	5.91751e-41
1690.650000	5.93425e-41
1690.600000	5.95102e-41
1690.550000	5.96785e-41
1690.500000	5.98472e-41
1690.450000	6.00164e-41
1690.400000	6.01861e-41
1690.350000	6.03563e-41
1690.300000	6.0527e-41
1690.250000	6.06981e-41
1690.200000	6.08697e-41
1690.150000	6.10418e-41
1690.100000	6.12144e-41
1690.050000	6.13875e-41
1690.000000	6.1561e-41
1689.950000	6.17351e-41
1689.900000	6.19097e-41
1689.850000	6.20847e-41
1689.800000	6.22602e-41
1689.750000	6.24363e-41
1689.700000	6.26128e-41
1689.650000	6.27898e-41
1689.600000	6.29674e-41
1689.550000	6.31454e-41
1689.500000	6.33239e-41
1689.450000	6.3503e-41
1689.400000	6.36825e-41
1689.350000	6.38626e-41
1689.300000	6.40431e-41
1689.250000	6.42242e-41
1689.200000	6.44058e-41
1689.150000	6.45879e-41
1689.100000	6.47705e-41
1689.050000	6.49537e-41
1689.000000	6.51373e-41
1688.950000	6.53215e-41
1688.900000	6.55062e-41
1688.850000	6.56914e-41
1688.800000	6.58771e-41
1688.750000	6.60634e-41
1688.700000	6.62502e-41
1688.650000	6.64375e-41
1688.600000	6.66253e-41
1688.550000	6.68137e-41
1688.500000	6.70026e-41
1688.450000	6.71921e-41
1688.400000	6.7382e-41
1688.350000	6.75725e-41
1688.300000	6.77636e-41
1688.250000	6.79552e-41
1688.200000	6.81473e-41
1688.150000	6.834e-41
1688.100000	6.85332e-41
1688.050000	6.8727e-41
1688.000000	6.89213e-41
1687.950000	6.91162e-41
1687.900000	6.93116e-41
1687.850000	6.95076e-41
1687.800000	6.97041e-41
1687.750000	6.99012e-41
1687.700000	7.00988e-41
1687.650000	7.0297e-41
1687.600000	7.04958e-41
1687.550000	7.06951e-41
1687.500000	7.0895e-41
1687.450000	7.10954e-41
1687.400000	7.12964e-41
1687.350000	7.1498e-41
1687.300000	7.17002e-41
1687.250000	7.19029e-41
1687.200000	7.21062e-41
1687.150000	7.23101e-41
1687.100000	7.25145e-41
1687.050000	7.27195e-41
1687.000000	7.29251e-41
1686.950000	7.31313e-41
1686.900000	7.33381e-41
1686.850000	7.35455e-41
1686.800000	7.37534e-41
1686.750000	7.39619e-41
1686.700000	7.41711e-41
1686.650000	7.43808e-41
1686.600000	7.45911e-41
1686.550000	7.4802e-41
1686.500000	7.50135e-41
1686.450000	7.52255e-41
1686.400000	7.54382e-41
1686.350000	7.56515e-41
1686.300000	7.58654e-41
1686.250000	7.60799e-41
1686.200000	7.6295e-41
1686.150000	7.65107e-41
1686.100000	7.67271e-41
1686.050000	7.6944e-41
1686.000000	7.71616e-41
1685.950000	7.73797e-41
1685.900000	7.75985e-41
1685.850000	7.78179e-41
1685.800000	7.80379e-41
1685.750000	7.82586e-41
1685.700000	7.84798e-41
1685.650000	7.87017e-41
1685.600000	7.89243e-41
1685.550000	7.91474e-41
1685.500000	7.93712e-41
1685.450000	7.95956e-41
1685.400000	7.98206e-41
1685.350000	8.00463e-41
1685.300000	8.02726e-41
1685.250000	8.04996e-41
1685.200000	8.07272e-41
1685.150000	8.09555e-41
1685.100000	8.11843e-41
1685.050000	8.14139e-41
1685.000000	8.16441e-41
1684.950000	8.18749e-41
1684.900000	8.21064e-41
1684.850000	8.23385e-41
1684.800000	8.25713e-41
1684.750000	8.28048e-41
1684.700000	8.30389e-41
1684.650000	8.32737e-41
1684.600000	8.35092e-41
1684.550000	8.37453e-41
1684.500000	8.3982e-41
1684.450000	8.42195e-41
1684.400000	8.44576e-41
1684.350000	8.46964e-41
1684.300000	8.49359e-41
1684.250000	8.5176e-41
1684.200000	8.54168e-41
1684.150000	8.56584e-41
1684.100000	8.59005e-41
1684.050000	8.61434e-41
1684.000000	8.6387e-41
1683.950000	8.66312e-41
1683.900000	8.68762e-41
1683.850000	8.71218e-41
1683.800000	8.73681e-41
1683.750000	8.76151e-41
1683.700000	8.78629e-41
1683.650000	8.81113e-41
1683.600000	8.83604e-41
1683.550000	8.86102e-41
1683.500000	8.88608e-41
1683.450000	8.9112e-41
1683.400000	8.9364e-41
1683.350000	8.96166e-41
1683.300000	8.987e-41
1683.250000	9.01241e-41
1683.200000	9.03789e-41
1683.150000	9.06345e-41
1683.100000	9.08907e-41
1683.050000	9.11477e-41
1683.000000	9.14054e-41
1682.950000	9.16638e-41
1682.900000	9.1923e-41
1682.850000	9.21829e-41
1682.800000	9.24435e-41
1682.750000	9.27049e-41
1682.700000	9.2967e-41
1682.650000	9.32299e-41
1682.600000	9.34935e-41
1682.550000	9.37578e-41
1682.500000	9.40229e-41
1682.450000	9.42887e-41
1682.400000	9.45553e-41
1682.350000	9.48227e-41
1682.300000	9.50908e-41
1682.250000	9.53596e-41
1682.200000	9.56292e-41
1682.150000	9.58996e-41
1682.100000	9.61708e-41
1682.050000	9.64427e-41
1682.000000	9.67153e-41
1681.950000	9.69888e-41
1681.900000	9.7263e-41
1681.850000	9.7538e-41
1681.800000	9.78138e-41
1681.750000	9.80903e-41
1681.700000	9.83677e-41
1681.650000	9.86458e-41
1681.600000	9.89247e-41
1681.550000	9.92044e-41
1681.500000	9.94849e-41
1681.450000	9.97662e-41
1681.400000	1.00048e-40
1681.350000	1.00331e-40
1681.300000	1.00615e-40
1681.250000	1.00899e-40
1681.200000	1.01185e-40
1681.150000	1.01471e-40
1681.100000	1.01758e-40
1681.050000	1.02045e-40
1681.000000	1.02334e-40
1680.950000	1.02623e-40
1680.900000	1.02913e-40
1680.850000	1.03204e-40
1680.800000	1.03496e-40
1680.750000	1.03789e-40
1680.700000	1.04082e-40
1680.650000	1.04376e-40
1680.600000	1.04671e-40
1680.550000	1.04967e-40
1680.500000	1.05264e-40
1680.450000	1.05562e-40
1680.400000	1.0586e-40
1680.350000	1.0616e-40
1680.300000	1.0646e-40
1680.250000	1.06761e-40
1680.200000	1.07063e-40
1680.150000	1.07365e-40
1680.100000	1.07669e-40
1680.050000	1.07973e-40
1680.000000	1.08279e-40
1679.950000	1.08585e-40
1679.900000	1.08892e-40
1679.850000	1.092e-40
1679.800000	1.09508e-40
1679.750000	1.09818e-40
1679.700000	1.10128e-40
1679.650000	1.1044e-40
1679.600000	1.10752e-40
1679.550000	1.11065e-40
1679.500000	1.11379e-40
1679.450000	1.11694e-40
1679.400000	1.1201e-40
1679.350000	1.12327e-40
1679.300000	1.12644e-40
1679.250000	1.12963e-40
1679.200000	1.13282e-40
1679.150000	1.13602e-40
1679.100000	1.13924e-40
1679.050000	1.14246e-40
1679.000000	1.14569e-40
1678.950000	1.14893e-40
1678.900000	1.15217e-40
1678.850000	1.15543e-40
1678.800000	1.1587e-40
1678.750000	1.16197e-40
1678.700000	1.16526e-40
1678.650000	1.16855e-40
1678.600000	1.17186e-40
1678.550000	1.17517e-40
1678.500000	1.17849e-40
1678.450000	1.18183e-40
1678.400000	1.18517e-40
1678.350000	1.18852e-40
1678.300000	1.19188e-40
1678.250000	1.19525e-40
1678.200000	1.19863e-40
1678.150000	1.20202e-40
1678.100000	1.20542e-40
1678.050000	1.20882e-40
1678.000000	1.21224e-40
1677.950000	1.21567e-40
1677.900000	1.21911e-40
1677.850000	1.22255e-40
1677.800000	1.22601e-40
1677.750000	1.22948e-40
1677.700000	1.23295e-40
1677.650000	1.23644e-40
1677.600000	1.23993e-40
1677.550000	1.24344e-40
1677.500000	1.24695e-40
1677.450000	1.25048e-40
1677.400000	1.25402e-40
1677.350000	1.25756e-40
1677.300000	1.26112e-40
1677.250000	1.26468e-40
1677.200000	1.26826e-40
1677.150000	1.27184e-40
1677.100000	1.27544e-40
1677.050000	1.27905e-40
1677.000000	1.28266e-40
1676.950000	1.28629e-40
1676.900000	1.28993e-40
1676.850000	1.29357e-40
1676.800000	1.29723e-40
1676.750000	1.3009e-40
1676.700000	1.30458e-40
1676.650000	1.30826e-40
1676.600000	1.31196e-40
1676.550000	1.31567e-40
1676.500000	1.31939e-40
1676.450000	1.32312e-40
1676.400000	1.32686e-40
1676.350000	1.33062e-40
1676.300000	1.33438e-40
1676.250000	1.33815e-40
1676.200000	1.34193e-40
1676.150000	1.34573e-40
1676.100000	1.34953e-40
1676.050000	1.35335e-40
1676.000000	1.35717e-40
1675.950000	1.36101e-40
1675.900000	1.36486e-40
1675.850000	1.36872e-40
1675.800000	1.37259e-40
1675.750000	1.37647e-40
1675.700000	1.38036e-40
1675.650000	1.38426e-40
1675.600000	1.38818e-40
1675.550000	1.3921e-40
1675.500000	1.39604e-40
1675.450000	1.39999e-40
1675.400000	1.40394e-40
1675.350000	1.40791e-40
1675.300000	1.41189e-40
1675.250000	1.41589e-40
1675.200000	1.41989e-40
1675.150000	1.4239e-40
1675.100000	1.42793e-40
1675.050000	1.43197e-40
1675.000000	1.43602e-40
1674.950000	1.44008e-40
1674.900000	1.44415e-40
1674.850000	1.44823e-40
1674.800000	1.45232e-40
1674.750000	1.45643e-40
1674.700000	1.46055e-40
1674.650000	1.46468e-40
1674.600000	1.46882e-40
1674.550000	1.47297e-40
1674.500000	1.47714e-40
1674.450000	1.48131e-40
1674.400000	1.4855e-40
1674.350000	1.4897e-40
1674.300000	1.49391e-40
1674.250000	1.49814e-40
1674.200000	1.50237e-40
1674.150000	1.50662e-40
1674.100000	1.51088e-40
1674.050000	1.51515e-40
1674.000000	1.51944e-40
1673.950000	1.52373e-40
1673.900000	1.52804e-40
1673.850000	1.53236e-40
1673.800000	1.53669e-40
1673.750000	1.54104e-40
1673.700000	1.54539e-40
1673.650000	1.54976e-40
1673.600000	1.55414e-40
1673.550000	1.55854e-40
1673.500000	1.56295e-40
1673.450000	1.56736e-40
1673.400000	1.5718e-40
1673.350000	1.57624e-40
1673.300000	1.5807e-40
1673.250000	1.58517e-40
1673.200000	1.58965e-40
1673.150000	1.59414e-40
1673.100000	1.59865e-40
1673.050000	1.60317e-40
1673.000000	1.6077e-40
1672.950000	1.61225e-40
1672.900000	1.61681e-40
1672.850000	1.62138e-40
1672.800000	1.62596e-40
1672.750000	1.63056e-40
1672.700000	1.63517e-40
1672.650000	1.63979e-40
1672.600000	1.64443e-40
1672.550000	1.64908e-40
1672.500000	1.65374e-40
1672.450000	1.65841e-40
1672.400000	1.6631e-40
1672.350000	1.66781e-40
1672.300000	1.67252e-40
1672.250000	1.67725e-40
1672.200000	1.68199e-40
1672.150000	1.68675e-40
1672.100000	1.69152e-40
1672.050000	1.6963e-40
1672.000000	1.70109e-40
1671.950000	1.7059e-40
1671.900000	1.71073e-40
1671.850000	1.71556e-40
1671.800000	1.72041e-40
1671.750000	1.72528e-40
1671.700000	1.73016e-40
1671.650000	1.73505e-40
1671.600000	1.73995e-40
1671.550000	1.74487e-40
1671.500000	1.74981e-40
1671.450000	1.75475e-40
1671.400000	1.75972e-40
1671.350000	1.76469e-40
1671.300000	1.76968e-40
1671.250000	1.77468e-40
1671.200000	1.7797e-40
1671.150000	1.78473e-40
1671.100000	1.78978e-40
1671.050000	1.79484e-40
1671.000000	1.79991e-40
1670.950000	1.805e-40
1670.900000	1.81011e-40
1670.850000	1.81522e-40
1670.800000	1.82036e-40
1670.750000	1.8255e-40
1670.700000	1.83066e-40
1670.650000	1.83584e-40
1670.600000	1.84103e-40
1670.550000	1.84623e-40
1670.500000	1.85145e-40
1670.450000	1.85669e-40
1670.400000	1.86194e-40
1670.350000	1.8672e-40
1670.300000	1.87248e-40
1670.250000	1.87778e-40
1670.200000	1.88309e-40
1670.150000	1.88841e-40
1670.100000	1.89375e-40
1670.050000	1.8991e-40
1670.000000	1.90447e-40
1669.950000	1.90986e-40
1669.900000	1.91526e-40
1669.850000	1.92067e-40
1669.800000	1.9261e-40
1669.750000	1.93155e-40
1669.700000	1.93701e-40
1669.650000	1.94249e-40
1669.600000	1.94798e-40
1669.550000	1.95348e-40
1669.500000	1.95901e-40
1669.450000	1.96455e-40
1669.400000	1.9701e-40
1669.350000	1.97567e-40
1669.300000	1.98126e-40
1669.250000	1.98686e-40
1669.200000	1.99248e-40
1669.150000	1.99811e-40
1669.100000	2.00376e-40
1669.050000	2.00942e-40
1669.000000	2.0151e-40
1668.950000	2.0208e-40
1668.900000	2.02652e-40
1668.850000	2.03225e-40
1668.800000	2.03799e-40
1668.750000	2.04375e-40
1668.700000	2.04953e-40
1668.650000	2.05533e-40
1668.600000	2.06114e-40
1668.550000	2.06696e-40
1668.500000	2.07281e-40
1668.450000	2.07867e-40
1668.400000	2.08455e-40
1668.350000	2.09044e-40
1668.300000	2.09635e-40
1668.250000	2.10228e-40
1668.200000	2.10822e-40
1668.150000	2.11418e-40
1668.100000	2.12016e-40
1668.050000	2.12615e-40
1668.000000	2.13216e-40
1667.950000	2.13819e-40
1667.900000	2.14424e-40
1667.850000	2.1503e-40
1667.800000	2.15638e-40
1667.750000	2.16248e-40
1667.700000	2.16859e-40
1667.650000	2.17472e-40
1667.600000	2.18087e-40
1667.550000	2.18704e-40
1667.500000	2.19322e-40
1667.450000	2.19942e-40
1667.400000	2.20564e-40
1667.350000	2.21187e-40
1667.300000	2.21813e-40
1667.250000	2.2244e-40
1667.200000	2.23069e-40
1667.150000	2.237e-40
1667.100000	2.24332e-40
1667.050000	2.24966e-40
1667.000000	2.25602e-40
1666.950000	2.2624e-40
1666.900000	2.2688e-40
1666.850000	2.27521e-40
1666.800000	2.28165e-40
1666.750000	2.2881e-40
1666.700000	2.29457e-40
1666.650000	2.30105e-40
1666.600000	2.30756e-40
1666.550000	2.31408e-40
1666.500000	2.32063e-40
1666.450000	2.32719e-40
1666.400000	2.33377e-40
1666.350000	2.34036e-40
1666.300000	2.34698e-40
1666.250000	2.35362e-40
1666.200000	2.36027e-40
1666.150000	2.36694e-40
1666.100000	2.37364e-40
1666.050000	2.38035e-40
1666.000000	2.38708e-40
1665.950000	2.39383e-40
1665.900000	2.40059e-40
1665.850000	2.40738e-40
1665.800000	2.41419e-40
1665.750000	2.42101e-40
1665.700000	2.42786e-40
1665.650000	2.43472e-40
1665.600000	2.44161e-40
1665.550000	2.44851e-40
1665.500000	2.45543e-40
1665.450000	2.46237e-40
1665.400000	2.46934e-40
1665.350000	2.47632e-40
1665.300000	2.48332e-40
1665.250000	2.49034e-40
1665.200000	2.49738e-40
1665.150000	2.50444e-40
1665.100000	2.51152e-40
1665.050000	2.51862e-40
1665.000000	2.52574e-40
1664.950000	2.53288e-40
1664.900000	2.54005e-40
1664.850000	2.54723e-40
1664.800000	2.55443e-40
1664.750000	2.56165e-40
1664.700000	2.56889e-40
1664.650000	2.57616e-40
1664.600000	2.58344e-40
1664.550000	2.59074e-40
1664.500000	2.59807e-40
1664.450000	2.60541e-40
1664.400000	2.61278e-40
1664.350000	2.62017e-40
1664.300000	2.62758e-40
1664.250000	2.635e-40
1664.200000	2.64245e-40
1664.150000	2.64993e-40
1664.100000	2.65742e-40
1664.050000	2.66493e-40
1664.000000	2.67247e-40
1663.950000	2.68002e-40
1663.900000	2.6876e-40
1663.850000	2.6952e-40
1663.800000	2.70282e-40
1663.750000	2.71046e-40
1663.700000	2.71812e-40
1663.650000	2.72581e-40
1663.600000	2.73351e-40
1663.550000	2.74124e-40
1663.500000	2.74899e-40
1663.450000	2.75676e-40
1663.400000	2.76456e-40
1663.350000	2.77237e-40
1663.300000	2.78021e-40
1663.250000	2.78807e-40
1663.200000	2.79596e-40
1663.150000	2.80386e-40
1663.100000	2.81179e-40
1663.050000	2.81974e-40
1663.000000	2.82771e-40
1662.950000	2.8357e-40
1662.900000	2.84372e-40
1662.850000	2.85176e-40
1662.800000	2.85982e-40
1662.750000	2.86791e-40
1662.700000	2.87602e-40
1662.650000	2.88415e-40
1662.600000	2.8923e-40
1662.550000	2.90048e-40
1662.500000	2.90868e-40
1662.450000	2.91691e-40
1662.400000	2.92515e-40
1662.350000	2.93342e-40
1662.300000	2.94172e-40
1662.250000	2.95003e-40
1662.200000	2.95837e-40
1662.150000	2.96674e-40
1662.100000	2.97513e-40
1662.050000	2.98354e-40
1662.000000	2.99197e-40
1661.950000	3.00043e-40
1661.900000	3.00891e-40
1661.850000	3.01742e-40
1661.800000	3.02595e-40
1661.750000	3.03451e-40
1661.700000	3.04309e-40
1661.650000	3.05169e-40
1661.600000	3.06032e-40
1661.550000	3.06897e-40
1661.500000	3.07765e-40
1661.450000	3.08635e-40
1661.400000	3.09508e-40
1661.350000	3.10383e-40
1661.300000	3.1126e-40
1661.250000	3.1214e-40
1661.200000	3.13023e-40
1661.150000	3.13908e-40
1661.100000	3.14795e-40
1661.050000	3.15685e-40
1661.000000	3.16578e-40
1660.950000	3.17473e-40
1660.900000	3.1837e-40
1660.850000	3.1927e-40
1660.800000	3.20173e-40
1660.750000	3.21078e-40
1660.700000	3.21986e-40
1660.650000	3.22896e-40
1660.600000	3.23809e-40
1660.550000	3.24725e-40
1660.500000	3.25643e-40
1660.450000	3.26564e-40
1660.400000	3.27487e-40
1660.350000	3.28413e-40
1660.300000	3.29341e-40
1660.250000	3.30272e-40
1660.200000	3.31206e-40
1660.150000	3.32143e-40
1660.100000	3.33082e-40
1660.050000	3.34023e-40
1660.000000	3.34968e-40
1659.950000	3.35915e-40
1659.900000	3.36864e-40
1659.850000	3.37817e-40
1659.800000	3.38772e-40
1659.750000	3.3973e-40
1659.700000	3.4069e-40
1659.650000	3.41653e-40
1659.600000	3.42619e-40
1659.550000	3.43588e-40
1659.500000	3.4456e-40
1659.450000	3.45534e-40
1659.400000	3.46511e-40
1659.350000	3.4749e-40
1659.300000	3.48473e-40
1659.250000	3.49458e-40
1659.200000	3.50446e-40
1659.150000	3.51437e-40
1659.100000	3.5243e-40
1659.050000	3.53427e-40
1659.000000	3.54426e-40
1658.950000	3.55428e-40
1658.900000	3.56433e-40
1658.850000	3.57441e-40
1658.800000	3.58451e-40
1658.750000	3.59465e-40
1658.700000	3.60481e-40
1658.650000	3.615e-40
1658.600000	3.62522e-40
1658.550000	3.63547e-40
1658.500000	3.64575e-40
1658.450000	3.65606e-40
1658.400000	3.66639e-40
1658.350000	3.67676e-40
1658.300000	3.68715e-40
1658.250000	3.69758e-40
1658.200000	3.70803e-40
1658.150000	3.71852e-40
1658.100000	3.72903e-40
1658.050000	3.73957e-40
1658.000000	3.75015e-40
1657.950000	3.76075e-40
1657.900000	3.77138e-40
1657.850000	3.78204e-40
1657.800000	3.79274e-40
1657.750000	3.80346e-40
1657.700000	3.81421e-40
1657.650000	3.825e-40
1657.600000	3.83581e-40
1657.550000	3.84666e-40
1657.500000	3.85753e-40
1657.450000	3.86844e-40
1657.400000	3.87937e-40
1657.350000	3.89034e-40
1657.300000	3.90134e-40
1657.250000	3.91237e-40
1657.200000	3.92343e-40
1657.150000	3.93452e-40
1657.100000	3.94565e-40
1657.050000	3.9568e-40
1657.000000	3.96799e-40
1656.950000	3.97921e-40
1656.900000	3.99046e-40
1656.850000	4.00174e-40
1656.800000	4.01306e-40
1656.750000	4.0244e-40
1656.700000	4.03578e-40
1656.650000	4.04719e-40
1656.600000	4.05863e-40
1656.550000	4.07011e-40
1656.500000	4.08161e-40
1656.450000	4.09315e-40
1656.400000	4.10473e-40
1656.350000	4.11633e-40
1656.300000	4.12797e-40
1656.250000	4.13964e-40
1656.200000	4.15134e-40
1656.150000	4.16308e-40
1656.100000	4.17485e-40
1656.050000	4.18665e-40
1656.000000	4.19849e-40
1655.950000	4.21036e-40
1655.900000	4.22226e-40
1655.850000	4.2342e-40
1655.800000	4.24617e-40
1655.750000	4.25818e-40
1655.700000	4.27022e-40
1655.650000	4.28229e-40
1655.600000	4.2944e-40
1655.550000	4.30654e-40
1655.500000	4.31871e-40
1655.450000	4.33092e-40
1655.400000	4.34317e-40
1655.350000	4.35545e-40
1655.300000	4.36776e-40
1655.250000	4.38011e-40
1655.200000	4.39249e-40
1655.150000	4.40491e-40
1655.100000	4.41737e-40
1655.050000	4.42985e-40
1655.000000	4.44238e-40
1654.950000	4.45494e-40
1654.900000	4.46753e-40
1654.850000	4.48016e-40
1654.800000	4.49283e-40
1654.750000	4.50553e-40
1654.700000	4.51827e-40
1654.650000	4.53105e-40
1654.600000	4.54386e-40
1654.550000	4.5567e-40
1654.500000	4.56958e-40
1654.450000	4.5825e-40
1654.400000	4.59546e-40
1654.350000	4.60845e-40
1654.300000	4.62148e-40
1654.250000	4.63455e-40
1654.200000	4.64765e-40
1654.150000	4.66079e-40
1654.100000	4.67397e-40
1654.050000	4.68718e-40
1654.000000	4.70043e-40
1653.950000	4.71372e-40
1653.900000	4.72705e-40
1653.850000	4.74041e-40
1653.800000	4.75382e-40
1653.750000	4.76726e-40
1653.700000	4.78073e-40
1653.650000	4.79425e-40
1653.600000	4.80781e-40
1653.550000	4.8214e-40
1653.500000	4.83503e-40
1653.450000	4.8487e-40
1653.400000	4.86241e-40
1653.350000	4.87615e-40
1653.300000	4.88994e-40
1653.250000	4.90377e-40
1653.200000	4.91763e-40
1653.150000	4.93153e-40
1653.100000	4.94548e-40
1653.050000	4.95946e-40
1653.000000	4.97348e-40
1652.950000	4.98754e-40
1652.900000	5.00164e-40
1652.850000	5.01578e-40
1652.800000	5.02996e-40
1652.750000	5.04418e-40
1652.700000	5.05844e-40
1652.650000	5.07275e-40
1652.600000	5.08709e-40
1652.550000	5.10147e-40
1652.500000	5.11589e-40
1652.450000	5.13036e-40
1652.400000	5.14486e-40
1652.350000	5.15941e-40
1652.300000	5.17399e-40
1652.250000	5.18862e-40
1652.200000	5.20329e-40
1652.150000	5.218e-40
1652.100000	5.23275e-40
1652.050000	5.24755e-40
1652.000000	5.26239e-40
1651.950000	5.27726e-40
1651.900000	5.29218e-40
1651.850000	5.30715e-40
1651.800000	5.32215e-40
1651.750000	5.3372e-40
1651.700000	5.35229e-40
1651.650000	5.36742e-40
1651.600000	5.38259e-40
1651.550000	5.39781e-40
1651.500000	5.41307e-40
1651.450000	5.42838e-40
1651.400000	5.44372e-40
1651.350000	5.45911e-40
1651.300000	5.47455e-40
1651.250000	5.49003e-40
1651.200000	5.50555e-40
1651.150000	5.52111e-40
1651.100000	5.53672e-40
1651.050000	5.55237e-40
1651.000000	5.56807e-40
1650.950000	5.58381e-40
1650.900000	5.5996e-40
1650.850000	5.61543e-40
1650.800000	5.63131e-40
1650.750000	5.64723e-40
1650.700000	5.6632e-40
1650.650000	5.67921e-40
1650.600000	5.69526e-40
1650.550000	5.71136e-40
1650.500000	5.72751e-40
1650.450000	5.74371e-40
1650.400000	5.75994e-40
1650.350000	5.77623e-40
1650.300000	5.79256e-40
1650.250000	5.80894e-40
1650.200000	5.82536e-40
1650.150000	5.84183e-40
1650.100000	5.85834e-40
1650.050000	5.87491e-40
1650.000000	5.89152e-40
1649.950000	5.90817e-40
1649.900000	5.92488e-40
1649.850000	5.94163e-40
1649.800000	5.95843e-40
1649.750000	5.97527e-40
1649.700000	5.99217e-40
1649.650000	6.00911e-40
1649.600000	6.0261e-40
1649.550000	6.04313e-40
1649.500000	6.06022e-40
1649.450000	6.07735e-40
1649.400000	6.09453e-40
1649.350000	6.11176e-40
1649.300000	6.12904e-40
1649.250000	6.14637e-40
1649.200000	6.16375e-40
1649.150000	6.18117e-40
1649.100000	6.19865e-40
1649.050000	6.21617e-40
1649.000000	6.23375e-40
1648.950000	6.25137e-40
1648.900000	6.26905e-40
1648.850000	6.28677e-40
1648.800000	6.30455e-40
1648.750000	6.32237e-40
1648.700000	6.34024e-40
1648.650000	6.35817e-40
1648.600000	6.37615e-40
1648.550000	6.39417e-40
1648.500000	6.41225e-40
1648.450000	6.43038e-40
1648.400000	6.44856e-40
1648.350000	6.46679e-40
1648.300000	6.48507e-40
1648.250000	6.50341e-40
1648.200000	6.52179e-40
1648.150000	6.54023e-40
1648.100000	6.55872e-40
1648.050000	6.57727e-40
1648.000000	6.59586e-40
1647.950000	6.61451e-40
1647.900000	6.63321e-40
1647.850000	6.65196e-40
1647.800000	6.67077e-40
1647.750000	6.68963e-40
1647.700000	6.70854e-40
1647.650000	6.72751e-40
1647.600000	6.74653e-40
1647.550000	6.7656e-40
1647.500000	6.78473e-40
1647.450000	6.80391e-40
1647.400000	6.82315e-40
1647.350000	6.84244e-40
1647.300000	6.86178e-40
1647.250000	6.88118e-40
1647.200000	6.90064e-40
1647.150000	6.92015e-40
1647.100000	6.93971e-40
1647.050000	6.95933e-40
1647.000000	6.97901e-40
1646.950000	6.99874e-40
1646.900000	7.01852e-40
1646.850000	7.03837e-40
1646.800000	7.05827e-40
1646.750000	7.07822e-40
1646.700000	7.09823e-40
1646.650000	7.1183e-40
1646.600000	7.13843e-40
1646.550000	7.15861e-40
1646.500000	7.17885e-40
1646.450000	7.19914e-40
1646.400000	7.2195e-40
1646.350000	7.23991e-40
1646.300000	7.26037e-40
1646.250000	7.2809e-40
1646.200000	7.30149e-40
1646.150000	7.32213e-40
1646.100000	7.34283e-40
1646.050000	7.36359e-40
1646.000000	7.38441e-40
1645.950000	7.40528e-40
1645.900000	7.42622e-40
1645.850000	7.44722e-40
1645.800000	7.46827e-40
1645.750000	7.48939e-40
1645.700000	7.51056e-40
1645.650000	7.53179e-40
1645.600000	7.55309e-40
1645.550000	7.57444e-40
1645.500000	7.59586e-40
1645.450000	7.61733e-40
1645.400000	7.63887e-40
1645.350000	7.66046e-40
1645.300000	7.68212e-40
1645.250000	7.70384e-40
1645.200000	7.72562e-40
1645.150000	7.74746e-40
1645.100000	7.76936e-40
1645.050000	7.79133e-40
1645.000000	7.81336e-40
1644.950000	7.83545e-40
1644.900000	7.8576e-40
1644.850000	7.87981e-40
1644.800000	7.90209e-40
1644.750000	7.92443e-40
1644.700000	7.94684e-40
1644.650000	7.9693e-40
1644.600000	7.99183e-40
1644.550000	8.01443e-40
1644.500000	8.03709e-40
1644.450000	8.05981e-40
1644.400000	8.0826e-40
1644.350000	8.10545e-40
1644.300000	8.12836e-40
1644.250000	8.15134e-40
1644.200000	8.17439e-40
1644.150000	8.1975e-40
1644.100000	8.22067e-40
1644.050000	8.24392e-40
1644.000000	8.26722e-40
1643.950000	8.2906e-40
1643.900000	8.31404e-40
1643.850000	8.33754e-40
1643.800000	8.36111e-40
1643.750000	8.38475e-40
1643.700000	8.40846e-40
1643.650000	8.43223e-40
1643.600000	8.45607e-40
1643.550000	8.47997e-40
1643.500000	8.50395e-40
1643.450000	8.52799e-40
1643.400000	8.5521e-40
1643.350000	8.57628e-40
1643.300000	8.60053e-40
1643.250000	8.62484e-40
1643.200000	8.64923e-40
1643.150000	8.67368e-40
1643.100000	8.6982e-40
1643.050000	8.72279e-40
1643.000000	8.74745e-40
1642.950000	8.77218e-40
1642.900000	8.79698e-40
1642.850000	8.82185e-40
1642.800000	8.8468e-40
1642.750000	8.87181e-40
1642.700000	8.89689e-40
1642.650000	8.92204e-40
1642.600000	8.94727e-40
1642.550000	8.97256e-40
1642.500000	8.99793e-40
1642.450000	9.02337e-40
1642.400000	9.04888e-40
1642.350000	9.07446e-40
1642.300000	9.10012e-40
1642.250000	9.12584e-40
1642.200000	9.15164e-40
1642.150000	9.17752e-40
1642.100000	9.20346e-40
1642.050000	9.22948e-40
1642.000000	9.25558e-40
1641.950000	9.28174e-40
1641.900000	9.30799e-40
1641.850000	9.3343e-40
1641.800000	9.36069e-40
1641.750000	9.38715e-40
1641.700000	9.41369e-40
1641.650000	9.44031e-40
1641.600000	9.467e-40
1641.550000	9.49376e-40
1641.500000	9.5206e-40
1641.450000	9.54752e-40
1641.400000	9.57451e-40
1641.350000	9.60158e-40
1641.300000	9.62873e-40
1641.250000	9.65595e-40
1641.200000	9.68325e-40
1641.150000	9.71062e-40
1641.100000	9.73808e-40
1641.050000	9.76561e-40
1641.000000	9.79322e-40
1640.950000	9.8209e-40
1640.900000	9.84867e-40
1640.850000	9.87651e-40
1640.800000	9.90444e-40
1640.750000	9.93244e-40
1640.700000	9.96052e-40
1640.650000	9.98868e-40
1640.600000	1.00169e-39
1640.550000	1.00452e-39
1640.500000	1.00736e-39
1640.450000	1.01021e-39
1640.400000	1.01307e-39
1640.350000	1.01593e-39
1640.300000	1.0188e-39
1640.250000	1.02168e-39
1640.200000	1.02457e-39
1640.150000	1.02747e-39
1640.100000	1.03037e-39
1640.050000	1.03329e-39
1640.000000	1.03621e-39
1639.950000	1.03914e-39
1639.900000	1.04208e-39
1639.850000	1.04502e-39
1639.800000	1.04798e-39
1639.750000	1.05094e-39
1639.700000	1.05391e-39
1639.650000	1.05689e-39
1639.600000	1.05988e-39
1639.550000	1.06287e-39
1639.500000	1.06588e-39
1639.450000	1.06889e-39
1639.400000	1.07191e-39
1639.350000	1.07495e-39
1639.300000	1.07798e-39
1639.250000	1.08103e-39
1639.200000	1.08409e-39
1639.150000	1.08715e-39
1639.100000	1.09023e-39
1639.050000	1.09331e-39
1639.000000	1.0964e-39
1638.950000	1.0995e-39
1638.900000	1.10261e-39
1638.850000	1.10573e-39
1638.800000	1.10885e-39
1638.750000	1.11199e-39
1638.700000	1.11513e-39
1638.650000	1.11828e-39
1638.600000	1.12144e-39
1638.550000	1.12461e-39
1638.500000	1.12779e-39
1638.450000	1.13098e-39
1638.400000	1.13418e-39
1638.350000	1.13739e-39
1638.300000	1.1406e-39
1638.250000	1.14383e-39
1638.200000	1.14706e-39
1638.150000	1.1503e-39
1638.100000	1.15356e-39
1638.050000	1.15682e-39
1638.000000	1.16009e-39
1637.950000	1.16337e-39
1637.900000	1.16666e-39
1637.850000	1.16995e-39
1637.800000	1.17326e-39
1637.750000	1.17658e-39
1637.700000	1.17991e-39
1637.650000	1.18324e-39
1637.600000	1.18659e-39
1637.550000	1.18994e-39
1637.500000	1.19331e-39
1637.450000	1.19668e-39
1637.400000	1.20006e-39
1637.350000	1.20345e-39
1637.300000	1.20686e-39
1637.250000	1.21027e-39
1637.200000	1.21369e-39
1637.150000	1.21712e-39
1637.100000	1.22056e-39
1637.050000	1.22401e-39
1637.000000	1.22747e-39
1636.950000	1.23094e-39
1636.900000	1.23442e-39
1636.850000	1.23791e-39
1636.800000	1.24141e-39
1636.750000	1.24492e-39
1636.700000	1.24844e-39
1636.650000	1.25197e-39
1636.600000	1.25551e-39
1636.550000	1.25906e-39
1636.500000	1.26262e-39
1636.450000	1.26619e-39
1636.400000	1.26977e-39
1636.350000	1.27336e-39
1636.300000	1.27696e-39
1636.250000	1.28057e-39
1636.200000	1.28419e-39
1636.150000	1.28782e-39
1636.100000	1.29146e-39
1636.050000	1.29511e-39
1636.000000	1.29878e-39
1635.950000	1.30245e-39
1635.900000	1.30613e-39
1635.850000	1.30982e-39
1635.800000	1.31353e-39
1635.750000	1.31724e-39
1635.700000	1.32096e-39
1635.650000	1.3247e-39
1635.600000	1.32844e-39
1635.550000	1.3322e-39
1635.500000	1.33596e-39
1635.450000	1.33974e-39
1635.400000	1.34353e-39
1635.350000	1.34733e-39
1635.300000	1.35114e-39
1635.250000	1.35496e-39
1635.200000	1.35879e-39
1635.150000	1.36263e-39
1635.100000	1.36648e-39
1635.050000	1.37034e-39
1635.000000	1.37422e-39
1634.950000	1.3781e-39
1634.900000	1.382e-39
1634.850000	1.38591e-39
1634.800000	1.38982e-39
1634.750000	1.39375e-39
1634.700000	1.39769e-39
1634.650000	1.40165e-39
1634.600000	1.40561e-39
1634.550000	1.40958e-39
1634.500000	1.41357e-39
1634.450000	1.41756e-39
1634.400000	1.42157e-39
1634.350000	1.42559e-39
1634.300000	1.42962e-39
1634.250000	1.43366e-39
1634.200000	1.43772e-39
1634.150000	1.44178e-39
1634.100000	1.44586e-39
1634.050000	1.44994e-39
1634.000000	1.45404e-39
1633.950000	1.45815e-39
1633.900000	1.46228e-39
1633.850000	1.46641e-39
1633.800000	1.47056e-39
1633.750000	1.47471e-39
1633.700000	1.47888e-39
1633.650000	1.48306e-39
1633.600000	1.48726e-39
1633.550000	1.49146e-39
1633.500000	1.49568e-39
1633.450000	1.49991e-39
1633.400000	1.50415e-39
1633.350000	1.5084e-39
1633.300000	1.51266e-39
1633.250000	1.51694e-39
1633.200000	1.52123e-39
1633.150000	1.52553e-39
1633.100000	1.52984e-39
1633.050000	1.53417e-39
1633.000000	1.5385e-39
1632.950000	1.54285e-39
1632.900000	1.54722e-39
1632.850000	1.55159e-39
1632.800000	1.55598e-39
1632.750000	1.56038e-39
1632.700000	1.56479e-39
1632.650000	1.56921e-39
1632.600000	1.57365e-39
1632.550000	1.5781e-39
1632.500000	1.58256e-39
1632.450000	1.58703e-39
1632.400000	1.59152e-39
1632.350000	1.59602e-39
1632.300000	1.60053e-39
1632.250000	1.60505e-39
1632.200000	1.60959e-39
1632.150000	1.61414e-39
1632.100000	1.61871e-39
1632.050000	1.62328e-39
1632.000000	1.62787e-39
1631.950000	1.63247e-39
1631.900000	1.63709e-39
1631.850000	1.64172e-39
1631.800000	1.64636e-39
1631.750000	1.65101e-39
1631.700000	1.65568e-39
1631.650000	1.66036e-39
1631.600000	1.66506e-39
1631.550000	1.66976e-39
1631.500000	1.67448e-39
1631.450000	1.67922e-39
1631.400000	1.68397e-39
1631.350000	1.68873e-39
1631.300000	1.6935e-39
1631.250000	1.69829e-39
1631.200000	1.70309e-39
1631.150000	1.7079e-39
1631.100000	1.71273e-39
1631.050000	1.71757e-39
1631.000000	1.72243e-39
1630.950000	1.7273e-39
1630.900000	1.73218e-39
1630.850000	1.73708e-39
1630.800000	1.74199e-39
1630.750000	1.74692e-39
1630.700000	1.75185e-39
1630.650000	1.75681e-39
1630.600000	1.76177e-39
1630.550000	1.76675e-39
1630.500000	1.77175e-39
1630.450000	1.77676e-39
1630.400000	1.78178e-39
1630.350000	1.78682e-39
1630.300000	1.79187e-39
1630.250000	1.79694e-39
1630.200000	1.80202e-39
1630.150000	1.80711e-39
1630.100000	1.81222e-39
1630.050000	1.81734e-39
1630.000000	1.82248e-39
1629.950000	1.82763e-39
1629.900000	1.8328e-39
1629.850000	1.83798e-39
1629.800000	1.84318e-39
1629.750000	1.84839e-39
1629.700000	1.85361e-39
1629.650000	1.85885e-39
1629.600000	1.86411e-39
1629.550000	1.86938e-39
1629.500000	1.87467e-39
1629.450000	1.87997e-39
1629.400000	1.88528e-39
1629.350000	1.89061e-39
1629.300000	1.89595e-39
1629.250000	1.90131e-39
1629.200000	1.90669e-39
1629.150000	1.91208e-39
1629.100000	1.91749e-39
1629.050000	1.92291e-39
1629.000000	1.92834e-39
1628.950000	1.9338e-39
1628.900000	1.93926e-39
1628.850000	1.94474e-39
1628.800000	1.95024e-39
1628.750000	1.95576e-39
1628.700000	1.96129e-39
1628.650000	1.96683e-39
1628.600000	1.97239e-39
1628.550000	1.97797e-39
1628.500000	1.98356e-39
1628.450000	1.98917e-39
1628.400000	1.99479e-39
1628.350000	2.00043e-39
1628.300000	2.00608e-39
1628.250000	2.01176e-39
1628.200000	2.01744e-39
1628.150000	2.02315e-39
1628.100000	2.02887e-39
1628.050000	2.0346e-39
1628.000000	2.04035e-39
1627.950000	2.04612e-39
1627.900000	2.05191e-39
1627.850000	2.05771e-39
1627.800000	2.06353e-39
1627.750000	2.06936e-39
1627.700000	2.07521e-39
1627.650000	2.08108e-39
1627.600000	2.08696e-39
1627.550000	2.09286e-39
1627.500000	2.09878e-39
1627.450000	2.10471e-39
1627.400000	2.11066e-39
1627.350000	2.11663e-39
1627.300000	2.12261e-39
1627.250000	2.12861e-39
1627.200000	2.13463e-39
1627.150000	2.14067e-39
1627.100000	2.14672e-39
1627.050000	2.15279e-39
1627.000000	2.15887e-39
1626.950000	2.16498e-39
1626.900000	2.1711e-39
1626.850000	2.17723e-39
1626.800000	2.18339e-39
1626.750000	2.18956e-39
1626.700000	2.19575e-39
1626.650000	2.20196e-39
1626.600000	2.20818e-39
1626.550000	2.21443e-39
1626.500000	2.22069e-39
1626.450000	2.22697e-39
1626.400000	2.23326e-39
1626.350000	2.23958e-39
1626.300000	2.24591e-39
1626.250000	2.25226e-39
1626.200000	2.25862e-39
1626.150000	2.26501e-39
1626.100000	2.27141e-39
1626.050000	2.27783e-39
1626.000000	2.28427e-39
1625.950000	2.29073e-39
1625.900000	2.29721e-39
1625.850000	2.3037e-39
1625.800000	2.31022e-39
1625.750000	2.31675e-39
1625.700000	2.3233e-39
1625.650000	2.32986e-39
1625.600000	2.33645e-39
1625.550000	2.34306e-39
1625.500000	2.34968e-39
1625.450000	2.35632e-39
1625.400000	2.36298e-39
1625.350000	2.36966e-39
1625.300000	2.37636e-39
1625.250000	2.38308e-39
1625.200000	2.38982e-39
1625.150000	2.39658e-39
1625.100000	2.40335e-39
1625.050000	2.41015e-39
1625.000000	2.41696e-39
1624.950000	2.42379e-39
1624.900000	2.43064e-39
1624.850000	2.43752e-39
1624.800000	2.44441e-39
1624.750000	2.45132e-39
1624.700000	2.45825e-39
1624.650000	2.4652e-39
1624.600000	2.47217e-39
1624.550000	2.47916e-39
1624.500000	2.48616e-39
1624.450000	2.49319e-39
1624.400000	2.50024e-39
1624.350000	2.50731e-39
1624.300000	2.5144e-39
1624.250000	2.52151e-39
1624.200000	2.52864e-39
1624.150000	2.53578e-39
1624.100000	2.54295e-39
1624.050000	2.55014e-39
1624.000000	2.55735e-39
1623.950000	2.56458e-39
1623.900000	2.57183e-39
1623.850000	2.5791e-39
1623.800000	2.58639e-39
1623.750000	2.59371e-39
1623.700000	2.60104e-39
1623.650000	2.60839e-39
1623.600000	2.61577e-39
1623.550000	2.62316e-39
1623.500000	2.63058e-39
1623.450000	2.63801e-39
1623.400000	2.64547e-39
1623.350000	2.65295e-39
1623.300000	2.66045e-39
1623.250000	2.66797e-39
1623.200000	2.67551e-39
1623.150000	2.68308e-39
1623.100000	2.69066e-39
1623.050000	2.69827e-39
1623.000000	2.7059e-39
1622.950000	2.71355e-39
1622.900000	2.72122e-39
1622.850000	2.72891e-39
1622.800000	2.73663e-39
1622.750000	2.74436e-39
1622.700000	2.75212e-39
1622.650000	2.7599e-39
1622.600000	2.76771e-39
1622.550000	2.77553e-39
1622.500000	2.78338e-39
1622.450000	2.79125e-39
1622.400000	2.79914e-39
1622.350000	2.80705e-39
1622.300000	2.81499e-39
1622.250000	2.82294e-39
1622.200000	2.83093e-39
1622.150000	2.83893e-39
1622.100000	2.84695e-39
1622.050000	2.855e-39
1622.000000	2.86307e-39
1621.950000	2.87117e-39
1621.900000	2.87929e-39
1621.850000	2.88743e-39
1621.800000	2.89559e-39
1621.750000	2.90377e-39
1621.700000	2.91198e-39
1621.650000	2.92022e-39
1621.600000	2.92847e-39
1621.550000	2.93675e-39
1621.500000	2.94505e-39
1621.450000	2.95338e-39
1621.400000	2.96173e-39
1621.350000	2.9701e-39
1621.300000	2.9785e-39
1621.250000	2.98692e-39
1621.200000	2.99536e-39
1621.150000	3.00383e-39
1621.100000	3.01232e-39
1621.050000	3.02084e-39
1621.000000	3.02938e-39
1620.950000	3.03794e-39
1620.900000	3.04653e-39
1620.850000	3.05514e-39
1620.800000	3.06378e-39
1620.750000	3.07244e-39
1620.700000	3.08113e-39
1620.650000	3.08984e-39
1620.600000	3.09858e-39
1620.550000	3.10734e-39
1620.500000	3.11612e-39
1620.450000	3.12493e-39
1620.400000	3.13376e-39
1620.350000	3.14262e-39
1620.300000	3.15151e-39
1620.250000	3.16042e-39
1620.200000	3.16935e-39
1620.150000	3.17831e-39
1620.100000	3.1873e-39
1620.050000	3.19631e-39
1620.000000	3.20534e-39
1619.950000	3.21441e-39
1619.900000	3.22349e-39
1619.850000	3.23261e-39
1619.800000	3.24174e-39
1619.750000	3.25091e-39
1619.700000	3.2601e-39
1619.650000	3.26932e-39
1619.600000	3.27856e-39
1619.550000	3.28783e-39
1619.500000	3.29712e-39
1619.450000	3.30644e-39
1619.400000	3.31579e-39
1619.350000	3.32517e-39
1619.300000	3.33457e-39
1619.250000	3.34399e-39
1619.200000	3.35345e-39
1619.150000	3.36293e-39
1619.100000	3.37243e-39
1619.050000	3.38197e-39
1619.000000	3.39153e-39
1618.950000	3.40112e-39
1618.900000	3.41073e-39
1618.850000	3.42037e-39
1618.800000	3.43004e-39
1618.750000	3.43974e-39
1618.700000	3.44947e-39
1618.650000	3.45922e-39
1618.600000	3.469e-39
1618.550000	3.4788e-39
1618.500000	3.48864e-39
1618.450000	3.4985e-39
1618.400000	3.50839e-39
1618.350000	3.51831e-39
1618.300000	3.52826e-39
1618.250000	3.53823e-39
1618.200000	3.54823e-39
1618.150000	3.55827e-39
1618.100000	3.56832e-39
1618.050000	3.57841e-39
1618.000000	3.58853e-39
1617.950000	3.59867e-39
1617.900000	3.60885e-39
1617.850000	3.61905e-39
1617.800000	3.62928e-39
1617.750000	3.63954e-39
1617.700000	3.64983e-39
1617.650000	3.66015e-39
1617.600000	3.6705e-39
1617.550000	3.68087e-39
1617.500000	3.69128e-39
1617.450000	3.70171e-39
1617.400000	3.71218e-39
1617.350000	3.72267e-39
1617.300000	3.7332e-39
1617.250000	3.74375e-39
1617.200000	3.75434e-39
1617.150000	3.76495e-39
1617.100000	3.77559e-39
1617.050000	3.78627e-39
1617.000000	3.79697e-39
1616.950000	3.80771e-39
1616.900000	3.81847e-39
1616.850000	3.82926e-39
1616.800000	3.84009e-39
1616.750000	3.85095e-39
1616.700000	3.86183e-39
1616.650000	3.87275e-39
1616.600000	3.8837e-39
1616.550000	3.89468e-39
1616.500000	3.90569e-39
1616.450000	3.91673e-39
1616.400000	3.9278e-39
1616.350000	3.93891e-39
1616.300000	3.95004e-39
1616.250000	3.96121e-39
1616.200000	3.97241e-39
1616.150000	3.98364e-39
1616.100000	3.9949e-39
1616.050000	4.00619e-39
1616.000000	4.01752e-39
1615.950000	4.02888e-39
1615.900000	4.04027e-39
1615.850000	4.05169e-39
1615.800000	4.06314e-39
1615.750000	4.07463e-39
1615.700000	4.08615e-39
1615.650000	4.0977e-39
1615.600000	4.10929e-39
1615.550000	4.1209e-39
1615.500000	4.13255e-39
1615.450000	4.14424e-39
1615.400000	4.15595e-39
1615.350000	4.1677e-39
1615.300000	4.17948e-39
1615.250000	4.1913e-39
1615.200000	4.20315e-39
1615.150000	4.21503e-39
1615.100000	4.22695e-39
1615.050000	4.2389e-39
1615.000000	4.25088e-39
1614.950000	4.2629e-39
1614.900000	4.27495e-39
1614.850000	4.28703e-39
1614.800000	4.29915e-39
1614.750000	4.31131e-39
1614.700000	4.3235e-39
1614.650000	4.33572e-39
1614.600000	4.34798e-39
1614.550000	4.36027e-39
1614.500000	4.37259e-39
1614.450000	4.38496e-39
1614.400000	4.39735e-39
1614.350000	4.40978e-39
1614.300000	4.42225e-39
1614.250000	4.43475e-39
1614.200000	4.44729e-39
1614.150000	4.45986e-39
1614.100000	4.47247e-39
1614.050000	4.48511e-39
1614.000000	4.49779e-39
1613.950000	4.51051e-39
1613.900000	4.52326e-39
1613.850000	4.53605e-39
1613.800000	4.54887e-39
1613.750000	4.56173e-39
1613.700000	4.57463e-39
1613.650000	4.58756e-39
1613.600000	4.60053e-39
1613.550000	4.61353e-39
1613.500000	4.62658e-39
1613.450000	4.63966e-39
1613.400000	4.65277e-39
1613.350000	4.66593e-39
1613.300000	4.67912e-39
1613.250000	4.69235e-39
1613.200000	4.70561e-39
1613.150000	4.71891e-39
1613.100000	4.73225e-39
1613.050000	4.74563e-39
1613.000000	4.75905e-39
1612.950000	4.7725e-39
1612.900000	4.78599e-39
1612.850000	4.79953e-39
1612.800000	4.81309e-39
1612.750000	4.8267e-39
1612.700000	4.84035e-39
1612.650000	4.85403e-39
1612.600000	4.86775e-39
1612.550000	4.88151e-39
1612.500000	4.89531e-39
1612.450000	4.90915e-39
1612.400000	4.92303e-39
1612.350000	4.93695e-39
1612.300000	4.95091e-39
1612.250000	4.9649e-39
1612.200000	4.97894e-39
1612.150000	4.99301e-39
1612.100000	5.00713e-39
1612.050000	5.02128e-39
1612.000000	5.03548e-39
1611.950000	5.04971e-39
1611.900000	5.06399e-39
1611.850000	5.07831e-39
1611.800000	5.09266e-39
1611.750000	5.10706e-39
1611.700000	5.1215e-39
1611.650000	5.13598e-39
1611.600000	5.1505e-39
1611.550000	5.16506e-39
1611.500000	5.17966e-39
1611.450000	5.1943e-39
1611.400000	5.20899e-39
1611.350000	5.22371e-39
1611.300000	5.23848e-39
1611.250000	5.25329e-39
1611.200000	5.26814e-39
1611.150000	5.28303e-39
1611.100000	5.29797e-39
1611.050000	5.31295e-39
1611.000000	5.32796e-39
1610.950000	5.34303e-39
1610.900000	5.35813e-39
1610.850000	5.37328e-39
1610.800000	5.38847e-39
1610.750000	5.4037e-39
1610.700000	5.41898e-39
1610.650000	5.4343e-39
1610.600000	5.44966e-39
1610.550000	5.46507e-39
1610.500000	5.48052e-39
1610.450000	5.49601e-39
1610.400000	5.51155e-39
1610.350000	5.52713e-39
1610.300000	5.54276e-39
1610.250000	5.55843e-39
1610.200000	5.57414e-39
1610.150000	5.5899e-39
1610.100000	5.6057e-39
1610.050000	5.62155e-39
1610.000000	5.63744e-39
1609.950000	5.65338e-39
1609.900000	5.66936e-39
1609.850000	5.68539e-39
1609.800000	5.70146e-39
1609.750000	5.71758e-39
1609.700000	5.73374e-39
1609.650000	5.74995e-39
1609.600000	5.76621e-39
1609.550000	5.78251e-39
1609.500000	5.79885e-39
1609.450000	5.81525e-39
1609.400000	5.83169e-39
1609.350000	5.84817e-39
1609.300000	5.86471e-39
1609.250000	5.88129e-39
1609.200000	5.89791e-39
1609.150000	5.91459e-39
1609.100000	5.93131e-39
1609.050000	5.94807e-39
1609.000000	5.96489e-39
1608.950000	5.98175e-39
1608.900000	5.99866e-39
1608.850000	6.01562e-39
1608.800000	6.03263e-39
1608.750000	6.04968e-39
1608.700000	6.06678e-39
1608.650000	6.08393e-39
1608.600000	6.10113e-39
1608.550000	6.11838e-39
1608.500000	6.13568e-39
1608.450000	6.15302e-39
1608.400000	6.17042e-39
1608.350000	6.18786e-39
1608.300000	6.20536e-39
1608.250000	6.2229e-39
1608.200000	6.24049e-39
1608.150000	6.25813e-39
1608.100000	6.27582e-39
1608.050000	6.29357e-39
1608.000000	6.31136e-39
1607.950000	6.3292e-39
1607.900000	6.34709e-39
1607.850000	6.36504e-39
1607.800000	6.38303e-39
1607.750000	6.40108e-39
1607.700000	6.41917e-39
1607.650000	6.43732e-39
1607.600000	6.45552e-39
1607.550000	6.47377e-39
1607.500000	6.49207e-39
1607.450000	6.51042e-39
1607.400000	6.52883e-39
1607.350000	6.54728e-39
1607.300000	6.56579e-39
1607.250000	6.58435e-39
1607.200000	6.60297e-39
1607.150000	6.62163e-39
1607.100000	6.64035e-39
1607.050000	6.65913e-39
1607.000000	6.67795e-39
1606.950000	6.69683e-39
1606.900000	6.71576e-39
1606.850000	6.73475e-39
1606.800000	6.75379e-39
1606.750000	6.77288e-39
1606.700000	6.79203e-39
1606.650000	6.81123e-39
1606.600000	6.83048e-39
1606.550000	6.84979e-39
1606.500000	6.86916e-39
1606.450000	6.88858e-39
1606.400000	6.90805e-39
1606.350000	6.92758e-39
1606.300000	6.94716e-39
1606.250000	6.9668e-39
1606.200000	6.9865e-39
1606.150000	7.00625e-39
1606.100000	7.02605e-39
1606.050000	7.04592e-39
1606.000000	7.06584e-39
1605.950000	7.08581e-39
1605.900000	7.10584e-39
1605.850000	7.12593e-39
1605.800000	7.14608e-39
1605.750000	7.16628e-39
1605.700000	7.18654e-39
1605.650000	7.20685e-39
1605.600000	7.22723e-39
1605.550000	7.24766e-39
1605.500000	7.26815e-39
1605.450000	7.28869e-39
1605.400000	7.3093e-39
1605.350000	7.32996e-39
1605.300000	7.35068e-39
1605.250000	7.37147e-39
1605.200000	7.3923e-39
1605.150000	7.4132e-39
1605.100000	7.43416e-39
1605.050000	7.45518e-39
1605.000000	7.47625e-39
1604.950000	7.49739e-39
1604.900000	7.51858e-39
1604.850000	7.53984e-39
1604.800000	7.56115e-39
1604.750000	7.58253e-39
1604.700000	7.60396e-39
1604.650000	7.62546e-39
1604.600000	7.64702e-39
1604.550000	7.66863e-39
1604.500000	7.69031e-39
1604.450000	7.71205e-39
1604.400000	7.73386e-39
1604.350000	7.75572e-39
1604.300000	7.77764e-39
1604.250000	7.79963e-39
1604.200000	7.82168e-39
1604.150000	7.84379e-39
1604.100000	7.86597e-39
1604.050000	7.8882e-39
1604.000000	7.9105e-39
1603.950000	7.93287e-39
1603.900000	7.95529e-39
1603.850000	7.97778e-39
1603.800000	8.00034e-39
1603.750000	8.02295e-39
1603.700000	8.04563e-39
1603.650000	8.06838e-39
1603.600000	8.09119e-39
1603.550000	8.11406e-39
1603.500000	8.137e-39
1603.450000	8.16e-39
1603.400000	8.18307e-39
1603.350000	8.2062e-39
1603.300000	8.2294e-39
1603.250000	8.25267e-39
1603.200000	8.276e-39
1603.150000	8.29939e-39
1603.100000	8.32286e-39
1603.050000	8.34638e-39
1603.000000	8.36998e-39
1602.950000	8.39364e-39
1602.900000	8.41737e-39
1602.850000	8.44117e-39
1602.800000	8.46503e-39
1602.750000	8.48896e-39
1602.700000	8.51296e-39
1602.650000	8.53702e-39
1602.600000	8.56116e-39
1602.550000	8.58536e-39
1602.500000	8.60963e-39
1602.450000	8.63397e-39
1602.400000	8.65838e-39
1602.350000	8.68285e-39
1602.300000	8.7074e-39
1602.250000	8.73202e-39
1602.200000	8.7567e-39
1602.150000	8.78146e-39
1602.100000	8.80628e-39
1602.050000	8.83118e-39
1602.000000	8.85614e-39
1601.950000	8.88118e-39
1601.900000	8.90628e-39
1601.850000	8.93146e-39
1601.800000	8.95671e-39
1601.750000	8.98203e-39
1601.700000	9.00742e-39
1601.650000	9.03289e-39
1601.600000	9.05842e-39
1601.550000	9.08403e-39
1601.500000	9.10971e-39
1601.450000	9.13546e-39
1601.400000	9.16129e-39
1601.350000	9.18719e-39
1601.300000	9.21316e-39
1601.250000	9.23921e-39
1601.200000	9.26533e-39
1601.150000	9.29152e-39
1601.100000	9.31778e-39
1601.050000	9.34413e-39
1601.000000	9.37054e-39
1600.950000	9.39703e-39
1600.900000	9.4236e-39
1600.850000	9.45024e-39
1600.800000	9.47695e-39
1600.750000	9.50374e-39
1600.700000	9.53061e-39
1600.650000	9.55755e-39
1600.600000	9.58457e-39
1600.550000	9.61167e-39
1600.500000	9.63884e-39
1600.450000	9.66609e-39
1600.400000	9.69341e-39
1600.350000	9.72082e-39
1600.300000	9.7483e-39
1600.250000	9.77586e-39
1600.200000	9.80349e-39
1600.150000	9.83121e-39
1600.100000	9.859e-39
1600.050000	9.88687e-39
1600.000000	9.91482e-39
1599.950000	9.94285e-39
1599.900000	9.97096e-39
1599.850000	9.99914e-39
1599.800000	1.00274e-38
1599.750000	1.00558e-38
1599.700000	1.00842e-38
1599.650000	1.01127e-38
1599.600000	1.01413e-38
1599.550000	1.01699e-38
1599.500000	1.01987e-38
1599.450000	1.02275e-38
1599.400000	1.02564e-38
1599.350000	1.02854e-38
1599.300000	1.03145e-38
1599.250000	1.03437e-38
1599.200000	1.03729e-38
1599.150000	1.04022e-38
1599.100000	1.04316e-38
1599.050000	1.04611e-38
1599.000000	1.04907e-38
1598.950000	1.05204e-38
1598.900000	1.05501e-38
1598.850000	1.05799e-38
1598.800000	1.06098e-38
1598.750000	1.06398e-38
1598.700000	1.06699e-38
1598.650000	1.07001e-38
1598.600000	1.07303e-38
1598.550000	1.07607e-38
1598.500000	1.07911e-38
1598.450000	1.08216e-38
1598.400000	1.08522e-38
1598.350000	1.08829e-38
1598.300000	1.09136e-38
1598.250000	1.09445e-38
1598.200000	1.09754e-38
1598.150000	1.10064e-38
1598.100000	1.10376e-38
1598.050000	1.10688e-38
1598.000000	1.11e-38
1597.950000	1.11314e-38
1597.900000	1.11629e-38
1597.850000	1.11945e-38
1597.800000	1.12261e-38
1597.750000	1.12578e-38
1597.700000	1.12897e-38
1597.650000	1.13216e-38
1597.600000	1.13536e-38
1597.550000	1.13857e-38
1597.500000	1.14179e-38
1597.450000	1.14501e-38
1597.400000	1.14825e-38
1597.350000	1.1515e-38
1597.300000	1.15475e-38
1597.250000	1.15802e-38
1597.200000	1.16129e-38
1597.150000	1.16457e-38
1597.100000	1.16787e-38
1597.050000	1.17117e-38
1597.000000	1.17448e-38
1596.950000	1.1778e-38
1596.900000	1.18113e-38
1596.850000	1.18447e-38
1596.800000	1.18781e-38
1596.750000	1.19117e-38
1596.700000	1.19454e-38
1596.650000	1.19792e-38
1596.600000	1.2013e-38
1596.550000	1.2047e-38
1596.500000	1.20811e-38
1596.450000	1.21152e-38
1596.400000	1.21495e-38
1596.350000	1.21838e-38
1596.300000	1.22182e-38
1596.250000	1.22528e-38
1596.200000	1.22874e-38
1596.150000	1.23222e-38
1596.100000	1.2357e-38
1596.050000	1.23919e-38
1596.000000	1.2427e-38
1595.950000	1.24621e-38
1595.900000	1.24973e-38
1595.850000	1.25326e-38
1595.800000	1.25681e-38
1595.750000	1.26036e-38
1595.700000	1.26392e-38
1595.650000	1.2675e-38
1595.600000	1.27108e-38
1595.550000	1.27467e-38
1595.500000	1.27828e-38
1595.450000	1.28189e-38
1595.400000	1.28551e-38
1595.350000	1.28915e-38
1595.300000	1.29279e-38
1595.250000	1.29645e-38
1595.200000	1.30011e-38
1595.150000	1.30379e-38
1595.100000	1.30747e-38
1595.050000	1.31117e-38
1595.000000	1.31488e-38
1594.950000	1.31859e-38
1594.900000	1.32232e-38
1594.850000	1.32606e-38
1594.800000	1.32981e-38
1594.750000	1.33357e-38
1594.700000	1.33734e-38
1594.650000	1.34112e-38
1594.600000	1.34491e-38
1594.550000	1.34871e-38
1594.500000	1.35252e-38
1594.450000	1.35635e-38
1594.400000	1.36018e-38
1594.350000	1.36403e-38
1594.300000	1.36788e-38
1594.250000	1.37175e-38
1594.200000	1.37563e-38
1594.150000	1.37951e-38
1594.100000	1.38341e-38
1594.050000	1.38733e-38
1594.000000	1.39125e-38
1593.950000	1.39518e-38
1593.900000	1.39912e-38
1593.850000	1.40308e-38
1593.800000	1.40705e-38
1593.750000	1.41102e-38
1593.700000	1.41501e-38
1593.650000	1.41901e-38
1593.600000	1.42302e-38
1593.550000	1.42705e-38
1593.500000	1.43108e-38
1593.450000	1.43513e-38
1593.400000	1.43918e-38
1593.350000	1.44325e-38
1593.300000	1.44733e-38
1593.250000	1.45142e-38
1593.200000	1.45553e-38
1593.150000	1.45964e-38
1593.100000	1.46377e-38
1593.050000	1.46791e-38
1593.000000	1.47206e-38
1592.950000	1.47622e-38
1592.900000	1.48039e-38
1592.850000	1.48457e-38
1592.800000	1.48877e-38
1592.750000	1.49298e-38
1592.700000	1.4972e-38
1592.650000	1.50143e-38
1592.600000	1.50568e-38
1592.550000	1.50993e-38
1592.500000	1.5142e-38
1592.450000	1.51848e-38
1592.400000	1.52278e-38
1592.350000	1.52708e-38
1592.300000	1.5314e-38
1592.250000	1.53573e-38
1592.200000	1.54007e-38
1592.150000	1.54442e-38
1592.100000	1.54879e-38
1592.050000	1.55317e-38
1592.000000	1.55756e-38
1591.950000	1.56196e-38
1591.900000	1.56638e-38
1591.850000	1.5708e-38
1591.800000	1.57524e-38
1591.750000	1.5797e-38
1591.700000	1.58416e-38
1591.650000	1.58864e-38
1591.600000	1.59313e-38
1591.550000	1.59764e-38
1591.500000	1.60215e-38
1591.450000	1.60668e-38
1591.400000	1.61122e-38
1591.350000	1.61578e-38
1591.300000	1.62035e-38
1591.250000	1.62493e-38
1591.200000	1.62952e-38
1591.150000	1.63413e-38
1591.100000	1.63875e-38
1591.050000	1.64338e-38
1591.000000	1.64802e-38
1590.950000	1.65268e-38
1590.900000	1.65736e-38
1590.850000	1.66204e-38
1590.800000	1.66674e-38
1590.750000	1.67145e-38
1590.700000	1.67618e-38
1590.650000	1.68091e-38
1590.600000	1.68567e-38
1590.550000	1.69043e-38
1590.500000	1.69521e-38
1590.450000	1.7e-38
1590.400000	1.70481e-38
1590.350000	1.70963e-38
1590.300000	1.71446e-38
1590.250000	1.71931e-38
1590.200000	1.72417e-38
1590.150000	1.72904e-38
1590.100000	1.73393e-38
1590.050000	1.73883e-38
1590.000000	1.74375e-38
1589.950000	1.74868e-38
1589.900000	1.75362e-38
1589.850000	1.75858e-38
1589.800000	1.76355e-38
1589.750000	1.76853e-38
1589.700000	1.77353e-38
1589.650000	1.77855e-38
1589.600000	1.78357e-38
1589.550000	1.78862e-38
1589.500000	1.79367e-38
1589.450000	1.79874e-38
1589.400000	1.80383e-38
1589.350000	1.80893e-38
1589.300000	1.81404e-38
1589.250000	1.81917e-38
1589.200000	1.82431e-38
1589.150000	1.82947e-38
1589.100000	1.83464e-38
1589.050000	1.83983e-38
1589.000000	1.84503e-38
1588.950000	1.85024e-38
1588.900000	1.85547e-38
1588.850000	1.86072e-38
1588.800000	1.86598e-38
1588.750000	1.87125e-38
1588.700000	1.87654e-38
1588.650000	1.88185e-38
1588.600000	1.88717e-38
1588.550000	1.8925e-38
1588.500000	1.89785e-38
1588.450000	1.90322e-38
1588.400000	1.9086e-38
1588.350000	1.91399e-38
1588.300000	1.9194e-38
1588.250000	1.92483e-38
1588.200000	1.93027e-38
1588.150000	1.93573e-38
1588.100000	1.9412e-38
1588.050000	1.94669e-38
1588.000000	1.95219e-38
1587.950000	1.95771e-38
1587.900000	1.96324e-38
1587.850000	1.96879e-38
1587.800000	1.97436e-38
1587.750000	1.97994e-38
1587.700000	1.98554e-38
1587.650000	1.99115e-38
1587.600000	1.99678e-38
1587.550000	2.00242e-38
1587.500000	2.00809e-38
1587.450000	2.01376e-38
1587.400000	2.01945e-38
1587.350000	2.02516e-38
1587.300000	2.03089e-38
1587.250000	2.03663e-38
1587.200000	2.04239e-38
1587.150000	2.04816e-38
1587.100000	2.05395e-38
1587.050000	2.05976e-38
1587.000000	2.06558e-38
1586.950000	2.07142e-38
1586.900000	2.07727e-38
1586.850000	2.08315e-38
1586.800000	2.08904e-38
1586.750000	2.09494e-38
1586.700000	2.10086e-38
1586.650000	2.1068e-38
1586.600000	2.11276e-38
1586.550000	2.11873e-38
1586.500000	2.12472e-38
1586.450000	2.13073e-38
1586.400000	2.13675e-38
1586.350000	2.14279e-38
1586.300000	2.14885e-38
1586.250000	2.15492e-38
1586.200000	2.16101e-38
1586.150000	2.16712e-38
1586.100000	2.17325e-38
1586.050000	2.17939e-38
1586.000000	2.18555e-38
1585.950000	2.19173e-38
1585.900000	2.19793e-38
1585.850000	2.20414e-38
1585.800000	2.21037e-38
1585.750000	2.21662e-38
1585.700000	2.22289e-38
1585.650000	2.22917e-38
1585.600000	2.23547e-38
1585.550000	2.24179e-38
1585.500000	2.24813e-38
1585.450000	2.25448e-38
1585.400000	2.26086e-38
1585.350000	2.26725e-38
1585.300000	2.27366e-38
1585.250000	2.28008e-38
1585.200000	2.28653e-38
1585.150000	2.29299e-38
1585.100000	2.29948e-38
1585.050000	2.30598e-38
1585.000000	2.31249e-38
1584.950000	2.31903e-38
1584.900000	2.32559e-38
1584.850000	2.33216e-38
1584.800000	2.33875e-38
1584.750000	2.34537e-38
1584.700000	2.352e-38
1584.650000	2.35864e-38
1584.600000	2.36531e-38
1584.550000	2.372e-38
1584.500000	2.3787e-38
1584.450000	2.38543e-38
1584.400000	2.39217e-38
1584.350000	2.39893e-38
1584.300000	2.40572e-38
1584.250000	2.41252e-38
1584.200000	2.41934e-38
1584.150000	2.42618e-38
1584.100000	2.43303e-38
1584.050000	2.43991e-38
1584.000000	2.44681e-38
1583.950000	2.45373e-38
1583.900000	2.46066e-38
1583.850000	2.46762e-38
1583.800000	2.47459e-38
1583.750000	2.48159e-38
1583.700000	2.4886e-38
1583.650000	2.49564e-38
1583.600000	2.50269e-38
1583.550000	2.50977e-38
1583.500000	2.51686e-38
1583.450000	2.52398e-38
1583.400000	2.53111e-38
1583.350000	2.53827e-38
1583.300000	2.54544e-38
1583.250000	2.55264e-38
1583.200000	2.55986e-38
1583.150000	2.56709e-38
1583.100000	2.57435e-38
1583.050000	2.58163e-38
1583.000000	2.58893e-38
1582.950000	2.59624e-38
1582.900000	2.60358e-38
1582.850000	2.61094e-38
1582.800000	2.61832e-38
1582.750000	2.62573e-38
1582.700000	2.63315e-38
1582.650000	2.64059e-38
1582.600000	2.64806e-38
1582.550000	2.65554e-38
1582.500000	2.66305e-38
1582.450000	2.67058e-38
1582.400000	2.67813e-38
1582.350000	2.6857e-38
1582.300000	2.69329e-38
1582.250000	2.7009e-38
1582.200000	2.70854e-38
1582.150000	2.71619e-38
1582.100000	2.72387e-38
1582.050000	2.73157e-38
1582.000000	2.73929e-38
1581.950000	2.74704e-38
1581.900000	2.7548e-38
1581.850000	2.76259e-38
1581.800000	2.7704e-38
1581.750000	2.77823e-38
1581.700000	2.78609e-38
1581.650000	2.79396e-38
1581.600000	2.80186e-38
1581.550000	2.80978e-38
1581.500000	2.81772e-38
1581.450000	2.82569e-38
1581.400000	2.83368e-38
1581.350000	2.84169e-38
1581.300000	2.84972e-38
1581.250000	2.85778e-38
1581.200000	2.86585e-38
1581.150000	2.87396e-38
1581.100000	2.88208e-38
1581.050000	2.89023e-38
1581.000000	2.8984e-38
1580.950000	2.90659e-38
1580.900000	2.91481e-38
1580.850000	2.92305e-38
1580.800000	2.93131e-38
1580.750000	2.9396e-38
1580.700000	2.94791e-38
1580.650000	2.95624e-38
1580.600000	2.9646e-38
1580.550000	2.97298e-38
1580.500000	2.98138e-38
1580.450000	2.98981e-38
1580.400000	2.99826e-38
1580.350000	3.00674e-38
1580.300000	3.01524e-38
1580.250000	3.02376e-38
1580.200000	3.03231e-38
1580.150000	3.04088e-38
1580.100000	3.04948e-38
1580.050000	3.0581e-38
1580.000000	3.06674e-38
1579.950000	3.07541e-38
1579.900000	3.0841e-38
1579.850000	3.09282e-38
1579.800000	3.10157e-38
1579.750000	3.11033e-38
1579.700000	3.11913e-38
1579.650000	3.12794e-38
1579.600000	3.13679e-38
1579.550000	3.14565e-38
1579.500000	3.15455e-38
1579.450000	3.16346e-38
1579.400000	3.17241e-38
1579.350000	3.18137e-38
1579.300000	3.19037e-38
1579.250000	3.19939e-38
1579.200000	3.20843e-38
1579.150000	3.2175e-38
1579.100000	3.22659e-38
1579.050000	3.23572e-38
1579.000000	3.24486e-38
1578.950000	3.25404e-38
1578.900000	3.26323e-38
1578.850000	3.27246e-38
1578.800000	3.28171e-38
1578.750000	3.29099e-38
1578.700000	3.30029e-38
1578.650000	3.30962e-38
1578.600000	3.31898e-38
1578.550000	3.32836e-38
1578.500000	3.33777e-38
1578.450000	3.3472e-38
1578.400000	3.35666e-38
1578.350000	3.36615e-38
1578.300000	3.37567e-38
1578.250000	3.38521e-38
1578.200000	3.39478e-38
1578.150000	3.40438e-38
1578.100000	3.414e-38
1578.050000	3.42365e-38
1578.000000	3.43333e-38
1577.950000	3.44303e-38
1577.900000	3.45277e-38
1577.850000	3.46253e-38
1577.800000	3.47232e-38
1577.750000	3.48213e-38
1577.700000	3.49198e-38
1577.650000	3.50185e-38
1577.600000	3.51175e-38
1577.550000	3.52167e-38
1577.500000	3.53163e-38
1577.450000	3.54161e-38
1577.400000	3.55162e-38
1577.350000	3.56166e-38
1577.300000	3.57173e-38
1577.250000	3.58183e-38
1577.200000	3.59195e-38
1577.150000	3.60211e-38
1577.100000	3.61229e-38
1577.050000	3.6225e-38
1577.000000	3.63274e-38
1576.950000	3.64301e-38
1576.900000	3.65331e-38
1576.850000	3.66364e-38
1576.800000	3.67399e-38
1576.750000	3.68438e-38
1576.700000	3.69479e-38
1576.650000	3.70524e-38
1576.600000	3.71571e-38
1576.550000	3.72622e-38
1576.500000	3.73675e-38
1576.450000	3.74731e-38
1576.400000	3.75791e-38
1576.350000	3.76853e-38
1576.300000	3.77918e-38
1576.250000	3.78987e-38
1576.200000	3.80058e-38
1576.150000	3.81132e-38
1576.100000	3.8221e-38
1576.050000	3.8329e-38
1576.000000	3.84374e-38
1575.950000	3.8546e-38
1575.900000	3.8655e-38
1575.850000	3.87642e-38
1575.800000	3.88738e-38
1575.750000	3.89837e-38
1575.700000	3.90939e-38
1575.650000	3.92044e-38
1575.600000	3.93153e-38
1575.550000	3.94264e-38
1575.500000	3.95378e-38
1575.450000	3.96496e-38
1575.400000	3.97617e-38
1575.350000	3.98741e-38
1575.300000	3.99868e-38
1575.250000	4.00998e-38
1575.200000	4.02132e-38
1575.150000	4.03269e-38
1575.100000	4.04409e-38
1575.050000	4.05552e-38
1575.000000	4.06698e-38
1574.950000	4.07848e-38
1574.900000	4.09001e-38
1574.850000	4.10157e-38
1574.800000	4.11317e-38
1574.750000	4.12479e-38
1574.700000	4.13645e-38
1574.650000	4.14815e-38
1574.600000	4.15987e-38
1574.550000	4.17163e-38
1574.500000	4.18342e-38
1574.450000	4.19525e-38
1574.400000	4.20711e-38
1574.350000	4.219e-38
1574.300000	4.23093e-38
1574.250000	4.24289e-38
1574.200000	4.25488e-38
1574.150000	4.26691e-38
1574.100000	4.27897e-38
1574.050000	4.29107e-38
1574.000000	4.3032e-38
1573.950000	4.31536e-38
1573.900000	4.32756e-38
1573.850000	4.3398e-38
1573.800000	4.35206e-38
1573.750000	4.36437e-38
1573.700000	4.3767e-38
1573.650000	4.38907e-38
1573.600000	4.40148e-38
1573.550000	4.41392e-38
1573.500000	4.4264e-38
1573.450000	4.43891e-38
1573.400000	4.45146e-38
1573.350000	4.46405e-38
1573.300000	4.47667e-38
1573.250000	4.48932e-38
1573.200000	4.50201e-38
1573.150000	4.51474e-38
1573.100000	4.5275e-38
1573.050000	4.5403e-38
1573.000000	4.55313e-38
1572.950000	4.566e-38
1572.900000	4.57891e-38
1572.850000	4.59185e-38
1572.800000	4.60483e-38
1572.750000	4.61785e-38
1572.700000	4.63091e-38
1572.650000	4.644e-38
1572.600000	4.65712e-38
1572.550000	4.67029e-38
1572.500000	4.68349e-38
1572.450000	4.69673e-38
1572.400000	4.71001e-38
1572.350000	4.72332e-38
1572.300000	4.73667e-38
1572.250000	4.75006e-38
1572.200000	4.76349e-38
1572.150000	4.77696e-38
1572.100000	4.79046e-38
1572.050000	4.804e-38
1572.000000	4.81758e-38
1571.950000	4.8312e-38
1571.900000	4.84486e-38
1571.850000	4.85855e-38
1571.800000	4.87229e-38
1571.750000	4.88606e-38
1571.700000	4.89987e-38
1571.650000	4.91372e-38
1571.600000	4.92761e-38
1571.550000	4.94154e-38
1571.500000	4.95551e-38
1571.450000	4.96952e-38
1571.400000	4.98357e-38
1571.350000	4.99766e-38
1571.300000	5.01178e-38
1571.250000	5.02595e-38
1571.200000	5.04016e-38
1571.150000	5.05441e-38
1571.100000	5.06869e-38
1571.050000	5.08302e-38
1571.000000	5.09739e-38
1570.950000	5.1118e-38
1570.900000	5.12625e-38
1570.850000	5.14074e-38
1570.800000	5.15527e-38
1570.750000	5.16985e-38
1570.700000	5.18446e-38
1570.650000	5.19911e-38
1570.600000	5.21381e-38
1570.550000	5.22855e-38
1570.500000	5.24333e-38
1570.450000	5.25815e-38
1570.400000	5.27302e-38
1570.350000	5.28792e-38
1570.300000	5.30287e-38
1570.250000	5.31786e-38
1570.200000	5.33289e-38
1570.150000	5.34797e-38
1570.100000	5.36309e-38
1570.050000	5.37825e-38
1570.000000	5.39345e-38
1569.950000	5.4087e-38
1569.900000	5.42398e-38
1569.850000	5.43932e-38
1569.800000	5.45469e-38
1569.750000	5.47011e-38
1569.700000	5.48558e-38
1569.650000	5.50108e-38
1569.600000	5.51663e-38
1569.550000	5.53223e-38
1569.500000	5.54787e-38
1569.450000	5.56355e-38
1569.400000	5.57928e-38
1569.350000	5.59505e-38
1569.300000	5.61086e-38
1569.250000	5.62672e-38
1569.200000	5.64263e-38
1569.150000	5.65858e-38
1569.100000	5.67458e-38
1569.050000	5.69062e-38
1569.000000	5.7067e-38
1568.950000	5.72283e-38
1568.900000	5.73901e-38
1568.850000	5.75524e-38
1568.800000	5.7715e-38
1568.750000	5.78782e-38
1568.700000	5.80418e-38
1568.650000	5.82059e-38
1568.600000	5.83704e-38
1568.550000	5.85354e-38
1568.500000	5.87009e-38
1568.450000	5.88668e-38
1568.400000	5.90332e-38
1568.350000	5.92001e-38
1568.300000	5.93674e-38
1568.250000	5.95353e-38
1568.200000	5.97036e-38
1568.150000	5.98723e-38
1568.100000	6.00416e-38
1568.050000	6.02113e-38
1568.000000	6.03815e-38
1567.950000	6.05522e-38
1567.900000	6.07234e-38
1567.850000	6.0895e-38
1567.800000	6.10671e-38
1567.750000	6.12398e-38
1567.700000	6.14129e-38
1567.650000	6.15865e-38
1567.600000	6.17606e-38
1567.550000	6.19352e-38
1567.500000	6.21102e-38
1567.450000	6.22858e-38
1567.400000	6.24619e-38
1567.350000	6.26385e-38
1567.300000	6.28155e-38
1567.250000	6.29931e-38
1567.200000	6.31712e-38
1567.150000	6.33497e-38
1567.100000	6.35288e-38
1567.050000	6.37084e-38
1567.000000	6.38885e-38
1566.950000	6.40691e-38
1566.900000	6.42502e-38
1566.850000	6.44318e-38
1566.800000	6.46139e-38
1566.750000	6.47966e-38
1566.700000	6.49798e-38
1566.650000	6.51634e-38
1566.600000	6.53476e-38
1566.550000	6.55324e-38
1566.500000	6.57176e-38
1566.450000	6.59034e-38
1566.400000	6.60897e-38
1566.350000	6.62765e-38
1566.300000	6.64638e-38
1566.250000	6.66517e-38
1566.200000	6.68401e-38
1566.150000	6.70291e-38
1566.100000	6.72186e-38
1566.050000	6.74086e-38
1566.000000	6.75991e-38
1565.950000	6.77902e-38
1565.900000	6.79818e-38
1565.850000	6.8174e-38
1565.800000	6.83667e-38
1565.750000	6.856e-38
1565.700000	6.87538e-38
1565.650000	6.89481e-38
1565.600000	6.9143e-38
1565.550000	6.93385e-38
1565.500000	6.95345e-38
1565.450000	6.97311e-38
1565.400000	6.99282e-38
1565.350000	7.01258e-38
1565.300000	7.03241e-38
1565.250000	7.05229e-38
1565.200000	7.07222e-38
1565.150000	7.09221e-38
1565.100000	7.11226e-38
1565.050000	7.13237e-38
1565.000000	7.15253e-38
1564.950000	7.17275e-38
1564.900000	7.19302e-38
1564.850000	7.21336e-38
1564.800000	7.23375e-38
1564.750000	7.25419e-38
1564.700000	7.2747e-38
1564.650000	7.29526e-38
1564.600000	7.31589e-38
1564.550000	7.33657e-38
1564.500000	7.35731e-38
1564.450000	7.3781e-38
1564.400000	7.39896e-38
1564.350000	7.41987e-38
1564.300000	7.44085e-38
1564.250000	7.46188e-38
1564.200000	7.48298e-38
1564.150000	7.50413e-38
1564.100000	7.52534e-38
1564.050000	7.54661e-38
1564.000000	7.56795e-38
1563.950000	7.58934e-38
1563.900000	7.61079e-38
1563.850000	7.63231e-38
1563.800000	7.65388e-38
1563.750000	7.67552e-38
1563.700000	7.69721e-38
1563.650000	7.71897e-38
1563.600000	7.74079e-38
1563.550000	7.76267e-38
1563.500000	7.78462e-38
1563.450000	7.80662e-38
1563.400000	7.82869e-38
1563.350000	7.85082e-38
1563.300000	7.87301e-38
1563.250000	7.89527e-38
1563.200000	7.91759e-38
1563.150000	7.93997e-38
1563.100000	7.96241e-38
1563.050000	7.98492e-38
1563.000000	8.00749e-38
1562.950000	8.03013e-38
1562.900000	8.05282e-38
1562.850000	8.07559e-38
1562.800000	8.09842e-38
1562.750000	8.12131e-38
1562.700000	8.14427e-38
1562.650000	8.16729e-38
1562.600000	8.19037e-38
1562.550000	8.21353e-38
1562.500000	8.23674e-38
1562.450000	8.26003e-38
1562.400000	8.28338e-38
1562.350000	8.30679e-38
1562.300000	8.33027e-38
1562.250000	8.35382e-38
1562.200000	8.37744e-38
1562.150000	8.40112e-38
1562.100000	8.42486e-38
1562.050000	8.44868e-38
1562.000000	8.47256e-38
1561.950000	8.49651e-38
1561.900000	8.52053e-38
1561.850000	8.54462e-38
1561.800000	8.56877e-38
1561.750000	8.59299e-38
1561.700000	8.61728e-38
1561.650000	8.64164e-38
1561.600000	8.66607e-38
1561.550000	8.69057e-38
1561.500000	8.71513e-38
1561.450000	8.73977e-38
1561.400000	8.76447e-38
1561.350000	8.78925e-38
1561.300000	8.81409e-38
1561.250000	8.83901e-38
1561.200000	8.86399e-38
1561.150000	8.88905e-38
1561.100000	8.91418e-38
1561.050000	8.93938e-38
1561.000000	8.96464e-38
1560.950000	8.98999e-38
1560.900000	9.0154e-38
1560.850000	9.04088e-38
1560.800000	9.06644e-38
1560.750000	9.09207e-38
1560.700000	9.11777e-38
1560.650000	9.14354e-38
1560.600000	9.16939e-38
1560.550000	9.19531e-38
1560.500000	9.2213e-38
1560.450000	9.24737e-38
1560.400000	9.27351e-38
1560.350000	9.29972e-38
1560.300000	9.32601e-38
1560.250000	9.35237e-38
1560.200000	9.37881e-38
1560.150000	9.40532e-38
1560.100000	9.43191e-38
1560.050000	9.45857e-38
1560.000000	9.48531e-38
1559.950000	9.51212e-38
1559.900000	9.53901e-38
1559.850000	9.56597e-38
1559.800000	9.59301e-38
1559.750000	9.62013e-38
1559.700000	9.64732e-38
1559.650000	9.67459e-38
1559.600000	9.70194e-38
1559.550000	9.72937e-38
1559.500000	9.75687e-38
1559.450000	9.78445e-38
1559.400000	9.81211e-38
1559.350000	9.83984e-38
1559.300000	9.86766e-38
1559.250000	9.89555e-38
1559.200000	9.92352e-38
1559.150000	9.95158e-38
1559.100000	9.97971e-38
1559.050000	1.00079e-37
1559.000000	1.00362e-37
1558.950000	1.00646e-37
1558.900000	1.0093e-37
1558.850000	1.01216e-37
1558.800000	1.01502e-37
1558.750000	1.01789e-37
1558.700000	1.02076e-37
1558.650000	1.02365e-37
1558.600000	1.02654e-37
1558.550000	1.02944e-37
1558.500000	1.03235e-37
1558.450000	1.03527e-37
1558.400000	1.0382e-37
1558.350000	1.04113e-37
1558.300000	1.04408e-37
1558.250000	1.04703e-37
1558.200000	1.04999e-37
1558.150000	1.05296e-37
1558.100000	1.05593e-37
1558.050000	1.05892e-37
1558.000000	1.06191e-37
1557.950000	1.06491e-37
1557.900000	1.06792e-37
1557.850000	1.07094e-37
1557.800000	1.07397e-37
1557.750000	1.077e-37
1557.700000	1.08005e-37
1557.650000	1.0831e-37
1557.600000	1.08616e-37
1557.550000	1.08923e-37
1557.500000	1.09231e-37
1557.450000	1.0954e-37
1557.400000	1.0985e-37
1557.350000	1.1016e-37
1557.300000	1.10472e-37
1557.250000	1.10784e-37
1557.200000	1.11097e-37
1557.150000	1.11411e-37
1557.100000	1.11726e-37
1557.050000	1.12042e-37
1557.000000	1.12358e-37
1556.950000	1.12676e-37
1556.900000	1.12995e-37
1556.850000	1.13314e-37
1556.800000	1.13634e-37
1556.750000	1.13956e-37
1556.700000	1.14278e-37
1556.650000	1.14601e-37
1556.600000	1.14925e-37
1556.550000	1.15249e-37
1556.500000	1.15575e-37
1556.450000	1.15902e-37
1556.400000	1.1623e-37
1556.350000	1.16558e-37
1556.300000	1.16888e-37
1556.250000	1.17218e-37
1556.200000	1.17549e-37
1556.150000	1.17882e-37
1556.100000	1.18215e-37
1556.050000	1.18549e-37
1556.000000	1.18884e-37
1555.950000	1.1922e-37
1555.900000	1.19557e-37
1555.850000	1.19895e-37
1555.800000	1.20234e-37
1555.750000	1.20574e-37
1555.700000	1.20915e-37
1555.650000	1.21257e-37
1555.600000	1.21599e-37
1555.550000	1.21943e-37
1555.500000	1.22288e-37
1555.450000	1.22633e-37
1555.400000	1.2298e-37
1555.350000	1.23328e-37
1555.300000	1.23676e-37
1555.250000	1.24026e-37
1555.200000	1.24377e-37
1555.150000	1.24728e-37
1555.100000	1.25081e-37
1555.050000	1.25434e-37
1555.000000	1.25789e-37
1554.950000	1.26144e-37
1554.900000	1.26501e-37
1554.850000	1.26859e-37
1554.800000	1.27217e-37
1554.750000	1.27577e-37
1554.700000	1.27937e-37
1554.650000	1.28299e-37
1554.600000	1.28662e-37
1554.550000	1.29025e-37
1554.500000	1.2939e-37
1554.450000	1.29756e-37
1554.400000	1.30123e-37
1554.350000	1.3049e-37
1554.300000	1.30859e-37
1554.250000	1.31229e-37
1554.200000	1.316e-37
1554.150000	1.31972e-37
1554.100000	1.32345e-37
1554.050000	1.32719e-37
1554.000000	1.33094e-37
1553.950000	1.33471e-37
1553.900000	1.33848e-37
1553.850000	1.34226e-37
1553.800000	1.34606e-37
1553.750000	1.34986e-37
1553.700000	1.35368e-37
1553.650000	1.3575e-37
1553.600000	1.36134e-37
1553.550000	1.36519e-37
1553.500000	1.36905e-37
1553.450000	1.37292e-37
1553.400000	1.3768e-37
1553.350000	1.38069e-37
1553.300000	1.38459e-37
1553.250000	1.38851e-37
1553.200000	1.39243e-37
1553.150000	1.39637e-37
1553.100000	1.40032e-37
1553.050000	1.40427e-37
1553.000000	1.40824e-37
1552.950000	1.41222e-37
1552.900000	1.41622e-37
1552.850000	1.42022e-37
1552.800000	1.42423e-37
1552.750000	1.42826e-37
1552.700000	1.4323e-37
1552.650000	1.43635e-37
1552.600000	1.44041e-37
1552.550000	1.44448e-37
1552.500000	1.44856e-37
1552.450000	1.45266e-37
1552.400000	1.45676e-37
1552.350000	1.46088e-37
1552.300000	1.46501e-37
1552.250000	1.46915e-37
1552.200000	1.4733e-37
1552.150000	1.47747e-37
1552.100000	1.48164e-37
1552.050000	1.48583e-37
1552.000000	1.49003e-37
1551.950000	1.49424e-37
1551.900000	1.49847e-37
1551.850000	1.5027e-37
1551.800000	1.50695e-37
1551.750000	1.51121e-37
1551.700000	1.51548e-37
1551.650000	1.51977e-37
1551.600000	1.52406e-37
1551.550000	1.52837e-37
1551.500000	1.53269e-37
1551.450000	1.53702e-37
1551.400000	1.54137e-37
1551.350000	1.54573e-37
1551.300000	1.55009e-37
1551.250000	1.55448e-37
1551.200000	1.55887e-37
1551.150000	1.56328e-37
1551.100000	1.5677e-37
1551.050000	1.57213e-37
1551.000000	1.57657e-37
1550.950000	1.58103e-37
1550.900000	1.5855e-37
1550.850000	1.58998e-37
1550.800000	1.59447e-37
1550.750000	1.59898e-37
1550.700000	1.6035e-37
1550.650000	1.60803e-37
1550.600000	1.61258e-37
1550.550000	1.61714e-37
1550.500000	1.62171e-37
1550.450000	1.62629e-37
1550.400000	1.63089e-37
1550.350000	1.6355e-37
1550.300000	1.64012e-37
1550.250000	1.64476e-37
1550.200000	1.64941e-37
1550.150000	1.65407e-37
1550.100000	1.65875e-37
1550.050000	1.66343e-37
1550.000000	1.66814e-37
1549.950000	1.67285e-37
1549.900000	1.67758e-37
1549.850000	1.68232e-37
1549.800000	1.68708e-37
1549.750000	1.69185e-37
1549.700000	1.69663e-37
1549.650000	1.70142e-37
1549.600000	1.70623e-37
1549.550000	1.71106e-37
1549.500000	1.71589e-37
1549.450000	1.72074e-37
1549.400000	1.72561e-37
1549.350000	1.73049e-37
1549.300000	1.73538e-37
1549.250000	1.74028e-37
1549.200000	1.7452e-37
1549.150000	1.75013e-37
1549.100000	1.75508e-37
1549.050000	1.76004e-37
1549.000000	1.76502e-37
1548.950000	1.77001e-37
1548.900000	1.77501e-37
1548.850000	1.78003e-37
1548.800000	1.78506e-37
1548.750000	1.79011e-37
1548.700000	1.79517e-37
1548.650000	1.80024e-37
1548.600000	1.80533e-37
1548.550000	1.81043e-37
1548.500000	1.81555e-37
1548.450000	1.82068e-37
1548.400000	1.82583e-37
1548.350000	1.83099e-37
1548.300000	1.83616e-37
1548.250000	1.84135e-37
1548.200000	1.84656e-37
1548.150000	1.85178e-37
1548.100000	1.85701e-37
1548.050000	1.86226e-37
1548.000000	1.86753e-37
1547.950000	1.87281e-37
1547.900000	1.8781e-37
1547.850000	1.88341e-37
1547.800000	1.88873e-37
1547.750000	1.89407e-37
1547.700000	1.89943e-37
1547.650000	1.90479e-37
1547.600000	1.91018e-37
1547.550000	1.91558e-37
1547.500000	1.92099e-37
1547.450000	1.92642e-37
1547.400000	1.93187e-37
1547.350000	1.93733e-37
1547.300000	1.94281e-37
1547.250000	1.9483e-37
1547.200000	1.9538e-37
1547.150000	1.95933e-37
1547.100000	1.96487e-37
1547.050000	1.97042e-37
1547.000000	1.97599e-37
1546.950000	1.98157e-37
1546.900000	1.98718e-37
1546.850000	1.99279e-37
1546.800000	1.99843e-37
1546.750000	2.00407e-37
1546.700000	2.00974e-37
1546.650000	2.01542e-37
1546.600000	2.02112e-37
1546.550000	2.02683e-37
1546.500000	2.03256e-37
1546.450000	2.03831e-37
1546.400000	2.04407e-37
1546.350000	2.04984e-37
1546.300000	2.05564e-37
1546.250000	2.06145e-37
1546.200000	2.06728e-37
1546.150000	2.07312e-37
1546.100000	2.07898e-37
1546.050000	2.08486e-37
1546.000000	2.09075e-37
1545.950000	2.09666e-37
1545.900000	2.10259e-37
1545.850000	2.10853e-37
1545.800000	2.11449e-37
1545.750000	2.12047e-37
1545.700000	2.12646e-37
1545.650000	2.13247e-37
1545.600000	2.1385e-37
1545.550000	2.14454e-37
1545.500000	2.15061e-37
1545.450000	2.15669e-37
1545.400000	2.16278e-37
1545.350000	2.1689e-37
1545.300000	2.17503e-37
1545.250000	2.18117e-37
1545.200000	2.18734e-37
1545.150000	2.19352e-37
1545.100000	2.19972e-37
1545.050000	2.20594e-37
1545.000000	2.21218e-37
1544.950000	2.21843e-37
1544.900000	2.2247e-37
1544.850000	2.23099e-37
1544.800000	2.23729e-37
1544.750000	2.24362e-37
1544.700000	2.24996e-37
1544.650000	2.25632e-37
1544.600000	2.2627e-37
1544.550000	2.26909e-37
1544.500000	2.27551e-37
1544.450000	2.28194e-37
1544.400000	2.28839e-37
1544.350000	2.29486e-37
1544.300000	2.30135e-37
1544.250000	2.30785e-37
1544.200000	2.31437e-37
1544.150000	2.32092e-37
1544.100000	2.32748e-37
1544.050000	2.33406e-37
1544.000000	2.34065e-37
1543.950000	2.34727e-37
1543.900000	2.35391e-37
1543.850000	2.36056e-37
1543.800000	2.36723e-37
1543.750000	2.37392e-37
1543.700000	2.38063e-37
1543.650000	2.38736e-37
1543.600000	2.39411e-37
1543.550000	2.40088e-37
1543.500000	2.40766e-37
1543.450000	2.41447e-37
1543.400000	2.42129e-37
1543.350000	2.42814e-37
1543.300000	2.435e-37
1543.250000	2.44189e-37
1543.200000	2.44879e-37
1543.150000	2.45571e-37
1543.100000	2.46265e-37
1543.050000	2.46961e-37
1543.000000	2.47659e-37
1542.950000	2.48359e-37
1542.900000	2.49061e-37
1542.850000	2.49765e-37
1542.800000	2.50471e-37
1542.750000	2.51179e-37
1542.700000	2.51889e-37
1542.650000	2.52601e-37
1542.600000	2.53315e-37
1542.550000	2.54031e-37
1542.500000	2.5475e-37
1542.450000	2.5547e-37
1542.400000	2.56192e-37
1542.350000	2.56916e-37
1542.300000	2.57642e-37
1542.250000	2.5837e-37
1542.200000	2.59101e-37
1542.150000	2.59833e-37
1542.100000	2.60568e-37
1542.050000	2.61304e-37
1542.000000	2.62043e-37
1541.950000	2.62783e-37
1541.900000	2.63526e-37
1541.850000	2.64271e-37
1541.800000	2.65018e-37
1541.750000	2.65767e-37
1541.700000	2.66518e-37
1541.650000	2.67272e-37
1541.600000	2.68027e-37
1541.550000	2.68785e-37
1541.500000	2.69545e-37
1541.450000	2.70307e-37
1541.400000	2.71071e-37
1541.350000	2.71837e-37
1541.300000	2.72605e-37
1541.250000	2.73376e-37
1541.200000	2.74149e-37
1541.150000	2.74923e-37
1541.100000	2.75701e-37
1541.050000	2.7648e-37
1541.000000	2.77261e-37
1540.950000	2.78045e-37
1540.900000	2.78831e-37
1540.850000	2.79619e-37
1540.800000	2.8041e-37
1540.750000	2.81202e-37
1540.700000	2.81997e-37
1540.650000	2.82794e-37
1540.600000	2.83594e-37
1540.550000	2.84395e-37
1540.500000	2.85199e-37
1540.450000	2.86005e-37
1540.400000	2.86814e-37
1540.350000	2.87624e-37
1540.300000	2.88437e-37
1540.250000	2.89253e-37
1540.200000	2.9007e-37
1540.150000	2.9089e-37
1540.100000	2.91712e-37
1540.050000	2.92537e-37
1540.000000	2.93364e-37
1539.950000	2.94193e-37
1539.900000	2.95025e-37
1539.850000	2.95859e-37
1539.800000	2.96695e-37
1539.750000	2.97534e-37
1539.700000	2.98375e-37
1539.650000	2.99218e-37
1539.600000	3.00064e-37
1539.550000	3.00912e-37
1539.500000	3.01763e-37
1539.450000	3.02616e-37
1539.400000	3.03471e-37
1539.350000	3.04329e-37
1539.300000	3.05189e-37
1539.250000	3.06052e-37
1539.200000	3.06917e-37
1539.150000	3.07784e-37
1539.100000	3.08654e-37
1539.050000	3.09527e-37
1539.000000	3.10402e-37
1538.950000	3.11279e-37
1538.900000	3.12159e-37
1538.850000	3.13041e-37
1538.800000	3.13926e-37
1538.750000	3.14813e-37
1538.700000	3.15703e-37
1538.650000	3.16596e-37
1538.600000	3.17491e-37
1538.550000	3.18388e-37
1538.500000	3.19288e-37
1538.450000	3.20191e-37
1538.400000	3.21096e-37
1538.350000	3.22003e-37
1538.300000	3.22913e-37
1538.250000	3.23826e-37
1538.200000	3.24741e-37
1538.150000	3.25659e-37
1538.100000	3.2658e-37
1538.050000	3.27503e-37
1538.000000	3.28429e-37
1537.950000	3.29357e-37
1537.900000	3.30288e-37
1537.850000	3.31222e-37
1537.800000	3.32158e-37
1537.750000	3.33097e-37
1537.700000	3.34038e-37
1537.650000	3.34983e-37
1537.600000	3.35929e-37
1537.550000	3.36879e-37
1537.500000	3.37831e-37
1537.450000	3.38786e-37
1537.400000	3.39744e-37
1537.350000	3.40704e-37
1537.300000	3.41667e-37
1537.250000	3.42633e-37
1537.200000	3.43601e-37
1537.150000	3.44573e-37
1537.100000	3.45547e-37
1537.050000	3.46523e-37
1537.000000	3.47503e-37
1536.950000	3.48485e-37
1536.900000	3.4947e-37
1536.850000	3.50458e-37
1536.800000	3.51449e-37
1536.750000	3.52442e-37
1536.700000	3.53438e-37
1536.650000	3.54437e-37
1536.600000	3.55439e-37
1536.550000	3.56444e-37
1536.500000	3.57451e-37
1536.450000	3.58462e-37
1536.400000	3.59475e-37
1536.350000	3.60491e-37
1536.300000	3.6151e-37
1536.250000	3.62532e-37
1536.200000	3.63557e-37
1536.150000	3.64584e-37
1536.100000	3.65615e-37
1536.050000	3.66648e-37
1536.000000	3.67685e-37
1535.950000	3.68724e-37
1535.900000	3.69766e-37
1535.850000	3.70811e-37
1535.800000	3.7186e-37
1535.750000	3.72911e-37
1535.700000	3.73965e-37
1535.650000	3.75022e-37
1535.600000	3.76082e-37
1535.550000	3.77145e-37
1535.500000	3.78211e-37
1535.450000	3.7928e-37
1535.400000	3.80352e-37
1535.350000	3.81427e-37
1535.300000	3.82505e-37
1535.250000	3.83587e-37
1535.200000	3.84671e-37
1535.150000	3.85758e-37
1535.100000	3.86848e-37
1535.050000	3.87942e-37
1535.000000	3.89038e-37
1534.950000	3.90138e-37
1534.900000	3.91241e-37
1534.850000	3.92347e-37
1534.800000	3.93456e-37
1534.750000	3.94568e-37
1534.700000	3.95683e-37
1534.650000	3.96802e-37
1534.600000	3.97923e-37
1534.550000	3.99048e-37
1534.500000	4.00176e-37
1534.450000	4.01307e-37
1534.400000	4.02442e-37
1534.350000	4.03579e-37
1534.300000	4.0472e-37
1534.250000	4.05864e-37
1534.200000	4.07011e-37
1534.150000	4.08162e-37
1534.100000	4.09315e-37
1534.050000	4.10472e-37
1534.000000	4.11632e-37
1533.950000	4.12796e-37
1533.900000	4.13963e-37
1533.850000	4.15133e-37
1533.800000	4.16306e-37
1533.750000	4.17483e-37
1533.700000	4.18663e-37
1533.650000	4.19847e-37
1533.600000	4.21033e-37
1533.550000	4.22223e-37
1533.500000	4.23417e-37
1533.450000	4.24614e-37
1533.400000	4.25814e-37
1533.350000	4.27017e-37
1533.300000	4.28224e-37
1533.250000	4.29435e-37
1533.200000	4.30649e-37
1533.150000	4.31866e-37
1533.100000	4.33087e-37
1533.050000	4.34311e-37
1533.000000	4.35539e-37
1532.950000	4.3677e-37
1532.900000	4.38004e-37
1532.850000	4.39242e-37
1532.800000	4.40484e-37
1532.750000	4.41729e-37
1532.700000	4.42977e-37
1532.650000	4.4423e-37
1532.600000	4.45485e-37
1532.550000	4.46744e-37
1532.500000	4.48007e-37
1532.450000	4.49274e-37
1532.400000	4.50544e-37
1532.350000	4.51817e-37
1532.300000	4.53094e-37
1532.250000	4.54375e-37
1532.200000	4.55659e-37
1532.150000	4.56947e-37
1532.100000	4.58239e-37
1532.050000	4.59534e-37
1532.000000	4.60833e-37
1531.950000	4.62136e-37
1531.900000	4.63442e-37
1531.850000	4.64752e-37
1531.800000	4.66065e-37
1531.750000	4.67383e-37
1531.700000	4.68704e-37
1531.650000	4.70029e-37
1531.600000	4.71357e-37
1531.550000	4.7269e-37
1531.500000	4.74026e-37
1531.450000	4.75366e-37
1531.400000	4.76709e-37
1531.350000	4.78057e-37
1531.300000	4.79408e-37
1531.250000	4.80763e-37
1531.200000	4.82122e-37
1531.150000	4.83485e-37
1531.100000	4.84851e-37
1531.050000	4.86222e-37
1531.000000	4.87596e-37
1530.950000	4.88975e-37
1530.900000	4.90357e-37
1530.850000	4.91743e-37
1530.800000	4.93133e-37
1530.750000	4.94527e-37
1530.700000	4.95924e-37
1530.650000	4.97326e-37
1530.600000	4.98732e-37
1530.550000	5.00142e-37
1530.500000	5.01555e-37
1530.450000	5.02973e-37
1530.400000	5.04395e-37
1530.350000	5.0582e-37
1530.300000	5.0725e-37
1530.250000	5.08684e-37
1530.200000	5.10122e-37
1530.150000	5.11564e-37
1530.100000	5.1301e-37
1530.050000	5.1446e-37
1530.000000	5.15914e-37
1529.950000	5.17372e-37
1529.900000	5.18835e-37
1529.850000	5.20301e-37
1529.800000	5.21772e-37
1529.750000	5.23247e-37
1529.700000	5.24726e-37
1529.650000	5.26209e-37
1529.600000	5.27696e-37
1529.550000	5.29188e-37
1529.500000	5.30684e-37
1529.450000	5.32184e-37
1529.400000	5.33688e-37
1529.350000	5.35196e-37
1529.300000	5.36709e-37
1529.250000	5.38226e-37
1529.200000	5.39747e-37
1529.150000	5.41273e-37
1529.100000	5.42803e-37
1529.050000	5.44337e-37
1529.000000	5.45876e-37
1528.950000	5.47419e-37
1528.900000	5.48966e-37
1528.850000	5.50518e-37
1528.800000	5.52074e-37
1528.750000	5.53635e-37
1528.700000	5.55199e-37
1528.650000	5.56769e-37
1528.600000	5.58343e-37
1528.550000	5.59921e-37
1528.500000	5.61503e-37
1528.450000	5.6309e-37
1528.400000	5.64682e-37
1528.350000	5.66278e-37
1528.300000	5.67879e-37
1528.250000	5.69484e-37
1528.200000	5.71094e-37
1528.150000	5.72708e-37
1528.100000	5.74327e-37
1528.050000	5.7595e-37
1528.000000	5.77578e-37
1527.950000	5.79211e-37
1527.900000	5.80848e-37
1527.850000	5.8249e-37
1527.800000	5.84136e-37
1527.750000	5.85787e-37
1527.700000	5.87443e-37
1527.650000	5.89103e-37
1527.600000	5.90769e-37
1527.550000	5.92438e-37
1527.500000	5.94113e-37
1527.450000	5.95792e-37
1527.400000	5.97476e-37
1527.350000	5.99165e-37
1527.300000	6.00859e-37
1527.250000	6.02557e-37
1527.200000	6.0426e-37
1527.150000	6.05968e-37
1527.100000	6.07681e-37
1527.050000	6.09399e-37
1527.000000	6.11121e-37
1526.950000	6.12849e-37
1526.900000	6.14581e-37
1526.850000	6.16318e-37
1526.800000	6.1806e-37
1526.750000	6.19807e-37
1526.700000	6.21559e-37
1526.650000	6.23316e-37
1526.600000	6.25078e-37
1526.550000	6.26845e-37
1526.500000	6.28616e-37
1526.450000	6.30393e-37
1526.400000	6.32175e-37
1526.350000	6.33962e-37
1526.300000	6.35754e-37
1526.250000	6.37551e-37
1526.200000	6.39353e-37
1526.150000	6.4116e-37
1526.100000	6.42972e-37
1526.050000	6.4479e-37
1526.000000	6.46612e-37
1525.950000	6.4844e-37
1525.900000	6.50273e-37
1525.850000	6.52111e-37
1525.800000	6.53954e-37
1525.750000	6.55803e-37
1525.700000	6.57656e-37
1525.650000	6.59515e-37
1525.600000	6.61379e-37
1525.550000	6.63249e-37
1525.500000	6.65124e-37
1525.450000	6.67004e-37
1525.400000	6.68889e-37
1525.350000	6.7078e-37
1525.300000	6.72676e-37
1525.250000	6.74577e-37
1525.200000	6.76484e-37
1525.150000	6.78396e-37
1525.100000	6.80313e-37
1525.050000	6.82236e-37
1525.000000	6.84165e-37
1524.950000	6.86098e-37
1524.900000	6.88038e-37
1524.850000	6.89983e-37
1524.800000	6.91933e-37
1524.750000	6.93889e-37
1524.700000	6.9585e-37
1524.650000	6.97817e-37
1524.600000	6.99789e-37
1524.550000	7.01767e-37
1524.500000	7.03751e-37
1524.450000	7.0574e-37
1524.400000	7.07735e-37
1524.350000	7.09735e-37
1524.300000	7.11741e-37
1524.250000	7.13753e-37
1524.200000	7.15771e-37
1524.150000	7.17794e-37
1524.100000	7.19823e-37
1524.050000	7.21857e-37
1524.000000	7.23898e-37
1523.950000	7.25944e-37
1523.900000	7.27996e-37
1523.850000	7.30053e-37
1523.800000	7.32117e-37
1523.750000	7.34186e-37
1523.700000	7.36262e-37
1523.650000	7.38343e-37
1523.600000	7.4043e-37
1523.550000	7.42522e-37
1523.500000	7.44621e-37
1523.450000	7.46726e-37
1523.400000	7.48837e-37
1523.350000	7.50953e-37
1523.300000	7.53076e-37
1523.250000	7.55204e-37
1523.200000	7.57339e-37
1523.150000	7.5948e-37
1523.100000	7.61626e-37
1523.050000	7.63779e-37
1523.000000	7.65938e-37
1522.950000	7.68103e-37
1522.900000	7.70274e-37
1522.850000	7.72451e-37
1522.800000	7.74635e-37
1522.750000	7.76824e-37
1522.700000	7.7902e-37
1522.650000	7.81222e-37
1522.600000	7.8343e-37
1522.550000	7.85644e-37
1522.500000	7.87865e-37
1522.450000	7.90092e-37
1522.400000	7.92325e-37
1522.350000	7.94565e-37
1522.300000	7.96811e-37
1522.250000	7.99063e-37
1522.200000	8.01321e-37
1522.150000	8.03586e-37
1522.100000	8.05858e-37
1522.050000	8.08136e-37
1522.000000	8.1042e-37
1521.950000	8.12711e-37
1521.900000	8.15008e-37
1521.850000	8.17311e-37
1521.800000	8.19622e-37
1521.750000	8.21938e-37
1521.700000	8.24261e-37
1521.650000	8.26591e-37
1521.600000	8.28928e-37
1521.550000	8.31271e-37
1521.500000	8.3362e-37
1521.450000	8.35977e-37
1521.400000	8.38339e-37
1521.350000	8.40709e-37
1521.300000	8.43085e-37
1521.250000	8.45468e-37
1521.200000	8.47858e-37
1521.150000	8.50255e-37
1521.100000	8.52658e-37
1521.050000	8.55068e-37
1521.000000	8.57485e-37
1520.950000	8.59909e-37
1520.900000	8.62339e-37
1520.850000	8.64777e-37
1520.800000	8.67221e-37
1520.750000	8.69672e-37
1520.700000	8.7213e-37
1520.650000	8.74595e-37
1520.600000	8.77067e-37
1520.550000	8.79547e-37
1520.500000	8.82033e-37
1520.450000	8.84526e-37
1520.400000	8.87026e-37
1520.350000	8.89533e-37
1520.300000	8.92047e-37
1520.250000	8.94569e-37
1520.200000	8.97097e-37
1520.150000	8.99633e-37
1520.100000	9.02176e-37
1520.050000	9.04726e-37
1520.000000	9.07283e-37
1519.950000	9.09847e-37
1519.900000	9.12419e-37
1519.850000	9.14998e-37
1519.800000	9.17584e-37
1519.750000	9.20178e-37
1519.700000	9.22779e-37
1519.650000	9.25387e-37
1519.600000	9.28003e-37
1519.550000	9.30626e-37
1519.500000	9.33256e-37
1519.450000	9.35894e-37
1519.400000	9.3854e-37
1519.350000	9.41192e-37
1519.300000	9.43853e-37
1519.250000	9.4652e-37
1519.200000	9.49196e-37
1519.150000	9.51879e-37
1519.100000	9.54569e-37
1519.050000	9.57267e-37
1519.000000	9.59973e-37
1518.950000	9.62687e-37
1518.900000	9.65408e-37
1518.850000	9.68136e-37
1518.800000	9.70873e-37
1518.750000	9.73617e-37
1518.700000	9.76369e-37
1518.650000	9.79129e-37
1518.600000	9.81896e-37
1518.550000	9.84672e-37
1518.500000	9.87455e-37
1518.450000	9.90246e-37
1518.400000	9.93045e-37
1518.350000	9.95852e-37
1518.300000	9.98666e-37
1518.250000	1.00149e-36
1518.200000	1.00432e-36
1518.150000	1.00716e-36
1518.100000	1.01001e-36
1518.050000	1.01286e-36
1518.000000	1.01572e-36
1517.950000	1.01859e-36
1517.900000	1.02147e-36
1517.850000	1.02436e-36
1517.800000	1.02726e-36
1517.750000	1.03016e-36
1517.700000	1.03307e-36
1517.650000	1.03599e-36
1517.600000	1.03892e-36
1517.550000	1.04186e-36
1517.500000	1.0448e-36
1517.450000	1.04775e-36
1517.400000	1.05072e-36
1517.350000	1.05369e-36
1517.300000	1.05666e-36
1517.250000	1.05965e-36
1517.200000	1.06265e-36
1517.150000	1.06565e-36
1517.100000	1.06866e-36
1517.050000	1.07168e-36
1517.000000	1.07471e-36
1516.950000	1.07775e-36
1516.900000	1.08079e-36
1516.850000	1.08385e-36
1516.800000	1.08691e-36
1516.750000	1.08999e-36
1516.700000	1.09307e-36
1516.650000	1.09616e-36
1516.600000	1.09925e-36
1516.550000	1.10236e-36
1516.500000	1.10548e-36
1516.450000	1.1086e-36
1516.400000	1.11173e-36
1516.350000	1.11488e-36
1516.300000	1.11803e-36
1516.250000	1.12119e-36
1516.200000	1.12436e-36
1516.150000	1.12754e-36
1516.100000	1.13072e-36
1516.050000	1.13392e-36
1516.000000	1.13712e-36
1515.950000	1.14034e-36
1515.900000	1.14356e-36
1515.850000	1.14679e-36
1515.800000	1.15003e-36
1515.750000	1.15329e-36
1515.700000	1.15654e-36
1515.650000	1.15981e-36
1515.600000	1.16309e-36
1515.550000	1.16638e-36
1515.500000	1.16968e-36
1515.450000	1.17298e-36
1515.400000	1.1763e-36
1515.350000	1.17962e-36
1515.300000	1.18296e-36
1515.250000	1.1863e-36
1515.200000	1.18965e-36
1515.150000	1.19302e-36
1515.100000	1.19639e-36
1515.050000	1.19977e-36
1515.000000	1.20316e-36
1514.950000	1.20656e-36
1514.900000	1.20997e-36
1514.850000	1.21339e-36
1514.800000	1.21682e-36
1514.750000	1.22026e-36
1514.700000	1.22371e-36
1514.650000	1.22717e-36
1514.600000	1.23064e-36
1514.550000	1.23412e-36
1514.500000	1.2376e-36
1514.450000	1.2411e-36
1514.400000	1.24461e-36
1514.350000	1.24813e-36
1514.300000	1.25166e-36
1514.250000	1.25519e-36
1514.200000	1.25874e-36
1514.150000	1.2623e-36
1514.100000	1.26587e-36
1514.050000	1.26945e-36
1514.000000	1.27303e-36
1513.950000	1.27663e-36
1513.900000	1.28024e-36
1513.850000	1.28386e-36
1513.800000	1.28749e-36
1513.750000	1.29113e-36
1513.700000	1.29478e-36
1513.650000	1.29844e-36
1513.600000	1.30211e-36
1513.550000	1.30579e-36
1513.500000	1.30948e-36
1513.450000	1.31318e-36
1513.400000	1.31689e-36
1513.350000	1.32061e-36
1513.300000	1.32434e-36
1513.250000	1.32809e-36
1513.200000	1.33184e-36
1513.150000	1.33561e-36
1513.100000	1.33938e-36
1513.050000	1.34317e-36
1513.000000	1.34696e-36
1512.950000	1.35077e-36
1512.900000	1.35459e-36
1512.850000	1.35842e-36
1512.800000	1.36226e-36
1512.750000	1.36611e-36
1512.700000	1.36997e-36
1512.650000	1.37384e-36
1512.600000	1.37772e-36
1512.550000	1.38162e-36
1512.500000	1.38552e-36
1512.450000	1.38944e-36
1512.400000	1.39337e-36
1512.350000	1.3973e-36
1512.300000	1.40125e-36
1512.250000	1.40521e-36
1512.200000	1.40919e-36
1512.150000	1.41317e-36
1512.100000	1.41716e-36
1512.050000	1.42117e-36
1512.000000	1.42519e-36
1511.950000	1.42921e-36
1511.900000	1.43325e-36
1511.850000	1.43731e-36
1511.800000	1.44137e-36
1511.750000	1.44544e-36
1511.700000	1.44953e-36
1511.650000	1.45362e-36
1511.600000	1.45773e-36
1511.550000	1.46185e-36
1511.500000	1.46599e-36
1511.450000	1.47013e-36
1511.400000	1.47428e-36
1511.350000	1.47845e-36
1511.300000	1.48263e-36
1511.250000	1.48682e-36
1511.200000	1.49102e-36
1511.150000	1.49524e-36
1511.100000	1.49946e-36
1511.050000	1.5037e-36
1511.000000	1.50795e-36
1510.950000	1.51221e-36
1510.900000	1.51649e-36
1510.850000	1.52077e-36
1510.800000	1.52507e-36
1510.750000	1.52938e-36
1510.700000	1.53371e-36
1510.650000	1.53804e-36
1510.600000	1.54239e-36
1510.550000	1.54675e-36
1510.500000	1.55112e-36
1510.450000	1.5555e-36
1510.400000	1.5599e-36
1510.350000	1.56431e-36
1510.300000	1.56873e-36
1510.250000	1.57317e-36
1510.200000	1.57761e-36
1510.150000	1.58207e-36
1510.100000	1.58654e-36
1510.050000	1.59103e-36
1510.000000	1.59552e-36
1509.950000	1.60003e-36
1509.900000	1.60456e-36
1509.850000	1.60909e-36
1509.800000	1.61364e-36
1509.750000	1.6182e-36
1509.700000	1.62277e-36
1509.650000	1.62736e-36
1509.600000	1.63196e-36
1509.550000	1.63657e-36
1509.500000	1.6412e-36
1509.450000	1.64584e-36
1509.400000	1.65049e-36
1509.350000	1.65515e-36
1509.300000	1.65983e-36
1509.250000	1.66452e-36
1509.200000	1.66923e-36
1509.150000	1.67395e-36
1509.100000	1.67868e-36
1509.050000	1.68342e-36
1509.000000	1.68818e-36
1508.950000	1.69295e-36
1508.900000	1.69774e-36
1508.850000	1.70254e-36
1508.800000	1.70735e-36
1508.750000	1.71217e-36
1508.700000	1.71701e-36
1508.650000	1.72187e-36
1508.600000	1.72673e-36
1508.550000	1.73161e-36
1508.500000	1.73651e-36
1508.450000	1.74142e-36
1508.400000	1.74634e-36
1508.350000	1.75128e-36
1508.300000	1.75623e-36
1508.250000	1.76119e-36
1508.200000	1.76617e-36
1508.150000	1.77116e-36
1508.100000	1.77617e-36
1508.050000	1.78119e-36
1508.000000	1.78622e-36
1507.950000	1.79127e-36
1507.900000	1.79633e-36
1507.850000	1.80141e-36
1507.800000	1.8065e-36
1507.750000	1.81161e-36
1507.700000	1.81673e-36
1507.650000	1.82186e-36
1507.600000	1.82701e-36
1507.550000	1.83218e-36
1507.500000	1.83735e-36
1507.450000	1.84255e-36
1507.400000	1.84775e-36
1507.350000	1.85298e-36
1507.300000	1.85821e-36
1507.250000	1.86347e-36
1507.200000	1.86873e-36
1507.150000	1.87402e-36
1507.100000	1.87931e-36
1507.050000	1.88462e-36
1507.000000	1.88995e-36
1506.950000	1.89529e-36
1506.900000	1.90065e-36
1506.850000	1.90602e-36
1506.800000	1.91141e-36
1506.750000	1.91681e-36
1506.700000	1.92223e-36
1506.650000	1.92766e-36
1506.600000	1.93311e-36
1506.550000	1.93858e-36
1506.500000	1.94405e-36
1506.450000	1.94955e-36
1506.400000	1.95506e-36
1506.350000	1.96059e-36
1506.300000	1.96613e-36
1506.250000	1.97168e-36
1506.200000	1.97726e-36
1506.150000	1.98285e-36
1506.100000	1.98845e-36
1506.050000	1.99407e-36
1506.000000	1.99971e-36
1505.950000	2.00536e-36
1505.900000	2.01103e-36
1505.850000	2.01671e-36
1505.800000	2.02241e-36
1505.750000	2.02813e-36
1505.700000	2.03386e-36
1505.650000	2.03961e-36
1505.600000	2.04537e-36
1505.550000	2.05115e-36
1505.500000	2.05695e-36
1505.450000	2.06277e-36
1505.400000	2.0686e-36
1505.350000	2.07444e-36
1505.300000	2.08031e-36
1505.250000	2.08619e-36
1505.200000	2.09208e-36
1505.150000	2.098e-36
1505.100000	2.10392e-36
1505.050000	2.10987e-36
1505.000000	2.11584e-36
1504.950000	2.12182e-36
1504.900000	2.12781e-36
1504.850000	2.13383e-36
1504.800000	2.13986e-36
1504.750000	2.14591e-36
1504.700000	2.15197e-36
1504.650000	2.15805e-36
1504.600000	2.16415e-36
1504.550000	2.17027e-36
1504.500000	2.1764e-36
1504.450000	2.18256e-36
1504.400000	2.18872e-36
1504.350000	2.19491e-36
1504.300000	2.20111e-36
1504.250000	2.20734e-36
1504.200000	2.21357e-36
1504.150000	2.21983e-36
1504.100000	2.22611e-36
1504.050000	2.2324e-36
1504.000000	2.23871e-36
1503.950000	2.24503e-36
1503.900000	2.25138e-36
1503.850000	2.25774e-36
1503.800000	2.26413e-36
1503.750000	2.27052e-36
1503.700000	2.27694e-36
1503.650000	2.28338e-36
1503.600000	2.28983e-36
1503.550000	2.2963e-36
1503.500000	2.30279e-36
1503.450000	2.3093e-36
1503.400000	2.31583e-36
1503.350000	2.32238e-36
1503.300000	2.32894e-36
1503.250000	2.33552e-36
1503.200000	2.34212e-36
1503.150000	2.34874e-36
1503.100000	2.35538e-36
1503.050000	2.36204e-36
1503.000000	2.36872e-36
1502.950000	2.37541e-36
1502.900000	2.38212e-36
1502.850000	2.38886e-36
1502.800000	2.39561e-36
1502.750000	2.40238e-36
1502.700000	2.40917e-36
1502.650000	2.41598e-36
1502.600000	2.42281e-36
1502.550000	2.42966e-36
1502.500000	2.43652e-36
1502.450000	2.44341e-36
1502.400000	2.45032e-36
1502.350000	2.45724e-36
1502.300000	2.46419e-36
1502.250000	2.47115e-36
1502.200000	2.47814e-36
1502.150000	2.48514e-36
1502.100000	2.49216e-36
1502.050000	2.49921e-36
1502.000000	2.50627e-36
1501.950000	2.51336e-36
1501.900000	2.52046e-36
1501.850000	2.52758e-36
1501.800000	2.53473e-36
1501.750000	2.54189e-36
1501.700000	2.54908e-36
1501.650000	2.55628e-36
1501.600000	2.56351e-36
1501.550000	2.57075e-36
1501.500000	2.57802e-36
1501.450000	2.5853e-36
1501.400000	2.59261e-36
1501.350000	2.59994e-36
1501.300000	2.60729e-36
1501.250000	2.61466e-36
1501.200000	2.62205e-36
1501.150000	2.62946e-36
1501.100000	2.63689e-36
1501.050000	2.64434e-36
1501.000000	2.65182e-36
1500.950000	2.65931e-36
1500.900000	2.66683e-36
1500.850000	2.67437e-36
1500.800000	2.68193e-36
1500.750000	2.68951e-36
1500.700000	2.69711e-36
1500.650000	2.70473e-36
1500.600000	2.71238e-36
1500.550000	2.72004e-36
1500.500000	2.72773e-36
1500.450000	2.73544e-36
1500.400000	2.74317e-36
1500.350000	2.75092e-36
1500.300000	2.7587e-36
1500.250000	2.7665e-36
1500.200000	2.77432e-36
1500.150000	2.78216e-36
1500.100000	2.79002e-36
1500.050000	2.79791e-36
1500.000000	2.80581e-36
1499.950000	2.81374e-36
1499.900000	2.8217e-36
1499.850000	2.82967e-36
1499.800000	2.83767e-36
1499.750000	2.84569e-36
1499.700000	2.85373e-36
1499.650000	2.8618e-36
1499.600000	2.86989e-36
1499.550000	2.878e-36
1499.500000	2.88613e-36
1499.450000	2.89429e-36
1499.400000	2.90247e-36
1499.350000	2.91068e-36
1499.300000	2.9189e-36
1499.250000	2.92715e-36
1499.200000	2.93543e-36
1499.150000	2.94372e-36
1499.100000	2.95204e-36
1499.050000	2.96039e-36
1499.000000	2.96875e-36
1498.950000	2.97715e-36
1498.900000	2.98556e-36
1498.850000	2.994e-36
1498.800000	3.00246e-36
1498.750000	3.01095e-36
1498.700000	3.01946e-36
1498.650000	3.02799e-36
1498.600000	3.03655e-36
1498.550000	3.04513e-36
1498.500000	3.05374e-36
1498.450000	3.06237e-36
1498.400000	3.07103e-36
1498.350000	3.07971e-36
1498.300000	3.08841e-36
1498.250000	3.09714e-36
1498.200000	3.10589e-36
1498.150000	3.11467e-36
1498.100000	3.12347e-36
1498.050000	3.1323e-36
1498.000000	3.14116e-36
1497.950000	3.15003e-36
1497.900000	3.15894e-36
1497.850000	3.16787e-36
1497.800000	3.17682e-36
1497.750000	3.1858e-36
1497.700000	3.1948e-36
1497.650000	3.20383e-36
1497.600000	3.21289e-36
1497.550000	3.22197e-36
1497.500000	3.23108e-36
1497.450000	3.24021e-36
1497.400000	3.24937e-36
1497.350000	3.25855e-36
1497.300000	3.26776e-36
1497.250000	3.277e-36
1497.200000	3.28626e-36
1497.150000	3.29555e-36
1497.100000	3.30486e-36
1497.050000	3.3142e-36
1497.000000	3.32357e-36
1496.950000	3.33296e-36
1496.900000	3.34238e-36
1496.850000	3.35183e-36
1496.800000	3.3613e-36
1496.750000	3.3708e-36
1496.700000	3.38033e-36
1496.650000	3.38988e-36
1496.600000	3.39947e-36
1496.550000	3.40907e-36
1496.500000	3.41871e-36
1496.450000	3.42837e-36
1496.400000	3.43806e-36
1496.350000	3.44778e-36
1496.300000	3.45752e-36
1496.250000	3.4673e-36
1496.200000	3.4771e-36
1496.150000	3.48692e-36
1496.100000	3.49678e-36
1496.050000	3.50666e-36
1496.000000	3.51657e-36
1495.950000	3.52651e-36
1495.900000	3.53648e-36
1495.850000	3.54648e-36
1495.800000	3.5565e-36
1495.750000	3.56655e-36
1495.700000	3.57663e-36
1495.650000	3.58674e-36
1495.600000	3.59688e-36
1495.550000	3.60704e-36
1495.500000	3.61724e-36
1495.450000	3.62746e-36
1495.400000	3.63772e-36
1495.350000	3.648e-36
1495.300000	3.65831e-36
1495.250000	3.66865e-36
1495.200000	3.67902e-36
1495.150000	3.68942e-36
1495.100000	3.69984e-36
1495.050000	3.7103e-36
1495.000000	3.72079e-36
1494.950000	3.7313e-36
1494.900000	3.74185e-36
1494.850000	3.75243e-36
1494.800000	3.76303e-36
1494.750000	3.77367e-36
1494.700000	3.78433e-36
1494.650000	3.79503e-36
1494.600000	3.80576e-36
1494.550000	3.81651e-36
1494.500000	3.8273e-36
1494.450000	3.83812e-36
1494.400000	3.84896e-36
1494.350000	3.85984e-36
1494.300000	3.87075e-36
1494.250000	3.88169e-36
1494.200000	3.89266e-36
1494.150000	3.90367e-36
1494.100000	3.9147e-36
1494.050000	3.92576e-36
1494.000000	3.93686e-36
1493.950000	3.94799e-36
1493.900000	3.95914e-36
1493.850000	3.97033e-36
1493.800000	3.98156e-36
1493.750000	3.99281e-36
1493.700000	4.00409e-36
1493.650000	4.01541e-36
1493.600000	4.02676e-36
1493.550000	4.03814e-36
1493.500000	4.04956e-36
1493.450000	4.061e-36
1493.400000	4.07248e-36
1493.350000	4.08399e-36
1493.300000	4.09553e-36
1493.250000	4.10711e-36
1493.200000	4.11872e-36
1493.150000	4.13036e-36
1493.100000	4.14203e-36
1493.050000	4.15374e-36
1493.000000	4.16548e-36
1492.950000	4.17725e-36
1492.900000	4.18906e-36
1492.850000	4.2009e-36
1492.800000	4.21277e-36
1492.750000	4.22468e-36
1492.700000	4.23662e-36
1492.650000	4.24859e-36
1492.600000	4.2606e-36
1492.550000	4.27264e-36
1492.500000	4.28472e-36
1492.450000	4.29683e-36
1492.400000	4.30897e-36
1492.350000	4.32115e-36
1492.300000	4.33336e-36
1492.250000	4.34561e-36
1492.200000	4.35789e-36
1492.150000	4.37021e-36
1492.100000	4.38256e-36
1492.050000	4.39495e-36
1492.000000	4.40737e-36
1491.950000	4.41983e-36
1491.900000	4.43232e-36
1491.850000	4.44485e-36
1491.800000	4.45741e-36
1491.750000	4.47001e-36
1491.700000	4.48264e-36
1491.650000	4.49531e-36
1491.600000	4.50802e-36
1491.550000	4.52076e-36
1491.500000	4.53354e-36
1491.450000	4.54635e-36
1491.400000	4.5592e-36
1491.350000	4.57209e-36
1491.300000	4.58501e-36
1491.250000	4.59797e-36
1491.200000	4.61096e-36
1491.150000	4.62399e-36
1491.100000	4.63706e-36
1491.050000	4.65017e-36
1491.000000	4.66331e-36
1490.950000	4.67649e-36
1490.900000	4.68971e-36
1490.850000	4.70297e-36
1490.800000	4.71626e-36
1490.750000	4.72959e-36
1490.700000	4.74296e-36
1490.650000	4.75636e-36
1490.600000	4.7698e-36
1490.550000	4.78328e-36
1490.500000	4.7968e-36
1490.450000	4.81036e-36
1490.400000	4.82396e-36
1490.350000	4.83759e-36
1490.300000	4.85126e-36
1490.250000	4.86498e-36
1490.200000	4.87873e-36
1490.150000	4.89252e-36
1490.100000	4.90634e-36
1490.050000	4.92021e-36
1490.000000	4.93412e-36
1489.950000	4.94806e-36
1489.900000	4.96205e-36
1489.850000	4.97607e-36
1489.800000	4.99014e-36
1489.750000	5.00424e-36
1489.700000	5.01838e-36
1489.650000	5.03257e-36
1489.600000	5.04679e-36
1489.550000	5.06105e-36
1489.500000	5.07536e-36
1489.450000	5.0897e-36
1489.400000	5.10409e-36
1489.350000	5.11852e-36
1489.300000	5.13298e-36
1489.250000	5.14749e-36
1489.200000	5.16204e-36
1489.150000	5.17663e-36
1489.100000	5.19126e-36
1489.050000	5.20593e-36
1489.000000	5.22064e-36
1488.950000	5.2354e-36
1488.900000	5.2502e-36
1488.850000	5.26504e-36
1488.800000	5.27992e-36
1488.750000	5.29484e-36
1488.700000	5.3098e-36
1488.650000	5.32481e-36
1488.600000	5.33986e-36
1488.550000	5.35495e-36
1488.500000	5.37009e-36
1488.450000	5.38527e-36
1488.400000	5.40049e-36
1488.350000	5.41575e-36
1488.300000	5.43106e-36
1488.250000	5.44641e-36
1488.200000	5.4618e-36
1488.150000	5.47724e-36
1488.100000	5.49272e-36
1488.050000	5.50824e-36
1488.000000	5.52381e-36
1487.950000	5.53942e-36
1487.900000	5.55508e-36
1487.850000	5.57078e-36
1487.800000	5.58653e-36
1487.750000	5.60232e-36
1487.700000	5.61815e-36
1487.650000	5.63403e-36
1487.600000	5.64995e-36
1487.550000	5.66592e-36
1487.500000	5.68193e-36
1487.450000	5.69799e-36
1487.400000	5.7141e-36
1487.350000	5.73025e-36
1487.300000	5.74644e-36
1487.250000	5.76268e-36
1487.200000	5.77897e-36
1487.150000	5.79531e-36
1487.100000	5.81168e-36
1487.050000	5.82811e-36
1487.000000	5.84458e-36
1486.950000	5.8611e-36
1486.900000	5.87767e-36
1486.850000	5.89428e-36
1486.800000	5.91094e-36
1486.750000	5.92764e-36
1486.700000	5.9444e-36
1486.650000	5.9612e-36
1486.600000	5.97805e-36
1486.550000	5.99494e-36
1486.500000	6.01189e-36
1486.450000	6.02888e-36
1486.400000	6.04592e-36
1486.350000	6.06301e-36
1486.300000	6.08014e-36
1486.250000	6.09733e-36
1486.200000	6.11456e-36
1486.150000	6.13184e-36
1486.100000	6.14917e-36
1486.050000	6.16655e-36
1486.000000	6.18398e-36
1485.950000	6.20146e-36
1485.900000	6.21899e-36
1485.850000	6.23656e-36
1485.800000	6.25419e-36
1485.750000	6.27187e-36
1485.700000	6.28959e-36
1485.650000	6.30737e-36
1485.600000	6.3252e-36
1485.550000	6.34307e-36
1485.500000	6.361e-36
1485.450000	6.37898e-36
1485.400000	6.39701e-36
1485.350000	6.41509e-36
1485.300000	6.43322e-36
1485.250000	6.4514e-36
1485.200000	6.46963e-36
1485.150000	6.48792e-36
1485.100000	6.50626e-36
1485.050000	6.52465e-36
1485.000000	6.54309e-36
1484.950000	6.56158e-36
1484.900000	6.58012e-36
1484.850000	6.59872e-36
1484.800000	6.61737e-36
1484.750000	6.63608e-36
1484.700000	6.65483e-36
1484.650000	6.67364e-36
1484.600000	6.6925e-36
1484.550000	6.71142e-36
1484.500000	6.73039e-36
1484.450000	6.74941e-36
1484.400000	6.76848e-36
1484.350000	6.78761e-36
1484.300000	6.8068e-36
1484.250000	6.82604e-36
1484.200000	6.84533e-36
1484.150000	6.86468e-36
1484.100000	6.88408e-36
1484.050000	6.90353e-36
1484.000000	6.92305e-36
1483.950000	6.94261e-36
1483.900000	6.96223e-36
1483.850000	6.98191e-36
1483.800000	7.00164e-36
1483.750000	7.02143e-36
1483.700000	7.04128e-36
1483.650000	7.06118e-36
1483.600000	7.08114e-36
1483.550000	7.10115e-36
1483.500000	7.12122e-36
1483.450000	7.14135e-36
1483.400000	7.16153e-36
1483.350000	7.18177e-36
1483.300000	7.20207e-36
1483.250000	7.22242e-36
1483.200000	7.24284e-36
1483.150000	7.26331e-36
1483.100000	7.28384e-36
1483.050000	7.30442e-36
1483.000000	7.32507e-36
1482.950000	7.34577e-36
1482.900000	7.36653e-36
1482.850000	7.38735e-36
1482.800000	7.40823e-36
1482.750000	7.42917e-36
1482.700000	7.45017e-36
1482.650000	7.47122e-36
1482.600000	7.49234e-36
1482.550000	7.51351e-36
1482.500000	7.53475e-36
1482.450000	7.55604e-36
1482.400000	7.5774e-36
1482.350000	7.59882e-36
1482.300000	7.62029e-36
1482.250000	7.64183e-36
1482.200000	7.66343e-36
1482.150000	7.68509e-36
1482.100000	7.70681e-36
1482.050000	7.72859e-36
1482.000000	7.75043e-36
1481.950000	7.77234e-36
1481.900000	7.79431e-36
1481.850000	7.81633e-36
1481.800000	7.83843e-36
1481.750000	7.86058e-36
1481.700000	7.8828e-36
1481.650000	7.90508e-36
1481.600000	7.92742e-36
1481.550000	7.94982e-36
1481.500000	7.97229e-36
1481.450000	7.99482e-36
1481.400000	8.01742e-36
1481.350000	8.04008e-36
1481.300000	8.0628e-36
1481.250000	8.08559e-36
1481.200000	8.10844e-36
1481.150000	8.13136e-36
1481.100000	8.15434e-36
1481.050000	8.17739e-36
1481.000000	8.2005e-36
1480.950000	8.22368e-36
1480.900000	8.24692e-36
1480.850000	8.27023e-36
1480.800000	8.2936e-36
1480.750000	8.31704e-36
1480.700000	8.34055e-36
1480.650000	8.36412e-36
1480.600000	8.38776e-36
1480.550000	8.41147e-36
1480.500000	8.43524e-36
1480.450000	8.45908e-36
1480.400000	8.48299e-36
1480.350000	8.50696e-36
1480.300000	8.53101e-36
1480.250000	8.55512e-36
1480.200000	8.5793e-36
1480.150000	8.60355e-36
1480.100000	8.62786e-36
1480.050000	8.65225e-36
1480.000000	8.6767e-36
1479.950000	8.70122e-36
1479.900000	8.72582e-36
1479.850000	8.75048e-36
1479.800000	8.77521e-36
1479.750000	8.80001e-36
1479.700000	8.82488e-36
1479.650000	8.84982e-36
1479.600000	8.87484e-36
1479.550000	8.89992e-36
1479.500000	8.92507e-36
1479.450000	8.9503e-36
1479.400000	8.97559e-36
1479.350000	9.00096e-36
1479.300000	9.0264e-36
1479.250000	9.05191e-36
1479.200000	9.0775e-36
1479.150000	9.10315e-36
1479.100000	9.12888e-36
1479.050000	9.15468e-36
1479.000000	9.18055e-36
1478.950000	9.2065e-36
1478.900000	9.23252e-36
1478.850000	9.25861e-36
1478.800000	9.28478e-36
1478.750000	9.31102e-36
1478.700000	9.33734e-36
1478.650000	9.36373e-36
1478.600000	9.39019e-36
1478.550000	9.41673e-36
1478.500000	9.44335e-36
1478.450000	9.47004e-36
1478.400000	9.4968e-36
1478.350000	9.52364e-36
1478.300000	9.55056e-36
1478.250000	9.57755e-36
1478.200000	9.60462e-36
1478.150000	9.63177e-36
1478.100000	9.65899e-36
1478.050000	9.68629e-36
1478.000000	9.71366e-36
1477.950000	9.74112e-36
1477.900000	9.76865e-36
1477.850000	9.79626e-36
1477.800000	9.82394e-36
1477.750000	9.85171e-36
1477.700000	9.87955e-36
1477.650000	9.90748e-36
1477.600000	9.93548e-36
1477.550000	9.96356e-36
1477.500000	9.99172e-36
1477.450000	1.002e-35
1477.400000	1.00483e-35
1477.350000	1.00767e-35
1477.300000	1.01052e-35
1477.250000	1.01337e-35
1477.200000	1.01624e-35
1477.150000	1.01911e-35
1477.100000	1.02199e-35
1477.050000	1.02488e-35
1477.000000	1.02777e-35
1476.950000	1.03068e-35
1476.900000	1.03359e-35
1476.850000	1.03651e-35
1476.800000	1.03944e-35
1476.750000	1.04238e-35
1476.700000	1.04533e-35
1476.650000	1.04828e-35
1476.600000	1.05124e-35
1476.550000	1.05421e-35
1476.500000	1.05719e-35
1476.450000	1.06018e-35
1476.400000	1.06318e-35
1476.350000	1.06618e-35
1476.300000	1.0692e-35
1476.250000	1.07222e-35
1476.200000	1.07525e-35
1476.150000	1.07829e-35
1476.100000	1.08133e-35
1476.050000	1.08439e-35
1476.000000	1.08745e-35
1475.950000	1.09053e-35
1475.900000	1.09361e-35
1475.850000	1.0967e-35
1475.800000	1.0998e-35
1475.750000	1.10291e-35
1475.700000	1.10603e-35
1475.650000	1.10915e-35
1475.600000	1.11229e-35
1475.550000	1.11543e-35
1475.500000	1.11858e-35
1475.450000	1.12174e-35
1475.400000	1.12491e-35
1475.350000	1.12809e-35
1475.300000	1.13128e-35
1475.250000	1.13448e-35
1475.200000	1.13769e-35
1475.150000	1.1409e-35
1475.100000	1.14413e-35
1475.050000	1.14736e-35
1475.000000	1.1506e-35
1474.950000	1.15385e-35
1474.900000	1.15712e-35
1474.850000	1.16039e-35
1474.800000	1.16367e-35
1474.750000	1.16695e-35
1474.700000	1.17025e-35
1474.650000	1.17356e-35
1474.600000	1.17688e-35
1474.550000	1.1802e-35
1474.500000	1.18354e-35
1474.450000	1.18688e-35
1474.400000	1.19024e-35
1474.350000	1.1936e-35
1474.300000	1.19697e-35
1474.250000	1.20036e-35
1474.200000	1.20375e-35
1474.150000	1.20715e-35
1474.100000	1.21056e-35
1474.050000	1.21399e-35
1474.000000	1.21742e-35
1473.950000	1.22086e-35
1473.900000	1.22431e-35
1473.850000	1.22777e-35
1473.800000	1.23124e-35
1473.750000	1.23472e-35
1473.700000	1.23821e-35
1473.650000	1.24171e-35
1473.600000	1.24522e-35
1473.550000	1.24874e-35
1473.500000	1.25226e-35
1473.450000	1.2558e-35
1473.400000	1.25935e-35
1473.350000	1.26291e-35
1473.300000	1.26648e-35
1473.250000	1.27006e-35
1473.200000	1.27365e-35
1473.150000	1.27725e-35
1473.100000	1.28086e-35
1473.050000	1.28448e-35
1473.000000	1.28811e-35
1472.950000	1.29175e-35
1472.900000	1.2954e-35
1472.850000	1.29906e-35
1472.800000	1.30273e-35
1472.750000	1.30642e-35
1472.700000	1.31011e-35
1472.650000	1.31381e-35
1472.600000	1.31752e-35
1472.550000	1.32125e-35
1472.500000	1.32498e-35
1472.450000	1.32873e-35
1472.400000	1.33248e-35
1472.350000	1.33625e-35
1472.300000	1.34002e-35
1472.250000	1.34381e-35
1472.200000	1.34761e-35
1472.150000	1.35142e-35
1472.100000	1.35524e-35
1472.050000	1.35907e-35
1472.000000	1.36291e-35
1471.950000	1.36676e-35
1471.900000	1.37062e-35
1471.850000	1.3745e-35
1471.800000	1.37838e-35
1471.750000	1.38228e-35
1471.700000	1.38618e-35
1471.650000	1.3901e-35
1471.600000	1.39403e-35
1471.550000	1.39797e-35
1471.500000	1.40192e-35
1471.450000	1.40588e-35
1471.400000	1.40986e-35
1471.350000	1.41384e-35
1471.300000	1.41784e-35
1471.250000	1.42185e-35
1471.200000	1.42586e-35
1471.150000	1.42989e-35
1471.100000	1.43393e-35
1471.050000	1.43799e-35
1471.000000	1.44205e-35
1470.950000	1.44613e-35
1470.900000	1.45021e-35
1470.850000	1.45431e-35
1470.800000	1.45842e-35
1470.750000	1.46255e-35
1470.700000	1.46668e-35
1470.650000	1.47082e-35
1470.600000	1.47498e-35
1470.550000	1.47915e-35
1470.500000	1.48333e-35
1470.450000	1.48752e-35
1470.400000	1.49173e-35
1470.350000	1.49594e-35
1470.300000	1.50017e-35
1470.250000	1.50441e-35
1470.200000	1.50866e-35
1470.150000	1.51293e-35
1470.100000	1.5172e-35
1470.050000	1.52149e-35
1470.000000	1.52579e-35
1469.950000	1.5301e-35
1469.900000	1.53443e-35
1469.850000	1.53876e-35
1469.800000	1.54311e-35
1469.750000	1.54747e-35
1469.700000	1.55185e-35
1469.650000	1.55623e-35
1469.600000	1.56063e-35
1469.550000	1.56504e-35
1469.500000	1.56946e-35
1469.450000	1.5739e-35
1469.400000	1.57835e-35
1469.350000	1.58281e-35
1469.300000	1.58728e-35
1469.250000	1.59177e-35
1469.200000	1.59627e-35
1469.150000	1.60078e-35
1469.100000	1.6053e-35
1469.050000	1.60984e-35
1469.000000	1.61439e-35
1468.950000	1.61895e-35
1468.900000	1.62353e-35
1468.850000	1.62812e-35
1468.800000	1.63272e-35
1468.750000	1.63733e-35
1468.700000	1.64196e-35
1468.650000	1.6466e-35
1468.600000	1.65125e-35
1468.550000	1.65592e-35
1468.500000	1.6606e-35
1468.450000	1.66529e-35
1468.400000	1.67e-35
1468.350000	1.67472e-35
1468.300000	1.67945e-35
1468.250000	1.6842e-35
1468.200000	1.68896e-35
1468.150000	1.69373e-35
1468.100000	1.69852e-35
1468.050000	1.70332e-35
1468.000000	1.70813e-35
1467.950000	1.71296e-35
1467.900000	1.7178e-35
1467.850000	1.72266e-35
1467.800000	1.72753e-35
1467.750000	1.73241e-35
1467.700000	1.7373e-35
1467.650000	1.74221e-35
1467.600000	1.74714e-35
1467.550000	1.75208e-35
1467.500000	1.75703e-35
1467.450000	1.76199e-35
1467.400000	1.76697e-35
1467.350000	1.77197e-35
1467.300000	1.77698e-35
1467.250000	1.782e-35
1467.200000	1.78703e-35
1467.150000	1.79208e-35
1467.100000	1.79715e-35
1467.050000	1.80223e-35
1467.000000	1.80732e-35
1466.950000	1.81243e-35
1466.900000	1.81755e-35
1466.850000	1.82269e-35
1466.800000	1.82784e-35
1466.750000	1.83301e-35
1466.700000	1.83819e-35
1466.650000	1.84338e-35
1466.600000	1.84859e-35
1466.550000	1.85382e-35
1466.500000	1.85906e-35
1466.450000	1.86431e-35
1466.400000	1.86958e-35
1466.350000	1.87486e-35
1466.300000	1.88016e-35
1466.250000	1.88547e-35
1466.200000	1.8908e-35
1466.150000	1.89615e-35
1466.100000	1.90151e-35
1466.050000	1.90688e-35
1466.000000	1.91227e-35
1465.950000	1.91767e-35
1465.900000	1.92309e-35
1465.850000	1.92853e-35
1465.800000	1.93398e-35
1465.750000	1.93944e-35
1465.700000	1.94493e-35
1465.650000	1.95042e-35
1465.600000	1.95594e-35
1465.550000	1.96146e-35
1465.500000	1.96701e-35
1465.450000	1.97257e-35
1465.400000	1.97814e-35
1465.350000	1.98373e-35
1465.300000	1.98934e-35
1465.250000	1.99496e-35
1465.200000	2.0006e-35
1465.150000	2.00625e-35
1465.100000	2.01192e-35
1465.050000	2.01761e-35
1465.000000	2.02331e-35
1464.950000	2.02903e-35
1464.900000	2.03476e-35
1464.850000	2.04051e-35
1464.800000	2.04628e-35
1464.750000	2.05206e-35
1464.700000	2.05786e-35
1464.650000	2.06368e-35
1464.600000	2.06951e-35
1464.550000	2.07536e-35
1464.500000	2.08123e-35
1464.450000	2.08711e-35
1464.400000	2.09301e-35
1464.350000	2.09892e-35
1464.300000	2.10485e-35
1464.250000	2.1108e-35
1464.200000	2.11677e-35
1464.150000	2.12275e-35
1464.100000	2.12875e-35
1464.050000	2.13477e-35
1464.000000	2.1408e-35
1463.950000	2.14685e-35
1463.900000	2.15292e-35
1463.850000	2.159e-35
1463.800000	2.1651e-35
1463.750000	2.17122e-35
1463.700000	2.17736e-35
1463.650000	2.18351e-35
1463.600000	2.18968e-35
1463.550000	2.19587e-35
1463.500000	2.20208e-35
1463.450000	2.2083e-35
1463.400000	2.21454e-35
1463.350000	2.2208e-35
1463.300000	2.22708e-35
1463.250000	2.23337e-35
1463.200000	2.23968e-35
1463.150000	2.24601e-35
1463.100000	2.25236e-35
1463.050000	2.25873e-35
1463.000000	2.26511e-35
1462.950000	2.27151e-35
1462.900000	2.27793e-35
1462.850000	2.28437e-35
1462.800000	2.29083e-35
1462.750000	2.2973e-35
1462.700000	2.30379e-35
1462.650000	2.3103e-35
1462.600000	2.31683e-35
1462.550000	2.32338e-35
1462.500000	2.32995e-35
1462.450000	2.33653e-35
1462.400000	2.34314e-35
1462.350000	2.34976e-35
1462.300000	2.3564e-35
1462.250000	2.36306e-35
1462.200000	2.36974e-35
1462.150000	2.37643e-35
1462.100000	2.38315e-35
1462.050000	2.38989e-35
1462.000000	2.39664e-35
1461.950000	2.40341e-35
1461.900000	2.41021e-35
1461.850000	2.41702e-35
1461.800000	2.42385e-35
1461.750000	2.4307e-35
1461.700000	2.43757e-35
1461.650000	2.44446e-35
1461.600000	2.45137e-35
1461.550000	2.45829e-35
1461.500000	2.46524e-35
1461.450000	2.47221e-35
1461.400000	2.47919e-35
1461.350000	2.4862e-35
1461.300000	2.49323e-35
1461.250000	2.50027e-35
1461.200000	2.50734e-35
1461.150000	2.51443e-35
1461.100000	2.52153e-35
1461.050000	2.52866e-35
1461.000000	2.53581e-35
1460.950000	2.54297e-35
1460.900000	2.55016e-35
1460.850000	2.55737e-35
1460.800000	2.56459e-35
1460.750000	2.57184e-35
1460.700000	2.57911e-35
1460.650000	2.5864e-35
1460.600000	2.59371e-35
1460.550000	2.60104e-35
1460.500000	2.60839e-35
1460.450000	2.61576e-35
1460.400000	2.62315e-35
1460.350000	2.63057e-35
1460.300000	2.638e-35
1460.250000	2.64546e-35
1460.200000	2.65293e-35
1460.150000	2.66043e-35
1460.100000	2.66795e-35
1460.050000	2.67549e-35
1460.000000	2.68305e-35
1459.950000	2.69064e-35
1459.900000	2.69824e-35
1459.850000	2.70587e-35
1459.800000	2.71351e-35
1459.750000	2.72118e-35
1459.700000	2.72887e-35
1459.650000	2.73658e-35
1459.600000	2.74432e-35
1459.550000	2.75207e-35
1459.500000	2.75985e-35
1459.450000	2.76765e-35
1459.400000	2.77547e-35
1459.350000	2.78332e-35
1459.300000	2.79118e-35
1459.250000	2.79907e-35
1459.200000	2.80698e-35
1459.150000	2.81492e-35
1459.100000	2.82287e-35
1459.050000	2.83085e-35
1459.000000	2.83885e-35
1458.950000	2.84687e-35
1458.900000	2.85492e-35
1458.850000	2.86299e-35
1458.800000	2.87108e-35
1458.750000	2.87919e-35
1458.700000	2.88733e-35
1458.650000	2.89549e-35
1458.600000	2.90367e-35
1458.550000	2.91188e-35
1458.500000	2.92011e-35
1458.450000	2.92836e-35
1458.400000	2.93664e-35
1458.350000	2.94494e-35
1458.300000	2.95326e-35
1458.250000	2.96161e-35
1458.200000	2.96998e-35
1458.150000	2.97837e-35
1458.100000	2.98679e-35
1458.050000	2.99523e-35
1458.000000	3.00369e-35
1457.950000	3.01218e-35
1457.900000	3.02069e-35
1457.850000	3.02923e-35
1457.800000	3.03779e-35
1457.750000	3.04638e-35
1457.700000	3.05499e-35
1457.650000	3.06362e-35
1457.600000	3.07228e-35
1457.550000	3.08096e-35
1457.500000	3.08967e-35
1457.450000	3.0984e-35
1457.400000	3.10716e-35
1457.350000	3.11594e-35
1457.300000	3.12475e-35
1457.250000	3.13358e-35
1457.200000	3.14243e-35
1457.150000	3.15131e-35
1457.100000	3.16022e-35
1457.050000	3.16915e-35
1457.000000	3.17811e-35
1456.950000	3.18709e-35
1456.900000	3.1961e-35
1456.850000	3.20513e-35
1456.800000	3.21419e-35
1456.750000	3.22327e-35
1456.700000	3.23238e-35
1456.650000	3.24152e-35
1456.600000	3.25068e-35
1456.550000	3.25986e-35
1456.500000	3.26908e-35
1456.450000	3.27831e-35
1456.400000	3.28758e-35
1456.350000	3.29687e-35
1456.300000	3.30619e-35
1456.250000	3.31553e-35
1456.200000	3.3249e-35
1456.150000	3.3343e-35
1456.100000	3.34372e-35
1456.050000	3.35317e-35
1456.000000	3.36265e-35
1455.950000	3.37215e-35
1455.900000	3.38168e-35
1455.850000	3.39124e-35
1455.800000	3.40082e-35
1455.750000	3.41043e-35
1455.700000	3.42007e-35
1455.650000	3.42974e-35
1455.600000	3.43943e-35
1455.550000	3.44915e-35
1455.500000	3.4589e-35
1455.450000	3.46868e-35
1455.400000	3.47848e-35
1455.350000	3.48831e-35
1455.300000	3.49817e-35
1455.250000	3.50805e-35
1455.200000	3.51797e-35
1455.150000	3.52791e-35
1455.100000	3.53788e-35
1455.050000	3.54788e-35
1455.000000	3.55791e-35
1454.950000	3.56796e-35
1454.900000	3.57804e-35
1454.850000	3.58816e-35
1454.800000	3.5983e-35
1454.750000	3.60847e-35
1454.700000	3.61866e-35
1454.650000	3.62889e-35
1454.600000	3.63915e-35
1454.550000	3.64943e-35
1454.500000	3.65975e-35
1454.450000	3.67009e-35
1454.400000	3.68046e-35
1454.350000	3.69086e-35
1454.300000	3.70129e-35
1454.250000	3.71175e-35
1454.200000	3.72224e-35
1454.150000	3.73276e-35
1454.100000	3.74331e-35
1454.050000	3.75389e-35
1454.000000	3.7645e-35
1453.950000	3.77514e-35
1453.900000	3.78581e-35
1453.850000	3.79651e-35
1453.800000	3.80724e-35
1453.750000	3.818e-35
1453.700000	3.82879e-35
1453.650000	3.83961e-35
1453.600000	3.85046e-35
1453.550000	3.86134e-35
1453.500000	3.87225e-35
1453.450000	3.8832e-35
1453.400000	3.89417e-35
1453.350000	3.90518e-35
1453.300000	3.91621e-35
1453.250000	3.92728e-35
1453.200000	3.93838e-35
1453.150000	3.94951e-35
1453.100000	3.96067e-35
1453.050000	3.97187e-35
1453.000000	3.98309e-35
1452.950000	3.99435e-35
1452.900000	4.00564e-35
1452.850000	4.01696e-35
1452.800000	4.02831e-35
1452.750000	4.03969e-35
1452.700000	4.05111e-35
1452.650000	4.06256e-35
1452.600000	4.07404e-35
1452.550000	4.08555e-35
1452.500000	4.0971e-35
1452.450000	4.10868e-35
1452.400000	4.12029e-35
1452.350000	4.13194e-35
1452.300000	4.14361e-35
1452.250000	4.15532e-35
1452.200000	4.16707e-35
1452.150000	4.17884e-35
1452.100000	4.19065e-35
1452.050000	4.2025e-35
1452.000000	4.21437e-35
1451.950000	4.22628e-35
1451.900000	4.23823e-35
1451.850000	4.25021e-35
1451.800000	4.26222e-35
1451.750000	4.27426e-35
1451.700000	4.28634e-35
1451.650000	4.29846e-35
1451.600000	4.3106e-35
1451.550000	4.32279e-35
1451.500000	4.335e-35
1451.450000	4.34725e-35
1451.400000	4.35954e-35
1451.350000	4.37186e-35
1451.300000	4.38422e-35
1451.250000	4.39661e-35
1451.200000	4.40903e-35
1451.150000	4.42149e-35
1451.100000	4.43399e-35
1451.050000	4.44652e-35
1451.000000	4.45908e-35
1450.950000	4.47169e-35
1450.900000	4.48432e-35
1450.850000	4.497e-35
1450.800000	4.50971e-35
1450.750000	4.52245e-35
1450.700000	4.53523e-35
1450.650000	4.54805e-35
1450.600000	4.5609e-35
1450.550000	4.57379e-35
1450.500000	4.58672e-35
1450.450000	4.59968e-35
1450.400000	4.61268e-35
1450.350000	4.62572e-35
1450.300000	4.63879e-35
1450.250000	4.6519e-35
1450.200000	4.66504e-35
1450.150000	4.67823e-35
1450.100000	4.69145e-35
1450.050000	4.70471e-35
1450.000000	4.718e-35
1449.950000	4.73134e-35
1449.900000	4.74471e-35
1449.850000	4.75812e-35
1449.800000	4.77157e-35
1449.750000	4.78505e-35
1449.700000	4.79857e-35
1449.650000	4.81213e-35
1449.600000	4.82573e-35
1449.550000	4.83937e-35
1449.500000	4.85305e-35
1449.450000	4.86676e-35
1449.400000	4.88052e-35
1449.350000	4.89431e-35
1449.300000	4.90814e-35
1449.250000	4.92201e-35
1449.200000	4.93592e-35
1449.150000	4.94987e-35
1449.100000	4.96386e-35
1449.050000	4.97789e-35
1449.000000	4.99196e-35
1448.950000	5.00607e-35
1448.900000	5.02021e-35
1448.850000	5.0344e-35
1448.800000	5.04863e-35
1448.750000	5.0629e-35
1448.700000	5.07721e-35
1448.650000	5.09155e-35
1448.600000	5.10594e-35
1448.550000	5.12037e-35
1448.500000	5.13484e-35
1448.450000	5.14936e-35
1448.400000	5.16391e-35
1448.350000	5.1785e-35
1448.300000	5.19314e-35
1448.250000	5.20781e-35
1448.200000	5.22253e-35
1448.150000	5.23729e-35
1448.100000	5.25209e-35
1448.050000	5.26693e-35
1448.000000	5.28182e-35
1447.950000	5.29675e-35
1447.900000	5.31172e-35
1447.850000	5.32673e-35
1447.800000	5.34178e-35
1447.750000	5.35688e-35
1447.700000	5.37202e-35
1447.650000	5.3872e-35
1447.600000	5.40242e-35
1447.550000	5.41769e-35
1447.500000	5.433e-35
1447.450000	5.44836e-35
1447.400000	5.46375e-35
1447.350000	5.47919e-35
1447.300000	5.49468e-35
1447.250000	5.51021e-35
1447.200000	5.52578e-35
1447.150000	5.5414e-35
1447.100000	5.55706e-35
1447.050000	5.57276e-35
1447.000000	5.58851e-35
1446.950000	5.6043e-35
1446.900000	5.62014e-35
1446.850000	5.63602e-35
1446.800000	5.65195e-35
1446.750000	5.66793e-35
1446.700000	5.68394e-35
1446.650000	5.70001e-35
1446.600000	5.71612e-35
1446.550000	5.73227e-35
1446.500000	5.74847e-35
1446.450000	5.76472e-35
1446.400000	5.78101e-35
1446.350000	5.79734e-35
1446.300000	5.81373e-35
1446.250000	5.83016e-35
1446.200000	5.84664e-35
1446.150000	5.86316e-35
1446.100000	5.87973e-35
1446.050000	5.89634e-35
1446.000000	5.91301e-35
1445.950000	5.92972e-35
1445.900000	5.94648e-35
1445.850000	5.96328e-35
1445.800000	5.98013e-35
1445.750000	5.99704e-35
1445.700000	6.01398e-35
1445.650000	6.03098e-35
1445.600000	6.04802e-35
1445.550000	6.06512e-35
1445.500000	6.08226e-35
1445.450000	6.09944e-35
1445.400000	6.11668e-35
1445.350000	6.13397e-35
1445.300000	6.1513e-35
1445.250000	6.16869e-35
1445.200000	6.18612e-35
1445.150000	6.2036e-35
1445.100000	6.22114e-35
1445.050000	6.23872e-35
1445.000000	6.25635e-35
1444.950000	6.27403e-35
1444.900000	6.29176e-35
1444.850000	6.30954e-35
1444.800000	6.32737e-35
1444.750000	6.34525e-35
1444.700000	6.36319e-35
1444.650000	6.38117e-35
1444.600000	6.3992e-35
1444.550000	6.41729e-35
1444.500000	6.43542e-35
1444.450000	6.45361e-35
1444.400000	6.47185e-35
1444.350000	6.49014e-35
1444.300000	6.50848e-35
1444.250000	6.52687e-35
1444.200000	6.54532e-35
1444.150000	6.56382e-35
1444.100000	6.58237e-35
1444.050000	6.60097e-35
1444.000000	6.61962e-35
1443.950000	6.63833e-35
1443.900000	6.65709e-35
1443.850000	6.6759e-35
1443.800000	6.69477e-35
1443.750000	6.71369e-35
1443.700000	6.73266e-35
1443.650000	6.75169e-35
1443.600000	6.77077e-35
1443.550000	6.78991e-35
1443.500000	6.80909e-35
1443.450000	6.82834e-35
1443.400000	6.84763e-35
1443.350000	6.86699e-35
1443.300000	6.88639e-35
1443.250000	6.90585e-35
1443.200000	6.92537e-35
1443.150000	6.94494e-35
1443.100000	6.96457e-35
1443.050000	6.98425e-35
1443.000000	7.00399e-35
1442.950000	7.02378e-35
1442.900000	7.04363e-35
1442.850000	7.06354e-35
1442.800000	7.0835e-35
1442.750000	7.10352e-35
1442.700000	7.12359e-35
1442.650000	7.14373e-35
1442.600000	7.16391e-35
1442.550000	7.18416e-35
1442.500000	7.20446e-35
1442.450000	7.22482e-35
1442.400000	7.24524e-35
1442.350000	7.26572e-35
1442.300000	7.28625e-35
1442.250000	7.30684e-35
1442.200000	7.32749e-35
1442.150000	7.3482e-35
1442.100000	7.36897e-35
1442.050000	7.38979e-35
1442.000000	7.41067e-35
1441.950000	7.43162e-35
1441.900000	7.45262e-35
1441.850000	7.47368e-35
1441.800000	7.4948e-35
1441.750000	7.51598e-35
1441.700000	7.53722e-35
1441.650000	7.55852e-35
1441.600000	7.57988e-35
1441.550000	7.60131e-35
1441.500000	7.62279e-35
1441.450000	7.64433e-35
1441.400000	7.66593e-35
1441.350000	7.6876e-35
1441.300000	7.70932e-35
1441.250000	7.73111e-35
1441.200000	7.75296e-35
1441.150000	7.77487e-35
1441.100000	7.79684e-35
1441.050000	7.81888e-35
1441.000000	7.84097e-35
1440.950000	7.86313e-35
1440.900000	7.88535e-35
1440.850000	7.90764e-35
1440.800000	7.92998e-35
1440.750000	7.95239e-35
1440.700000	7.97487e-35
1440.650000	7.99741e-35
1440.600000	8.02001e-35
1440.550000	8.04267e-35
1440.500000	8.0654e-35
1440.450000	8.08819e-35
1440.400000	8.11105e-35
1440.350000	8.13397e-35
1440.300000	8.15696e-35
1440.250000	8.18001e-35
1440.200000	8.20313e-35
1440.150000	8.22631e-35
1440.100000	8.24956e-35
1440.050000	8.27287e-35
1440.000000	8.29625e-35
1439.950000	8.3197e-35
1439.900000	8.34321e-35
1439.850000	8.36679e-35
1439.800000	8.39043e-35
1439.750000	8.41415e-35
1439.700000	8.43792e-35
1439.650000	8.46177e-35
1439.600000	8.48568e-35
1439.550000	8.50966e-35
1439.500000	8.53371e-35
1439.450000	8.55783e-35
1439.400000	8.58201e-35
1439.350000	8.60627e-35
1439.300000	8.63059e-35
1439.250000	8.65498e-35
1439.200000	8.67944e-35
1439.150000	8.70397e-35
1439.100000	8.72857e-35
1439.050000	8.75323e-35
1439.000000	8.77797e-35
1438.950000	8.80278e-35
1438.900000	8.82765e-35
1438.850000	8.8526e-35
1438.800000	8.87762e-35
1438.750000	8.90271e-35
1438.700000	8.92787e-35
1438.650000	8.9531e-35
1438.600000	8.9784e-35
1438.550000	9.00377e-35
1438.500000	9.02922e-35
1438.450000	9.05473e-35
1438.400000	9.08032e-35
1438.350000	9.10598e-35
1438.300000	9.13172e-35
1438.250000	9.15752e-35
1438.200000	9.1834e-35
1438.150000	9.20936e-35
1438.100000	9.23538e-35
1438.050000	9.26148e-35
1438.000000	9.28765e-35
1437.950000	9.3139e-35
1437.900000	9.34022e-35
1437.850000	9.36662e-35
1437.800000	9.39309e-35
1437.750000	9.41963e-35
1437.700000	9.44625e-35
1437.650000	9.47295e-35
1437.600000	9.49972e-35
1437.550000	9.52657e-35
1437.500000	9.55349e-35
1437.450000	9.58049e-35
1437.400000	9.60756e-35
1437.350000	9.63471e-35
1437.300000	9.66194e-35
1437.250000	9.68925e-35
1437.200000	9.71663e-35
1437.150000	9.74409e-35
1437.100000	9.77163e-35
1437.050000	9.79924e-35
1437.000000	9.82693e-35
1436.950000	9.8547e-35
1436.900000	9.88255e-35
1436.850000	9.91048e-35
1436.800000	9.93849e-35
1436.750000	9.96658e-35
1436.700000	9.99474e-35
1436.650000	1.0023e-34
1436.600000	1.00513e-34
1436.550000	1.00797e-34
1436.500000	1.01082e-34
1436.450000	1.01368e-34
1436.400000	1.01654e-34
1436.350000	1.01941e-34
1436.300000	1.0223e-34
1436.250000	1.02518e-34
1436.200000	1.02808e-34
1436.150000	1.03099e-34
1436.100000	1.0339e-34
1436.050000	1.03682e-34
1436.000000	1.03975e-34
1435.950000	1.04269e-34
1435.900000	1.04564e-34
1435.850000	1.04859e-34
1435.800000	1.05156e-34
1435.750000	1.05453e-34
1435.700000	1.05751e-34
1435.650000	1.0605e-34
1435.600000	1.06349e-34
1435.550000	1.0665e-34
1435.500000	1.06951e-34
1435.450000	1.07253e-34
1435.400000	1.07557e-34
1435.350000	1.07861e-34
1435.300000	1.08165e-34
1435.250000	1.08471e-34
1435.200000	1.08778e-34
1435.150000	1.09085e-34
1435.100000	1.09393e-34
1435.050000	1.09702e-34
1435.000000	1.10012e-34
1434.950000	1.10323e-34
1434.900000	1.10635e-34
1434.850000	1.10948e-34
1434.800000	1.11261e-34
1434.750000	1.11576e-34
1434.700000	1.11891e-34
1434.650000	1.12207e-34
1434.600000	1.12524e-34
1434.550000	1.12842e-34
1434.500000	1.13161e-34
1434.450000	1.13481e-34
1434.400000	1.13802e-34
1434.350000	1.14123e-34
1434.300000	1.14446e-34
1434.250000	1.14769e-34
1434.200000	1.15094e-34
1434.150000	1.15419e-34
1434.100000	1.15745e-34
1434.050000	1.16072e-34
1434.000000	1.164e-34
1433.950000	1.16729e-34
1433.900000	1.17059e-34
1433.850000	1.1739e-34
1433.800000	1.17722e-34
1433.750000	1.18054e-34
1433.700000	1.18388e-34
1433.650000	1.18722e-34
1433.600000	1.19058e-34
1433.550000	1.19394e-34
1433.500000	1.19732e-34
1433.450000	1.2007e-34
1433.400000	1.20409e-34
1433.350000	1.2075e-34
1433.300000	1.21091e-34
1433.250000	1.21433e-34
1433.200000	1.21776e-34
1433.150000	1.2212e-34
1433.100000	1.22466e-34
1433.050000	1.22812e-34
1433.000000	1.23159e-34
1432.950000	1.23507e-34
1432.900000	1.23856e-34
1432.850000	1.24206e-34
1432.800000	1.24557e-34
1432.750000	1.24909e-34
1432.700000	1.25262e-34
1432.650000	1.25616e-34
1432.600000	1.25971e-34
1432.550000	1.26327e-34
1432.500000	1.26684e-34
1432.450000	1.27042e-34
1432.400000	1.27401e-34
1432.350000	1.27761e-34
1432.300000	1.28122e-34
1432.250000	1.28484e-34
1432.200000	1.28847e-34
1432.150000	1.29211e-34
1432.100000	1.29576e-34
1432.050000	1.29943e-34
1432.000000	1.3031e-34
1431.950000	1.30678e-34
1431.900000	1.31047e-34
1431.850000	1.31418e-34
1431.800000	1.31789e-34
1431.750000	1.32161e-34
1431.700000	1.32535e-34
1431.650000	1.32909e-34
1431.600000	1.33285e-34
1431.550000	1.33662e-34
1431.500000	1.34039e-34
1431.450000	1.34418e-34
1431.400000	1.34798e-34
1431.350000	1.35179e-34
1431.300000	1.35561e-34
1431.250000	1.35944e-34
1431.200000	1.36328e-34
1431.150000	1.36714e-34
1431.100000	1.371e-34
1431.050000	1.37487e-34
1431.000000	1.37876e-34
1430.950000	1.38266e-34
1430.900000	1.38656e-34
1430.850000	1.39048e-34
1430.800000	1.39441e-34
1430.750000	1.39835e-34
1430.700000	1.4023e-34
1430.650000	1.40627e-34
1430.600000	1.41024e-34
1430.550000	1.41423e-34
1430.500000	1.41822e-34
1430.450000	1.42223e-34
1430.400000	1.42625e-34
1430.350000	1.43028e-34
1430.300000	1.43432e-34
1430.250000	1.43838e-34
1430.200000	1.44244e-34
1430.150000	1.44652e-34
1430.100000	1.4506e-34
1430.050000	1.4547e-34
1430.000000	1.45881e-34
1429.950000	1.46294e-34
1429.900000	1.46707e-34
1429.850000	1.47122e-34
1429.800000	1.47537e-34
1429.750000	1.47954e-34
1429.700000	1.48373e-34
1429.650000	1.48792e-34
1429.600000	1.49212e-34
1429.550000	1.49634e-34
1429.500000	1.50057e-34
1429.450000	1.50481e-34
1429.400000	1.50906e-34
1429.350000	1.51333e-34
1429.300000	1.5176e-34
1429.250000	1.52189e-34
1429.200000	1.52619e-34
1429.150000	1.53051e-34
1429.100000	1.53483e-34
1429.050000	1.53917e-34
1429.000000	1.54352e-34
1428.950000	1.54788e-34
1428.900000	1.55225e-34
1428.850000	1.55664e-34
1428.800000	1.56104e-34
1428.750000	1.56545e-34
1428.700000	1.56987e-34
1428.650000	1.57431e-34
1428.600000	1.57876e-34
1428.550000	1.58322e-34
1428.500000	1.5877e-34
1428.450000	1.59218e-34
1428.400000	1.59668e-34
1428.350000	1.60119e-34
1428.300000	1.60572e-34
1428.250000	1.61026e-34
1428.200000	1.61481e-34
1428.150000	1.61937e-34
1428.100000	1.62395e-34
1428.050000	1.62854e-34
1428.000000	1.63314e-34
1427.950000	1.63775e-34
1427.900000	1.64238e-34
1427.850000	1.64702e-34
1427.800000	1.65168e-34
1427.750000	1.65635e-34
1427.700000	1.66103e-34
1427.650000	1.66572e-34
1427.600000	1.67043e-34
1427.550000	1.67515e-34
1427.500000	1.67988e-34
1427.450000	1.68463e-34
1427.400000	1.68939e-34
1427.350000	1.69416e-34
1427.300000	1.69895e-34
1427.250000	1.70375e-34
1427.200000	1.70857e-34
1427.150000	1.7134e-34
1427.100000	1.71824e-34
1427.050000	1.72309e-34
1427.000000	1.72796e-34
1426.950000	1.73285e-34
1426.900000	1.73774e-34
1426.850000	1.74265e-34
1426.800000	1.74758e-34
1426.750000	1.75252e-34
1426.700000	1.75747e-34
1426.650000	1.76244e-34
1426.600000	1.76742e-34
1426.550000	1.77241e-34
1426.500000	1.77742e-34
1426.450000	1.78244e-34
1426.400000	1.78748e-34
1426.350000	1.79253e-34
1426.300000	1.7976e-34
1426.250000	1.80268e-34
1426.200000	1.80777e-34
1426.150000	1.81288e-34
1426.100000	1.818e-34
1426.050000	1.82314e-34
1426.000000	1.82829e-34
1425.950000	1.83346e-34
1425.900000	1.83864e-34
1425.850000	1.84384e-34
1425.800000	1.84905e-34
1425.750000	1.85427e-34
1425.700000	1.85951e-34
1425.650000	1.86477e-34
1425.600000	1.87004e-34
1425.550000	1.87532e-34
1425.500000	1.88062e-34
1425.450000	1.88594e-34
1425.400000	1.89127e-34
1425.350000	1.89661e-34
1425.300000	1.90197e-34
1425.250000	1.90734e-34
1425.200000	1.91273e-34
1425.150000	1.91814e-34
1425.100000	1.92356e-34
1425.050000	1.929e-34
1425.000000	1.93445e-34
1424.950000	1.93991e-34
1424.900000	1.9454e-34
1424.850000	1.95089e-34
1424.800000	1.95641e-34
1424.750000	1.96194e-34
1424.700000	1.96748e-34
1424.650000	1.97304e-34
1424.600000	1.97862e-34
1424.550000	1.98421e-34
1424.500000	1.98981e-34
1424.450000	1.99544e-34
1424.400000	2.00108e-34
1424.350000	2.00673e-34
1424.300000	2.0124e-34
1424.250000	2.01809e-34
1424.200000	2.02379e-34
1424.150000	2.02951e-34
1424.100000	2.03525e-34
1424.050000	2.041e-34
1424.000000	2.04677e-34
1423.950000	2.05255e-34
1423.900000	2.05835e-34
1423.850000	2.06417e-34
1423.800000	2.07e-34
1423.750000	2.07585e-34
1423.700000	2.08172e-34
1423.650000	2.0876e-34
1423.600000	2.0935e-34
1423.550000	2.09941e-34
1423.500000	2.10535e-34
1423.450000	2.1113e-34
1423.400000	2.11726e-34
1423.350000	2.12325e-34
1423.300000	2.12925e-34
1423.250000	2.13526e-34
1423.200000	2.1413e-34
1423.150000	2.14735e-34
1423.100000	2.15342e-34
1423.050000	2.1595e-34
1423.000000	2.16561e-34
1422.950000	2.17172e-34
1422.900000	2.17786e-34
1422.850000	2.18402e-34
1422.800000	2.19019e-34
1422.750000	2.19638e-34
1422.700000	2.20258e-34
1422.650000	2.20881e-34
1422.600000	2.21505e-34
1422.550000	2.22131e-34
1422.500000	2.22759e-34
1422.450000	2.23388e-34
1422.400000	2.2402e-34
1422.350000	2.24653e-34
1422.300000	2.25287e-34
1422.250000	2.25924e-34
1422.200000	2.26563e-34
1422.150000	2.27203e-34
1422.100000	2.27845e-34
1422.050000	2.28489e-34
1422.000000	2.29134e-34
1421.950000	2.29782e-34
1421.900000	2.30431e-34
1421.850000	2.31082e-34
1421.800000	2.31736e-34
1421.750000	2.3239e-34
1421.700000	2.33047e-34
1421.650000	2.33706e-34
1421.600000	2.34366e-34
1421.550000	2.35028e-34
1421.500000	2.35693e-34
1421.450000	2.36359e-34
1421.400000	2.37027e-34
1421.350000	2.37696e-34
1421.300000	2.38368e-34
1421.250000	2.39042e-34
1421.200000	2.39717e-34
1421.150000	2.40395e-34
1421.100000	2.41074e-34
1421.050000	2.41755e-34
1421.000000	2.42438e-34
1420.950000	2.43124e-34
1420.900000	2.43811e-34
1420.850000	2.445e-34
1420.800000	2.4519e-34
1420.750000	2.45883e-34
1420.700000	2.46578e-34
1420.650000	2.47275e-34
1420.600000	2.47974e-34
1420.550000	2.48675e-34
1420.500000	2.49377e-34
1420.450000	2.50082e-34
1420.400000	2.50789e-34
1420.350000	2.51497e-34
1420.300000	2.52208e-34
1420.250000	2.52921e-34
1420.200000	2.53636e-34
1420.150000	2.54352e-34
1420.100000	2.55071e-34
1420.050000	2.55792e-34
1420.000000	2.56515e-34
1419.950000	2.5724e-34
1419.900000	2.57967e-34
1419.850000	2.58696e-34
1419.800000	2.59427e-34
1419.750000	2.6016e-34
1419.700000	2.60895e-34
1419.650000	2.61632e-34
1419.600000	2.62372e-34
1419.550000	2.63113e-34
1419.500000	2.63857e-34
1419.450000	2.64602e-34
1419.400000	2.6535e-34
1419.350000	2.661e-34
1419.300000	2.66852e-34
1419.250000	2.67606e-34
1419.200000	2.68362e-34
1419.150000	2.6912e-34
1419.100000	2.69881e-34
1419.050000	2.70644e-34
1419.000000	2.71408e-34
1418.950000	2.72175e-34
1418.900000	2.72945e-34
1418.850000	2.73716e-34
1418.800000	2.74489e-34
1418.750000	2.75265e-34
1418.700000	2.76043e-34
1418.650000	2.76823e-34
1418.600000	2.77605e-34
1418.550000	2.7839e-34
1418.500000	2.79176e-34
1418.450000	2.79965e-34
1418.400000	2.80756e-34
1418.350000	2.8155e-34
1418.300000	2.82346e-34
1418.250000	2.83143e-34
1418.200000	2.83944e-34
1418.150000	2.84746e-34
1418.100000	2.85551e-34
1418.050000	2.86358e-34
1418.000000	2.87167e-34
1417.950000	2.87978e-34
1417.900000	2.88792e-34
1417.850000	2.89608e-34
1417.800000	2.90427e-34
1417.750000	2.91247e-34
1417.700000	2.9207e-34
1417.650000	2.92896e-34
1417.600000	2.93723e-34
1417.550000	2.94553e-34
1417.500000	2.95386e-34
1417.450000	2.9622e-34
1417.400000	2.97058e-34
1417.350000	2.97897e-34
1417.300000	2.98739e-34
1417.250000	2.99583e-34
1417.200000	3.0043e-34
1417.150000	3.01279e-34
1417.100000	3.0213e-34
1417.050000	3.02984e-34
1417.000000	3.0384e-34
1416.950000	3.04699e-34
1416.900000	3.0556e-34
1416.850000	3.06423e-34
1416.800000	3.07289e-34
1416.750000	3.08157e-34
1416.700000	3.09028e-34
1416.650000	3.09902e-34
1416.600000	3.10777e-34
1416.550000	3.11655e-34
1416.500000	3.12536e-34
1416.450000	3.13419e-34
1416.400000	3.14305e-34
1416.350000	3.15193e-34
1416.300000	3.16084e-34
1416.250000	3.16977e-34
1416.200000	3.17873e-34
1416.150000	3.18771e-34
1416.100000	3.19672e-34
1416.050000	3.20575e-34
1416.000000	3.21481e-34
1415.950000	3.2239e-34
1415.900000	3.23301e-34
1415.850000	3.24214e-34
1415.800000	3.25131e-34
1415.750000	3.26049e-34
1415.700000	3.26971e-34
1415.650000	3.27895e-34
1415.600000	3.28821e-34
1415.550000	3.29751e-34
1415.500000	3.30682e-34
1415.450000	3.31617e-34
1415.400000	3.32554e-34
1415.350000	3.33494e-34
1415.300000	3.34436e-34
1415.250000	3.35381e-34
1415.200000	3.36329e-34
1415.150000	3.37279e-34
1415.100000	3.38232e-34
1415.050000	3.39188e-34
1415.000000	3.40147e-34
1414.950000	3.41108e-34
1414.900000	3.42072e-34
1414.850000	3.43039e-34
1414.800000	3.44008e-34
1414.750000	3.4498e-34
1414.700000	3.45955e-34
1414.650000	3.46933e-34
1414.600000	3.47913e-34
1414.550000	3.48896e-34
1414.500000	3.49882e-34
1414.450000	3.50871e-34
1414.400000	3.51862e-34
1414.350000	3.52857e-34
1414.300000	3.53854e-34
1414.250000	3.54854e-34
1414.200000	3.55856e-34
1414.150000	3.56862e-34
1414.100000	3.57871e-34
1414.050000	3.58882e-34
1414.000000	3.59896e-34
1413.950000	3.60913e-34
1413.900000	3.61933e-34
1413.850000	3.62956e-34
1413.800000	3.63981e-34
1413.750000	3.6501e-34
1413.700000	3.66041e-34
1413.650000	3.67076e-34
1413.600000	3.68113e-34
1413.550000	3.69153e-34
1413.500000	3.70196e-34
1413.450000	3.71243e-34
1413.400000	3.72292e-34
1413.350000	3.73344e-34
1413.300000	3.74399e-34
1413.250000	3.75457e-34
1413.200000	3.76518e-34
1413.150000	3.77582e-34
1413.100000	3.78649e-34
1413.050000	3.79719e-34
1413.000000	3.80792e-34
1412.950000	3.81868e-34
1412.900000	3.82947e-34
1412.850000	3.84029e-34
1412.800000	3.85114e-34
1412.750000	3.86203e-34
1412.700000	3.87294e-34
1412.650000	3.88388e-34
1412.600000	3.89486e-34
1412.550000	3.90587e-34
1412.500000	3.9169e-34
1412.450000	3.92797e-34
1412.400000	3.93907e-34
1412.350000	3.9502e-34
1412.300000	3.96137e-34
1412.250000	3.97256e-34
1412.200000	3.98379e-34
1412.150000	3.99504e-34
1412.100000	4.00633e-34
1412.050000	4.01765e-34
1412.000000	4.02901e-34
1411.950000	4.04039e-34
1411.900000	4.05181e-34
1411.850000	4.06326e-34
1411.800000	4.07474e-34
1411.750000	4.08626e-34
1411.700000	4.0978e-34
1411.650000	4.10938e-34
1411.600000	4.121e-34
1411.550000	4.13264e-34
1411.500000	4.14432e-34
1411.450000	4.15603e-34
1411.400000	4.16778e-34
1411.350000	4.17955e-34
1411.300000	4.19136e-34
1411.250000	4.20321e-34
1411.200000	4.21509e-34
1411.150000	4.227e-34
1411.100000	4.23894e-34
1411.050000	4.25092e-34
1411.000000	4.26293e-34
1410.950000	4.27498e-34
1410.900000	4.28706e-34
1410.850000	4.29917e-34
1410.800000	4.31132e-34
1410.750000	4.32351e-34
1410.700000	4.33572e-34
1410.650000	4.34798e-34
1410.600000	4.36026e-34
1410.550000	4.37258e-34
1410.500000	4.38494e-34
1410.450000	4.39733e-34
1410.400000	4.40976e-34
1410.350000	4.42222e-34
1410.300000	4.43472e-34
1410.250000	4.44725e-34
1410.200000	4.45981e-34
1410.150000	4.47242e-34
1410.100000	4.48506e-34
1410.050000	4.49773e-34
1410.000000	4.51044e-34
1409.950000	4.52319e-34
1409.900000	4.53597e-34
1409.850000	4.54879e-34
1409.800000	4.56164e-34
1409.750000	4.57453e-34
1409.700000	4.58746e-34
1409.650000	4.60042e-34
1409.600000	4.61342e-34
1409.550000	4.62646e-34
1409.500000	4.63953e-34
1409.450000	4.65264e-34
1409.400000	4.66579e-34
1409.350000	4.67897e-34
1409.300000	4.6922e-34
1409.250000	4.70546e-34
1409.200000	4.71875e-34
1409.150000	4.73209e-34
1409.100000	4.74546e-34
1409.050000	4.75887e-34
1409.000000	4.77232e-34
1408.950000	4.7858e-34
1408.900000	4.79933e-34
1408.850000	4.81289e-34
1408.800000	4.82649e-34
1408.750000	4.84013e-34
1408.700000	4.85381e-34
1408.650000	4.86752e-34
1408.600000	4.88128e-34
1408.550000	4.89507e-34
1408.500000	4.9089e-34
1408.450000	4.92277e-34
1408.400000	4.93668e-34
1408.350000	4.95064e-34
1408.300000	4.96462e-34
1408.250000	4.97865e-34
1408.200000	4.99272e-34
1408.150000	5.00683e-34
1408.100000	5.02098e-34
1408.050000	5.03517e-34
1408.000000	5.0494e-34
1407.950000	5.06367e-34
1407.900000	5.07797e-34
1407.850000	5.09232e-34
1407.800000	5.10671e-34
1407.750000	5.12115e-34
1407.700000	5.13562e-34
1407.650000	5.15013e-34
1407.600000	5.16468e-34
1407.550000	5.17928e-34
1407.500000	5.19391e-34
1407.450000	5.20859e-34
1407.400000	5.22331e-34
1407.350000	5.23807e-34
1407.300000	5.25287e-34
1407.250000	5.26771e-34
1407.200000	5.2826e-34
1407.150000	5.29753e-34
1407.100000	5.3125e-34
1407.050000	5.32751e-34
1407.000000	5.34256e-34
1406.950000	5.35766e-34
1406.900000	5.3728e-34
1406.850000	5.38798e-34
1406.800000	5.40321e-34
1406.750000	5.41848e-34
1406.700000	5.43379e-34
1406.650000	5.44914e-34
1406.600000	5.46454e-34
1406.550000	5.47998e-34
1406.500000	5.49547e-34
1406.450000	5.511e-34
1406.400000	5.52657e-34
1406.350000	5.54219e-34
1406.300000	5.55785e-34
1406.250000	5.57356e-34
1406.200000	5.58931e-34
1406.150000	5.6051e-34
1406.100000	5.62094e-34
1406.050000	5.63682e-34
1406.000000	5.65275e-34
1405.950000	5.66873e-34
1405.900000	5.68474e-34
1405.850000	5.70081e-34
1405.800000	5.71692e-34
1405.750000	5.73307e-34
1405.700000	5.74927e-34
1405.650000	5.76552e-34
1405.600000	5.78181e-34
1405.550000	5.79815e-34
1405.500000	5.81453e-34
1405.450000	5.83097e-34
1405.400000	5.84744e-34
1405.350000	5.86397e-34
1405.300000	5.88054e-34
1405.250000	5.89715e-34
1405.200000	5.91382e-34
1405.150000	5.93053e-34
1405.100000	5.94729e-34
1405.050000	5.96409e-34
1405.000000	5.98095e-34
1404.950000	5.99785e-34
1404.900000	6.0148e-34
1404.850000	6.03179e-34
1404.800000	6.04884e-34
1404.750000	6.06593e-34
1404.700000	6.08307e-34
1404.650000	6.10026e-34
1404.600000	6.1175e-34
1404.550000	6.13479e-34
1404.500000	6.15212e-34
1404.450000	6.16951e-34
1404.400000	6.18694e-34
1404.350000	6.20442e-34
1404.300000	6.22196e-34
1404.250000	6.23954e-34
1404.200000	6.25717e-34
1404.150000	6.27485e-34
1404.100000	6.29258e-34
1404.050000	6.31037e-34
1404.000000	6.3282e-34
1403.950000	6.34608e-34
1403.900000	6.36401e-34
1403.850000	6.382e-34
1403.800000	6.40003e-34
1403.750000	6.41812e-34
1403.700000	6.43625e-34
1403.650000	6.45444e-34
1403.600000	6.47268e-34
1403.550000	6.49097e-34
1403.500000	6.50931e-34
1403.450000	6.5277e-34
1403.400000	6.54615e-34
1403.350000	6.56465e-34
1403.300000	6.5832e-34
1403.250000	6.6018e-34
1403.200000	6.62046e-34
1403.150000	6.63917e-34
1403.100000	6.65793e-34
1403.050000	6.67674e-34
1403.000000	6.69561e-34
1402.950000	6.71453e-34
1402.900000	6.7335e-34
1402.850000	6.75253e-34
1402.800000	6.77161e-34
1402.750000	6.79075e-34
1402.700000	6.80994e-34
1402.650000	6.82918e-34
1402.600000	6.84848e-34
1402.550000	6.86783e-34
1402.500000	6.88724e-34
1402.450000	6.9067e-34
1402.400000	6.92621e-34
1402.350000	6.94579e-34
1402.300000	6.96541e-34
1402.250000	6.9851e-34
1402.200000	7.00484e-34
1402.150000	7.02463e-34
1402.100000	7.04448e-34
1402.050000	7.06439e-34
1402.000000	7.08435e-34
1401.950000	7.10437e-34
1401.900000	7.12444e-34
1401.850000	7.14458e-34
1401.800000	7.16476e-34
1401.750000	7.18501e-34
1401.700000	7.20531e-34
1401.650000	7.22567e-34
1401.600000	7.24609e-34
1401.550000	7.26657e-34
1401.500000	7.2871e-34
1401.450000	7.30769e-34
1401.400000	7.32834e-34
1401.350000	7.34905e-34
1401.300000	7.36982e-34
1401.250000	7.39064e-34
1401.200000	7.41153e-34
1401.150000	7.43247e-34
1401.100000	7.45347e-34
1401.050000	7.47454e-34
1401.000000	7.49566e-34
1400.950000	7.51684e-34
1400.900000	7.53808e-34
1400.850000	7.55938e-34
1400.800000	7.58074e-34
1400.750000	7.60216e-34
1400.700000	7.62365e-34
1400.650000	7.64519e-34
1400.600000	7.66679e-34
1400.550000	7.68846e-34
1400.500000	7.71018e-34
1400.450000	7.73197e-34
1400.400000	7.75382e-34
1400.350000	7.77573e-34
1400.300000	7.7977e-34
1400.250000	7.81974e-34
1400.200000	7.84183e-34
1400.150000	7.86399e-34
1400.100000	7.88621e-34
1400.050000	7.9085e-34
1400.000000	7.93085e-34
1399.950000	7.95326e-34
1399.900000	7.97573e-34
1399.850000	7.99827e-34
1399.800000	8.02087e-34
1399.750000	8.04354e-34
1399.700000	8.06627e-34
1399.650000	8.08906e-34
1399.600000	8.11192e-34
1399.550000	8.13484e-34
1399.500000	8.15783e-34
1399.450000	8.18088e-34
1399.400000	8.204e-34
1399.350000	8.22718e-34
1399.300000	8.25043e-34
1399.250000	8.27374e-34
1399.200000	8.29712e-34
1399.150000	8.32057e-34
1399.100000	8.34408e-34
1399.050000	8.36766e-34
1399.000000	8.3913e-34
1398.950000	8.41501e-34
1398.900000	8.43879e-34
1398.850000	8.46264e-34
1398.800000	8.48655e-34
1398.750000	8.51053e-34
1398.700000	8.53458e-34
1398.650000	8.5587e-34
1398.600000	8.58288e-34
1398.550000	8.60714e-34
1398.500000	8.63146e-34
1398.450000	8.65585e-34
1398.400000	8.68031e-34
1398.350000	8.70484e-34
1398.300000	8.72943e-34
1398.250000	8.7541e-34
1398.200000	8.77884e-34
1398.150000	8.80365e-34
1398.100000	8.82852e-34
1398.050000	8.85347e-34
1398.000000	8.87849e-34
1397.950000	8.90358e-34
1397.900000	8.92874e-34
1397.850000	8.95397e-34
1397.800000	8.97927e-34
1397.750000	9.00464e-34
1397.700000	9.03009e-34
1397.650000	9.0556e-34
1397.600000	9.08119e-34
1397.550000	9.10685e-34
1397.500000	9.13259e-34
1397.450000	9.15839e-34
1397.400000	9.18427e-34
1397.350000	9.21023e-34
1397.300000	9.23625e-34
1397.250000	9.26235e-34
1397.200000	9.28852e-34
1397.150000	9.31477e-34
1397.100000	9.34109e-34
1397.050000	9.36749e-34
1397.000000	9.39396e-34
1396.950000	9.4205e-34
1396.900000	9.44712e-34
1396.850000	9.47382e-34
1396.800000	9.50059e-34
1396.750000	9.52744e-34
1396.700000	9.55436e-34
1396.650000	9.58136e-34
1396.600000	9.60843e-34
1396.550000	9.63558e-34
1396.500000	9.66281e-34
1396.450000	9.69011e-34
1396.400000	9.7175e-34
1396.350000	9.74495e-34
1396.300000	9.77249e-34
1396.250000	9.80011e-34
1396.200000	9.8278e-34
1396.150000	9.85557e-34
1396.100000	9.88342e-34
1396.050000	9.91135e-34
1396.000000	9.93935e-34
1395.950000	9.96744e-34
1395.900000	9.99561e-34
1395.850000	1.00239e-33
1395.800000	1.00522e-33
1395.750000	1.00806e-33
1395.700000	1.01091e-33
1395.650000	1.01376e-33
1395.600000	1.01663e-33
1395.550000	1.0195e-33
1395.500000	1.02238e-33
1395.450000	1.02527e-33
1395.400000	1.02817e-33
1395.350000	1.03107e-33
1395.300000	1.03399e-33
1395.250000	1.03691e-33
1395.200000	1.03984e-33
1395.150000	1.04278e-33
1395.100000	1.04572e-33
1395.050000	1.04868e-33
1395.000000	1.05164e-33
1394.950000	1.05461e-33
1394.900000	1.05759e-33
1394.850000	1.06058e-33
1394.800000	1.06358e-33
1394.750000	1.06658e-33
1394.700000	1.0696e-33
1394.650000	1.07262e-33
1394.600000	1.07565e-33
1394.550000	1.07869e-33
1394.500000	1.08174e-33
1394.450000	1.0848e-33
1394.400000	1.08786e-33
1394.350000	1.09093e-33
1394.300000	1.09402e-33
1394.250000	1.09711e-33
1394.200000	1.10021e-33
1394.150000	1.10332e-33
1394.100000	1.10644e-33
1394.050000	1.10956e-33
1394.000000	1.1127e-33
1393.950000	1.11584e-33
1393.900000	1.11899e-33
1393.850000	1.12216e-33
1393.800000	1.12533e-33
1393.750000	1.12851e-33
1393.700000	1.1317e-33
1393.650000	1.13489e-33
1393.600000	1.1381e-33
1393.550000	1.14132e-33
1393.500000	1.14454e-33
1393.450000	1.14778e-33
1393.400000	1.15102e-33
1393.350000	1.15427e-33
1393.300000	1.15753e-33
1393.250000	1.1608e-33
1393.200000	1.16408e-33
1393.150000	1.16737e-33
1393.100000	1.17067e-33
1393.050000	1.17398e-33
1393.000000	1.1773e-33
1392.950000	1.18062e-33
1392.900000	1.18396e-33
1392.850000	1.18731e-33
1392.800000	1.19066e-33
1392.750000	1.19403e-33
1392.700000	1.1974e-33
1392.650000	1.20078e-33
1392.600000	1.20418e-33
1392.550000	1.20758e-33
1392.500000	1.21099e-33
1392.450000	1.21441e-33
1392.400000	1.21785e-33
1392.350000	1.22129e-33
1392.300000	1.22474e-33
1392.250000	1.2282e-33
1392.200000	1.23167e-33
1392.150000	1.23515e-33
1392.100000	1.23864e-33
1392.050000	1.24214e-33
1392.000000	1.24565e-33
1391.950000	1.24917e-33
1391.900000	1.2527e-33
1391.850000	1.25624e-33
1391.800000	1.25979e-33
1391.750000	1.26335e-33
1391.700000	1.26692e-33
1391.650000	1.2705e-33
1391.600000	1.27409e-33
1391.550000	1.27769e-33
1391.500000	1.2813e-33
1391.450000	1.28492e-33
1391.400000	1.28855e-33
1391.350000	1.29219e-33
1391.300000	1.29584e-33
1391.250000	1.2995e-33
1391.200000	1.30318e-33
1391.150000	1.30686e-33
1391.100000	1.31055e-33
1391.050000	1.31425e-33
1391.000000	1.31797e-33
1390.950000	1.32169e-33
1390.900000	1.32543e-33
1390.850000	1.32917e-33
1390.800000	1.33293e-33
1390.750000	1.3367e-33
1390.700000	1.34047e-33
1390.650000	1.34426e-33
1390.600000	1.34806e-33
1390.550000	1.35187e-33
1390.500000	1.35569e-33
1390.450000	1.35952e-33
1390.400000	1.36336e-33
1390.350000	1.36721e-33
1390.300000	1.37108e-33
1390.250000	1.37495e-33
1390.200000	1.37884e-33
1390.150000	1.38273e-33
1390.100000	1.38664e-33
1390.050000	1.39056e-33
1390.000000	1.39449e-33
1389.950000	1.39843e-33
1389.900000	1.40238e-33
1389.850000	1.40634e-33
1389.800000	1.41031e-33
1389.750000	1.4143e-33
1389.700000	1.4183e-33
1389.650000	1.4223e-33
1389.600000	1.42632e-33
1389.550000	1.43035e-33
1389.500000	1.4344e-33
1389.450000	1.43845e-33
1389.400000	1.44251e-33
1389.350000	1.44659e-33
1389.300000	1.45068e-33
1389.250000	1.45478e-33
1389.200000	1.45889e-33
1389.150000	1.46301e-33
1389.100000	1.46714e-33
1389.050000	1.47129e-33
1389.000000	1.47545e-33
1388.950000	1.47962e-33
1388.900000	1.4838e-33
1388.850000	1.48799e-33
1388.800000	1.49219e-33
1388.750000	1.49641e-33
1388.700000	1.50064e-33
1388.650000	1.50488e-33
1388.600000	1.50913e-33
1388.550000	1.5134e-33
1388.500000	1.51767e-33
1388.450000	1.52196e-33
1388.400000	1.52626e-33
1388.350000	1.53057e-33
1388.300000	1.5349e-33
1388.250000	1.53924e-33
1388.200000	1.54359e-33
1388.150000	1.54795e-33
1388.100000	1.55232e-33
1388.050000	1.55671e-33
1388.000000	1.56111e-33
1387.950000	1.56552e-33
1387.900000	1.56994e-33
1387.850000	1.57438e-33
1387.800000	1.57883e-33
1387.750000	1.58329e-33
1387.700000	1.58776e-33
1387.650000	1.59225e-33
1387.600000	1.59675e-33
1387.550000	1.60126e-33
1387.500000	1.60578e-33
1387.450000	1.61032e-33
1387.400000	1.61487e-33
1387.350000	1.61943e-33
1387.300000	1.62401e-33
1387.250000	1.6286e-33
1387.200000	1.6332e-33
1387.150000	1.63782e-33
1387.100000	1.64244e-33
1387.050000	1.64709e-33
1387.000000	1.65174e-33
1386.950000	1.65641e-33
1386.900000	1.66109e-33
1386.850000	1.66578e-33
1386.800000	1.67049e-33
1386.750000	1.67521e-33
1386.700000	1.67994e-33
1386.650000	1.68469e-33
1386.600000	1.68945e-33
1386.550000	1.69422e-33
1386.500000	1.69901e-33
1386.450000	1.70381e-33
1386.400000	1.70863e-33
1386.350000	1.71345e-33
1386.300000	1.7183e-33
1386.250000	1.72315e-33
1386.200000	1.72802e-33
1386.150000	1.7329e-33
1386.100000	1.7378e-33
1386.050000	1.74271e-33
1386.000000	1.74763e-33
1385.950000	1.75257e-33
1385.900000	1.75752e-33
1385.850000	1.76249e-33
1385.800000	1.76747e-33
1385.750000	1.77247e-33
1385.700000	1.77747e-33
1385.650000	1.7825e-33
1385.600000	1.78753e-33
1385.550000	1.79258e-33
1385.500000	1.79765e-33
1385.450000	1.80273e-33
1385.400000	1.80782e-33
1385.350000	1.81293e-33
1385.300000	1.81805e-33
1385.250000	1.82319e-33
1385.200000	1.82834e-33
1385.150000	1.83351e-33
1385.100000	1.83869e-33
1385.050000	1.84389e-33
1385.000000	1.8491e-33
1384.950000	1.85432e-33
1384.900000	1.85956e-33
1384.850000	1.86481e-33
1384.800000	1.87008e-33
1384.750000	1.87537e-33
1384.700000	1.88067e-33
1384.650000	1.88598e-33
1384.600000	1.89131e-33
1384.550000	1.89665e-33
1384.500000	1.90201e-33
1384.450000	1.90739e-33
1384.400000	1.91278e-33
1384.350000	1.91818e-33
1384.300000	1.9236e-33
1384.250000	1.92904e-33
1384.200000	1.93449e-33
1384.150000	1.93996e-33
1384.100000	1.94544e-33
1384.050000	1.95093e-33
1384.000000	1.95645e-33
1383.950000	1.96198e-33
1383.900000	1.96752e-33
1383.850000	1.97308e-33
1383.800000	1.97865e-33
1383.750000	1.98425e-33
1383.700000	1.98985e-33
1383.650000	1.99547e-33
1383.600000	2.00111e-33
1383.550000	2.00677e-33
1383.500000	2.01244e-33
1383.450000	2.01812e-33
1383.400000	2.02383e-33
1383.350000	2.02955e-33
1383.300000	2.03528e-33
1383.250000	2.04103e-33
1383.200000	2.0468e-33
1383.150000	2.05258e-33
1383.100000	2.05838e-33
1383.050000	2.0642e-33
1383.000000	2.07003e-33
1382.950000	2.07588e-33
1382.900000	2.08175e-33
1382.850000	2.08763e-33
1382.800000	2.09353e-33
1382.750000	2.09944e-33
1382.700000	2.10538e-33
1382.650000	2.11132e-33
1382.600000	2.11729e-33
1382.550000	2.12327e-33
1382.500000	2.12927e-33
1382.450000	2.13529e-33
1382.400000	2.14132e-33
1382.350000	2.14737e-33
1382.300000	2.15344e-33
1382.250000	2.15953e-33
1382.200000	2.16563e-33
1382.150000	2.17175e-33
1382.100000	2.17788e-33
1382.050000	2.18404e-33
1382.000000	2.19021e-33
1381.950000	2.1964e-33
1381.900000	2.2026e-33
1381.850000	2.20883e-33
1381.800000	2.21507e-33
1381.750000	2.22133e-33
1381.700000	2.22761e-33
1381.650000	2.2339e-33
1381.600000	2.24021e-33
1381.550000	2.24654e-33
1381.500000	2.25289e-33
1381.450000	2.25926e-33
1381.400000	2.26564e-33
1381.350000	2.27204e-33
1381.300000	2.27846e-33
1381.250000	2.2849e-33
1381.200000	2.29136e-33
1381.150000	2.29783e-33
1381.100000	2.30432e-33
1381.050000	2.31083e-33
1381.000000	2.31736e-33
1380.950000	2.32391e-33
1380.900000	2.33048e-33
1380.850000	2.33706e-33
1380.800000	2.34367e-33
1380.750000	2.35029e-33
1380.700000	2.35693e-33
1380.650000	2.36359e-33
1380.600000	2.37027e-33
1380.550000	2.37697e-33
1380.500000	2.38368e-33
1380.450000	2.39042e-33
1380.400000	2.39717e-33
1380.350000	2.40395e-33
1380.300000	2.41074e-33
1380.250000	2.41755e-33
1380.200000	2.42438e-33
1380.150000	2.43123e-33
1380.100000	2.4381e-33
1380.050000	2.44499e-33
1380.000000	2.4519e-33
1379.950000	2.45883e-33
1379.900000	2.46578e-33
1379.850000	2.47274e-33
1379.800000	2.47973e-33
1379.750000	2.48674e-33
1379.700000	2.49376e-33
1379.650000	2.50081e-33
1379.600000	2.50788e-33
1379.550000	2.51496e-33
1379.500000	2.52207e-33
1379.450000	2.5292e-33
1379.400000	2.53634e-33
1379.350000	2.54351e-33
1379.300000	2.5507e-33
1379.250000	2.5579e-33
1379.200000	2.56513e-33
1379.150000	2.57238e-33
1379.100000	2.57965e-33
1379.050000	2.58694e-33
1379.000000	2.59425e-33
1378.950000	2.60158e-33
1378.900000	2.60893e-33
1378.850000	2.6163e-33
1378.800000	2.62369e-33
1378.750000	2.63111e-33
1378.700000	2.63854e-33
1378.650000	2.646e-33
1378.600000	2.65347e-33
1378.550000	2.66097e-33
1378.500000	2.66849e-33
1378.450000	2.67603e-33
1378.400000	2.68359e-33
1378.350000	2.69117e-33
1378.300000	2.69878e-33
1378.250000	2.7064e-33
1378.200000	2.71405e-33
1378.150000	2.72172e-33
1378.100000	2.72941e-33
1378.050000	2.73712e-33
1378.000000	2.74486e-33
1377.950000	2.75261e-33
1377.900000	2.76039e-33
1377.850000	2.76819e-33
1377.800000	2.77601e-33
1377.750000	2.78386e-33
1377.700000	2.79172e-33
1377.650000	2.79961e-33
1377.600000	2.80752e-33
1377.550000	2.81546e-33
1377.500000	2.82341e-33
1377.450000	2.83139e-33
1377.400000	2.83939e-33
1377.350000	2.84741e-33
1377.300000	2.85546e-33
1377.250000	2.86353e-33
1377.200000	2.87162e-33
1377.150000	2.87973e-33
1377.100000	2.88787e-33
1377.050000	2.89603e-33
1377.000000	2.90421e-33
1376.950000	2.91242e-33
1376.900000	2.92065e-33
1376.850000	2.9289e-33
1376.800000	2.93718e-33
1376.750000	2.94548e-33
1376.700000	2.9538e-33
1376.650000	2.96214e-33
1376.600000	2.97051e-33
1376.550000	2.97891e-33
1376.500000	2.98732e-33
1376.450000	2.99577e-33
1376.400000	3.00423e-33
1376.350000	3.01272e-33
1376.300000	3.02123e-33
1376.250000	3.02977e-33
1376.200000	3.03833e-33
1376.150000	3.04692e-33
1376.100000	3.05552e-33
1376.050000	3.06416e-33
1376.000000	3.07282e-33
1375.950000	3.0815e-33
1375.900000	3.09021e-33
1375.850000	3.09894e-33
1375.800000	3.10769e-33
1375.750000	3.11648e-33
1375.700000	3.12528e-33
1375.650000	3.13411e-33
1375.600000	3.14297e-33
1375.550000	3.15185e-33
1375.500000	3.16075e-33
1375.450000	3.16969e-33
1375.400000	3.17864e-33
1375.350000	3.18762e-33
1375.300000	3.19663e-33
1375.250000	3.20566e-33
1375.200000	3.21472e-33
1375.150000	3.2238e-33
1375.100000	3.23291e-33
1375.050000	3.24205e-33
1375.000000	3.25121e-33
1374.950000	3.2604e-33
1374.900000	3.26961e-33
1374.850000	3.27885e-33
1374.800000	3.28811e-33
1374.750000	3.2974e-33
1374.700000	3.30672e-33
1374.650000	3.31606e-33
1374.600000	3.32543e-33
1374.550000	3.33483e-33
1374.500000	3.34425e-33
1374.450000	3.3537e-33
1374.400000	3.36318e-33
1374.350000	3.37268e-33
1374.300000	3.38221e-33
1374.250000	3.39177e-33
1374.200000	3.40135e-33
1374.150000	3.41096e-33
1374.100000	3.4206e-33
1374.050000	3.43027e-33
1374.000000	3.43996e-33
1373.950000	3.44968e-33
1373.900000	3.45942e-33
1373.850000	3.4692e-33
1373.800000	3.479e-33
1373.750000	3.48883e-33
1373.700000	3.49869e-33
1373.650000	3.50858e-33
1373.600000	3.51849e-33
1373.550000	3.52843e-33
1373.500000	3.5384e-33
1373.450000	3.5484e-33
1373.400000	3.55843e-33
1373.350000	3.56848e-33
1373.300000	3.57856e-33
1373.250000	3.58868e-33
1373.200000	3.59882e-33
1373.150000	3.60898e-33
1373.100000	3.61918e-33
1373.050000	3.62941e-33
1373.000000	3.63966e-33
1372.950000	3.64995e-33
1372.900000	3.66026e-33
1372.850000	3.6706e-33
1372.800000	3.68097e-33
1372.750000	3.69138e-33
1372.700000	3.70181e-33
1372.650000	3.71227e-33
1372.600000	3.72276e-33
1372.550000	3.73327e-33
1372.500000	3.74382e-33
1372.450000	3.7544e-33
1372.400000	3.76501e-33
1372.350000	3.77565e-33
1372.300000	3.78632e-33
1372.250000	3.79702e-33
1372.200000	3.80774e-33
1372.150000	3.8185e-33
1372.100000	3.82929e-33
1372.050000	3.84011e-33
1372.000000	3.85096e-33
1371.950000	3.86184e-33
1371.900000	3.87276e-33
1371.850000	3.8837e-33
1371.800000	3.89467e-33
1371.750000	3.90568e-33
1371.700000	3.91671e-33
1371.650000	3.92778e-33
1371.600000	3.93888e-33
1371.550000	3.95001e-33
1371.500000	3.96117e-33
1371.450000	3.97236e-33
1371.400000	3.98359e-33
1371.350000	3.99484e-33
1371.300000	4.00613e-33
1371.250000	4.01745e-33
1371.200000	4.0288e-33
1371.150000	4.04018e-33
1371.100000	4.0516e-33
1371.050000	4.06305e-33
1371.000000	4.07453e-33
1370.950000	4.08604e-33
1370.900000	4.09759e-33
1370.850000	4.10916e-33
1370.800000	4.12078e-33
1370.750000	4.13242e-33
1370.700000	4.1441e-33
1370.650000	4.1558e-33
1370.600000	4.16755e-33
1370.550000	4.17932e-33
1370.500000	4.19113e-33
1370.450000	4.20297e-33
1370.400000	4.21485e-33
1370.350000	4.22676e-33
1370.300000	4.2387e-33
1370.250000	4.25068e-33
1370.200000	4.26269e-33
1370.150000	4.27473e-33
1370.100000	4.28681e-33
1370.050000	4.29893e-33
1370.000000	4.31107e-33
1369.950000	4.32325e-33
1369.900000	4.33547e-33
1369.850000	4.34772e-33
1369.800000	4.36e-33
1369.750000	4.37232e-33
1369.700000	4.38468e-33
1369.650000	4.39707e-33
1369.600000	4.40949e-33
1369.550000	4.42195e-33
1369.500000	4.43445e-33
1369.450000	4.44697e-33
1369.400000	4.45954e-33
1369.350000	4.47214e-33
1369.300000	4.48478e-33
1369.250000	4.49745e-33
1369.200000	4.51016e-33
1369.150000	4.5229e-33
1369.100000	4.53568e-33
1369.050000	4.5485e-33
1369.000000	4.56135e-33
1368.950000	4.57424e-33
1368.900000	4.58716e-33
1368.850000	4.60012e-33
1368.800000	4.61312e-33
1368.750000	4.62616e-33
1368.700000	4.63923e-33
1368.650000	4.65233e-33
1368.600000	4.66548e-33
1368.550000	4.67866e-33
1368.500000	4.69188e-33
1368.450000	4.70514e-33
1368.400000	4.71843e-33
1368.350000	4.73177e-33
1368.300000	4.74514e-33
1368.250000	4.75854e-33
1368.200000	4.77199e-33
1368.150000	4.78547e-33
1368.100000	4.79899e-33
1368.050000	4.81255e-33
1368.000000	4.82615e-33
1367.950000	4.83979e-33
1367.900000	4.85346e-33
1367.850000	4.86718e-33
1367.800000	4.88093e-33
1367.750000	4.89472e-33
1367.700000	4.90855e-33
1367.650000	4.92242e-33
1367.600000	4.93633e-33
1367.550000	4.95028e-33
1367.500000	4.96426e-33
1367.450000	4.97829e-33
1367.400000	4.99236e-33
1367.350000	5.00646e-33
1367.300000	5.02061e-33
1367.250000	5.0348e-33
1367.200000	5.04902e-33
1367.150000	5.06329e-33
1367.100000	5.0776e-33
1367.050000	5.09194e-33
1367.000000	5.10633e-33
1366.950000	5.12076e-33
1366.900000	5.13523e-33
1366.850000	5.14974e-33
1366.800000	5.16429e-33
1366.750000	5.17888e-33
1366.700000	5.19351e-33
1366.650000	5.20819e-33
1366.600000	5.2229e-33
1366.550000	5.23766e-33
1366.500000	5.25246e-33
1366.450000	5.2673e-33
1366.400000	5.28218e-33
1366.350000	5.29711e-33
1366.300000	5.31208e-33
1366.250000	5.32708e-33
1366.200000	5.34214e-33
1366.150000	5.35723e-33
1366.100000	5.37237e-33
1366.050000	5.38755e-33
1366.000000	5.40277e-33
1365.950000	5.41804e-33
1365.900000	5.43335e-33
1365.850000	5.4487e-33
1365.800000	5.46409e-33
1365.750000	5.47953e-33
1365.700000	5.49501e-33
1365.650000	5.51054e-33
1365.600000	5.52611e-33
1365.550000	5.54173e-33
1365.500000	5.55738e-33
1365.450000	5.57309e-33
1365.400000	5.58883e-33
1365.350000	5.60462e-33
1365.300000	5.62046e-33
1365.250000	5.63634e-33
1365.200000	5.65227e-33
1365.150000	5.66824e-33
1365.100000	5.68425e-33
1365.050000	5.70031e-33
1365.000000	5.71642e-33
1364.950000	5.73257e-33
1364.900000	5.74877e-33
1364.850000	5.76501e-33
1364.800000	5.7813e-33
1364.750000	5.79764e-33
1364.700000	5.81402e-33
1364.650000	5.83045e-33
1364.600000	5.84692e-33
1364.550000	5.86344e-33
1364.500000	5.88001e-33
1364.450000	5.89662e-33
1364.400000	5.91328e-33
1364.350000	5.92999e-33
1364.300000	5.94675e-33
1364.250000	5.96355e-33
1364.200000	5.9804e-33
1364.150000	5.9973e-33
1364.100000	6.01424e-33
1364.050000	6.03124e-33
1364.000000	6.04828e-33
1363.950000	6.06537e-33
1363.900000	6.08251e-33
1363.850000	6.09969e-33
1363.800000	6.11693e-33
1363.750000	6.13421e-33
1363.700000	6.15154e-33
1363.650000	6.16892e-33
1363.600000	6.18635e-33
1363.550000	6.20383e-33
1363.500000	6.22136e-33
1363.450000	6.23894e-33
1363.400000	6.25657e-33
1363.350000	6.27425e-33
1363.300000	6.29198e-33
1363.250000	6.30975e-33
1363.200000	6.32758e-33
1363.150000	6.34546e-33
1363.100000	6.36339e-33
1363.050000	6.38137e-33
1363.000000	6.3994e-33
1362.950000	6.41748e-33
1362.900000	6.43561e-33
1362.850000	6.4538e-33
1362.800000	6.47203e-33
1362.750000	6.49032e-33
1362.700000	6.50866e-33
1362.650000	6.52705e-33
1362.600000	6.54549e-33
1362.550000	6.56399e-33
1362.500000	6.58253e-33
1362.450000	6.60113e-33
1362.400000	6.61978e-33
1362.350000	6.63849e-33
1362.300000	6.65724e-33
1362.250000	6.67605e-33
1362.200000	6.69492e-33
1362.150000	6.71383e-33
1362.100000	6.7328e-33
1362.050000	6.75183e-33
1362.000000	6.77091e-33
1361.950000	6.79004e-33
1361.900000	6.80922e-33
1361.850000	6.82846e-33
1361.800000	6.84776e-33
1361.750000	6.8671e-33
1361.700000	6.88651e-33
1361.650000	6.90596e-33
1361.600000	6.92548e-33
1361.550000	6.94505e-33
1361.500000	6.96467e-33
1361.450000	6.98435e-33
1361.400000	7.00408e-33
1361.350000	7.02387e-33
1361.300000	7.04372e-33
1361.250000	7.06362e-33
1361.200000	7.08358e-33
1361.150000	7.10359e-33
1361.100000	7.12366e-33
1361.050000	7.14379e-33
1361.000000	7.16398e-33
1360.950000	7.18422e-33
1360.900000	7.20452e-33
1360.850000	7.22487e-33
1360.800000	7.24529e-33
1360.750000	7.26576e-33
1360.700000	7.28629e-33
1360.650000	7.30688e-33
1360.600000	7.32752e-33
1360.550000	7.34823e-33
1360.500000	7.36899e-33
1360.450000	7.38981e-33
1360.400000	7.41069e-33
1360.350000	7.43163e-33
1360.300000	7.45263e-33
1360.250000	7.47368e-33
1360.200000	7.4948e-33
1360.150000	7.51598e-33
1360.100000	7.53721e-33
1360.050000	7.55851e-33
1360.000000	7.57987e-33
1359.950000	7.60128e-33
1359.900000	7.62276e-33
1359.850000	7.6443e-33
1359.800000	7.6659e-33
1359.750000	7.68756e-33
1359.700000	7.70928e-33
1359.650000	7.73106e-33
1359.600000	7.7529e-33
1359.550000	7.77481e-33
1359.500000	7.79678e-33
1359.450000	7.81881e-33
1359.400000	7.8409e-33
1359.350000	7.86305e-33
1359.300000	7.88527e-33
1359.250000	7.90755e-33
1359.200000	7.92989e-33
1359.150000	7.9523e-33
1359.100000	7.97477e-33
1359.050000	7.9973e-33
1359.000000	8.0199e-33
1358.950000	8.04256e-33
1358.900000	8.06528e-33
1358.850000	8.08807e-33
1358.800000	8.11092e-33
1358.750000	8.13384e-33
1358.700000	8.15682e-33
1358.650000	8.17987e-33
1358.600000	8.20298e-33
1358.550000	8.22616e-33
1358.500000	8.2494e-33
1358.450000	8.27271e-33
1358.400000	8.29608e-33
1358.350000	8.31952e-33
1358.300000	8.34303e-33
1358.250000	8.3666e-33
1358.200000	8.39024e-33
1358.150000	8.41395e-33
1358.100000	8.43772e-33
1358.050000	8.46156e-33
1358.000000	8.48547e-33
1357.950000	8.50945e-33
1357.900000	8.53349e-33
1357.850000	8.5576e-33
1357.800000	8.58178e-33
1357.750000	8.60603e-33
1357.700000	8.63034e-33
1357.650000	8.65473e-33
1357.600000	8.67918e-33
1357.550000	8.70371e-33
1357.500000	8.7283e-33
1357.450000	8.75296e-33
1357.400000	8.77769e-33
1357.350000	8.80249e-33
1357.300000	8.82736e-33
1357.250000	8.8523e-33
1357.200000	8.87732e-33
1357.150000	8.9024e-33
1357.100000	8.92755e-33
1357.050000	8.95278e-33
1357.000000	8.97807e-33
1356.950000	9.00344e-33
1356.900000	9.02888e-33
1356.850000	9.05439e-33
1356.800000	9.07997e-33
1356.750000	9.10563e-33
1356.700000	9.13136e-33
1356.650000	9.15716e-33
1356.600000	9.18303e-33
1356.550000	9.20897e-33
1356.500000	9.23499e-33
1356.450000	9.26109e-33
1356.400000	9.28725e-33
1356.350000	9.3135e-33
1356.300000	9.33981e-33
1356.250000	9.3662e-33
1356.200000	9.39266e-33
1356.150000	9.4192e-33
1356.100000	9.44582e-33
1356.050000	9.4725e-33
1356.000000	9.49927e-33
1355.950000	9.52611e-33
1355.900000	9.55302e-33
1355.850000	9.58002e-33
1355.800000	9.60708e-33
1355.750000	9.63423e-33
1355.700000	9.66145e-33
1355.650000	9.68875e-33
1355.600000	9.71612e-33
1355.550000	9.74358e-33
1355.500000	9.77111e-33
1355.450000	9.79871e-33
1355.400000	9.8264e-33
1355.350000	9.85416e-33
1355.300000	9.88201e-33
1355.250000	9.90993e-33
1355.200000	9.93793e-33
1355.150000	9.96601e-33
1355.100000	9.99416e-33
1355.050000	1.00224e-32
1355.000000	1.00507e-32
1354.950000	1.00791e-32
1354.900000	1.01076e-32
1354.850000	1.01362e-32
1354.800000	1.01648e-32
1354.750000	1.01935e-32
1354.700000	1.02223e-32
1354.650000	1.02512e-32
1354.600000	1.02802e-32
1354.550000	1.03092e-32
1354.500000	1.03383e-32
1354.450000	1.03675e-32
1354.400000	1.03968e-32
1354.350000	1.04262e-32
1354.300000	1.04557e-32
1354.250000	1.04852e-32
1354.200000	1.05148e-32
1354.150000	1.05446e-32
1354.100000	1.05743e-32
1354.050000	1.06042e-32
1354.000000	1.06342e-32
1353.950000	1.06642e-32
1353.900000	1.06944e-32
1353.850000	1.07246e-32
1353.800000	1.07549e-32
1353.750000	1.07853e-32
1353.700000	1.08157e-32
1353.650000	1.08463e-32
1353.600000	1.08769e-32
1353.550000	1.09077e-32
1353.500000	1.09385e-32
1353.450000	1.09694e-32
1353.400000	1.10004e-32
1353.350000	1.10315e-32
1353.300000	1.10626e-32
1353.250000	1.10939e-32
1353.200000	1.11252e-32
1353.150000	1.11567e-32
1353.100000	1.11882e-32
1353.050000	1.12198e-32
1353.000000	1.12515e-32
1352.950000	1.12833e-32
1352.900000	1.13152e-32
1352.850000	1.13472e-32
1352.800000	1.13792e-32
1352.750000	1.14114e-32
1352.700000	1.14436e-32
1352.650000	1.14759e-32
1352.600000	1.15084e-32
1352.550000	1.15409e-32
1352.500000	1.15735e-32
1352.450000	1.16062e-32
1352.400000	1.1639e-32
1352.350000	1.16719e-32
1352.300000	1.17048e-32
1352.250000	1.17379e-32
1352.200000	1.17711e-32
1352.150000	1.18043e-32
1352.100000	1.18377e-32
1352.050000	1.18711e-32
1352.000000	1.19047e-32
1351.950000	1.19383e-32
1351.900000	1.1972e-32
1351.850000	1.20059e-32
1351.800000	1.20398e-32
1351.750000	1.20738e-32
1351.700000	1.21079e-32
1351.650000	1.21421e-32
1351.600000	1.21764e-32
1351.550000	1.22108e-32
1351.500000	1.22454e-32
1351.450000	1.22799e-32
1351.400000	1.23146e-32
1351.350000	1.23494e-32
1351.300000	1.23843e-32
1351.250000	1.24193e-32
1351.200000	1.24544e-32
1351.150000	1.24896e-32
1351.100000	1.25249e-32
1351.050000	1.25603e-32
1351.000000	1.25958e-32
1350.950000	1.26314e-32
1350.900000	1.2667e-32
1350.850000	1.27028e-32
1350.800000	1.27387e-32
1350.750000	1.27747e-32
1350.700000	1.28108e-32
1350.650000	1.2847e-32
1350.600000	1.28833e-32
1350.550000	1.29197e-32
1350.500000	1.29562e-32
1350.450000	1.29928e-32
1350.400000	1.30295e-32
1350.350000	1.30663e-32
1350.300000	1.31033e-32
1350.250000	1.31403e-32
1350.200000	1.31774e-32
1350.150000	1.32146e-32
1350.100000	1.3252e-32
1350.050000	1.32894e-32
1350.000000	1.3327e-32
1349.950000	1.33646e-32
1349.900000	1.34024e-32
1349.850000	1.34402e-32
1349.800000	1.34782e-32
1349.750000	1.35163e-32
1349.700000	1.35545e-32
1349.650000	1.35928e-32
1349.600000	1.36312e-32
1349.550000	1.36697e-32
1349.500000	1.37083e-32
1349.450000	1.37471e-32
1349.400000	1.37859e-32
1349.350000	1.38249e-32
1349.300000	1.38639e-32
1349.250000	1.39031e-32
1349.200000	1.39424e-32
1349.150000	1.39818e-32
1349.100000	1.40213e-32
1349.050000	1.40609e-32
1349.000000	1.41006e-32
1348.950000	1.41405e-32
1348.900000	1.41804e-32
1348.850000	1.42205e-32
1348.800000	1.42606e-32
1348.750000	1.43009e-32
1348.700000	1.43413e-32
1348.650000	1.43819e-32
1348.600000	1.44225e-32
1348.550000	1.44632e-32
1348.500000	1.45041e-32
1348.450000	1.45451e-32
1348.400000	1.45862e-32
1348.350000	1.46274e-32
1348.300000	1.46687e-32
1348.250000	1.47102e-32
1348.200000	1.47517e-32
1348.150000	1.47934e-32
1348.100000	1.48352e-32
1348.050000	1.48771e-32
1348.000000	1.49192e-32
1347.950000	1.49613e-32
1347.900000	1.50036e-32
1347.850000	1.5046e-32
1347.800000	1.50885e-32
1347.750000	1.51311e-32
1347.700000	1.51739e-32
1347.650000	1.52167e-32
1347.600000	1.52597e-32
1347.550000	1.53029e-32
1347.500000	1.53461e-32
1347.450000	1.53894e-32
1347.400000	1.54329e-32
1347.350000	1.54765e-32
1347.300000	1.55203e-32
1347.250000	1.55641e-32
1347.200000	1.56081e-32
1347.150000	1.56522e-32
1347.100000	1.56964e-32
1347.050000	1.57408e-32
1347.000000	1.57852e-32
1346.950000	1.58298e-32
1346.900000	1.58746e-32
1346.850000	1.59194e-32
1346.800000	1.59644e-32
1346.750000	1.60095e-32
1346.700000	1.60547e-32
1346.650000	1.61001e-32
1346.600000	1.61456e-32
1346.550000	1.61912e-32
1346.500000	1.62369e-32
1346.450000	1.62828e-32
1346.400000	1.63288e-32
1346.350000	1.6375e-32
1346.300000	1.64212e-32
1346.250000	1.64676e-32
1346.200000	1.65141e-32
1346.150000	1.65608e-32
1346.100000	1.66076e-32
1346.050000	1.66545e-32
1346.000000	1.67016e-32
1345.950000	1.67488e-32
1345.900000	1.67961e-32
1345.850000	1.68435e-32
1345.800000	1.68911e-32
1345.750000	1.69389e-32
1345.700000	1.69867e-32
1345.650000	1.70347e-32
1345.600000	1.70828e-32
1345.550000	1.71311e-32
1345.500000	1.71795e-32
1345.450000	1.7228e-32
1345.400000	1.72767e-32
1345.350000	1.73255e-32
1345.300000	1.73745e-32
1345.250000	1.74236e-32
1345.200000	1.74728e-32
1345.150000	1.75222e-32
1345.100000	1.75717e-32
1345.050000	1.76213e-32
1345.000000	1.76711e-32
1344.950000	1.7721e-32
1344.900000	1.77711e-32
1344.850000	1.78213e-32
1344.800000	1.78717e-32
1344.750000	1.79222e-32
1344.700000	1.79728e-32
1344.650000	1.80236e-32
1344.600000	1.80745e-32
1344.550000	1.81256e-32
1344.500000	1.81768e-32
1344.450000	1.82281e-32
1344.400000	1.82796e-32
1344.350000	1.83313e-32
1344.300000	1.83831e-32
1344.250000	1.8435e-32
1344.200000	1.84871e-32
1344.150000	1.85393e-32
1344.100000	1.85917e-32
1344.050000	1.86442e-32
1344.000000	1.86969e-32
1343.950000	1.87497e-32
1343.900000	1.88027e-32
1343.850000	1.88558e-32
1343.800000	1.89091e-32
1343.750000	1.89625e-32
1343.700000	1.90161e-32
1343.650000	1.90698e-32
1343.600000	1.91237e-32
1343.550000	1.91778e-32
1343.500000	1.92319e-32
1343.450000	1.92863e-32
1343.400000	1.93408e-32
1343.350000	1.93954e-32
1343.300000	1.94502e-32
1343.250000	1.95052e-32
1343.200000	1.95603e-32
1343.150000	1.96155e-32
1343.100000	1.9671e-32
1343.050000	1.97265e-32
1343.000000	1.97823e-32
1342.950000	1.98382e-32
1342.900000	1.98942e-32
1342.850000	1.99504e-32
1342.800000	2.00068e-32
1342.750000	2.00633e-32
1342.700000	2.012e-32
1342.650000	2.01769e-32
1342.600000	2.02339e-32
1342.550000	2.0291e-32
1342.500000	2.03484e-32
1342.450000	2.04058e-32
1342.400000	2.04635e-32
1342.350000	2.05213e-32
1342.300000	2.05793e-32
1342.250000	2.06374e-32
1342.200000	2.06958e-32
1342.150000	2.07542e-32
1342.100000	2.08129e-32
1342.050000	2.08717e-32
1342.000000	2.09306e-32
1341.950000	2.09898e-32
1341.900000	2.10491e-32
1341.850000	2.11085e-32
1341.800000	2.11682e-32
1341.750000	2.1228e-32
1341.700000	2.1288e-32
1341.650000	2.13481e-32
1341.600000	2.14084e-32
1341.550000	2.14689e-32
1341.500000	2.15296e-32
1341.450000	2.15904e-32
1341.400000	2.16514e-32
1341.350000	2.17126e-32
1341.300000	2.17739e-32
1341.250000	2.18354e-32
1341.200000	2.18971e-32
1341.150000	2.1959e-32
1341.100000	2.2021e-32
1341.050000	2.20833e-32
1341.000000	2.21457e-32
1340.950000	2.22082e-32
1340.900000	2.2271e-32
1340.850000	2.23339e-32
1340.800000	2.2397e-32
1340.750000	2.24603e-32
1340.700000	2.25237e-32
1340.650000	2.25874e-32
1340.600000	2.26512e-32
1340.550000	2.27152e-32
1340.500000	2.27794e-32
1340.450000	2.28437e-32
1340.400000	2.29083e-32
1340.350000	2.2973e-32
1340.300000	2.30379e-32
1340.250000	2.3103e-32
1340.200000	2.31683e-32
1340.150000	2.32337e-32
1340.100000	2.32994e-32
1340.050000	2.33652e-32
1340.000000	2.34312e-32
1339.950000	2.34974e-32
1339.900000	2.35638e-32
1339.850000	2.36304e-32
1339.800000	2.36971e-32
1339.750000	2.37641e-32
1339.700000	2.38312e-32
1339.650000	2.38986e-32
1339.600000	2.39661e-32
1339.550000	2.40338e-32
1339.500000	2.41017e-32
1339.450000	2.41698e-32
1339.400000	2.42381e-32
1339.350000	2.43066e-32
1339.300000	2.43752e-32
1339.250000	2.44441e-32
1339.200000	2.45132e-32
1339.150000	2.45824e-32
1339.100000	2.46519e-32
1339.050000	2.47215e-32
1339.000000	2.47914e-32
1338.950000	2.48614e-32
1338.900000	2.49317e-32
1338.850000	2.50021e-32
1338.800000	2.50727e-32
1338.750000	2.51436e-32
1338.700000	2.52146e-32
1338.650000	2.52859e-32
1338.600000	2.53573e-32
1338.550000	2.54289e-32
1338.500000	2.55008e-32
1338.450000	2.55728e-32
1338.400000	2.56451e-32
1338.350000	2.57175e-32
1338.300000	2.57902e-32
1338.250000	2.58631e-32
1338.200000	2.59361e-32
1338.150000	2.60094e-32
1338.100000	2.60829e-32
1338.050000	2.61566e-32
1338.000000	2.62305e-32
1337.950000	2.63046e-32
1337.900000	2.63789e-32
1337.850000	2.64535e-32
1337.800000	2.65282e-32
1337.750000	2.66031e-32
1337.700000	2.66783e-32
1337.650000	2.67537e-32
1337.600000	2.68293e-32
1337.550000	2.69051e-32
1337.500000	2.69811e-32
1337.450000	2.70573e-32
1337.400000	2.71338e-32
1337.350000	2.72104e-32
1337.300000	2.72873e-32
1337.250000	2.73644e-32
1337.200000	2.74417e-32
1337.150000	2.75192e-32
1337.100000	2.7597e-32
1337.050000	2.7675e-32
1337.000000	2.77532e-32
1336.950000	2.78316e-32
1336.900000	2.79102e-32
1336.850000	2.79891e-32
1336.800000	2.80681e-32
1336.750000	2.81474e-32
1336.700000	2.8227e-32
1336.650000	2.83067e-32
1336.600000	2.83867e-32
1336.550000	2.84669e-32
1336.500000	2.85473e-32
1336.450000	2.8628e-32
1336.400000	2.87088e-32
1336.350000	2.879e-32
1336.300000	2.88713e-32
1336.250000	2.89529e-32
1336.200000	2.90347e-32
1336.150000	2.91167e-32
1336.100000	2.9199e-32
1336.050000	2.92815e-32
1336.000000	2.93642e-32
1335.950000	2.94472e-32
1335.900000	2.95304e-32
1335.850000	2.96138e-32
1335.800000	2.96975e-32
1335.750000	2.97814e-32
1335.700000	2.98655e-32
1335.650000	2.99499e-32
1335.600000	3.00345e-32
1335.550000	3.01194e-32
1335.500000	3.02044e-32
1335.450000	3.02898e-32
1335.400000	3.03754e-32
1335.350000	3.04612e-32
1335.300000	3.05472e-32
1335.250000	3.06336e-32
1335.200000	3.07201e-32
1335.150000	3.08069e-32
1335.100000	3.08939e-32
1335.050000	3.09812e-32
1335.000000	3.10687e-32
1334.950000	3.11565e-32
1334.900000	3.12446e-32
1334.850000	3.13328e-32
1334.800000	3.14214e-32
1334.750000	3.15101e-32
1334.700000	3.15992e-32
1334.650000	3.16884e-32
1334.600000	3.1778e-32
1334.550000	3.18677e-32
1334.500000	3.19578e-32
1334.450000	3.20481e-32
1334.400000	3.21386e-32
1334.350000	3.22294e-32
1334.300000	3.23205e-32
1334.250000	3.24118e-32
1334.200000	3.25034e-32
1334.150000	3.25952e-32
1334.100000	3.26873e-32
1334.050000	3.27796e-32
1334.000000	3.28722e-32
1333.950000	3.29651e-32
1333.900000	3.30583e-32
1333.850000	3.31517e-32
1333.800000	3.32453e-32
1333.750000	3.33392e-32
1333.700000	3.34334e-32
1333.650000	3.35279e-32
1333.600000	3.36226e-32
1333.550000	3.37176e-32
1333.500000	3.38129e-32
1333.450000	3.39084e-32
1333.400000	3.40042e-32
1333.350000	3.41003e-32
1333.300000	3.41966e-32
1333.250000	3.42932e-32
1333.200000	3.43901e-32
1333.150000	3.44873e-32
1333.100000	3.45847e-32
1333.050000	3.46824e-32
1333.000000	3.47804e-32
1332.950000	3.48787e-32
1332.900000	3.49772e-32
1332.850000	3.50761e-32
1332.800000	3.51752e-32
1332.750000	3.52745e-32
1332.700000	3.53742e-32
1332.650000	3.54741e-32
1332.600000	3.55744e-32
1332.550000	3.56749e-32
1332.500000	3.57757e-32
1332.450000	3.58767e-32
1332.400000	3.59781e-32
1332.350000	3.60798e-32
1332.300000	3.61817e-32
1332.250000	3.62839e-32
1332.200000	3.63864e-32
1332.150000	3.64892e-32
1332.100000	3.65923e-32
1332.050000	3.66957e-32
1332.000000	3.67994e-32
1331.950000	3.69033e-32
1331.900000	3.70076e-32
1331.850000	3.71122e-32
1331.800000	3.7217e-32
1331.750000	3.73222e-32
1331.700000	3.74276e-32
1331.650000	3.75334e-32
1331.600000	3.76394e-32
1331.550000	3.77457e-32
1331.500000	3.78524e-32
1331.450000	3.79593e-32
1331.400000	3.80666e-32
1331.350000	3.81741e-32
1331.300000	3.8282e-32
1331.250000	3.83901e-32
1331.200000	3.84986e-32
1331.150000	3.86074e-32
1331.100000	3.87164e-32
1331.050000	3.88258e-32
1331.000000	3.89355e-32
1330.950000	3.90455e-32
1330.900000	3.91558e-32
1330.850000	3.92665e-32
1330.800000	3.93774e-32
1330.750000	3.94886e-32
1330.700000	3.96002e-32
1330.650000	3.97121e-32
1330.600000	3.98243e-32
1330.550000	3.99368e-32
1330.500000	4.00496e-32
1330.450000	4.01628e-32
1330.400000	4.02763e-32
1330.350000	4.03901e-32
1330.300000	4.05042e-32
1330.250000	4.06186e-32
1330.200000	4.07334e-32
1330.150000	4.08484e-32
1330.100000	4.09638e-32
1330.050000	4.10796e-32
1330.000000	4.11956e-32
1329.950000	4.1312e-32
1329.900000	4.14287e-32
1329.850000	4.15458e-32
1329.800000	4.16632e-32
1329.750000	4.17809e-32
1329.700000	4.18989e-32
1329.650000	4.20173e-32
1329.600000	4.2136e-32
1329.550000	4.22551e-32
1329.500000	4.23744e-32
1329.450000	4.24942e-32
1329.400000	4.26142e-32
1329.350000	4.27346e-32
1329.300000	4.28553e-32
1329.250000	4.29764e-32
1329.200000	4.30978e-32
1329.150000	4.32196e-32
1329.100000	4.33417e-32
1329.050000	4.34642e-32
1329.000000	4.3587e-32
1328.950000	4.37101e-32
1328.900000	4.38336e-32
1328.850000	4.39574e-32
1328.800000	4.40816e-32
1328.750000	4.42062e-32
1328.700000	4.43311e-32
1328.650000	4.44563e-32
1328.600000	4.45819e-32
1328.550000	4.47079e-32
1328.500000	4.48342e-32
1328.450000	4.49608e-32
1328.400000	4.50879e-32
1328.350000	4.52153e-32
1328.300000	4.5343e-32
1328.250000	4.54711e-32
1328.200000	4.55996e-32
1328.150000	4.57284e-32
1328.100000	4.58576e-32
1328.050000	4.59872e-32
1328.000000	4.61171e-32
1327.950000	4.62474e-32
1327.900000	4.6378e-32
1327.850000	4.65091e-32
1327.800000	4.66405e-32
1327.750000	4.67722e-32
1327.700000	4.69044e-32
1327.650000	4.70369e-32
1327.600000	4.71698e-32
1327.550000	4.73031e-32
1327.500000	4.74367e-32
1327.450000	4.75707e-32
1327.400000	4.77051e-32
1327.350000	4.78399e-32
1327.300000	4.79751e-32
1327.250000	4.81106e-32
1327.200000	4.82465e-32
1327.150000	4.83828e-32
1327.100000	4.85195e-32
1327.050000	4.86566e-32
1327.000000	4.87941e-32
1326.950000	4.89319e-32
1326.900000	4.90702e-32
1326.850000	4.92088e-32
1326.800000	4.93478e-32
1326.750000	4.94872e-32
1326.700000	4.96271e-32
1326.650000	4.97673e-32
1326.600000	4.99079e-32
1326.550000	5.00489e-32
1326.500000	5.01903e-32
1326.450000	5.03321e-32
1326.400000	5.04743e-32
1326.350000	5.06169e-32
1326.300000	5.07599e-32
1326.250000	5.09033e-32
1326.200000	5.10471e-32
1326.150000	5.11913e-32
1326.100000	5.13359e-32
1326.050000	5.1481e-32
1326.000000	5.16264e-32
1325.950000	5.17723e-32
1325.900000	5.19186e-32
1325.850000	5.20652e-32
1325.800000	5.22123e-32
1325.750000	5.23598e-32
1325.700000	5.25078e-32
1325.650000	5.26561e-32
1325.600000	5.28049e-32
1325.550000	5.29541e-32
1325.500000	5.31037e-32
1325.450000	5.32537e-32
1325.400000	5.34042e-32
1325.350000	5.3555e-32
1325.300000	5.37063e-32
1325.250000	5.38581e-32
1325.200000	5.40102e-32
1325.150000	5.41628e-32
1325.100000	5.43159e-32
1325.050000	5.44693e-32
1325.000000	5.46232e-32
1324.950000	5.47775e-32
1324.900000	5.49323e-32
1324.850000	5.50875e-32
1324.800000	5.52431e-32
1324.750000	5.53992e-32
1324.700000	5.55557e-32
1324.650000	5.57127e-32
1324.600000	5.58701e-32
1324.550000	5.60279e-32
1324.500000	5.61862e-32
1324.450000	5.63449e-32
1324.400000	5.65041e-32
1324.350000	5.66638e-32
1324.300000	5.68238e-32
1324.250000	5.69844e-32
1324.200000	5.71454e-32
1324.150000	5.73068e-32
1324.100000	5.74687e-32
1324.050000	5.76311e-32
1324.000000	5.77939e-32
1323.950000	5.79572e-32
1323.900000	5.81209e-32
1323.850000	5.82851e-32
1323.800000	5.84498e-32
1323.750000	5.86149e-32
1323.700000	5.87805e-32
1323.650000	5.89466e-32
1323.600000	5.91131e-32
1323.550000	5.92802e-32
1323.500000	5.94476e-32
1323.450000	5.96156e-32
1323.400000	5.9784e-32
1323.350000	5.99529e-32
1323.300000	6.01223e-32
1323.250000	6.02922e-32
1323.200000	6.04625e-32
1323.150000	6.06333e-32
1323.100000	6.08046e-32
1323.050000	6.09764e-32
1323.000000	6.11487e-32
1322.950000	6.13214e-32
1322.900000	6.14947e-32
1322.850000	6.16684e-32
1322.800000	6.18426e-32
1322.750000	6.20174e-32
1322.700000	6.21926e-32
1322.650000	6.23683e-32
1322.600000	6.25445e-32
1322.550000	6.27212e-32
1322.500000	6.28984e-32
1322.450000	6.30761e-32
1322.400000	6.32543e-32
1322.350000	6.3433e-32
1322.300000	6.36122e-32
1322.250000	6.37919e-32
1322.200000	6.39721e-32
1322.150000	6.41529e-32
1322.100000	6.43341e-32
1322.050000	6.45159e-32
1322.000000	6.46981e-32
1321.950000	6.48809e-32
1321.900000	6.50642e-32
1321.850000	6.52481e-32
1321.800000	6.54324e-32
1321.750000	6.56173e-32
1321.700000	6.58026e-32
1321.650000	6.59885e-32
1321.600000	6.6175e-32
1321.550000	6.63619e-32
1321.500000	6.65494e-32
1321.450000	6.67374e-32
1321.400000	6.6926e-32
1321.350000	6.71151e-32
1321.300000	6.73047e-32
1321.250000	6.74948e-32
1321.200000	6.76855e-32
1321.150000	6.78767e-32
1321.100000	6.80685e-32
1321.050000	6.82608e-32
1321.000000	6.84536e-32
1320.950000	6.8647e-32
1320.900000	6.8841e-32
1320.850000	6.90355e-32
1320.800000	6.92305e-32
1320.750000	6.94261e-32
1320.700000	6.96222e-32
1320.650000	6.98189e-32
1320.600000	7.00162e-32
1320.550000	7.0214e-32
1320.500000	7.04124e-32
1320.450000	7.06113e-32
1320.400000	7.08108e-32
1320.350000	7.10108e-32
1320.300000	7.12115e-32
1320.250000	7.14126e-32
1320.200000	7.16144e-32
1320.150000	7.18167e-32
1320.100000	7.20196e-32
1320.050000	7.22231e-32
1320.000000	7.24271e-32
1319.950000	7.26318e-32
1319.900000	7.2837e-32
1319.850000	7.30427e-32
1319.800000	7.32491e-32
1319.750000	7.3456e-32
1319.700000	7.36636e-32
1319.650000	7.38717e-32
1319.600000	7.40804e-32
1319.550000	7.42897e-32
1319.500000	7.44995e-32
1319.450000	7.471e-32
1319.400000	7.49211e-32
1319.350000	7.51328e-32
1319.300000	7.5345e-32
1319.250000	7.55579e-32
1319.200000	7.57713e-32
1319.150000	7.59854e-32
1319.100000	7.62001e-32
1319.050000	7.64154e-32
1319.000000	7.66313e-32
1318.950000	7.68477e-32
1318.900000	7.70649e-32
1318.850000	7.72826e-32
1318.800000	7.75009e-32
1318.750000	7.77199e-32
1318.700000	7.79394e-32
1318.650000	7.81596e-32
1318.600000	7.83804e-32
1318.550000	7.86019e-32
1318.500000	7.8824e-32
1318.450000	7.90466e-32
1318.400000	7.927e-32
1318.350000	7.94939e-32
1318.300000	7.97185e-32
1318.250000	7.99437e-32
1318.200000	8.01696e-32
1318.150000	8.03961e-32
1318.100000	8.06232e-32
1318.050000	8.0851e-32
1318.000000	8.10794e-32
1317.950000	8.13085e-32
1317.900000	8.15382e-32
1317.850000	8.17685e-32
1317.800000	8.19995e-32
1317.750000	8.22312e-32
1317.700000	8.24635e-32
1317.650000	8.26965e-32
1317.600000	8.29301e-32
1317.550000	8.31644e-32
1317.500000	8.33994e-32
1317.450000	8.3635e-32
1317.400000	8.38713e-32
1317.350000	8.41082e-32
1317.300000	8.43458e-32
1317.250000	8.45841e-32
1317.200000	8.48231e-32
1317.150000	8.50627e-32
1317.100000	8.5303e-32
1317.050000	8.5544e-32
1317.000000	8.57857e-32
1316.950000	8.60281e-32
1316.900000	8.62711e-32
1316.850000	8.65148e-32
1316.800000	8.67593e-32
1316.750000	8.70044e-32
1316.700000	8.72502e-32
1316.650000	8.74967e-32
1316.600000	8.77439e-32
1316.550000	8.79918e-32
1316.500000	8.82403e-32
1316.450000	8.84896e-32
1316.400000	8.87396e-32
1316.350000	8.89903e-32
1316.300000	8.92417e-32
1316.250000	8.94939e-32
1316.200000	8.97467e-32
1316.150000	9.00003e-32
1316.100000	9.02545e-32
1316.050000	9.05095e-32
1316.000000	9.07652e-32
1315.950000	9.10216e-32
1315.900000	9.12788e-32
1315.850000	9.15367e-32
1315.800000	9.17953e-32
1315.750000	9.20546e-32
1315.700000	9.23147e-32
1315.650000	9.25755e-32
1315.600000	9.2837e-32
1315.550000	9.30993e-32
1315.500000	9.33623e-32
1315.450000	9.36261e-32
1315.400000	9.38906e-32
1315.350000	9.41558e-32
1315.300000	9.44218e-32
1315.250000	9.46886e-32
1315.200000	9.49561e-32
1315.150000	9.52244e-32
1315.100000	9.54934e-32
1315.050000	9.57632e-32
1315.000000	9.60337e-32
1314.950000	9.6305e-32
1314.900000	9.65771e-32
1314.850000	9.68499e-32
1314.800000	9.71236e-32
1314.750000	9.7398e-32
1314.700000	9.76731e-32
1314.650000	9.79491e-32
1314.600000	9.82258e-32
1314.550000	9.85033e-32
1314.500000	9.87816e-32
1314.450000	9.90606e-32
1314.400000	9.93405e-32
1314.350000	9.96211e-32
1314.300000	9.99026e-32
1314.250000	1.00185e-31
1314.200000	1.00468e-31
1314.150000	1.00752e-31
1314.100000	1.01036e-31
1314.050000	1.01322e-31
1314.000000	1.01608e-31
1313.950000	1.01895e-31
1313.900000	1.02183e-31
1313.850000	1.02472e-31
1313.800000	1.02761e-31
1313.750000	1.03051e-31
1313.700000	1.03343e-31
1313.650000	1.03635e-31
1313.600000	1.03927e-31
1313.550000	1.04221e-31
1313.500000	1.04515e-31
1313.450000	1.04811e-31
1313.400000	1.05107e-31
1313.350000	1.05404e-31
1313.300000	1.05701e-31
1313.250000	1.06e-31
1313.200000	1.063e-31
1313.150000	1.066e-31
1313.100000	1.06901e-31
1313.050000	1.07203e-31
1313.000000	1.07506e-31
1312.950000	1.0781e-31
1312.900000	1.08114e-31
1312.850000	1.0842e-31
1312.800000	1.08726e-31
1312.750000	1.09033e-31
1312.700000	1.09341e-31
1312.650000	1.0965e-31
1312.600000	1.0996e-31
1312.550000	1.1027e-31
1312.500000	1.10582e-31
1312.450000	1.10894e-31
1312.400000	1.11208e-31
1312.350000	1.11522e-31
1312.300000	1.11837e-31
1312.250000	1.12153e-31
1312.200000	1.1247e-31
1312.150000	1.12787e-31
1312.100000	1.13106e-31
1312.050000	1.13426e-31
1312.000000	1.13746e-31
1311.950000	1.14067e-31
1311.900000	1.1439e-31
1311.850000	1.14713e-31
1311.800000	1.15037e-31
1311.750000	1.15362e-31
1311.700000	1.15688e-31
1311.650000	1.16015e-31
1311.600000	1.16342e-31
1311.550000	1.16671e-31
1311.500000	1.17001e-31
1311.450000	1.17331e-31
1311.400000	1.17663e-31
1311.350000	1.17995e-31
1311.300000	1.18328e-31
1311.250000	1.18663e-31
1311.200000	1.18998e-31
1311.150000	1.19334e-31
1311.100000	1.19671e-31
1311.050000	1.20009e-31
1311.000000	1.20348e-31
1310.950000	1.20688e-31
1310.900000	1.21029e-31
1310.850000	1.21371e-31
1310.800000	1.21714e-31
1310.750000	1.22058e-31
1310.700000	1.22403e-31
1310.650000	1.22749e-31
1310.600000	1.23095e-31
1310.550000	1.23443e-31
1310.500000	1.23792e-31
1310.450000	1.24142e-31
1310.400000	1.24492e-31
1310.350000	1.24844e-31
1310.300000	1.25197e-31
1310.250000	1.25551e-31
1310.200000	1.25905e-31
1310.150000	1.26261e-31
1310.100000	1.26618e-31
1310.050000	1.26975e-31
1310.000000	1.27334e-31
1309.950000	1.27694e-31
1309.900000	1.28055e-31
1309.850000	1.28416e-31
1309.800000	1.28779e-31
1309.750000	1.29143e-31
1309.700000	1.29508e-31
1309.650000	1.29874e-31
1309.600000	1.3024e-31
1309.550000	1.30608e-31
1309.500000	1.30977e-31
1309.450000	1.31347e-31
1309.400000	1.31719e-31
1309.350000	1.32091e-31
1309.300000	1.32464e-31
1309.250000	1.32838e-31
1309.200000	1.33213e-31
1309.150000	1.3359e-31
1309.100000	1.33967e-31
1309.050000	1.34346e-31
1309.000000	1.34725e-31
1308.950000	1.35106e-31
1308.900000	1.35487e-31
1308.850000	1.3587e-31
1308.800000	1.36254e-31
1308.750000	1.36639e-31
1308.700000	1.37025e-31
1308.650000	1.37412e-31
1308.600000	1.378e-31
1308.550000	1.3819e-31
1308.500000	1.3858e-31
1308.450000	1.38971e-31
1308.400000	1.39364e-31
1308.350000	1.39758e-31
1308.300000	1.40153e-31
1308.250000	1.40549e-31
1308.200000	1.40946e-31
1308.150000	1.41344e-31
1308.100000	1.41743e-31
1308.050000	1.42144e-31
1308.000000	1.42545e-31
1307.950000	1.42948e-31
1307.900000	1.43352e-31
1307.850000	1.43757e-31
1307.800000	1.44163e-31
1307.750000	1.4457e-31
1307.700000	1.44978e-31
1307.650000	1.45388e-31
1307.600000	1.45799e-31
1307.550000	1.46211e-31
1307.500000	1.46624e-31
1307.450000	1.47038e-31
1307.400000	1.47453e-31
1307.350000	1.4787e-31
1307.300000	1.48288e-31
1307.250000	1.48707e-31
1307.200000	1.49127e-31
1307.150000	1.49548e-31
1307.100000	1.4997e-31
1307.050000	1.50394e-31
1307.000000	1.50819e-31
1306.950000	1.51245e-31
1306.900000	1.51672e-31
1306.850000	1.52101e-31
1306.800000	1.52531e-31
1306.750000	1.52961e-31
1306.700000	1.53394e-31
1306.650000	1.53827e-31
1306.600000	1.54262e-31
1306.550000	1.54697e-31
1306.500000	1.55134e-31
1306.450000	1.55573e-31
1306.400000	1.56012e-31
1306.350000	1.56453e-31
1306.300000	1.56895e-31
1306.250000	1.57338e-31
1306.200000	1.57783e-31
1306.150000	1.58228e-31
1306.100000	1.58675e-31
1306.050000	1.59124e-31
1306.000000	1.59573e-31
1305.950000	1.60024e-31
1305.900000	1.60476e-31
1305.850000	1.60929e-31
1305.800000	1.61384e-31
1305.750000	1.6184e-31
1305.700000	1.62297e-31
1305.650000	1.62756e-31
1305.600000	1.63215e-31
1305.550000	1.63677e-31
1305.500000	1.64139e-31
1305.450000	1.64603e-31
1305.400000	1.65068e-31
1305.350000	1.65534e-31
1305.300000	1.66002e-31
1305.250000	1.66471e-31
1305.200000	1.66941e-31
1305.150000	1.67413e-31
1305.100000	1.67885e-31
1305.050000	1.6836e-31
1305.000000	1.68835e-31
1304.950000	1.69312e-31
1304.900000	1.69791e-31
1304.850000	1.7027e-31
1304.800000	1.70751e-31
1304.750000	1.71234e-31
1304.700000	1.71717e-31
1304.650000	1.72203e-31
1304.600000	1.72689e-31
1304.550000	1.73177e-31
1304.500000	1.73666e-31
1304.450000	1.74157e-31
1304.400000	1.74649e-31
1304.350000	1.75142e-31
1304.300000	1.75637e-31
1304.250000	1.76133e-31
1304.200000	1.76631e-31
1304.150000	1.7713e-31
1304.100000	1.7763e-31
1304.050000	1.78132e-31
1304.000000	1.78635e-31
1303.950000	1.7914e-31
1303.900000	1.79646e-31
1303.850000	1.80153e-31
1303.800000	1.80662e-31
1303.750000	1.81173e-31
1303.700000	1.81685e-31
1303.650000	1.82198e-31
1303.600000	1.82713e-31
1303.550000	1.83229e-31
1303.500000	1.83746e-31
1303.450000	1.84265e-31
1303.400000	1.84786e-31
1303.350000	1.85308e-31
1303.300000	1.85832e-31
1303.250000	1.86357e-31
1303.200000	1.86883e-31
1303.150000	1.87411e-31
1303.100000	1.8794e-31
1303.050000	1.88471e-31
1303.000000	1.89004e-31
1302.950000	1.89538e-31
1302.900000	1.90073e-31
1302.850000	1.9061e-31
1302.800000	1.91149e-31
1302.750000	1.91689e-31
1302.700000	1.9223e-31
1302.650000	1.92773e-31
1302.600000	1.93318e-31
1302.550000	1.93864e-31
1302.500000	1.94412e-31
1302.450000	1.94961e-31
1302.400000	1.95512e-31
1302.350000	1.96064e-31
1302.300000	1.96618e-31
1302.250000	1.97173e-31
1302.200000	1.9773e-31
1302.150000	1.98289e-31
1302.100000	1.98849e-31
1302.050000	1.99411e-31
1302.000000	1.99974e-31
1301.950000	2.00539e-31
1301.900000	2.01106e-31
1301.850000	2.01674e-31
1301.800000	2.02244e-31
1301.750000	2.02815e-31
1301.700000	2.03388e-31
1301.650000	2.03962e-31
1301.600000	2.04539e-31
1301.550000	2.05116e-31
1301.500000	2.05696e-31
1301.450000	2.06277e-31
1301.400000	2.0686e-31
1301.350000	2.07444e-31
1301.300000	2.0803e-31
1301.250000	2.08618e-31
1301.200000	2.09207e-31
1301.150000	2.09798e-31
1301.100000	2.10391e-31
1301.050000	2.10985e-31
1301.000000	2.11581e-31
1300.950000	2.12179e-31
1300.900000	2.12778e-31
1300.850000	2.1338e-31
1300.800000	2.13982e-31
1300.750000	2.14587e-31
1300.700000	2.15193e-31
1300.650000	2.15801e-31
1300.600000	2.16411e-31
1300.550000	2.17022e-31
1300.500000	2.17635e-31
1300.450000	2.1825e-31
1300.400000	2.18867e-31
1300.350000	2.19485e-31
1300.300000	2.20105e-31
1300.250000	2.20727e-31
1300.200000	2.2135e-31
1300.150000	2.21976e-31
1300.100000	2.22603e-31
1300.050000	2.23232e-31
1300.000000	2.23862e-31
1299.950000	2.24495e-31
1299.900000	2.25129e-31
1299.850000	2.25765e-31
1299.800000	2.26403e-31
1299.750000	2.27042e-31
1299.700000	2.27684e-31
1299.650000	2.28327e-31
1299.600000	2.28972e-31
1299.550000	2.29619e-31
1299.500000	2.30267e-31
1299.450000	2.30918e-31
1299.400000	2.3157e-31
1299.350000	2.32224e-31
1299.300000	2.3288e-31
1299.250000	2.33538e-31
1299.200000	2.34198e-31
1299.150000	2.3486e-31
1299.100000	2.35523e-31
1299.050000	2.36189e-31
1299.000000	2.36856e-31
1298.950000	2.37525e-31
1298.900000	2.38196e-31
1298.850000	2.38869e-31
1298.800000	2.39544e-31
1298.750000	2.4022e-31
1298.700000	2.40899e-31
1298.650000	2.41579e-31
1298.600000	2.42262e-31
1298.550000	2.42946e-31
1298.500000	2.43633e-31
1298.450000	2.44321e-31
1298.400000	2.45011e-31
1298.350000	2.45703e-31
1298.300000	2.46397e-31
1298.250000	2.47094e-31
1298.200000	2.47792e-31
1298.150000	2.48492e-31
1298.100000	2.49194e-31
1298.050000	2.49898e-31
1298.000000	2.50603e-31
1297.950000	2.51311e-31
1297.900000	2.52021e-31
1297.850000	2.52733e-31
1297.800000	2.53447e-31
1297.750000	2.54163e-31
1297.700000	2.54881e-31
1297.650000	2.55601e-31
1297.600000	2.56323e-31
1297.550000	2.57048e-31
1297.500000	2.57774e-31
1297.450000	2.58502e-31
1297.400000	2.59232e-31
1297.350000	2.59965e-31
1297.300000	2.60699e-31
1297.250000	2.61435e-31
1297.200000	2.62174e-31
1297.150000	2.62915e-31
1297.100000	2.63657e-31
1297.050000	2.64402e-31
1297.000000	2.65149e-31
1296.950000	2.65898e-31
1296.900000	2.66649e-31
1296.850000	2.67403e-31
1296.800000	2.68158e-31
1296.750000	2.68916e-31
1296.700000	2.69675e-31
1296.650000	2.70437e-31
1296.600000	2.71201e-31
1296.550000	2.71967e-31
1296.500000	2.72736e-31
1296.450000	2.73506e-31
1296.400000	2.74279e-31
1296.350000	2.75054e-31
1296.300000	2.75831e-31
1296.250000	2.7661e-31
1296.200000	2.77391e-31
1296.150000	2.78175e-31
1296.100000	2.78961e-31
1296.050000	2.79749e-31
1296.000000	2.80539e-31
1295.950000	2.81332e-31
1295.900000	2.82126e-31
1295.850000	2.82923e-31
1295.800000	2.83723e-31
1295.750000	2.84524e-31
1295.700000	2.85328e-31
1295.650000	2.86134e-31
1295.600000	2.86942e-31
1295.550000	2.87753e-31
1295.500000	2.88566e-31
1295.450000	2.89381e-31
1295.400000	2.90198e-31
1295.350000	2.91018e-31
1295.300000	2.9184e-31
1295.250000	2.92665e-31
1295.200000	2.93492e-31
1295.150000	2.94321e-31
1295.100000	2.95152e-31
1295.050000	2.95986e-31
1295.000000	2.96822e-31
1294.950000	2.97661e-31
1294.900000	2.98501e-31
1294.850000	2.99345e-31
1294.800000	3.0019e-31
1294.750000	3.01038e-31
1294.700000	3.01889e-31
1294.650000	3.02742e-31
1294.600000	3.03597e-31
1294.550000	3.04455e-31
1294.500000	3.05315e-31
1294.450000	3.06177e-31
1294.400000	3.07042e-31
1294.350000	3.07909e-31
1294.300000	3.08779e-31
1294.250000	3.09652e-31
1294.200000	3.10526e-31
1294.150000	3.11404e-31
1294.100000	3.12283e-31
1294.050000	3.13166e-31
1294.000000	3.1405e-31
1293.950000	3.14937e-31
1293.900000	3.15827e-31
1293.850000	3.16719e-31
1293.800000	3.17614e-31
1293.750000	3.18511e-31
1293.700000	3.19411e-31
1293.650000	3.20313e-31
1293.600000	3.21218e-31
1293.550000	3.22126e-31
1293.500000	3.23036e-31
1293.450000	3.23948e-31
1293.400000	3.24863e-31
1293.350000	3.25781e-31
1293.300000	3.26701e-31
1293.250000	3.27624e-31
1293.200000	3.2855e-31
1293.150000	3.29478e-31
1293.100000	3.30409e-31
1293.050000	3.31342e-31
1293.000000	3.32278e-31
1292.950000	3.33217e-31
1292.900000	3.34158e-31
1292.850000	3.35102e-31
1292.800000	3.36049e-31
1292.750000	3.36998e-31
1292.700000	3.3795e-31
1292.650000	3.38905e-31
1292.600000	3.39862e-31
1292.550000	3.40822e-31
1292.500000	3.41785e-31
1292.450000	3.42751e-31
1292.400000	3.43719e-31
1292.350000	3.4469e-31
1292.300000	3.45664e-31
1292.250000	3.4664e-31
1292.200000	3.47619e-31
1292.150000	3.48601e-31
1292.100000	3.49586e-31
1292.050000	3.50574e-31
1292.000000	3.51564e-31
1291.950000	3.52557e-31
1291.900000	3.53553e-31
1291.850000	3.54552e-31
1291.800000	3.55554e-31
1291.750000	3.56558e-31
1291.700000	3.57565e-31
1291.650000	3.58575e-31
1291.600000	3.59588e-31
1291.550000	3.60604e-31
1291.500000	3.61623e-31
1291.450000	3.62644e-31
1291.400000	3.63669e-31
1291.350000	3.64696e-31
1291.300000	3.65727e-31
1291.250000	3.6676e-31
1291.200000	3.67796e-31
1291.150000	3.68835e-31
1291.100000	3.69877e-31
1291.050000	3.70922e-31
1291.000000	3.71969e-31
1290.950000	3.7302e-31
1290.900000	3.74074e-31
1290.850000	3.75131e-31
1290.800000	3.7619e-31
1290.750000	3.77253e-31
1290.700000	3.78319e-31
1290.650000	3.79388e-31
1290.600000	3.80459e-31
1290.550000	3.81534e-31
1290.500000	3.82612e-31
1290.450000	3.83693e-31
1290.400000	3.84777e-31
1290.350000	3.85864e-31
1290.300000	3.86954e-31
1290.250000	3.88047e-31
1290.200000	3.89143e-31
1290.150000	3.90242e-31
1290.100000	3.91345e-31
1290.050000	3.9245e-31
1290.000000	3.93559e-31
1289.950000	3.94671e-31
1289.900000	3.95786e-31
1289.850000	3.96904e-31
1289.800000	3.98025e-31
1289.750000	3.99149e-31
1289.700000	4.00277e-31
1289.650000	4.01408e-31
1289.600000	4.02542e-31
1289.550000	4.03679e-31
1289.500000	4.04819e-31
1289.450000	4.05963e-31
1289.400000	4.0711e-31
1289.350000	4.0826e-31
1289.300000	4.09413e-31
1289.250000	4.1057e-31
1289.200000	4.11729e-31
1289.150000	4.12893e-31
1289.100000	4.14059e-31
1289.050000	4.15229e-31
1289.000000	4.16402e-31
1288.950000	4.17578e-31
1288.900000	4.18758e-31
1288.850000	4.19941e-31
1288.800000	4.21127e-31
1288.750000	4.22316e-31
1288.700000	4.23509e-31
1288.650000	4.24706e-31
1288.600000	4.25906e-31
1288.550000	4.27109e-31
1288.500000	4.28315e-31
1288.450000	4.29525e-31
1288.400000	4.30739e-31
1288.350000	4.31955e-31
1288.300000	4.33176e-31
1288.250000	4.34399e-31
1288.200000	4.35627e-31
1288.150000	4.36857e-31
1288.100000	4.38091e-31
1288.050000	4.39329e-31
1288.000000	4.4057e-31
1287.950000	4.41815e-31
1287.900000	4.43063e-31
1287.850000	4.44314e-31
1287.800000	4.45569e-31
1287.750000	4.46828e-31
1287.700000	4.4809e-31
1287.650000	4.49356e-31
1287.600000	4.50626e-31
1287.550000	4.51899e-31
1287.500000	4.53175e-31
1287.450000	4.54455e-31
1287.400000	4.55739e-31
1287.350000	4.57027e-31
1287.300000	4.58318e-31
1287.250000	4.59612e-31
1287.200000	4.60911e-31
1287.150000	4.62213e-31
1287.100000	4.63518e-31
1287.050000	4.64828e-31
1287.000000	4.66141e-31
1286.950000	4.67458e-31
1286.900000	4.68778e-31
1286.850000	4.70103e-31
1286.800000	4.71431e-31
1286.750000	4.72762e-31
1286.700000	4.74098e-31
1286.650000	4.75437e-31
1286.600000	4.7678e-31
1286.550000	4.78127e-31
1286.500000	4.79478e-31
1286.450000	4.80832e-31
1286.400000	4.8219e-31
1286.350000	4.83553e-31
1286.300000	4.84919e-31
1286.250000	4.86288e-31
1286.200000	4.87662e-31
1286.150000	4.8904e-31
1286.100000	4.90421e-31
1286.050000	4.91807e-31
1286.000000	4.93196e-31
1285.950000	4.94589e-31
1285.900000	4.95986e-31
1285.850000	4.97388e-31
1285.800000	4.98793e-31
1285.750000	5.00202e-31
1285.700000	5.01615e-31
1285.650000	5.03032e-31
1285.600000	5.04453e-31
1285.550000	5.05878e-31
1285.500000	5.07307e-31
1285.450000	5.0874e-31
1285.400000	5.10177e-31
1285.350000	5.11618e-31
1285.300000	5.13063e-31
1285.250000	5.14513e-31
1285.200000	5.15966e-31
1285.150000	5.17424e-31
1285.100000	5.18886e-31
1285.050000	5.20351e-31
1285.000000	5.21821e-31
1284.950000	5.23295e-31
1284.900000	5.24774e-31
1284.850000	5.26256e-31
1284.800000	5.27743e-31
1284.750000	5.29233e-31
1284.700000	5.30729e-31
1284.650000	5.32228e-31
1284.600000	5.33731e-31
1284.550000	5.35239e-31
1284.500000	5.36751e-31
1284.450000	5.38267e-31
1284.400000	5.39788e-31
1284.350000	5.41313e-31
1284.300000	5.42842e-31
1284.250000	5.44375e-31
1284.200000	5.45913e-31
1284.150000	5.47455e-31
1284.100000	5.49002e-31
1284.050000	5.50553e-31
1284.000000	5.52108e-31
1283.950000	5.53668e-31
1283.900000	5.55232e-31
1283.850000	5.568e-31
1283.800000	5.58373e-31
1283.750000	5.5995e-31
1283.700000	5.61532e-31
1283.650000	5.63118e-31
1283.600000	5.64709e-31
1283.550000	5.66304e-31
1283.500000	5.67904e-31
1283.450000	5.69508e-31
1283.400000	5.71117e-31
1283.350000	5.7273e-31
1283.300000	5.74348e-31
1283.250000	5.75971e-31
1283.200000	5.77598e-31
1283.150000	5.7923e-31
1283.100000	5.80866e-31
1283.050000	5.82507e-31
1283.000000	5.84152e-31
1282.950000	5.85802e-31
1282.900000	5.87457e-31
1282.850000	5.89117e-31
1282.800000	5.90781e-31
1282.750000	5.9245e-31
1282.700000	5.94123e-31
1282.650000	5.95802e-31
1282.600000	5.97485e-31
1282.550000	5.99173e-31
1282.500000	6.00865e-31
1282.450000	6.02563e-31
1282.400000	6.04265e-31
1282.350000	6.05972e-31
1282.300000	6.07684e-31
1282.250000	6.094e-31
1282.200000	6.11122e-31
1282.150000	6.12848e-31
1282.100000	6.14579e-31
1282.050000	6.16315e-31
1282.000000	6.18056e-31
1281.950000	6.19802e-31
1281.900000	6.21553e-31
1281.850000	6.23309e-31
1281.800000	6.2507e-31
1281.750000	6.26835e-31
1281.700000	6.28606e-31
1281.650000	6.30382e-31
1281.600000	6.32163e-31
1281.550000	6.33948e-31
1281.500000	6.35739e-31
1281.450000	6.37535e-31
1281.400000	6.39336e-31
1281.350000	6.41142e-31
1281.300000	6.42953e-31
1281.250000	6.4477e-31
1281.200000	6.46591e-31
1281.150000	6.48417e-31
1281.100000	6.50249e-31
1281.050000	6.52086e-31
1281.000000	6.53928e-31
1280.950000	6.55775e-31
1280.900000	6.57628e-31
1280.850000	6.59486e-31
1280.800000	6.61348e-31
1280.750000	6.63217e-31
1280.700000	6.6509e-31
1280.650000	6.66969e-31
1280.600000	6.68853e-31
1280.550000	6.70743e-31
1280.500000	6.72637e-31
1280.450000	6.74537e-31
1280.400000	6.76443e-31
1280.350000	6.78354e-31
1280.300000	6.8027e-31
1280.250000	6.82192e-31
1280.200000	6.84119e-31
1280.150000	6.86051e-31
1280.100000	6.87989e-31
1280.050000	6.89933e-31
1280.000000	6.91882e-31
1279.950000	6.93836e-31
1279.900000	6.95796e-31
1279.850000	6.97762e-31
1279.800000	6.99733e-31
1279.750000	7.01709e-31
1279.700000	7.03692e-31
1279.650000	7.05679e-31
1279.600000	7.07673e-31
1279.550000	7.09672e-31
1279.500000	7.11677e-31
1279.450000	7.13687e-31
1279.400000	7.15703e-31
1279.350000	7.17725e-31
1279.300000	7.19752e-31
1279.250000	7.21786e-31
1279.200000	7.23825e-31
1279.150000	7.25869e-31
1279.100000	7.2792e-31
1279.050000	7.29976e-31
1279.000000	7.32038e-31
1278.950000	7.34106e-31
1278.900000	7.3618e-31
1278.850000	7.38259e-31
1278.800000	7.40345e-31
1278.750000	7.42436e-31
1278.700000	7.44533e-31
1278.650000	7.46637e-31
1278.600000	7.48746e-31
1278.550000	7.50861e-31
1278.500000	7.52982e-31
1278.450000	7.55109e-31
1278.400000	7.57242e-31
1278.350000	7.59381e-31
1278.300000	7.61526e-31
1278.250000	7.63677e-31
1278.200000	7.65835e-31
1278.150000	7.67998e-31
1278.100000	7.70168e-31
1278.050000	7.72343e-31
1278.000000	7.74525e-31
1277.950000	7.76713e-31
1277.900000	7.78907e-31
1277.850000	7.81107e-31
1277.800000	7.83314e-31
1277.750000	7.85526e-31
1277.700000	7.87745e-31
1277.650000	7.89971e-31
1277.600000	7.92202e-31
1277.550000	7.9444e-31
1277.500000	7.96684e-31
1277.450000	7.98935e-31
1277.400000	8.01192e-31
1277.350000	8.03455e-31
1277.300000	8.05724e-31
1277.250000	8.08001e-31
1277.200000	8.10283e-31
1277.150000	8.12572e-31
1277.100000	8.14867e-31
1277.050000	8.17169e-31
1277.000000	8.19478e-31
1276.950000	8.21792e-31
1276.900000	8.24114e-31
1276.850000	8.26442e-31
1276.800000	8.28776e-31
1276.750000	8.31118e-31
1276.700000	8.33465e-31
1276.650000	8.3582e-31
1276.600000	8.38181e-31
1276.550000	8.40548e-31
1276.500000	8.42923e-31
1276.450000	8.45304e-31
1276.400000	8.47692e-31
1276.350000	8.50086e-31
1276.300000	8.52488e-31
1276.250000	8.54896e-31
1276.200000	8.57311e-31
1276.150000	8.59733e-31
1276.100000	8.62161e-31
1276.050000	8.64597e-31
1276.000000	8.67039e-31
1275.950000	8.69488e-31
1275.900000	8.71944e-31
1275.850000	8.74407e-31
1275.800000	8.76877e-31
1275.750000	8.79355e-31
1275.700000	8.81839e-31
1275.650000	8.8433e-31
1275.600000	8.86828e-31
1275.550000	8.89333e-31
1275.500000	8.91845e-31
1275.450000	8.94364e-31
1275.400000	8.96891e-31
1275.350000	8.99424e-31
1275.300000	9.01965e-31
1275.250000	9.04513e-31
1275.200000	9.07068e-31
1275.150000	9.0963e-31
1275.100000	9.122e-31
1275.050000	9.14777e-31
1275.000000	9.17361e-31
1274.950000	9.19952e-31
1274.900000	9.22551e-31
1274.850000	9.25157e-31
1274.800000	9.2777e-31
1274.750000	9.30391e-31
1274.700000	9.33019e-31
1274.650000	9.35655e-31
1274.600000	9.38298e-31
1274.550000	9.40948e-31
1274.500000	9.43606e-31
1274.450000	9.46272e-31
1274.400000	9.48945e-31
1274.350000	9.51625e-31
1274.300000	9.54314e-31
1274.250000	9.57009e-31
1274.200000	9.59713e-31
1274.150000	9.62424e-31
1274.100000	9.65142e-31
1274.050000	9.67869e-31
1274.000000	9.70603e-31
1273.950000	9.73345e-31
1273.900000	9.76094e-31
1273.850000	9.78851e-31
1273.800000	9.81616e-31
1273.750000	9.84389e-31
1273.700000	9.8717e-31
1273.650000	9.89959e-31
1273.600000	9.92755e-31
1273.550000	9.95559e-31
1273.500000	9.98372e-31
1273.450000	1.00119e-30
1273.400000	1.00402e-30
1273.350000	1.00686e-30
1273.300000	1.0097e-30
1273.250000	1.01255e-30
1273.200000	1.01541e-30
1273.150000	1.01828e-30
1273.100000	1.02116e-30
1273.050000	1.02404e-30
1273.000000	1.02693e-30
1272.950000	1.02984e-30
1272.900000	1.03274e-30
1272.850000	1.03566e-30
1272.800000	1.03859e-30
1272.750000	1.04152e-30
1272.700000	1.04446e-30
1272.650000	1.04741e-30
1272.600000	1.05037e-30
1272.550000	1.05334e-30
1272.500000	1.05632e-30
1272.450000	1.0593e-30
1272.400000	1.06229e-30
1272.350000	1.06529e-30
1272.300000	1.0683e-30
1272.250000	1.07132e-30
1272.200000	1.07435e-30
1272.150000	1.07738e-30
1272.100000	1.08042e-30
1272.050000	1.08348e-30
1272.000000	1.08654e-30
1271.950000	1.08961e-30
1271.900000	1.09268e-30
1271.850000	1.09577e-30
1271.800000	1.09887e-30
1271.750000	1.10197e-30
1271.700000	1.10508e-30
1271.650000	1.1082e-30
1271.600000	1.11133e-30
1271.550000	1.11447e-30
1271.500000	1.11762e-30
1271.450000	1.12078e-30
1271.400000	1.12394e-30
1271.350000	1.12712e-30
1271.300000	1.1303e-30
1271.250000	1.1335e-30
1271.200000	1.1367e-30
1271.150000	1.13991e-30
1271.100000	1.14313e-30
1271.050000	1.14636e-30
1271.000000	1.1496e-30
1270.950000	1.15284e-30
1270.900000	1.1561e-30
1270.850000	1.15937e-30
1270.800000	1.16264e-30
1270.750000	1.16593e-30
1270.700000	1.16922e-30
1270.650000	1.17252e-30
1270.600000	1.17583e-30
1270.550000	1.17916e-30
1270.500000	1.18249e-30
1270.450000	1.18583e-30
1270.400000	1.18918e-30
1270.350000	1.19254e-30
1270.300000	1.1959e-30
1270.250000	1.19928e-30
1270.200000	1.20267e-30
1270.150000	1.20607e-30
1270.100000	1.20947e-30
1270.050000	1.21289e-30
1270.000000	1.21632e-30
1269.950000	1.21975e-30
1269.900000	1.2232e-30
1269.850000	1.22665e-30
1269.800000	1.23012e-30
1269.750000	1.23359e-30
1269.700000	1.23708e-30
1269.650000	1.24057e-30
1269.600000	1.24408e-30
1269.550000	1.24759e-30
1269.500000	1.25111e-30
1269.450000	1.25465e-30
1269.400000	1.25819e-30
1269.350000	1.26175e-30
1269.300000	1.26531e-30
1269.250000	1.26889e-30
1269.200000	1.27247e-30
1269.150000	1.27606e-30
1269.100000	1.27967e-30
1269.050000	1.28328e-30
1269.000000	1.28691e-30
1268.950000	1.29054e-30
1268.900000	1.29419e-30
1268.850000	1.29784e-30
1268.800000	1.30151e-30
1268.750000	1.30519e-30
1268.700000	1.30887e-30
1268.650000	1.31257e-30
1268.600000	1.31628e-30
1268.550000	1.32e-30
1268.500000	1.32373e-30
1268.450000	1.32747e-30
1268.400000	1.33121e-30
1268.350000	1.33498e-30
1268.300000	1.33875e-30
1268.250000	1.34253e-30
1268.200000	1.34632e-30
1268.150000	1.35012e-30
1268.100000	1.35394e-30
1268.050000	1.35776e-30
1268.000000	1.3616e-30
1267.950000	1.36544e-30
1267.900000	1.3693e-30
1267.850000	1.37317e-30
1267.800000	1.37705e-30
1267.750000	1.38094e-30
1267.700000	1.38484e-30
1267.650000	1.38875e-30
1267.600000	1.39267e-30
1267.550000	1.39661e-30
1267.500000	1.40055e-30
1267.450000	1.40451e-30
1267.400000	1.40847e-30
1267.350000	1.41245e-30
1267.300000	1.41644e-30
1267.250000	1.42044e-30
1267.200000	1.42446e-30
1267.150000	1.42848e-30
1267.100000	1.43252e-30
1267.050000	1.43656e-30
1267.000000	1.44062e-30
1266.950000	1.44469e-30
1266.900000	1.44877e-30
1266.850000	1.45286e-30
1266.800000	1.45697e-30
1266.750000	1.46108e-30
1266.700000	1.46521e-30
1266.650000	1.46935e-30
1266.600000	1.4735e-30
1266.550000	1.47766e-30
1266.500000	1.48184e-30
1266.450000	1.48602e-30
1266.400000	1.49022e-30
1266.350000	1.49443e-30
1266.300000	1.49865e-30
1266.250000	1.50288e-30
1266.200000	1.50713e-30
1266.150000	1.51139e-30
1266.100000	1.51565e-30
1266.050000	1.51994e-30
1266.000000	1.52423e-30
1265.950000	1.52853e-30
1265.900000	1.53285e-30
1265.850000	1.53718e-30
1265.800000	1.54152e-30
1265.750000	1.54588e-30
1265.700000	1.55025e-30
1265.650000	1.55462e-30
1265.600000	1.55902e-30
1265.550000	1.56342e-30
1265.500000	1.56784e-30
1265.450000	1.57227e-30
1265.400000	1.57671e-30
1265.350000	1.58116e-30
1265.300000	1.58563e-30
1265.250000	1.59011e-30
1265.200000	1.5946e-30
1265.150000	1.5991e-30
1265.100000	1.60362e-30
1265.050000	1.60815e-30
1265.000000	1.61269e-30
1264.950000	1.61725e-30
1264.900000	1.62181e-30
1264.850000	1.6264e-30
1264.800000	1.63099e-30
1264.750000	1.6356e-30
1264.700000	1.64022e-30
1264.650000	1.64485e-30
1264.600000	1.6495e-30
1264.550000	1.65416e-30
1264.500000	1.65883e-30
1264.450000	1.66351e-30
1264.400000	1.66821e-30
1264.350000	1.67293e-30
1264.300000	1.67765e-30
1264.250000	1.68239e-30
1264.200000	1.68714e-30
1264.150000	1.69191e-30
1264.100000	1.69669e-30
1264.050000	1.70148e-30
1264.000000	1.70629e-30
1263.950000	1.71111e-30
1263.900000	1.71594e-30
1263.850000	1.72079e-30
1263.800000	1.72565e-30
1263.750000	1.73052e-30
1263.700000	1.73541e-30
1263.650000	1.74031e-30
1263.600000	1.74523e-30
1263.550000	1.75016e-30
1263.500000	1.7551e-30
1263.450000	1.76006e-30
1263.400000	1.76503e-30
1263.350000	1.77002e-30
1263.300000	1.77502e-30
1263.250000	1.78003e-30
1263.200000	1.78506e-30
1263.150000	1.7901e-30
1263.100000	1.79516e-30
1263.050000	1.80023e-30
1263.000000	1.80531e-30
1262.950000	1.81041e-30
1262.900000	1.81553e-30
1262.850000	1.82065e-30
1262.800000	1.8258e-30
1262.750000	1.83095e-30
1262.700000	1.83613e-30
1262.650000	1.84131e-30
1262.600000	1.84651e-30
1262.550000	1.85173e-30
1262.500000	1.85696e-30
1262.450000	1.86221e-30
1262.400000	1.86747e-30
1262.350000	1.87274e-30
1262.300000	1.87803e-30
1262.250000	1.88334e-30
1262.200000	1.88866e-30
1262.150000	1.89399e-30
1262.100000	1.89934e-30
1262.050000	1.90471e-30
1262.000000	1.91009e-30
1261.950000	1.91548e-30
1261.900000	1.92089e-30
1261.850000	1.92632e-30
1261.800000	1.93176e-30
1261.750000	1.93722e-30
1261.700000	1.94269e-30
1261.650000	1.94818e-30
1261.600000	1.95368e-30
1261.550000	1.9592e-30
1261.500000	1.96473e-30
1261.450000	1.97028e-30
1261.400000	1.97585e-30
1261.350000	1.98143e-30
1261.300000	1.98702e-30
1261.250000	1.99264e-30
1261.200000	1.99827e-30
1261.150000	2.00391e-30
1261.100000	2.00957e-30
1261.050000	2.01525e-30
1261.000000	2.02094e-30
1260.950000	2.02665e-30
1260.900000	2.03237e-30
1260.850000	2.03811e-30
1260.800000	2.04387e-30
1260.750000	2.04964e-30
1260.700000	2.05543e-30
1260.650000	2.06124e-30
1260.600000	2.06706e-30
1260.550000	2.0729e-30
1260.500000	2.07876e-30
1260.450000	2.08463e-30
1260.400000	2.09052e-30
1260.350000	2.09642e-30
1260.300000	2.10234e-30
1260.250000	2.10828e-30
1260.200000	2.11424e-30
1260.150000	2.12021e-30
1260.100000	2.1262e-30
1260.050000	2.1322e-30
1260.000000	2.13823e-30
1259.950000	2.14427e-30
1259.900000	2.15032e-30
1259.850000	2.1564e-30
1259.800000	2.16249e-30
1259.750000	2.1686e-30
1259.700000	2.17472e-30
1259.650000	2.18087e-30
1259.600000	2.18703e-30
1259.550000	2.1932e-30
1259.500000	2.1994e-30
1259.450000	2.20561e-30
1259.400000	2.21184e-30
1259.350000	2.21809e-30
1259.300000	2.22435e-30
1259.250000	2.23064e-30
1259.200000	2.23694e-30
1259.150000	2.24326e-30
1259.100000	2.24959e-30
1259.050000	2.25595e-30
1259.000000	2.26232e-30
1258.950000	2.26871e-30
1258.900000	2.27512e-30
1258.850000	2.28155e-30
1258.800000	2.28799e-30
1258.750000	2.29445e-30
1258.700000	2.30093e-30
1258.650000	2.30743e-30
1258.600000	2.31395e-30
1258.550000	2.32049e-30
1258.500000	2.32704e-30
1258.450000	2.33361e-30
1258.400000	2.34021e-30
1258.350000	2.34682e-30
1258.300000	2.35345e-30
1258.250000	2.36009e-30
1258.200000	2.36676e-30
1258.150000	2.37345e-30
1258.100000	2.38015e-30
1258.050000	2.38687e-30
1258.000000	2.39361e-30
1257.950000	2.40038e-30
1257.900000	2.40716e-30
1257.850000	2.41396e-30
1257.800000	2.42077e-30
1257.750000	2.42761e-30
1257.700000	2.43447e-30
1257.650000	2.44135e-30
1257.600000	2.44824e-30
1257.550000	2.45516e-30
1257.500000	2.46209e-30
1257.450000	2.46905e-30
1257.400000	2.47602e-30
1257.350000	2.48302e-30
1257.300000	2.49003e-30
1257.250000	2.49706e-30
1257.200000	2.50412e-30
1257.150000	2.51119e-30
1257.100000	2.51828e-30
1257.050000	2.5254e-30
1257.000000	2.53253e-30
1256.950000	2.53968e-30
1256.900000	2.54686e-30
1256.850000	2.55405e-30
1256.800000	2.56126e-30
1256.750000	2.5685e-30
1256.700000	2.57575e-30
1256.650000	2.58303e-30
1256.600000	2.59033e-30
1256.550000	2.59764e-30
1256.500000	2.60498e-30
1256.450000	2.61234e-30
1256.400000	2.61972e-30
1256.350000	2.62712e-30
1256.300000	2.63454e-30
1256.250000	2.64198e-30
1256.200000	2.64944e-30
1256.150000	2.65693e-30
1256.100000	2.66443e-30
1256.050000	2.67196e-30
1256.000000	2.6795e-30
1255.950000	2.68707e-30
1255.900000	2.69466e-30
1255.850000	2.70227e-30
1255.800000	2.70991e-30
1255.750000	2.71756e-30
1255.700000	2.72524e-30
1255.650000	2.73294e-30
1255.600000	2.74066e-30
1255.550000	2.7484e-30
1255.500000	2.75616e-30
1255.450000	2.76395e-30
1255.400000	2.77175e-30
1255.350000	2.77958e-30
1255.300000	2.78743e-30
1255.250000	2.79531e-30
1255.200000	2.8032e-30
1255.150000	2.81112e-30
1255.100000	2.81906e-30
1255.050000	2.82702e-30
1255.000000	2.83501e-30
1254.950000	2.84302e-30
1254.900000	2.85105e-30
1254.850000	2.8591e-30
1254.800000	2.86718e-30
1254.750000	2.87528e-30
1254.700000	2.8834e-30
1254.650000	2.89154e-30
1254.600000	2.89971e-30
1254.550000	2.9079e-30
1254.500000	2.91611e-30
1254.450000	2.92435e-30
1254.400000	2.93261e-30
1254.350000	2.94089e-30
1254.300000	2.9492e-30
1254.250000	2.95753e-30
1254.200000	2.96589e-30
1254.150000	2.97426e-30
1254.100000	2.98266e-30
1254.050000	2.99109e-30
1254.000000	2.99954e-30
1253.950000	3.00801e-30
1253.900000	3.01651e-30
1253.850000	3.02503e-30
1253.800000	3.03357e-30
1253.750000	3.04214e-30
1253.700000	3.05073e-30
1253.650000	3.05935e-30
1253.600000	3.06799e-30
1253.550000	3.07666e-30
1253.500000	3.08535e-30
1253.450000	3.09406e-30
1253.400000	3.1028e-30
1253.350000	3.11157e-30
1253.300000	3.12036e-30
1253.250000	3.12917e-30
1253.200000	3.13801e-30
1253.150000	3.14687e-30
1253.100000	3.15576e-30
1253.050000	3.16468e-30
1253.000000	3.17362e-30
1252.950000	3.18258e-30
1252.900000	3.19157e-30
1252.850000	3.20058e-30
1252.800000	3.20962e-30
1252.750000	3.21869e-30
1252.700000	3.22778e-30
1252.650000	3.2369e-30
1252.600000	3.24604e-30
1252.550000	3.25521e-30
1252.500000	3.26441e-30
1252.450000	3.27363e-30
1252.400000	3.28287e-30
1252.350000	3.29215e-30
1252.300000	3.30145e-30
1252.250000	3.31077e-30
1252.200000	3.32012e-30
1252.150000	3.3295e-30
1252.100000	3.33891e-30
1252.050000	3.34834e-30
1252.000000	3.35779e-30
1251.950000	3.36728e-30
1251.900000	3.37679e-30
1251.850000	3.38633e-30
1251.800000	3.39589e-30
1251.750000	3.40549e-30
1251.700000	3.4151e-30
1251.650000	3.42475e-30
1251.600000	3.43442e-30
1251.550000	3.44413e-30
1251.500000	3.45385e-30
1251.450000	3.46361e-30
1251.400000	3.47339e-30
1251.350000	3.4832e-30
1251.300000	3.49304e-30
1251.250000	3.50291e-30
1251.200000	3.5128e-30
1251.150000	3.52273e-30
1251.100000	3.53268e-30
1251.050000	3.54265e-30
1251.000000	3.55266e-30
1250.950000	3.5627e-30
1250.900000	3.57276e-30
1250.850000	3.58285e-30
1250.800000	3.59297e-30
1250.750000	3.60312e-30
1250.700000	3.6133e-30
1250.650000	3.6235e-30
1250.600000	3.63374e-30
1250.550000	3.644e-30
1250.500000	3.65429e-30
1250.450000	3.66462e-30
1250.400000	3.67497e-30
1250.350000	3.68535e-30
1250.300000	3.69576e-30
1250.250000	3.7062e-30
1250.200000	3.71667e-30
1250.150000	3.72716e-30
1250.100000	3.73769e-30
1250.050000	3.74825e-30
1250.000000	3.75884e-30
1249.950000	3.76945e-30
1249.900000	3.7801e-30
1249.850000	3.79078e-30
1249.800000	3.80149e-30
1249.750000	3.81222e-30
1249.700000	3.82299e-30
1249.650000	3.83379e-30
1249.600000	3.84462e-30
1249.550000	3.85548e-30
1249.500000	3.86637e-30
1249.450000	3.87729e-30
1249.400000	3.88824e-30
1249.350000	3.89922e-30
1249.300000	3.91024e-30
1249.250000	3.92128e-30
1249.200000	3.93236e-30
1249.150000	3.94347e-30
1249.100000	3.9546e-30
1249.050000	3.96577e-30
1249.000000	3.97698e-30
1248.950000	3.98821e-30
1248.900000	3.99947e-30
1248.850000	4.01077e-30
1248.800000	4.0221e-30
1248.750000	4.03346e-30
1248.700000	4.04485e-30
1248.650000	4.05628e-30
1248.600000	4.06774e-30
1248.550000	4.07923e-30
1248.500000	4.09075e-30
1248.450000	4.1023e-30
1248.400000	4.11389e-30
1248.350000	4.12551e-30
1248.300000	4.13716e-30
1248.250000	4.14885e-30
1248.200000	4.16057e-30
1248.150000	4.17232e-30
1248.100000	4.1841e-30
1248.050000	4.19592e-30
1248.000000	4.20777e-30
1247.950000	4.21966e-30
1247.900000	4.23158e-30
1247.850000	4.24353e-30
1247.800000	4.25552e-30
1247.750000	4.26754e-30
1247.700000	4.27959e-30
1247.650000	4.29168e-30
1247.600000	4.3038e-30
1247.550000	4.31596e-30
1247.500000	4.32815e-30
1247.450000	4.34037e-30
1247.400000	4.35263e-30
1247.350000	4.36493e-30
1247.300000	4.37726e-30
1247.250000	4.38962e-30
1247.200000	4.40202e-30
1247.150000	4.41445e-30
1247.100000	4.42692e-30
1247.050000	4.43943e-30
1247.000000	4.45197e-30
1246.950000	4.46454e-30
1246.900000	4.47715e-30
1246.850000	4.4898e-30
1246.800000	4.50248e-30
1246.750000	4.5152e-30
1246.700000	4.52795e-30
1246.650000	4.54074e-30
1246.600000	4.55356e-30
1246.550000	4.56643e-30
1246.500000	4.57932e-30
1246.450000	4.59226e-30
1246.400000	4.60523e-30
1246.350000	4.61824e-30
1246.300000	4.63128e-30
1246.250000	4.64436e-30
1246.200000	4.65748e-30
1246.150000	4.67064e-30
1246.100000	4.68383e-30
1246.050000	4.69706e-30
1246.000000	4.71033e-30
1245.950000	4.72363e-30
1245.900000	4.73697e-30
1245.850000	4.75035e-30
1245.800000	4.76377e-30
1245.750000	4.77723e-30
1245.700000	4.79072e-30
1245.650000	4.80425e-30
1245.600000	4.81782e-30
1245.550000	4.83143e-30
1245.500000	4.84508e-30
1245.450000	4.85876e-30
1245.400000	4.87249e-30
1245.350000	4.88625e-30
1245.300000	4.90005e-30
1245.250000	4.91389e-30
1245.200000	4.92777e-30
1245.150000	4.94169e-30
1245.100000	4.95565e-30
1245.050000	4.96964e-30
1245.000000	4.98368e-30
1244.950000	4.99776e-30
1244.900000	5.01188e-30
1244.850000	5.02603e-30
1244.800000	5.04023e-30
1244.750000	5.05446e-30
1244.700000	5.06874e-30
1244.650000	5.08306e-30
1244.600000	5.09741e-30
1244.550000	5.11181e-30
1244.500000	5.12625e-30
1244.450000	5.14073e-30
1244.400000	5.15525e-30
1244.350000	5.16981e-30
1244.300000	5.18441e-30
1244.250000	5.19906e-30
1244.200000	5.21374e-30
1244.150000	5.22847e-30
1244.100000	5.24324e-30
1244.050000	5.25805e-30
1244.000000	5.2729e-30
1243.950000	5.28779e-30
1243.900000	5.30273e-30
1243.850000	5.31771e-30
1243.800000	5.33273e-30
1243.750000	5.34779e-30
1243.700000	5.36289e-30
1243.650000	5.37804e-30
1243.600000	5.39323e-30
1243.550000	5.40847e-30
1243.500000	5.42374e-30
1243.450000	5.43906e-30
1243.400000	5.45442e-30
1243.350000	5.46983e-30
1243.300000	5.48528e-30
1243.250000	5.50077e-30
1243.200000	5.51631e-30
1243.150000	5.53189e-30
1243.100000	5.54752e-30
1243.050000	5.56319e-30
1243.000000	5.5789e-30
1242.950000	5.59466e-30
1242.900000	5.61046e-30
1242.850000	5.62631e-30
1242.800000	5.6422e-30
1242.750000	5.65813e-30
1242.700000	5.67412e-30
1242.650000	5.69014e-30
1242.600000	5.70622e-30
1242.550000	5.72233e-30
1242.500000	5.7385e-30
1242.450000	5.7547e-30
1242.400000	5.77096e-30
1242.350000	5.78726e-30
1242.300000	5.80361e-30
1242.250000	5.82e-30
1242.200000	5.83644e-30
1242.150000	5.85292e-30
1242.100000	5.86945e-30
1242.050000	5.88603e-30
1242.000000	5.90266e-30
1241.950000	5.91933e-30
1241.900000	5.93605e-30
1241.850000	5.95282e-30
1241.800000	5.96963e-30
1241.750000	5.98649e-30
1241.700000	6.0034e-30
1241.650000	6.02036e-30
1241.600000	6.03736e-30
1241.550000	6.05441e-30
1241.500000	6.07151e-30
1241.450000	6.08866e-30
1241.400000	6.10586e-30
1241.350000	6.12311e-30
1241.300000	6.1404e-30
1241.250000	6.15775e-30
1241.200000	6.17514e-30
1241.150000	6.19258e-30
1241.100000	6.21007e-30
1241.050000	6.22761e-30
1241.000000	6.2452e-30
1240.950000	6.26284e-30
1240.900000	6.28053e-30
1240.850000	6.29827e-30
1240.800000	6.31606e-30
1240.750000	6.3339e-30
1240.700000	6.35179e-30
1240.650000	6.36973e-30
1240.600000	6.38772e-30
1240.550000	6.40576e-30
1240.500000	6.42386e-30
1240.450000	6.442e-30
1240.400000	6.4602e-30
1240.350000	6.47844e-30
1240.300000	6.49674e-30
1240.250000	6.51509e-30
1240.200000	6.53349e-30
1240.150000	6.55195e-30
1240.100000	6.57045e-30
1240.050000	6.58901e-30
1240.000000	6.60762e-30
1239.950000	6.62629e-30
1239.900000	6.645e-30
1239.850000	6.66377e-30
1239.800000	6.68259e-30
1239.750000	6.70147e-30
1239.700000	6.7204e-30
1239.650000	6.73938e-30
1239.600000	6.75841e-30
1239.550000	6.7775e-30
1239.500000	6.79665e-30
1239.450000	6.81584e-30
1239.400000	6.8351e-30
1239.350000	6.8544e-30
1239.300000	6.87376e-30
1239.250000	6.89318e-30
1239.200000	6.91265e-30
1239.150000	6.93217e-30
1239.100000	6.95175e-30
1239.050000	6.97139e-30
1239.000000	6.99108e-30
1238.950000	7.01082e-30
1238.900000	7.03063e-30
1238.850000	7.05048e-30
1238.800000	7.0704e-30
1238.750000	7.09037e-30
1238.700000	7.11039e-30
1238.650000	7.13048e-30
1238.600000	7.15062e-30
1238.550000	7.17081e-30
1238.500000	7.19107e-30
1238.450000	7.21138e-30
1238.400000	7.23175e-30
1238.350000	7.25217e-30
1238.300000	7.27266e-30
1238.250000	7.2932e-30
1238.200000	7.3138e-30
1238.150000	7.33446e-30
1238.100000	7.35517e-30
1238.050000	7.37595e-30
1238.000000	7.39678e-30
1237.950000	7.41767e-30
1237.900000	7.43862e-30
1237.850000	7.45963e-30
1237.800000	7.4807e-30
1237.750000	7.50183e-30
1237.700000	7.52302e-30
1237.650000	7.54427e-30
1237.600000	7.56558e-30
1237.550000	7.58695e-30
1237.500000	7.60838e-30
1237.450000	7.62987e-30
1237.400000	7.65142e-30
1237.350000	7.67303e-30
1237.300000	7.6947e-30
1237.250000	7.71644e-30
1237.200000	7.73823e-30
1237.150000	7.76009e-30
1237.100000	7.782e-30
1237.050000	7.80398e-30
1237.000000	7.82603e-30
1236.950000	7.84813e-30
1236.900000	7.8703e-30
1236.850000	7.89253e-30
1236.800000	7.91482e-30
1236.750000	7.93718e-30
1236.700000	7.95959e-30
1236.650000	7.98208e-30
1236.600000	8.00462e-30
1236.550000	8.02723e-30
1236.500000	8.0499e-30
1236.450000	8.07264e-30
1236.400000	8.09544e-30
1236.350000	8.11831e-30
1236.300000	8.14124e-30
1236.250000	8.16423e-30
1236.200000	8.18729e-30
1236.150000	8.21041e-30
1236.100000	8.2336e-30
1236.050000	8.25686e-30
1236.000000	8.28018e-30
1235.950000	8.30357e-30
1235.900000	8.32702e-30
1235.850000	8.35054e-30
1235.800000	8.37413e-30
1235.750000	8.39778e-30
1235.700000	8.4215e-30
1235.650000	8.44529e-30
1235.600000	8.46914e-30
1235.550000	8.49306e-30
1235.500000	8.51705e-30
1235.450000	8.5411e-30
1235.400000	8.56523e-30
1235.350000	8.58942e-30
1235.300000	8.61368e-30
1235.250000	8.63801e-30
1235.200000	8.66241e-30
1235.150000	8.68687e-30
1235.100000	8.71141e-30
1235.050000	8.73602e-30
1235.000000	8.76069e-30
1234.950000	8.78543e-30
1234.900000	8.81025e-30
1234.850000	8.83513e-30
1234.800000	8.86009e-30
1234.750000	8.88511e-30
1234.700000	8.91021e-30
1234.650000	8.93537e-30
1234.600000	8.96061e-30
1234.550000	8.98592e-30
1234.500000	9.0113e-30
1234.450000	9.03675e-30
1234.400000	9.06228e-30
1234.350000	9.08787e-30
1234.300000	9.11354e-30
1234.250000	9.13928e-30
1234.200000	9.1651e-30
1234.150000	9.19098e-30
1234.100000	9.21694e-30
1234.050000	9.24297e-30
1234.000000	9.26908e-30
1233.950000	9.29526e-30
1233.900000	9.32152e-30
1233.850000	9.34784e-30
1233.800000	9.37425e-30
1233.750000	9.40072e-30
1233.700000	9.42728e-30
1233.650000	9.4539e-30
1233.600000	9.4806e-30
1233.550000	9.50738e-30
1233.500000	9.53423e-30
1233.450000	9.56116e-30
1233.400000	9.58817e-30
1233.350000	9.61525e-30
1233.300000	9.64241e-30
1233.250000	9.66964e-30
1233.200000	9.69695e-30
1233.150000	9.72434e-30
1233.100000	9.75181e-30
1233.050000	9.77935e-30
1233.000000	9.80697e-30
1232.950000	9.83467e-30
1232.900000	9.86245e-30
1232.850000	9.89031e-30
1232.800000	9.91824e-30
1232.750000	9.94625e-30
1232.700000	9.97435e-30
1232.650000	1.00025e-29
1232.600000	1.00308e-29
1232.550000	1.00591e-29
1232.500000	1.00875e-29
1232.450000	1.0116e-29
1232.400000	1.01446e-29
1232.350000	1.01732e-29
1232.300000	1.0202e-29
1232.250000	1.02308e-29
1232.200000	1.02597e-29
1232.150000	1.02887e-29
1232.100000	1.03177e-29
1232.050000	1.03469e-29
1232.000000	1.03761e-29
1231.950000	1.04054e-29
1231.900000	1.04348e-29
1231.850000	1.04642e-29
1231.800000	1.04938e-29
1231.750000	1.05234e-29
1231.700000	1.05532e-29
1231.650000	1.0583e-29
1231.600000	1.06129e-29
1231.550000	1.06428e-29
1231.500000	1.06729e-29
1231.450000	1.0703e-29
1231.400000	1.07333e-29
1231.350000	1.07636e-29
1231.300000	1.0794e-29
1231.250000	1.08245e-29
1231.200000	1.0855e-29
1231.150000	1.08857e-29
1231.100000	1.09165e-29
1231.050000	1.09473e-29
1231.000000	1.09782e-29
1230.950000	1.10092e-29
1230.900000	1.10403e-29
1230.850000	1.10715e-29
1230.800000	1.11028e-29
1230.750000	1.11341e-29
1230.700000	1.11656e-29
1230.650000	1.11971e-29
1230.600000	1.12287e-29
1230.550000	1.12604e-29
1230.500000	1.12922e-29
1230.450000	1.13241e-29
1230.400000	1.13561e-29
1230.350000	1.13882e-29
1230.300000	1.14204e-29
1230.250000	1.14526e-29
1230.200000	1.1485e-29
1230.150000	1.15174e-29
1230.100000	1.15499e-29
1230.050000	1.15826e-29
1230.000000	1.16153e-29
1229.950000	1.16481e-29
1229.900000	1.1681e-29
1229.850000	1.1714e-29
1229.800000	1.17471e-29
1229.750000	1.17802e-29
1229.700000	1.18135e-29
1229.650000	1.18469e-29
1229.600000	1.18803e-29
1229.550000	1.19139e-29
1229.500000	1.19475e-29
1229.450000	1.19813e-29
1229.400000	1.20151e-29
1229.350000	1.20491e-29
1229.300000	1.20831e-29
1229.250000	1.21172e-29
1229.200000	1.21514e-29
1229.150000	1.21858e-29
1229.100000	1.22202e-29
1229.050000	1.22547e-29
1229.000000	1.22893e-29
1228.950000	1.2324e-29
1228.900000	1.23588e-29
1228.850000	1.23937e-29
1228.800000	1.24287e-29
1228.750000	1.24638e-29
1228.700000	1.2499e-29
1228.650000	1.25343e-29
1228.600000	1.25697e-29
1228.550000	1.26052e-29
1228.500000	1.26408e-29
1228.450000	1.26766e-29
1228.400000	1.27124e-29
1228.350000	1.27483e-29
1228.300000	1.27843e-29
1228.250000	1.28204e-29
1228.200000	1.28566e-29
1228.150000	1.28929e-29
1228.100000	1.29293e-29
1228.050000	1.29658e-29
1228.000000	1.30025e-29
1227.950000	1.30392e-29
1227.900000	1.3076e-29
1227.850000	1.31129e-29
1227.800000	1.315e-29
1227.750000	1.31871e-29
1227.700000	1.32244e-29
1227.650000	1.32617e-29
1227.600000	1.32992e-29
1227.550000	1.33367e-29
1227.500000	1.33744e-29
1227.450000	1.34122e-29
1227.400000	1.34501e-29
1227.350000	1.3488e-29
1227.300000	1.35261e-29
1227.250000	1.35643e-29
1227.200000	1.36026e-29
1227.150000	1.36411e-29
1227.100000	1.36796e-29
1227.050000	1.37182e-29
1227.000000	1.3757e-29
1226.950000	1.37958e-29
1226.900000	1.38348e-29
1226.850000	1.38739e-29
1226.800000	1.39131e-29
1226.750000	1.39524e-29
1226.700000	1.39918e-29
1226.650000	1.40313e-29
1226.600000	1.40709e-29
1226.550000	1.41106e-29
1226.500000	1.41505e-29
1226.450000	1.41905e-29
1226.400000	1.42305e-29
1226.350000	1.42707e-29
1226.300000	1.4311e-29
1226.250000	1.43515e-29
1226.200000	1.4392e-29
1226.150000	1.44327e-29
1226.100000	1.44734e-29
1226.050000	1.45143e-29
1226.000000	1.45553e-29
1225.950000	1.45964e-29
1225.900000	1.46376e-29
1225.850000	1.4679e-29
1225.800000	1.47204e-29
1225.750000	1.4762e-29
1225.700000	1.48037e-29
1225.650000	1.48455e-29
1225.600000	1.48874e-29
1225.550000	1.49295e-29
1225.500000	1.49716e-29
1225.450000	1.50139e-29
1225.400000	1.50563e-29
1225.350000	1.50989e-29
1225.300000	1.51415e-29
1225.250000	1.51843e-29
1225.200000	1.52272e-29
1225.150000	1.52702e-29
1225.100000	1.53133e-29
1225.050000	1.53565e-29
1225.000000	1.53999e-29
1224.950000	1.54434e-29
1224.900000	1.5487e-29
1224.850000	1.55308e-29
1224.800000	1.55746e-29
1224.750000	1.56186e-29
1224.700000	1.56627e-29
1224.650000	1.5707e-29
1224.600000	1.57513e-29
1224.550000	1.57958e-29
1224.500000	1.58404e-29
1224.450000	1.58852e-29
1224.400000	1.593e-29
1224.350000	1.5975e-29
1224.300000	1.60202e-29
1224.250000	1.60654e-29
1224.200000	1.61108e-29
1224.150000	1.61563e-29
1224.100000	1.62019e-29
1224.050000	1.62477e-29
1224.000000	1.62936e-29
1223.950000	1.63396e-29
1223.900000	1.63857e-29
1223.850000	1.6432e-29
1223.800000	1.64784e-29
1223.750000	1.6525e-29
1223.700000	1.65716e-29
1223.650000	1.66184e-29
1223.600000	1.66654e-29
1223.550000	1.67124e-29
1223.500000	1.67596e-29
1223.450000	1.6807e-29
1223.400000	1.68544e-29
1223.350000	1.6902e-29
1223.300000	1.69498e-29
1223.250000	1.69977e-29
1223.200000	1.70457e-29
1223.150000	1.70938e-29
1223.100000	1.71421e-29
1223.050000	1.71905e-29
1223.000000	1.72391e-29
1222.950000	1.72877e-29
1222.900000	1.73366e-29
1222.850000	1.73855e-29
1222.800000	1.74346e-29
1222.750000	1.74839e-29
1222.700000	1.75333e-29
1222.650000	1.75828e-29
1222.600000	1.76324e-29
1222.550000	1.76822e-29
1222.500000	1.77322e-29
1222.450000	1.77823e-29
1222.400000	1.78325e-29
1222.350000	1.78829e-29
1222.300000	1.79334e-29
1222.250000	1.7984e-29
1222.200000	1.80348e-29
1222.150000	1.80857e-29
1222.100000	1.81368e-29
1222.050000	1.8188e-29
1222.000000	1.82394e-29
1221.950000	1.82909e-29
1221.900000	1.83426e-29
1221.850000	1.83944e-29
1221.800000	1.84463e-29
1221.750000	1.84984e-29
1221.700000	1.85507e-29
1221.650000	1.86031e-29
1221.600000	1.86556e-29
1221.550000	1.87083e-29
1221.500000	1.87612e-29
1221.450000	1.88141e-29
1221.400000	1.88673e-29
1221.350000	1.89206e-29
1221.300000	1.8974e-29
1221.250000	1.90276e-29
1221.200000	1.90813e-29
1221.150000	1.91352e-29
1221.100000	1.91893e-29
1221.050000	1.92435e-29
1221.000000	1.92978e-29
1220.950000	1.93523e-29
1220.900000	1.9407e-29
1220.850000	1.94618e-29
1220.800000	1.95168e-29
1220.750000	1.95719e-29
1220.700000	1.96272e-29
1220.650000	1.96826e-29
1220.600000	1.97382e-29
1220.550000	1.97939e-29
1220.500000	1.98498e-29
1220.450000	1.99059e-29
1220.400000	1.99621e-29
1220.350000	2.00185e-29
1220.300000	2.0075e-29
1220.250000	2.01317e-29
1220.200000	2.01886e-29
1220.150000	2.02456e-29
1220.100000	2.03028e-29
1220.050000	2.03601e-29
1220.000000	2.04176e-29
1219.950000	2.04753e-29
1219.900000	2.05331e-29
1219.850000	2.05911e-29
1219.800000	2.06493e-29
1219.750000	2.07076e-29
1219.700000	2.07661e-29
1219.650000	2.08247e-29
1219.600000	2.08835e-29
1219.550000	2.09425e-29
1219.500000	2.10017e-29
1219.450000	2.1061e-29
1219.400000	2.11205e-29
1219.350000	2.11801e-29
1219.300000	2.12399e-29
1219.250000	2.12999e-29
1219.200000	2.13601e-29
1219.150000	2.14204e-29
1219.100000	2.14809e-29
1219.050000	2.15416e-29
1219.000000	2.16024e-29
1218.950000	2.16634e-29
1218.900000	2.17246e-29
1218.850000	2.1786e-29
1218.800000	2.18475e-29
1218.750000	2.19092e-29
1218.700000	2.19711e-29
1218.650000	2.20331e-29
1218.600000	2.20954e-29
1218.550000	2.21578e-29
1218.500000	2.22204e-29
1218.450000	2.22831e-29
1218.400000	2.23461e-29
1218.350000	2.24092e-29
1218.300000	2.24725e-29
1218.250000	2.25359e-29
1218.200000	2.25996e-29
1218.150000	2.26634e-29
1218.100000	2.27274e-29
1218.050000	2.27916e-29
1218.000000	2.2856e-29
1217.950000	2.29205e-29
1217.900000	2.29853e-29
1217.850000	2.30502e-29
1217.800000	2.31153e-29
1217.750000	2.31806e-29
1217.700000	2.3246e-29
1217.650000	2.33117e-29
1217.600000	2.33775e-29
1217.550000	2.34435e-29
1217.500000	2.35098e-29
1217.450000	2.35762e-29
1217.400000	2.36427e-29
1217.350000	2.37095e-29
1217.300000	2.37765e-29
1217.250000	2.38436e-29
1217.200000	2.3911e-29
1217.150000	2.39785e-29
1217.100000	2.40462e-29
1217.050000	2.41141e-29
1217.000000	2.41822e-29
1216.950000	2.42505e-29
1216.900000	2.4319e-29
1216.850000	2.43877e-29
1216.800000	2.44566e-29
1216.750000	2.45257e-29
1216.700000	2.45949e-29
1216.650000	2.46644e-29
1216.600000	2.47341e-29
1216.550000	2.48039e-29
1216.500000	2.4874e-29
1216.450000	2.49442e-29
1216.400000	2.50147e-29
1216.350000	2.50853e-29
1216.300000	2.51562e-29
1216.250000	2.52272e-29
1216.200000	2.52985e-29
1216.150000	2.53699e-29
1216.100000	2.54416e-29
1216.050000	2.55134e-29
1216.000000	2.55855e-29
1215.950000	2.56577e-29
1215.900000	2.57302e-29
1215.850000	2.58029e-29
1215.800000	2.58757e-29
1215.750000	2.59488e-29
1215.700000	2.60221e-29
1215.650000	2.60956e-29
1215.600000	2.61693e-29
1215.550000	2.62432e-29
1215.500000	2.63173e-29
1215.450000	2.63917e-29
1215.400000	2.64662e-29
1215.350000	2.6541e-29
1215.300000	2.66159e-29
1215.250000	2.66911e-29
1215.200000	2.67665e-29
1215.150000	2.68421e-29
1215.100000	2.69179e-29
1215.050000	2.69939e-29
1215.000000	2.70701e-29
1214.950000	2.71466e-29
1214.900000	2.72233e-29
1214.850000	2.73001e-29
1214.800000	2.73772e-29
1214.750000	2.74546e-29
1214.700000	2.75321e-29
1214.650000	2.76099e-29
1214.600000	2.76878e-29
1214.550000	2.7766e-29
1214.500000	2.78445e-29
1214.450000	2.79231e-29
1214.400000	2.8002e-29
1214.350000	2.8081e-29
1214.300000	2.81604e-29
1214.250000	2.82399e-29
1214.200000	2.83196e-29
1214.150000	2.83996e-29
1214.100000	2.84798e-29
1214.050000	2.85603e-29
1214.000000	2.86409e-29
1213.950000	2.87218e-29
1213.900000	2.88029e-29
1213.850000	2.88843e-29
1213.800000	2.89659e-29
1213.750000	2.90477e-29
1213.700000	2.91297e-29
1213.650000	2.9212e-29
1213.600000	2.92945e-29
1213.550000	2.93772e-29
1213.500000	2.94602e-29
1213.450000	2.95434e-29
1213.400000	2.96268e-29
1213.350000	2.97105e-29
1213.300000	2.97944e-29
1213.250000	2.98786e-29
1213.200000	2.99629e-29
1213.150000	3.00476e-29
1213.100000	3.01324e-29
1213.050000	3.02175e-29
1213.000000	3.03029e-29
1212.950000	3.03885e-29
1212.900000	3.04743e-29
1212.850000	3.05603e-29
1212.800000	3.06467e-29
1212.750000	3.07332e-29
1212.700000	3.082e-29
1212.650000	3.09071e-29
1212.600000	3.09943e-29
1212.550000	3.10819e-29
1212.500000	3.11697e-29
1212.450000	3.12577e-29
1212.400000	3.1346e-29
1212.350000	3.14345e-29
1212.300000	3.15233e-29
1212.250000	3.16123e-29
1212.200000	3.17016e-29
1212.150000	3.17911e-29
1212.100000	3.18809e-29
1212.050000	3.19709e-29
1212.000000	3.20612e-29
1211.950000	3.21518e-29
1211.900000	3.22426e-29
1211.850000	3.23337e-29
1211.800000	3.2425e-29
1211.750000	3.25166e-29
1211.700000	3.26084e-29
1211.650000	3.27005e-29
1211.600000	3.27928e-29
1211.550000	3.28855e-29
1211.500000	3.29783e-29
1211.450000	3.30715e-29
1211.400000	3.31649e-29
1211.350000	3.32585e-29
1211.300000	3.33525e-29
1211.250000	3.34467e-29
1211.200000	3.35411e-29
1211.150000	3.36358e-29
1211.100000	3.37308e-29
1211.050000	3.38261e-29
1211.000000	3.39216e-29
1210.950000	3.40174e-29
1210.900000	3.41135e-29
1210.850000	3.42099e-29
1210.800000	3.43065e-29
1210.750000	3.44034e-29
1210.700000	3.45005e-29
1210.650000	3.4598e-29
1210.600000	3.46957e-29
1210.550000	3.47937e-29
1210.500000	3.48919e-29
1210.450000	3.49905e-29
1210.400000	3.50893e-29
1210.350000	3.51884e-29
1210.300000	3.52878e-29
1210.250000	3.53874e-29
1210.200000	3.54874e-29
1210.150000	3.55876e-29
1210.100000	3.56881e-29
1210.050000	3.57889e-29
1210.000000	3.589e-29
1209.950000	3.59913e-29
1209.900000	3.6093e-29
1209.850000	3.61949e-29
1209.800000	3.62972e-29
1209.750000	3.63997e-29
1209.700000	3.65025e-29
1209.650000	3.66056e-29
1209.600000	3.67089e-29
1209.550000	3.68126e-29
1209.500000	3.69166e-29
1209.450000	3.70208e-29
1209.400000	3.71254e-29
1209.350000	3.72302e-29
1209.300000	3.73354e-29
1209.250000	3.74408e-29
1209.200000	3.75466e-29
1209.150000	3.76526e-29
1209.100000	3.7759e-29
1209.050000	3.78656e-29
1209.000000	3.79725e-29
1208.950000	3.80798e-29
1208.900000	3.81873e-29
1208.850000	3.82952e-29
1208.800000	3.84033e-29
1208.750000	3.85118e-29
1208.700000	3.86206e-29
1208.650000	3.87296e-29
1208.600000	3.8839e-29
1208.550000	3.89487e-29
1208.500000	3.90587e-29
1208.450000	3.9169e-29
1208.400000	3.92796e-29
1208.350000	3.93906e-29
1208.300000	3.95018e-29
1208.250000	3.96134e-29
1208.200000	3.97252e-29
1208.150000	3.98374e-29
1208.100000	3.99499e-29
1208.050000	4.00628e-29
1208.000000	4.01759e-29
1207.950000	4.02894e-29
1207.900000	4.04032e-29
1207.850000	4.05173e-29
1207.800000	4.06317e-29
1207.750000	4.07465e-29
1207.700000	4.08615e-29
1207.650000	4.09769e-29
1207.600000	4.10927e-29
1207.550000	4.12087e-29
1207.500000	4.13251e-29
1207.450000	4.14418e-29
1207.400000	4.15589e-29
1207.350000	4.16762e-29
1207.300000	4.17939e-29
1207.250000	4.1912e-29
1207.200000	4.20303e-29
1207.150000	4.2149e-29
1207.100000	4.22681e-29
1207.050000	4.23874e-29
1207.000000	4.25072e-29
1206.950000	4.26272e-29
1206.900000	4.27476e-29
1206.850000	4.28683e-29
1206.800000	4.29894e-29
1206.750000	4.31108e-29
1206.700000	4.32325e-29
1206.650000	4.33546e-29
1206.600000	4.34771e-29
1206.550000	4.35999e-29
1206.500000	4.3723e-29
1206.450000	4.38465e-29
1206.400000	4.39703e-29
1206.350000	4.40945e-29
1206.300000	4.4219e-29
1206.250000	4.43439e-29
1206.200000	4.44692e-29
1206.150000	4.45947e-29
1206.100000	4.47207e-29
1206.050000	4.4847e-29
1206.000000	4.49736e-29
1205.950000	4.51007e-29
1205.900000	4.5228e-29
1205.850000	4.53558e-29
1205.800000	4.54839e-29
1205.750000	4.56123e-29
1205.700000	4.57411e-29
1205.650000	4.58703e-29
1205.600000	4.59999e-29
1205.550000	4.61298e-29
1205.500000	4.62601e-29
1205.450000	4.63907e-29
1205.400000	4.65217e-29
1205.350000	4.66531e-29
1205.300000	4.67849e-29
1205.250000	4.6917e-29
1205.200000	4.70495e-29
1205.150000	4.71824e-29
1205.100000	4.73156e-29
1205.050000	4.74492e-29
1205.000000	4.75832e-29
1204.950000	4.77176e-29
1204.900000	4.78524e-29
1204.850000	4.79875e-29
1204.800000	4.81231e-29
1204.750000	4.8259e-29
1204.700000	4.83953e-29
1204.650000	4.85319e-29
1204.600000	4.8669e-29
1204.550000	4.88065e-29
1204.500000	4.89443e-29
1204.450000	4.90825e-29
1204.400000	4.92211e-29
1204.350000	4.93601e-29
1204.300000	4.94995e-29
1204.250000	4.96393e-29
1204.200000	4.97795e-29
1204.150000	4.99201e-29
1204.100000	5.00611e-29
1204.050000	5.02025e-29
1204.000000	5.03443e-29
1203.950000	5.04864e-29
1203.900000	5.0629e-29
1203.850000	5.0772e-29
1203.800000	5.09154e-29
1203.750000	5.10592e-29
1203.700000	5.12034e-29
1203.650000	5.1348e-29
1203.600000	5.1493e-29
1203.550000	5.16384e-29
1203.500000	5.17843e-29
1203.450000	5.19305e-29
1203.400000	5.20772e-29
1203.350000	5.22243e-29
1203.300000	5.23718e-29
1203.250000	5.25197e-29
1203.200000	5.2668e-29
1203.150000	5.28167e-29
1203.100000	5.29659e-29
1203.050000	5.31155e-29
1203.000000	5.32655e-29
1202.950000	5.34159e-29
1202.900000	5.35668e-29
1202.850000	5.3718e-29
1202.800000	5.38698e-29
1202.750000	5.40219e-29
1202.700000	5.41745e-29
1202.650000	5.43275e-29
1202.600000	5.44809e-29
1202.550000	5.46347e-29
1202.500000	5.4789e-29
1202.450000	5.49438e-29
1202.400000	5.50989e-29
1202.350000	5.52546e-29
1202.300000	5.54106e-29
1202.250000	5.55671e-29
1202.200000	5.5724e-29
1202.150000	5.58814e-29
1202.100000	5.60392e-29
1202.050000	5.61975e-29
1202.000000	5.63562e-29
1201.950000	5.65153e-29
1201.900000	5.6675e-29
1201.850000	5.6835e-29
1201.800000	5.69955e-29
1201.750000	5.71565e-29
1201.700000	5.73179e-29
1201.650000	5.74798e-29
1201.600000	5.76421e-29
1201.550000	5.78049e-29
1201.500000	5.79681e-29
1201.450000	5.81319e-29
1201.400000	5.8296e-29
1201.350000	5.84607e-29
1201.300000	5.86258e-29
1201.250000	5.87913e-29
1201.200000	5.89574e-29
1201.150000	5.91239e-29
1201.100000	5.92909e-29
1201.050000	5.94583e-29
1201.000000	5.96262e-29
1200.950000	5.97946e-29
1200.900000	5.99635e-29
1200.850000	6.01328e-29
1200.800000	6.03026e-29
1200.750000	6.04729e-29
1200.700000	6.06437e-29
1200.650000	6.0815e-29
1200.600000	6.09868e-29
1200.550000	6.1159e-29
1200.500000	6.13317e-29
1200.450000	6.15049e-29
1200.400000	6.16786e-29
1200.350000	6.18528e-29
1200.300000	6.20275e-29
1200.250000	6.22027e-29
1200.200000	6.23783e-29
1200.150000	6.25545e-29
1200.100000	6.27312e-29
1200.050000	6.29083e-29
1200.000000	6.3086e-29
1199.950000	6.32641e-29
1199.900000	6.34428e-29
1199.850000	6.3622e-29
1199.800000	6.38017e-29
1199.750000	6.39818e-29
1199.700000	6.41625e-29
1199.650000	6.43437e-29
1199.600000	6.45254e-29
1199.550000	6.47077e-29
1199.500000	6.48904e-29
1199.450000	6.50737e-29
1199.400000	6.52575e-29
1199.350000	6.54418e-29
1199.300000	6.56266e-29
1199.250000	6.58119e-29
1199.200000	6.59978e-29
1199.150000	6.61842e-29
1199.100000	6.63711e-29
1199.050000	6.65585e-29
1199.000000	6.67465e-29
1198.950000	6.6935e-29
1198.900000	6.7124e-29
1198.850000	6.73136e-29
1198.800000	6.75037e-29
1198.750000	6.76943e-29
1198.700000	6.78855e-29
1198.650000	6.80772e-29
1198.600000	6.82695e-29
1198.550000	6.84623e-29
1198.500000	6.86556e-29
1198.450000	6.88495e-29
1198.400000	6.90439e-29
1198.350000	6.92389e-29
1198.300000	6.94345e-29
1198.250000	6.96306e-29
1198.200000	6.98272e-29
1198.150000	7.00244e-29
1198.100000	7.02222e-29
1198.050000	7.04205e-29
1198.000000	7.06194e-29
1197.950000	7.08188e-29
1197.900000	7.10188e-29
1197.850000	7.12194e-29
1197.800000	7.14205e-29
1197.750000	7.16222e-29
1197.700000	7.18245e-29
1197.650000	7.20273e-29
1197.600000	7.22307e-29
1197.550000	7.24347e-29
1197.500000	7.26393e-29
1197.450000	7.28444e-29
1197.400000	7.30501e-29
1197.350000	7.32564e-29
1197.300000	7.34633e-29
1197.250000	7.36708e-29
1197.200000	7.38788e-29
1197.150000	7.40875e-29
1197.100000	7.42967e-29
1197.050000	7.45065e-29
1197.000000	7.47169e-29
1196.950000	7.49279e-29
1196.900000	7.51395e-29
1196.850000	7.53517e-29
1196.800000	7.55646e-29
1196.750000	7.5778e-29
1196.700000	7.5992e-29
1196.650000	7.62066e-29
1196.600000	7.64218e-29
1196.550000	7.66376e-29
1196.500000	7.6854e-29
1196.450000	7.70711e-29
1196.400000	7.72887e-29
1196.350000	7.7507e-29
1196.300000	7.77259e-29
1196.250000	7.79454e-29
1196.200000	7.81655e-29
1196.150000	7.83863e-29
1196.100000	7.86076e-29
1196.050000	7.88296e-29
1196.000000	7.90523e-29
1195.950000	7.92755e-29
1195.900000	7.94994e-29
1195.850000	7.97239e-29
1195.800000	7.99491e-29
1195.750000	8.01748e-29
1195.700000	8.04013e-29
1195.650000	8.06283e-29
1195.600000	8.0856e-29
1195.550000	8.10844e-29
1195.500000	8.13134e-29
1195.450000	8.1543e-29
1195.400000	8.17733e-29
1195.350000	8.20042e-29
1195.300000	8.22358e-29
1195.250000	8.2468e-29
1195.200000	8.27009e-29
1195.150000	8.29345e-29
1195.100000	8.31687e-29
1195.050000	8.34036e-29
1195.000000	8.36391e-29
1194.950000	8.38753e-29
1194.900000	8.41122e-29
1194.850000	8.43497e-29
1194.800000	8.45879e-29
1194.750000	8.48268e-29
1194.700000	8.50664e-29
1194.650000	8.53066e-29
1194.600000	8.55475e-29
1194.550000	8.57891e-29
1194.500000	8.60314e-29
1194.450000	8.62744e-29
1194.400000	8.6518e-29
1194.350000	8.67623e-29
1194.300000	8.70074e-29
1194.250000	8.72531e-29
1194.200000	8.74995e-29
1194.150000	8.77466e-29
1194.100000	8.79944e-29
1194.050000	8.82429e-29
1194.000000	8.84921e-29
1193.950000	8.8742e-29
1193.900000	8.89926e-29
1193.850000	8.92439e-29
1193.800000	8.9496e-29
1193.750000	8.97487e-29
1193.700000	9.00022e-29
1193.650000	9.02563e-29
1193.600000	9.05112e-29
1193.550000	9.07668e-29
1193.500000	9.10232e-29
1193.450000	9.12802e-29
1193.400000	9.1538e-29
1193.350000	9.17965e-29
1193.300000	9.20558e-29
1193.250000	9.23157e-29
1193.200000	9.25764e-29
1193.150000	9.28379e-29
1193.100000	9.31001e-29
1193.050000	9.3363e-29
1193.000000	9.36267e-29
1192.950000	9.38911e-29
1192.900000	9.41562e-29
1192.850000	9.44221e-29
1192.800000	9.46888e-29
1192.750000	9.49562e-29
1192.700000	9.52243e-29
1192.650000	9.54933e-29
1192.600000	9.57629e-29
1192.550000	9.60334e-29
1192.500000	9.63046e-29
1192.450000	9.65766e-29
1192.400000	9.68493e-29
1192.350000	9.71228e-29
1192.300000	9.73971e-29
1192.250000	9.76721e-29
1192.200000	9.7948e-29
1192.150000	9.82246e-29
1192.100000	9.8502e-29
1192.050000	9.87801e-29
1192.000000	9.90591e-29
1191.950000	9.93388e-29
1191.900000	9.96194e-29
1191.850000	9.99007e-29
1191.800000	1.00183e-28
1191.750000	1.00466e-28
1191.700000	1.00749e-28
1191.650000	1.01034e-28
1191.600000	1.01319e-28
1191.550000	1.01605e-28
1191.500000	1.01892e-28
1191.450000	1.0218e-28
1191.400000	1.02469e-28
1191.350000	1.02758e-28
1191.300000	1.03048e-28
1191.250000	1.03339e-28
1191.200000	1.03631e-28
1191.150000	1.03924e-28
1191.100000	1.04217e-28
1191.050000	1.04512e-28
1191.000000	1.04807e-28
1190.950000	1.05103e-28
1190.900000	1.054e-28
1190.850000	1.05697e-28
1190.800000	1.05996e-28
1190.750000	1.06295e-28
1190.700000	1.06595e-28
1190.650000	1.06896e-28
1190.600000	1.07198e-28
1190.550000	1.07501e-28
1190.500000	1.07804e-28
1190.450000	1.08109e-28
1190.400000	1.08414e-28
1190.350000	1.0872e-28
1190.300000	1.09027e-28
1190.250000	1.09335e-28
1190.200000	1.09644e-28
1190.150000	1.09954e-28
1190.100000	1.10264e-28
1190.050000	1.10576e-28
1190.000000	1.10888e-28
1189.950000	1.11201e-28
1189.900000	1.11515e-28
1189.850000	1.1183e-28
1189.800000	1.12146e-28
1189.750000	1.12462e-28
1189.700000	1.1278e-28
1189.650000	1.13099e-28
1189.600000	1.13418e-28
1189.550000	1.13738e-28
1189.500000	1.14059e-28
1189.450000	1.14382e-28
1189.400000	1.14705e-28
1189.350000	1.15028e-28
1189.300000	1.15353e-28
1189.250000	1.15679e-28
1189.200000	1.16006e-28
1189.150000	1.16333e-28
1189.100000	1.16662e-28
1189.050000	1.16991e-28
1189.000000	1.17322e-28
1188.950000	1.17653e-28
1188.900000	1.17985e-28
1188.850000	1.18319e-28
1188.800000	1.18653e-28
1188.750000	1.18988e-28
1188.700000	1.19324e-28
1188.650000	1.19661e-28
1188.600000	1.19999e-28
1188.550000	1.20338e-28
1188.500000	1.20677e-28
1188.450000	1.21018e-28
1188.400000	1.2136e-28
1188.350000	1.21703e-28
1188.300000	1.22046e-28
1188.250000	1.22391e-28
1188.200000	1.22737e-28
1188.150000	1.23083e-28
1188.100000	1.23431e-28
1188.050000	1.23779e-28
1188.000000	1.24129e-28
1187.950000	1.24479e-28
1187.900000	1.24831e-28
1187.850000	1.25184e-28
1187.800000	1.25537e-28
1187.750000	1.25892e-28
1187.700000	1.26247e-28
1187.650000	1.26604e-28
1187.600000	1.26961e-28
1187.550000	1.2732e-28
1187.500000	1.27679e-28
1187.450000	1.2804e-28
1187.400000	1.28401e-28
1187.350000	1.28764e-28
1187.300000	1.29128e-28
1187.250000	1.29492e-28
1187.200000	1.29858e-28
1187.150000	1.30225e-28
1187.100000	1.30592e-28
1187.050000	1.30961e-28
1187.000000	1.31331e-28
1186.950000	1.31702e-28
1186.900000	1.32074e-28
1186.850000	1.32447e-28
1186.800000	1.32821e-28
1186.750000	1.33196e-28
1186.700000	1.33572e-28
1186.650000	1.33949e-28
1186.600000	1.34328e-28
1186.550000	1.34707e-28
1186.500000	1.35087e-28
1186.450000	1.35469e-28
1186.400000	1.35851e-28
1186.350000	1.36235e-28
1186.300000	1.3662e-28
1186.250000	1.37006e-28
1186.200000	1.37393e-28
1186.150000	1.37781e-28
1186.100000	1.3817e-28
1186.050000	1.3856e-28
1186.000000	1.38951e-28
1185.950000	1.39343e-28
1185.900000	1.39737e-28
1185.850000	1.40132e-28
1185.800000	1.40527e-28
1185.750000	1.40924e-28
1185.700000	1.41322e-28
1185.650000	1.41721e-28
1185.600000	1.42121e-28
1185.550000	1.42523e-28
1185.500000	1.42925e-28
1185.450000	1.43329e-28
1185.400000	1.43734e-28
1185.350000	1.4414e-28
1185.300000	1.44547e-28
1185.250000	1.44955e-28
1185.200000	1.45364e-28
1185.150000	1.45775e-28
1185.100000	1.46186e-28
1185.050000	1.46599e-28
1185.000000	1.47013e-28
1184.950000	1.47428e-28
1184.900000	1.47845e-28
1184.850000	1.48262e-28
1184.800000	1.48681e-28
1184.750000	1.49101e-28
1184.700000	1.49522e-28
1184.650000	1.49944e-28
1184.600000	1.50367e-28
1184.550000	1.50792e-28
1184.500000	1.51218e-28
1184.450000	1.51645e-28
1184.400000	1.52073e-28
1184.350000	1.52503e-28
1184.300000	1.52933e-28
1184.250000	1.53365e-28
1184.200000	1.53798e-28
1184.150000	1.54233e-28
1184.100000	1.54668e-28
1184.050000	1.55105e-28
1184.000000	1.55543e-28
1183.950000	1.55982e-28
1183.900000	1.56423e-28
1183.850000	1.56864e-28
1183.800000	1.57307e-28
1183.750000	1.57752e-28
1183.700000	1.58197e-28
1183.650000	1.58644e-28
1183.600000	1.59092e-28
1183.550000	1.59541e-28
1183.500000	1.59992e-28
1183.450000	1.60444e-28
1183.400000	1.60897e-28
1183.350000	1.61351e-28
1183.300000	1.61807e-28
1183.250000	1.62264e-28
1183.200000	1.62722e-28
1183.150000	1.63181e-28
1183.100000	1.63642e-28
1183.050000	1.64104e-28
1183.000000	1.64568e-28
1182.950000	1.65032e-28
1182.900000	1.65498e-28
1182.850000	1.65966e-28
1182.800000	1.66434e-28
1182.750000	1.66905e-28
1182.700000	1.67376e-28
1182.650000	1.67848e-28
1182.600000	1.68322e-28
1182.550000	1.68798e-28
1182.500000	1.69275e-28
1182.450000	1.69753e-28
1182.400000	1.70232e-28
1182.350000	1.70713e-28
1182.300000	1.71195e-28
1182.250000	1.71678e-28
1182.200000	1.72163e-28
1182.150000	1.72649e-28
1182.100000	1.73137e-28
1182.050000	1.73626e-28
1182.000000	1.74116e-28
1181.950000	1.74608e-28
1181.900000	1.75101e-28
1181.850000	1.75595e-28
1181.800000	1.76091e-28
1181.750000	1.76588e-28
1181.700000	1.77087e-28
1181.650000	1.77587e-28
1181.600000	1.78089e-28
1181.550000	1.78592e-28
1181.500000	1.79096e-28
1181.450000	1.79602e-28
1181.400000	1.80109e-28
1181.350000	1.80617e-28
1181.300000	1.81127e-28
1181.250000	1.81639e-28
1181.200000	1.82152e-28
1181.150000	1.82666e-28
1181.100000	1.83182e-28
1181.050000	1.83699e-28
1181.000000	1.84218e-28
1180.950000	1.84738e-28
1180.900000	1.8526e-28
1180.850000	1.85783e-28
1180.800000	1.86308e-28
1180.750000	1.86834e-28
1180.700000	1.87362e-28
1180.650000	1.87891e-28
1180.600000	1.88421e-28
1180.550000	1.88953e-28
1180.500000	1.89487e-28
1180.450000	1.90022e-28
1180.400000	1.90559e-28
1180.350000	1.91097e-28
1180.300000	1.91636e-28
1180.250000	1.92178e-28
1180.200000	1.9272e-28
1180.150000	1.93265e-28
1180.100000	1.9381e-28
1180.050000	1.94358e-28
1180.000000	1.94907e-28
1179.950000	1.95457e-28
1179.900000	1.96009e-28
1179.850000	1.96562e-28
1179.800000	1.97117e-28
1179.750000	1.97674e-28
1179.700000	1.98232e-28
1179.650000	1.98792e-28
1179.600000	1.99354e-28
1179.550000	1.99916e-28
1179.500000	2.00481e-28
1179.450000	2.01047e-28
1179.400000	2.01615e-28
1179.350000	2.02184e-28
1179.300000	2.02755e-28
1179.250000	2.03328e-28
1179.200000	2.03902e-28
1179.150000	2.04478e-28
1179.100000	2.05055e-28
1179.050000	2.05634e-28
1179.000000	2.06215e-28
1178.950000	2.06797e-28
1178.900000	2.07381e-28
1178.850000	2.07967e-28
1178.800000	2.08554e-28
1178.750000	2.09143e-28
1178.700000	2.09734e-28
1178.650000	2.10326e-28
1178.600000	2.1092e-28
1178.550000	2.11516e-28
1178.500000	2.12113e-28
1178.450000	2.12712e-28
1178.400000	2.13313e-28
1178.350000	2.13915e-28
1178.300000	2.14519e-28
1178.250000	2.15125e-28
1178.200000	2.15732e-28
1178.150000	2.16341e-28
1178.100000	2.16952e-28
1178.050000	2.17565e-28
1178.000000	2.18179e-28
1177.950000	2.18796e-28
1177.900000	2.19413e-28
1177.850000	2.20033e-28
1177.800000	2.20654e-28
1177.750000	2.21277e-28
1177.700000	2.21902e-28
1177.650000	2.22529e-28
1177.600000	2.23157e-28
1177.550000	2.23788e-28
1177.500000	2.24419e-28
1177.450000	2.25053e-28
1177.400000	2.25689e-28
1177.350000	2.26326e-28
1177.300000	2.26965e-28
1177.250000	2.27606e-28
1177.200000	2.28249e-28
1177.150000	2.28893e-28
1177.100000	2.2954e-28
1177.050000	2.30188e-28
1177.000000	2.30838e-28
1176.950000	2.3149e-28
1176.900000	2.32144e-28
1176.850000	2.32799e-28
1176.800000	2.33457e-28
1176.750000	2.34116e-28
1176.700000	2.34777e-28
1176.650000	2.3544e-28
1176.600000	2.36105e-28
1176.550000	2.36772e-28
1176.500000	2.3744e-28
1176.450000	2.38111e-28
1176.400000	2.38783e-28
1176.350000	2.39457e-28
1176.300000	2.40134e-28
1176.250000	2.40812e-28
1176.200000	2.41492e-28
1176.150000	2.42174e-28
1176.100000	2.42858e-28
1176.050000	2.43543e-28
1176.000000	2.44231e-28
1175.950000	2.44921e-28
1175.900000	2.45612e-28
1175.850000	2.46306e-28
1175.800000	2.47001e-28
1175.750000	2.47699e-28
1175.700000	2.48398e-28
1175.650000	2.491e-28
1175.600000	2.49803e-28
1175.550000	2.50509e-28
1175.500000	2.51216e-28
1175.450000	2.51926e-28
1175.400000	2.52637e-28
1175.350000	2.5335e-28
1175.300000	2.54066e-28
1175.250000	2.54783e-28
1175.200000	2.55503e-28
1175.150000	2.56224e-28
1175.100000	2.56948e-28
1175.050000	2.57673e-28
1175.000000	2.58401e-28
1174.950000	2.59131e-28
1174.900000	2.59863e-28
1174.850000	2.60596e-28
1174.800000	2.61332e-28
1174.750000	2.6207e-28
1174.700000	2.6281e-28
1174.650000	2.63552e-28
1174.600000	2.64297e-28
1174.550000	2.65043e-28
1174.500000	2.65791e-28
1174.450000	2.66542e-28
1174.400000	2.67295e-28
1174.350000	2.68049e-28
1174.300000	2.68806e-28
1174.250000	2.69565e-28
1174.200000	2.70327e-28
1174.150000	2.7109e-28
1174.100000	2.71856e-28
1174.050000	2.72623e-28
1174.000000	2.73393e-28
1173.950000	2.74165e-28
1173.900000	2.74939e-28
1173.850000	2.75716e-28
1173.800000	2.76494e-28
1173.750000	2.77275e-28
1173.700000	2.78058e-28
1173.650000	2.78843e-28
1173.600000	2.79631e-28
1173.550000	2.8042e-28
1173.500000	2.81212e-28
1173.450000	2.82006e-28
1173.400000	2.82803e-28
1173.350000	2.83601e-28
1173.300000	2.84402e-28
1173.250000	2.85205e-28
1173.200000	2.86011e-28
1173.150000	2.86818e-28
1173.100000	2.87628e-28
1173.050000	2.8844e-28
1173.000000	2.89255e-28
1172.950000	2.90072e-28
1172.900000	2.90891e-28
1172.850000	2.91712e-28
1172.800000	2.92536e-28
1172.750000	2.93362e-28
1172.700000	2.94191e-28
1172.650000	2.95021e-28
1172.600000	2.95854e-28
1172.550000	2.9669e-28
1172.500000	2.97528e-28
1172.450000	2.98368e-28
1172.400000	2.9921e-28
1172.350000	3.00055e-28
1172.300000	3.00903e-28
1172.250000	3.01752e-28
1172.200000	3.02604e-28
1172.150000	3.03459e-28
1172.100000	3.04316e-28
1172.050000	3.05175e-28
1172.000000	3.06037e-28
1171.950000	3.06901e-28
1171.900000	3.07768e-28
1171.850000	3.08637e-28
1171.800000	3.09509e-28
1171.750000	3.10383e-28
1171.700000	3.11259e-28
1171.650000	3.12138e-28
1171.600000	3.13019e-28
1171.550000	3.13903e-28
1171.500000	3.1479e-28
1171.450000	3.15679e-28
1171.400000	3.1657e-28
1171.350000	3.17464e-28
1171.300000	3.1836e-28
1171.250000	3.19259e-28
1171.200000	3.20161e-28
1171.150000	3.21065e-28
1171.100000	3.21972e-28
1171.050000	3.22881e-28
1171.000000	3.23793e-28
1170.950000	3.24707e-28
1170.900000	3.25624e-28
1170.850000	3.26543e-28
1170.800000	3.27466e-28
1170.750000	3.2839e-28
1170.700000	3.29318e-28
1170.650000	3.30248e-28
1170.600000	3.3118e-28
1170.550000	3.32115e-28
1170.500000	3.33053e-28
1170.450000	3.33994e-28
1170.400000	3.34937e-28
1170.350000	3.35883e-28
1170.300000	3.36831e-28
1170.250000	3.37782e-28
1170.200000	3.38736e-28
1170.150000	3.39693e-28
1170.100000	3.40652e-28
1170.050000	3.41614e-28
1170.000000	3.42578e-28
1169.950000	3.43546e-28
1169.900000	3.44516e-28
1169.850000	3.45489e-28
1169.800000	3.46464e-28
1169.750000	3.47443e-28
1169.700000	3.48424e-28
1169.650000	3.49408e-28
1169.600000	3.50394e-28
1169.550000	3.51384e-28
1169.500000	3.52376e-28
1169.450000	3.53371e-28
1169.400000	3.54369e-28
1169.350000	3.5537e-28
1169.300000	3.56373e-28
1169.250000	3.5738e-28
1169.200000	3.58389e-28
1169.150000	3.59401e-28
1169.100000	3.60416e-28
1169.050000	3.61433e-28
1169.000000	3.62454e-28
1168.950000	3.63477e-28
1168.900000	3.64504e-28
1168.850000	3.65533e-28
1168.800000	3.66565e-28
1168.750000	3.676e-28
1168.700000	3.68639e-28
1168.650000	3.69679e-28
1168.600000	3.70723e-28
1168.550000	3.7177e-28
1168.500000	3.7282e-28
1168.450000	3.73873e-28
1168.400000	3.74929e-28
1168.350000	3.75987e-28
1168.300000	3.77049e-28
1168.250000	3.78114e-28
1168.200000	3.79181e-28
1168.150000	3.80252e-28
1168.100000	3.81326e-28
1168.050000	3.82403e-28
1168.000000	3.83483e-28
1167.950000	3.84565e-28
1167.900000	3.85651e-28
1167.850000	3.8674e-28
1167.800000	3.87832e-28
1167.750000	3.88928e-28
1167.700000	3.90026e-28
1167.650000	3.91127e-28
1167.600000	3.92232e-28
1167.550000	3.93339e-28
1167.500000	3.9445e-28
1167.450000	3.95564e-28
1167.400000	3.96681e-28
1167.350000	3.97801e-28
1167.300000	3.98924e-28
1167.250000	4.00051e-28
1167.200000	4.0118e-28
1167.150000	4.02313e-28
1167.100000	4.03449e-28
1167.050000	4.04589e-28
1167.000000	4.05731e-28
1166.950000	4.06877e-28
1166.900000	4.08026e-28
1166.850000	4.09178e-28
1166.800000	4.10333e-28
1166.750000	4.11492e-28
1166.700000	4.12654e-28
1166.650000	4.13819e-28
1166.600000	4.14988e-28
1166.550000	4.1616e-28
1166.500000	4.17335e-28
1166.450000	4.18513e-28
1166.400000	4.19695e-28
1166.350000	4.2088e-28
1166.300000	4.22069e-28
1166.250000	4.23261e-28
1166.200000	4.24456e-28
1166.150000	4.25654e-28
1166.100000	4.26856e-28
1166.050000	4.28062e-28
1166.000000	4.2927e-28
1165.950000	4.30483e-28
1165.900000	4.31698e-28
1165.850000	4.32917e-28
1165.800000	4.3414e-28
1165.750000	4.35366e-28
1165.700000	4.36595e-28
1165.650000	4.37828e-28
1165.600000	4.39064e-28
1165.550000	4.40304e-28
1165.500000	4.41547e-28
1165.450000	4.42794e-28
1165.400000	4.44044e-28
1165.350000	4.45298e-28
1165.300000	4.46556e-28
1165.250000	4.47817e-28
1165.200000	4.49081e-28
1165.150000	4.50349e-28
1165.100000	4.51621e-28
1165.050000	4.52896e-28
1165.000000	4.54175e-28
1164.950000	4.55458e-28
1164.900000	4.56744e-28
1164.850000	4.58034e-28
1164.800000	4.59327e-28
1164.750000	4.60624e-28
1164.700000	4.61925e-28
1164.650000	4.63229e-28
1164.600000	4.64537e-28
1164.550000	4.65849e-28
1164.500000	4.67164e-28
1164.450000	4.68483e-28
1164.400000	4.69806e-28
1164.350000	4.71133e-28
1164.300000	4.72463e-28
1164.250000	4.73797e-28
1164.200000	4.75135e-28
1164.150000	4.76477e-28
1164.100000	4.77823e-28
1164.050000	4.79172e-28
1164.000000	4.80525e-28
1163.950000	4.81882e-28
1163.900000	4.83242e-28
1163.850000	4.84607e-28
1163.800000	4.85975e-28
1163.750000	4.87348e-28
1163.700000	4.88724e-28
1163.650000	4.90104e-28
1163.600000	4.91488e-28
1163.550000	4.92876e-28
1163.500000	4.94267e-28
1163.450000	4.95663e-28
1163.400000	4.97063e-28
1163.350000	4.98466e-28
1163.300000	4.99874e-28
1163.250000	5.01285e-28
1163.200000	5.02701e-28
1163.150000	5.0412e-28
1163.100000	5.05544e-28
1163.050000	5.06972e-28
1163.000000	5.08403e-28
1162.950000	5.09839e-28
1162.900000	5.11278e-28
1162.850000	5.12722e-28
1162.800000	5.1417e-28
1162.750000	5.15622e-28
1162.700000	5.17078e-28
1162.650000	5.18538e-28
1162.600000	5.20002e-28
1162.550000	5.2147e-28
1162.500000	5.22943e-28
1162.450000	5.2442e-28
1162.400000	5.259e-28
1162.350000	5.27385e-28
1162.300000	5.28875e-28
1162.250000	5.30368e-28
1162.200000	5.31866e-28
1162.150000	5.33368e-28
1162.100000	5.34874e-28
1162.050000	5.36384e-28
1162.000000	5.37899e-28
1161.950000	5.39418e-28
1161.900000	5.40941e-28
1161.850000	5.42468e-28
1161.800000	5.44e-28
1161.750000	5.45536e-28
1161.700000	5.47077e-28
1161.650000	5.48621e-28
1161.600000	5.5017e-28
1161.550000	5.51724e-28
1161.500000	5.53282e-28
1161.450000	5.54844e-28
1161.400000	5.56411e-28
1161.350000	5.57982e-28
1161.300000	5.59558e-28
1161.250000	5.61138e-28
1161.200000	5.62722e-28
1161.150000	5.64311e-28
1161.100000	5.65905e-28
1161.050000	5.67503e-28
1161.000000	5.69105e-28
1160.950000	5.70712e-28
1160.900000	5.72324e-28
1160.850000	5.7394e-28
1160.800000	5.75561e-28
1160.750000	5.77186e-28
1160.700000	5.78816e-28
1160.650000	5.8045e-28
1160.600000	5.82089e-28
1160.550000	5.83733e-28
1160.500000	5.85381e-28
1160.450000	5.87034e-28
1160.400000	5.88692e-28
1160.350000	5.90354e-28
1160.300000	5.92021e-28
1160.250000	5.93693e-28
1160.200000	5.95369e-28
1160.150000	5.9705e-28
1160.100000	5.98736e-28
1160.050000	6.00427e-28
1160.000000	6.02122e-28
1159.950000	6.03822e-28
1159.900000	6.05527e-28
1159.850000	6.07237e-28
1159.800000	6.08952e-28
1159.750000	6.10671e-28
1159.700000	6.12396e-28
1159.650000	6.14125e-28
1159.600000	6.15859e-28
1159.550000	6.17598e-28
1159.500000	6.19342e-28
1159.450000	6.21091e-28
1159.400000	6.22845e-28
1159.350000	6.24603e-28
1159.300000	6.26367e-28
1159.250000	6.28136e-28
1159.200000	6.2991e-28
1159.150000	6.31688e-28
1159.100000	6.33472e-28
1159.050000	6.35261e-28
1159.000000	6.37054e-28
1158.950000	6.38853e-28
1158.900000	6.40657e-28
1158.850000	6.42466e-28
1158.800000	6.4428e-28
1158.750000	6.461e-28
1158.700000	6.47924e-28
1158.650000	6.49754e-28
1158.600000	6.51588e-28
1158.550000	6.53428e-28
1158.500000	6.55273e-28
1158.450000	6.57124e-28
1158.400000	6.58979e-28
1158.350000	6.6084e-28
1158.300000	6.62706e-28
1158.250000	6.64577e-28
1158.200000	6.66454e-28
1158.150000	6.68336e-28
1158.100000	6.70223e-28
1158.050000	6.72115e-28
1158.000000	6.74013e-28
1157.950000	6.75917e-28
1157.900000	6.77825e-28
1157.850000	6.79739e-28
1157.800000	6.81658e-28
1157.750000	6.83583e-28
1157.700000	6.85513e-28
1157.650000	6.87449e-28
1157.600000	6.8939e-28
1157.550000	6.91337e-28
1157.500000	6.93289e-28
1157.450000	6.95247e-28
1157.400000	6.9721e-28
1157.350000	6.99179e-28
1157.300000	7.01153e-28
1157.250000	7.03133e-28
1157.200000	7.05118e-28
1157.150000	7.07109e-28
1157.100000	7.09106e-28
1157.050000	7.11108e-28
1157.000000	7.13116e-28
1156.950000	7.1513e-28
1156.900000	7.17149e-28
1156.850000	7.19174e-28
1156.800000	7.21205e-28
1156.750000	7.23241e-28
1156.700000	7.25283e-28
1156.650000	7.27331e-28
1156.600000	7.29385e-28
1156.550000	7.31445e-28
1156.500000	7.3351e-28
1156.450000	7.35581e-28
1156.400000	7.37658e-28
1156.350000	7.39741e-28
1156.300000	7.4183e-28
1156.250000	7.43925e-28
1156.200000	7.46025e-28
1156.150000	7.48132e-28
1156.100000	7.50244e-28
1156.050000	7.52363e-28
1156.000000	7.54487e-28
1155.950000	7.56618e-28
1155.900000	7.58754e-28
1155.850000	7.60897e-28
1155.800000	7.63045e-28
1155.750000	7.652e-28
1155.700000	7.6736e-28
1155.650000	7.69527e-28
1155.600000	7.717e-28
1155.550000	7.73879e-28
1155.500000	7.76064e-28
1155.450000	7.78256e-28
1155.400000	7.80453e-28
1155.350000	7.82657e-28
1155.300000	7.84867e-28
1155.250000	7.87083e-28
1155.200000	7.89306e-28
1155.150000	7.91534e-28
1155.100000	7.93769e-28
1155.050000	7.96011e-28
1155.000000	7.98258e-28
1154.950000	8.00512e-28
1154.900000	8.02773e-28
1154.850000	8.0504e-28
1154.800000	8.07313e-28
1154.750000	8.09592e-28
1154.700000	8.11878e-28
1154.650000	8.14171e-28
1154.600000	8.1647e-28
1154.550000	8.18775e-28
1154.500000	8.21087e-28
1154.450000	8.23406e-28
1154.400000	8.25731e-28
1154.350000	8.28062e-28
1154.300000	8.304e-28
1154.250000	8.32745e-28
1154.200000	8.35097e-28
1154.150000	8.37455e-28
1154.100000	8.39819e-28
1154.050000	8.42191e-28
1154.000000	8.44569e-28
1153.950000	8.46954e-28
1153.900000	8.49345e-28
1153.850000	8.51743e-28
1153.800000	8.54148e-28
1153.750000	8.5656e-28
1153.700000	8.58979e-28
1153.650000	8.61404e-28
1153.600000	8.63837e-28
1153.550000	8.66276e-28
1153.500000	8.68722e-28
1153.450000	8.71175e-28
1153.400000	8.73635e-28
1153.350000	8.76102e-28
1153.300000	8.78575e-28
1153.250000	8.81056e-28
1153.200000	8.83544e-28
1153.150000	8.86039e-28
1153.100000	8.88541e-28
1153.050000	8.9105e-28
1153.000000	8.93566e-28
1152.950000	8.96089e-28
1152.900000	8.98619e-28
1152.850000	9.01156e-28
1152.800000	9.03701e-28
1152.750000	9.06253e-28
1152.700000	9.08812e-28
1152.650000	9.11378e-28
1152.600000	9.13951e-28
1152.550000	9.16532e-28
1152.500000	9.1912e-28
1152.450000	9.21715e-28
1152.400000	9.24318e-28
1152.350000	9.26928e-28
1152.300000	9.29545e-28
1152.250000	9.3217e-28
1152.200000	9.34802e-28
1152.150000	9.37441e-28
1152.100000	9.40088e-28
1152.050000	9.42743e-28
1152.000000	9.45405e-28
1151.950000	9.48074e-28
1151.900000	9.50751e-28
1151.850000	9.53436e-28
1151.800000	9.56128e-28
1151.750000	9.58828e-28
1151.700000	9.61535e-28
1151.650000	9.6425e-28
1151.600000	9.66973e-28
1151.550000	9.69703e-28
1151.500000	9.72441e-28
1151.450000	9.75187e-28
1151.400000	9.77941e-28
1151.350000	9.80702e-28
1151.300000	9.83471e-28
1151.250000	9.86248e-28
1151.200000	9.89033e-28
1151.150000	9.91826e-28
1151.100000	9.94626e-28
1151.050000	9.97435e-28
1151.000000	1.00025e-27
1150.950000	1.00308e-27
1150.900000	1.00591e-27
1150.850000	1.00875e-27
1150.800000	1.0116e-27
1150.750000	1.01445e-27
1150.700000	1.01732e-27
1150.650000	1.02019e-27
1150.600000	1.02307e-27
1150.550000	1.02596e-27
1150.500000	1.02886e-27
1150.450000	1.03176e-27
1150.400000	1.03467e-27
1150.350000	1.0376e-27
1150.300000	1.04053e-27
1150.250000	1.04346e-27
1150.200000	1.04641e-27
1150.150000	1.04936e-27
1150.100000	1.05233e-27
1150.050000	1.0553e-27
1150.000000	1.05828e-27
1149.950000	1.06127e-27
1149.900000	1.06426e-27
1149.850000	1.06727e-27
1149.800000	1.07028e-27
1149.750000	1.0733e-27
1149.700000	1.07633e-27
1149.650000	1.07937e-27
1149.600000	1.08242e-27
1149.550000	1.08548e-27
1149.500000	1.08854e-27
1149.450000	1.09162e-27
1149.400000	1.0947e-27
1149.350000	1.09779e-27
1149.300000	1.10089e-27
1149.250000	1.104e-27
1149.200000	1.10712e-27
1149.150000	1.11024e-27
1149.100000	1.11338e-27
1149.050000	1.11652e-27
1149.000000	1.11967e-27
1148.950000	1.12283e-27
1148.900000	1.126e-27
1148.850000	1.12918e-27
1148.800000	1.13237e-27
1148.750000	1.13557e-27
1148.700000	1.13878e-27
1148.650000	1.14199e-27
1148.600000	1.14522e-27
1148.550000	1.14845e-27
1148.500000	1.15169e-27
1148.450000	1.15494e-27
1148.400000	1.15821e-27
1148.350000	1.16148e-27
1148.300000	1.16476e-27
1148.250000	1.16804e-27
1148.200000	1.17134e-27
1148.150000	1.17465e-27
1148.100000	1.17797e-27
1148.050000	1.18129e-27
1148.000000	1.18463e-27
1147.950000	1.18797e-27
1147.900000	1.19133e-27
1147.850000	1.19469e-27
1147.800000	1.19806e-27
1147.750000	1.20145e-27
1147.700000	1.20484e-27
1147.650000	1.20824e-27
1147.600000	1.21165e-27
1147.550000	1.21507e-27
1147.500000	1.21851e-27
1147.450000	1.22195e-27
1147.400000	1.2254e-27
1147.350000	1.22886e-27
1147.300000	1.23233e-27
1147.250000	1.23581e-27
1147.200000	1.2393e-27
1147.150000	1.24279e-27
1147.100000	1.2463e-27
1147.050000	1.24982e-27
1147.000000	1.25335e-27
1146.950000	1.25689e-27
1146.900000	1.26044e-27
1146.850000	1.264e-27
1146.800000	1.26757e-27
1146.750000	1.27115e-27
1146.700000	1.27474e-27
1146.650000	1.27834e-27
1146.600000	1.28194e-27
1146.550000	1.28556e-27
1146.500000	1.28919e-27
1146.450000	1.29283e-27
1146.400000	1.29648e-27
1146.350000	1.30015e-27
1146.300000	1.30382e-27
1146.250000	1.3075e-27
1146.200000	1.31119e-27
1146.150000	1.31489e-27
1146.100000	1.3186e-27
1146.050000	1.32233e-27
1146.000000	1.32606e-27
1145.950000	1.32981e-27
1145.900000	1.33356e-27
1145.850000	1.33733e-27
1145.800000	1.3411e-27
1145.750000	1.34489e-27
1145.700000	1.34869e-27
1145.650000	1.35249e-27
1145.600000	1.35631e-27
1145.550000	1.36014e-27
1145.500000	1.36398e-27
1145.450000	1.36783e-27
1145.400000	1.3717e-27
1145.350000	1.37557e-27
1145.300000	1.37945e-27
1145.250000	1.38335e-27
1145.200000	1.38725e-27
1145.150000	1.39117e-27
1145.100000	1.3951e-27
1145.050000	1.39904e-27
1145.000000	1.40299e-27
1144.950000	1.40695e-27
1144.900000	1.41092e-27
1144.850000	1.41491e-27
1144.800000	1.4189e-27
1144.750000	1.42291e-27
1144.700000	1.42693e-27
1144.650000	1.43096e-27
1144.600000	1.435e-27
1144.550000	1.43905e-27
1144.500000	1.44311e-27
1144.450000	1.44719e-27
1144.400000	1.45127e-27
1144.350000	1.45537e-27
1144.300000	1.45948e-27
1144.250000	1.4636e-27
1144.200000	1.46773e-27
1144.150000	1.47188e-27
1144.100000	1.47603e-27
1144.050000	1.4802e-27
1144.000000	1.48438e-27
1143.950000	1.48857e-27
1143.900000	1.49277e-27
1143.850000	1.49699e-27
1143.800000	1.50122e-27
1143.750000	1.50545e-27
1143.700000	1.5097e-27
1143.650000	1.51397e-27
1143.600000	1.51824e-27
1143.550000	1.52253e-27
1143.500000	1.52683e-27
1143.450000	1.53114e-27
1143.400000	1.53546e-27
1143.350000	1.5398e-27
1143.300000	1.54415e-27
1143.250000	1.54851e-27
1143.200000	1.55288e-27
1143.150000	1.55726e-27
1143.100000	1.56166e-27
1143.050000	1.56607e-27
1143.000000	1.57049e-27
1142.950000	1.57493e-27
1142.900000	1.57937e-27
1142.850000	1.58383e-27
1142.800000	1.5883e-27
1142.750000	1.59279e-27
1142.700000	1.59729e-27
1142.650000	1.6018e-27
1142.600000	1.60632e-27
1142.550000	1.61085e-27
1142.500000	1.6154e-27
1142.450000	1.61996e-27
1142.400000	1.62454e-27
1142.350000	1.62912e-27
1142.300000	1.63372e-27
1142.250000	1.63834e-27
1142.200000	1.64296e-27
1142.150000	1.6476e-27
1142.100000	1.65225e-27
1142.050000	1.65692e-27
1142.000000	1.6616e-27
1141.950000	1.66629e-27
1141.900000	1.67099e-27
1141.850000	1.67571e-27
1141.800000	1.68044e-27
1141.750000	1.68519e-27
1141.700000	1.68995e-27
1141.650000	1.69472e-27
1141.600000	1.6995e-27
1141.550000	1.7043e-27
1141.500000	1.70911e-27
1141.450000	1.71394e-27
1141.400000	1.71878e-27
1141.350000	1.72363e-27
1141.300000	1.7285e-27
1141.250000	1.73338e-27
1141.200000	1.73827e-27
1141.150000	1.74318e-27
1141.100000	1.7481e-27
1141.050000	1.75304e-27
1141.000000	1.75799e-27
1140.950000	1.76295e-27
1140.900000	1.76793e-27
1140.850000	1.77292e-27
1140.800000	1.77793e-27
1140.750000	1.78295e-27
1140.700000	1.78798e-27
1140.650000	1.79303e-27
1140.600000	1.79809e-27
1140.550000	1.80317e-27
1140.500000	1.80826e-27
1140.450000	1.81337e-27
1140.400000	1.81849e-27
1140.350000	1.82362e-27
1140.300000	1.82877e-27
1140.250000	1.83393e-27
1140.200000	1.83911e-27
1140.150000	1.8443e-27
1140.100000	1.84951e-27
1140.050000	1.85473e-27
1140.000000	1.85997e-27
1139.950000	1.86522e-27
1139.900000	1.87049e-27
1139.850000	1.87577e-27
1139.800000	1.88107e-27
1139.750000	1.88638e-27
1139.700000	1.8917e-27
1139.650000	1.89705e-27
1139.600000	1.9024e-27
1139.550000	1.90777e-27
1139.500000	1.91316e-27
1139.450000	1.91856e-27
1139.400000	1.92398e-27
1139.350000	1.92941e-27
1139.300000	1.93486e-27
1139.250000	1.94032e-27
1139.200000	1.9458e-27
1139.150000	1.95129e-27
1139.100000	1.9568e-27
1139.050000	1.96233e-27
1139.000000	1.96787e-27
1138.950000	1.97343e-27
1138.900000	1.979e-27
1138.850000	1.98459e-27
1138.800000	1.99019e-27
1138.750000	1.99581e-27
1138.700000	2.00144e-27
1138.650000	2.00709e-27
1138.600000	2.01276e-27
1138.550000	2.01844e-27
1138.500000	2.02414e-27
1138.450000	2.02986e-27
1138.400000	2.03559e-27
1138.350000	2.04134e-27
1138.300000	2.0471e-27
1138.250000	2.05288e-27
1138.200000	2.05868e-27
1138.150000	2.06449e-27
1138.100000	2.07032e-27
1138.050000	2.07616e-27
1138.000000	2.08203e-27
1137.950000	2.08791e-27
1137.900000	2.0938e-27
1137.850000	2.09971e-27
1137.800000	2.10564e-27
1137.750000	2.11159e-27
1137.700000	2.11755e-27
1137.650000	2.12353e-27
1137.600000	2.12952e-27
1137.550000	2.13554e-27
1137.500000	2.14157e-27
1137.450000	2.14761e-27
1137.400000	2.15368e-27
1137.350000	2.15976e-27
1137.300000	2.16585e-27
1137.250000	2.17197e-27
1137.200000	2.1781e-27
1137.150000	2.18425e-27
1137.100000	2.19042e-27
1137.050000	2.1966e-27
1137.000000	2.20281e-27
1136.950000	2.20903e-27
1136.900000	2.21526e-27
1136.850000	2.22152e-27
1136.800000	2.22779e-27
1136.750000	2.23408e-27
1136.700000	2.24039e-27
1136.650000	2.24671e-27
1136.600000	2.25306e-27
1136.550000	2.25942e-27
1136.500000	2.2658e-27
1136.450000	2.2722e-27
1136.400000	2.27861e-27
1136.350000	2.28504e-27
1136.300000	2.2915e-27
1136.250000	2.29797e-27
1136.200000	2.30445e-27
1136.150000	2.31096e-27
1136.100000	2.31749e-27
1136.050000	2.32403e-27
1136.000000	2.33059e-27
1135.950000	2.33717e-27
1135.900000	2.34377e-27
1135.850000	2.35039e-27
1135.800000	2.35702e-27
1135.750000	2.36368e-27
1135.700000	2.37035e-27
1135.650000	2.37705e-27
1135.600000	2.38376e-27
1135.550000	2.39049e-27
1135.500000	2.39724e-27
1135.450000	2.40401e-27
1135.400000	2.41079e-27
1135.350000	2.4176e-27
1135.300000	2.42443e-27
1135.250000	2.43127e-27
1135.200000	2.43814e-27
1135.150000	2.44502e-27
1135.100000	2.45192e-27
1135.050000	2.45885e-27
1135.000000	2.46579e-27
1134.950000	2.47275e-27
1134.900000	2.47973e-27
1134.850000	2.48673e-27
1134.800000	2.49375e-27
1134.750000	2.5008e-27
1134.700000	2.50786e-27
1134.650000	2.51494e-27
1134.600000	2.52204e-27
1134.550000	2.52916e-27
1134.500000	2.5363e-27
1134.450000	2.54346e-27
1134.400000	2.55064e-27
1134.350000	2.55784e-27
1134.300000	2.56507e-27
1134.250000	2.57231e-27
1134.200000	2.57957e-27
1134.150000	2.58685e-27
1134.100000	2.59416e-27
1134.050000	2.60148e-27
1134.000000	2.60883e-27
1133.950000	2.61619e-27
1133.900000	2.62358e-27
1133.850000	2.63099e-27
1133.800000	2.63842e-27
1133.750000	2.64587e-27
1133.700000	2.65334e-27
1133.650000	2.66083e-27
1133.600000	2.66834e-27
1133.550000	2.67587e-27
1133.500000	2.68343e-27
1133.450000	2.69101e-27
1133.400000	2.6986e-27
1133.350000	2.70622e-27
1133.300000	2.71386e-27
1133.250000	2.72153e-27
1133.200000	2.72921e-27
1133.150000	2.73692e-27
1133.100000	2.74464e-27
1133.050000	2.75239e-27
1133.000000	2.76016e-27
1132.950000	2.76796e-27
1132.900000	2.77577e-27
1132.850000	2.78361e-27
1132.800000	2.79147e-27
1132.750000	2.79935e-27
1132.700000	2.80725e-27
1132.650000	2.81518e-27
1132.600000	2.82313e-27
1132.550000	2.8311e-27
1132.500000	2.83909e-27
1132.450000	2.84711e-27
1132.400000	2.85515e-27
1132.350000	2.86321e-27
1132.300000	2.87129e-27
1132.250000	2.8794e-27
1132.200000	2.88753e-27
1132.150000	2.89568e-27
1132.100000	2.90386e-27
1132.050000	2.91206e-27
1132.000000	2.92028e-27
1131.950000	2.92852e-27
1131.900000	2.93679e-27
1131.850000	2.94508e-27
1131.800000	2.9534e-27
1131.750000	2.96174e-27
1131.700000	2.9701e-27
1131.650000	2.97849e-27
1131.600000	2.9869e-27
1131.550000	2.99533e-27
1131.500000	3.00379e-27
1131.450000	3.01227e-27
1131.400000	3.02077e-27
1131.350000	3.0293e-27
1131.300000	3.03785e-27
1131.250000	3.04643e-27
1131.200000	3.05503e-27
1131.150000	3.06366e-27
1131.100000	3.07231e-27
1131.050000	3.08098e-27
1131.000000	3.08968e-27
1130.950000	3.0984e-27
1130.900000	3.10715e-27
1130.850000	3.11592e-27
1130.800000	3.12472e-27
1130.750000	3.13354e-27
1130.700000	3.14239e-27
1130.650000	3.15126e-27
1130.600000	3.16016e-27
1130.550000	3.16908e-27
1130.500000	3.17803e-27
1130.450000	3.187e-27
1130.400000	3.196e-27
1130.350000	3.20503e-27
1130.300000	3.21408e-27
1130.250000	3.22315e-27
1130.200000	3.23225e-27
1130.150000	3.24138e-27
1130.100000	3.25053e-27
1130.050000	3.25971e-27
1130.000000	3.26891e-27
1129.950000	3.27814e-27
1129.900000	3.28739e-27
1129.850000	3.29668e-27
1129.800000	3.30598e-27
1129.750000	3.31532e-27
1129.700000	3.32468e-27
1129.650000	3.33406e-27
1129.600000	3.34348e-27
1129.550000	3.35292e-27
1129.500000	3.36238e-27
1129.450000	3.37188e-27
1129.400000	3.3814e-27
1129.350000	3.39095e-27
1129.300000	3.40052e-27
1129.250000	3.41012e-27
1129.200000	3.41975e-27
1129.150000	3.4294e-27
1129.100000	3.43909e-27
1129.050000	3.4488e-27
1129.000000	3.45853e-27
1128.950000	3.4683e-27
1128.900000	3.47809e-27
1128.850000	3.48791e-27
1128.800000	3.49776e-27
1128.750000	3.50763e-27
1128.700000	3.51754e-27
1128.650000	3.52747e-27
1128.600000	3.53743e-27
1128.550000	3.54742e-27
1128.500000	3.55743e-27
1128.450000	3.56747e-27
1128.400000	3.57755e-27
1128.350000	3.58765e-27
1128.300000	3.59778e-27
1128.250000	3.60794e-27
1128.200000	3.61812e-27
1128.150000	3.62834e-27
1128.100000	3.63858e-27
1128.050000	3.64885e-27
1128.000000	3.65916e-27
1127.950000	3.66949e-27
1127.900000	3.67985e-27
1127.850000	3.69024e-27
1127.800000	3.70066e-27
1127.750000	3.7111e-27
1127.700000	3.72158e-27
1127.650000	3.73209e-27
1127.600000	3.74263e-27
1127.550000	3.75319e-27
1127.500000	3.76379e-27
1127.450000	3.77442e-27
1127.400000	3.78507e-27
1127.350000	3.79576e-27
1127.300000	3.80648e-27
1127.250000	3.81722e-27
1127.200000	3.828e-27
1127.150000	3.83881e-27
1127.100000	3.84965e-27
1127.050000	3.86052e-27
1127.000000	3.87142e-27
1126.950000	3.88235e-27
1126.900000	3.89331e-27
1126.850000	3.9043e-27
1126.800000	3.91532e-27
1126.750000	3.92638e-27
1126.700000	3.93746e-27
1126.650000	3.94858e-27
1126.600000	3.95973e-27
1126.550000	3.97091e-27
1126.500000	3.98212e-27
1126.450000	3.99336e-27
1126.400000	4.00464e-27
1126.350000	4.01594e-27
1126.300000	4.02728e-27
1126.250000	4.03865e-27
1126.200000	4.05006e-27
1126.150000	4.06149e-27
1126.100000	4.07296e-27
1126.050000	4.08446e-27
1126.000000	4.09599e-27
1125.950000	4.10755e-27
1125.900000	4.11915e-27
1125.850000	4.13078e-27
1125.800000	4.14244e-27
1125.750000	4.15414e-27
1125.700000	4.16587e-27
1125.650000	4.17763e-27
1125.600000	4.18942e-27
1125.550000	4.20125e-27
1125.500000	4.21311e-27
1125.450000	4.22501e-27
1125.400000	4.23694e-27
1125.350000	4.2489e-27
1125.300000	4.2609e-27
1125.250000	4.27293e-27
1125.200000	4.28499e-27
1125.150000	4.29709e-27
1125.100000	4.30922e-27
1125.050000	4.32139e-27
1125.000000	4.33359e-27
1124.950000	4.34582e-27
1124.900000	4.35809e-27
1124.850000	4.3704e-27
1124.800000	4.38274e-27
1124.750000	4.39511e-27
1124.700000	4.40752e-27
1124.650000	4.41996e-27
1124.600000	4.43244e-27
1124.550000	4.44496e-27
1124.500000	4.4575e-27
1124.450000	4.47009e-27
1124.400000	4.48271e-27
1124.350000	4.49537e-27
1124.300000	4.50806e-27
1124.250000	4.52079e-27
1124.200000	4.53355e-27
1124.150000	4.54635e-27
1124.100000	4.55919e-27
1124.050000	4.57206e-27
1124.000000	4.58497e-27
1123.950000	4.59791e-27
1123.900000	4.61089e-27
1123.850000	4.62391e-27
1123.800000	4.63697e-27
1123.750000	4.65006e-27
1123.700000	4.66319e-27
1123.650000	4.67635e-27
1123.600000	4.68955e-27
1123.550000	4.70279e-27
1123.500000	4.71607e-27
1123.450000	4.72939e-27
1123.400000	4.74274e-27
1123.350000	4.75613e-27
1123.300000	4.76956e-27
1123.250000	4.78302e-27
1123.200000	4.79653e-27
1123.150000	4.81007e-27
1123.100000	4.82365e-27
1123.050000	4.83727e-27
1123.000000	4.85093e-27
1122.950000	4.86462e-27
1122.900000	4.87836e-27
1122.850000	4.89213e-27
1122.800000	4.90594e-27
1122.750000	4.91979e-27
1122.700000	4.93368e-27
1122.650000	4.94761e-27
1122.600000	4.96158e-27
1122.550000	4.97559e-27
1122.500000	4.98964e-27
1122.450000	5.00372e-27
1122.400000	5.01785e-27
1122.350000	5.03202e-27
1122.300000	5.04622e-27
1122.250000	5.06047e-27
1122.200000	5.07476e-27
1122.150000	5.08909e-27
1122.100000	5.10345e-27
1122.050000	5.11786e-27
1122.000000	5.13231e-27
1121.950000	5.1468e-27
1121.900000	5.16133e-27
1121.850000	5.17591e-27
1121.800000	5.19052e-27
1121.750000	5.20517e-27
1121.700000	5.21987e-27
1121.650000	5.23461e-27
1121.600000	5.24939e-27
1121.550000	5.26421e-27
1121.500000	5.27907e-27
1121.450000	5.29397e-27
1121.400000	5.30892e-27
1121.350000	5.32391e-27
1121.300000	5.33894e-27
1121.250000	5.35401e-27
1121.200000	5.36913e-27
1121.150000	5.38429e-27
1121.100000	5.39949e-27
1121.050000	5.41473e-27
1121.000000	5.43002e-27
1120.950000	5.44535e-27
1120.900000	5.46072e-27
1120.850000	5.47614e-27
1120.800000	5.4916e-27
1120.750000	5.50711e-27
1120.700000	5.52266e-27
1120.650000	5.53825e-27
1120.600000	5.55388e-27
1120.550000	5.56956e-27
1120.500000	5.58529e-27
1120.450000	5.60106e-27
1120.400000	5.61687e-27
1120.350000	5.63273e-27
1120.300000	5.64863e-27
1120.250000	5.66458e-27
1120.200000	5.68057e-27
1120.150000	5.69661e-27
1120.100000	5.71269e-27
1120.050000	5.72882e-27
1120.000000	5.745e-27
1119.950000	5.76122e-27
1119.900000	5.77748e-27
1119.850000	5.79379e-27
1119.800000	5.81015e-27
1119.750000	5.82655e-27
1119.700000	5.843e-27
1119.650000	5.8595e-27
1119.600000	5.87604e-27
1119.550000	5.89263e-27
1119.500000	5.90927e-27
1119.450000	5.92595e-27
1119.400000	5.94268e-27
1119.350000	5.95946e-27
1119.300000	5.97629e-27
1119.250000	5.99316e-27
1119.200000	6.01008e-27
1119.150000	6.02705e-27
1119.100000	6.04406e-27
1119.050000	6.06113e-27
1119.000000	6.07824e-27
1118.950000	6.0954e-27
1118.900000	6.11261e-27
1118.850000	6.12987e-27
1118.800000	6.14717e-27
1118.750000	6.16453e-27
1118.700000	6.18193e-27
1118.650000	6.19939e-27
1118.600000	6.21689e-27
1118.550000	6.23444e-27
1118.500000	6.25204e-27
1118.450000	6.26969e-27
1118.400000	6.28739e-27
1118.350000	6.30514e-27
1118.300000	6.32295e-27
1118.250000	6.3408e-27
1118.200000	6.3587e-27
1118.150000	6.37665e-27
1118.100000	6.39465e-27
1118.050000	6.41271e-27
1118.000000	6.43081e-27
1117.950000	6.44897e-27
1117.900000	6.46718e-27
1117.850000	6.48543e-27
1117.800000	6.50374e-27
1117.750000	6.52211e-27
1117.700000	6.54052e-27
1117.650000	6.55899e-27
1117.600000	6.5775e-27
1117.550000	6.59607e-27
1117.500000	6.6147e-27
1117.450000	6.63337e-27
1117.400000	6.6521e-27
1117.350000	6.67088e-27
1117.300000	6.68971e-27
1117.250000	6.7086e-27
1117.200000	6.72754e-27
1117.150000	6.74653e-27
1117.100000	6.76558e-27
1117.050000	6.78468e-27
1117.000000	6.80384e-27
1116.950000	6.82304e-27
1116.900000	6.84231e-27
1116.850000	6.86163e-27
1116.800000	6.881e-27
1116.750000	6.90042e-27
1116.700000	6.91991e-27
1116.650000	6.93944e-27
1116.600000	6.95903e-27
1116.550000	6.97868e-27
1116.500000	6.99838e-27
1116.450000	7.01814e-27
1116.400000	7.03796e-27
1116.350000	7.05783e-27
1116.300000	7.07775e-27
1116.250000	7.09773e-27
1116.200000	7.11777e-27
1116.150000	7.13787e-27
1116.100000	7.15802e-27
1116.050000	7.17823e-27
1116.000000	7.19849e-27
1115.950000	7.21882e-27
1115.900000	7.2392e-27
1115.850000	7.25964e-27
1115.800000	7.28013e-27
1115.750000	7.30068e-27
1115.700000	7.3213e-27
1115.650000	7.34197e-27
1115.600000	7.36269e-27
1115.550000	7.38348e-27
1115.500000	7.40433e-27
1115.450000	7.42523e-27
1115.400000	7.44619e-27
1115.350000	7.46722e-27
1115.300000	7.4883e-27
1115.250000	7.50944e-27
1115.200000	7.53064e-27
1115.150000	7.5519e-27
1115.100000	7.57322e-27
1115.050000	7.5946e-27
1115.000000	7.61604e-27
1114.950000	7.63754e-27
1114.900000	7.65911e-27
1114.850000	7.68073e-27
1114.800000	7.70242e-27
1114.750000	7.72416e-27
1114.700000	7.74597e-27
1114.650000	7.76784e-27
1114.600000	7.78977e-27
1114.550000	7.81176e-27
1114.500000	7.83381e-27
1114.450000	7.85593e-27
1114.400000	7.87811e-27
1114.350000	7.90035e-27
1114.300000	7.92266e-27
1114.250000	7.94502e-27
1114.200000	7.96745e-27
1114.150000	7.98995e-27
1114.100000	8.0125e-27
1114.050000	8.03513e-27
1114.000000	8.05781e-27
1113.950000	8.08056e-27
1113.900000	8.10337e-27
1113.850000	8.12625e-27
1113.800000	8.14919e-27
1113.750000	8.1722e-27
1113.700000	8.19527e-27
1113.650000	8.21841e-27
1113.600000	8.24161e-27
1113.550000	8.26488e-27
1113.500000	8.28821e-27
1113.450000	8.31161e-27
1113.400000	8.33508e-27
1113.350000	8.35861e-27
1113.300000	8.38221e-27
1113.250000	8.40587e-27
1113.200000	8.4296e-27
1113.150000	8.4534e-27
1113.100000	8.47727e-27
1113.050000	8.5012e-27
1113.000000	8.5252e-27
1112.950000	8.54927e-27
1112.900000	8.5734e-27
1112.850000	8.59761e-27
1112.800000	8.62188e-27
1112.750000	8.64622e-27
1112.700000	8.67063e-27
1112.650000	8.69511e-27
1112.600000	8.71966e-27
1112.550000	8.74428e-27
1112.500000	8.76896e-27
1112.450000	8.79372e-27
1112.400000	8.81855e-27
1112.350000	8.84344e-27
1112.300000	8.86841e-27
1112.250000	8.89345e-27
1112.200000	8.91856e-27
1112.150000	8.94373e-27
1112.100000	8.96898e-27
1112.050000	8.99431e-27
1112.000000	9.0197e-27
1111.950000	9.04516e-27
1111.900000	9.0707e-27
1111.850000	9.09631e-27
1111.800000	9.12199e-27
1111.750000	9.14774e-27
1111.700000	9.17357e-27
1111.650000	9.19947e-27
1111.600000	9.22544e-27
1111.550000	9.25148e-27
1111.500000	9.2776e-27
1111.450000	9.30379e-27
1111.400000	9.33006e-27
1111.350000	9.3564e-27
1111.300000	9.38282e-27
1111.250000	9.4093e-27
1111.200000	9.43587e-27
1111.150000	9.46251e-27
1111.100000	9.48922e-27
1111.050000	9.51601e-27
1111.000000	9.54288e-27
1110.950000	9.56982e-27
1110.900000	9.59684e-27
1110.850000	9.62393e-27
1110.800000	9.6511e-27
1110.750000	9.67835e-27
1110.700000	9.70567e-27
1110.650000	9.73307e-27
1110.600000	9.76055e-27
1110.550000	9.78811e-27
1110.500000	9.81574e-27
1110.450000	9.84345e-27
1110.400000	9.87124e-27
1110.350000	9.89911e-27
1110.300000	9.92706e-27
1110.250000	9.95508e-27
1110.200000	9.98319e-27
1110.150000	1.00114e-26
1110.100000	1.00396e-26
1110.050000	1.0068e-26
1110.000000	1.00964e-26
1109.950000	1.01249e-26
1109.900000	1.01535e-26
1109.850000	1.01822e-26
1109.800000	1.02109e-26
1109.750000	1.02397e-26
1109.700000	1.02686e-26
1109.650000	1.02976e-26
1109.600000	1.03267e-26
1109.550000	1.03559e-26
1109.500000	1.03851e-26
1109.450000	1.04144e-26
1109.400000	1.04438e-26
1109.350000	1.04733e-26
1109.300000	1.05029e-26
1109.250000	1.05325e-26
1109.200000	1.05622e-26
1109.150000	1.05921e-26
1109.100000	1.0622e-26
1109.050000	1.0652e-26
1109.000000	1.0682e-26
1108.950000	1.07122e-26
1108.900000	1.07424e-26
1108.850000	1.07728e-26
1108.800000	1.08032e-26
1108.750000	1.08337e-26
1108.700000	1.08643e-26
1108.650000	1.08949e-26
1108.600000	1.09257e-26
1108.550000	1.09565e-26
1108.500000	1.09875e-26
1108.450000	1.10185e-26
1108.400000	1.10496e-26
1108.350000	1.10808e-26
1108.300000	1.11121e-26
1108.250000	1.11434e-26
1108.200000	1.11749e-26
1108.150000	1.12064e-26
1108.100000	1.12381e-26
1108.050000	1.12698e-26
1108.000000	1.13016e-26
1107.950000	1.13335e-26
1107.900000	1.13655e-26
1107.850000	1.13976e-26
1107.800000	1.14298e-26
1107.750000	1.14621e-26
1107.700000	1.14944e-26
1107.650000	1.15269e-26
1107.600000	1.15594e-26
1107.550000	1.1592e-26
1107.500000	1.16248e-26
1107.450000	1.16576e-26
1107.400000	1.16905e-26
1107.350000	1.17235e-26
1107.300000	1.17566e-26
1107.250000	1.17898e-26
1107.200000	1.18231e-26
1107.150000	1.18564e-26
1107.100000	1.18899e-26
1107.050000	1.19235e-26
1107.000000	1.19572e-26
1106.950000	1.19909e-26
1106.900000	1.20248e-26
1106.850000	1.20587e-26
1106.800000	1.20928e-26
1106.750000	1.21269e-26
1106.700000	1.21611e-26
1106.650000	1.21955e-26
1106.600000	1.22299e-26
1106.550000	1.22644e-26
1106.500000	1.2299e-26
1106.450000	1.23338e-26
1106.400000	1.23686e-26
1106.350000	1.24035e-26
1106.300000	1.24385e-26
1106.250000	1.24736e-26
1106.200000	1.25088e-26
1106.150000	1.25442e-26
1106.100000	1.25796e-26
1106.050000	1.26151e-26
1106.000000	1.26507e-26
1105.950000	1.26864e-26
1105.900000	1.27222e-26
1105.850000	1.27581e-26
1105.800000	1.27942e-26
1105.750000	1.28303e-26
1105.700000	1.28665e-26
1105.650000	1.29028e-26
1105.600000	1.29393e-26
1105.550000	1.29758e-26
1105.500000	1.30124e-26
1105.450000	1.30492e-26
1105.400000	1.3086e-26
1105.350000	1.31229e-26
1105.300000	1.316e-26
1105.250000	1.31971e-26
1105.200000	1.32344e-26
1105.150000	1.32718e-26
1105.100000	1.33092e-26
1105.050000	1.33468e-26
1105.000000	1.33845e-26
1104.950000	1.34223e-26
1104.900000	1.34602e-26
1104.850000	1.34982e-26
1104.800000	1.35363e-26
1104.750000	1.35745e-26
1104.700000	1.36128e-26
1104.650000	1.36512e-26
1104.600000	1.36898e-26
1104.550000	1.37284e-26
1104.500000	1.37672e-26
1104.450000	1.3806e-26
1104.400000	1.3845e-26
1104.350000	1.38841e-26
1104.300000	1.39233e-26
1104.250000	1.39626e-26
1104.200000	1.4002e-26
1104.150000	1.40415e-26
1104.100000	1.40812e-26
1104.050000	1.41209e-26
1104.000000	1.41608e-26
1103.950000	1.42008e-26
1103.900000	1.42409e-26
1103.850000	1.42811e-26
1103.800000	1.43214e-26
1103.750000	1.43618e-26
1103.700000	1.44024e-26
1103.650000	1.4443e-26
1103.600000	1.44838e-26
1103.550000	1.45247e-26
1103.500000	1.45657e-26
1103.450000	1.46068e-26
1103.400000	1.46481e-26
1103.350000	1.46894e-26
1103.300000	1.47309e-26
1103.250000	1.47725e-26
1103.200000	1.48142e-26
1103.150000	1.4856e-26
1103.100000	1.48979e-26
1103.050000	1.494e-26
1103.000000	1.49822e-26
1102.950000	1.50245e-26
1102.900000	1.50669e-26
1102.850000	1.51094e-26
1102.800000	1.51521e-26
1102.750000	1.51948e-26
1102.700000	1.52377e-26
1102.650000	1.52808e-26
1102.600000	1.53239e-26
1102.550000	1.53671e-26
1102.500000	1.54105e-26
1102.450000	1.5454e-26
1102.400000	1.54977e-26
1102.350000	1.55414e-26
1102.300000	1.55853e-26
1102.250000	1.56293e-26
1102.200000	1.56734e-26
1102.150000	1.57177e-26
1102.100000	1.5762e-26
1102.050000	1.58065e-26
1102.000000	1.58512e-26
1101.950000	1.58959e-26
1101.900000	1.59408e-26
1101.850000	1.59858e-26
1101.800000	1.60309e-26
1101.750000	1.60762e-26
1101.700000	1.61215e-26
1101.650000	1.61671e-26
1101.600000	1.62127e-26
1101.550000	1.62585e-26
1101.500000	1.63044e-26
1101.450000	1.63504e-26
1101.400000	1.63966e-26
1101.350000	1.64428e-26
1101.300000	1.64893e-26
1101.250000	1.65358e-26
1101.200000	1.65825e-26
1101.150000	1.66293e-26
1101.100000	1.66763e-26
1101.050000	1.67233e-26
1101.000000	1.67705e-26
1100.950000	1.68179e-26
1100.900000	1.68654e-26
1100.850000	1.6913e-26
1100.800000	1.69607e-26
1100.750000	1.70086e-26
1100.700000	1.70566e-26
1100.650000	1.71048e-26
1100.600000	1.71531e-26
1100.550000	1.72015e-26
1100.500000	1.725e-26
1100.450000	1.72987e-26
1100.400000	1.73476e-26
1100.350000	1.73966e-26
1100.300000	1.74457e-26
1100.250000	1.74949e-26
1100.200000	1.75443e-26
1100.150000	1.75938e-26
1100.100000	1.76435e-26
1100.050000	1.76933e-26
1100.000000	1.77433e-26
1099.950000	1.77933e-26
1099.900000	1.78436e-26
1099.850000	1.7894e-26
1099.800000	1.79445e-26
1099.750000	1.79951e-26
1099.700000	1.80459e-26
1099.650000	1.80969e-26
1099.600000	1.8148e-26
1099.550000	1.81992e-26
1099.500000	1.82506e-26
1099.450000	1.83021e-26
1099.400000	1.83538e-26
1099.350000	1.84056e-26
1099.300000	1.84575e-26
1099.250000	1.85096e-26
1099.200000	1.85619e-26
1099.150000	1.86143e-26
1099.100000	1.86668e-26
1099.050000	1.87195e-26
1099.000000	1.87724e-26
1098.950000	1.88254e-26
1098.900000	1.88785e-26
1098.850000	1.89318e-26
1098.800000	1.89853e-26
1098.750000	1.90389e-26
1098.700000	1.90926e-26
1098.650000	1.91465e-26
1098.600000	1.92006e-26
1098.550000	1.92548e-26
1098.500000	1.93091e-26
1098.450000	1.93636e-26
1098.400000	1.94183e-26
1098.350000	1.94731e-26
1098.300000	1.95281e-26
1098.250000	1.95832e-26
1098.200000	1.96385e-26
1098.150000	1.96939e-26
1098.100000	1.97495e-26
1098.050000	1.98053e-26
1098.000000	1.98612e-26
1097.950000	1.99173e-26
1097.900000	1.99735e-26
1097.850000	2.00299e-26
1097.800000	2.00864e-26
1097.750000	2.01431e-26
1097.700000	2.02e-26
1097.650000	2.0257e-26
1097.600000	2.03142e-26
1097.550000	2.03716e-26
1097.500000	2.04291e-26
1097.450000	2.04867e-26
1097.400000	2.05446e-26
1097.350000	2.06026e-26
1097.300000	2.06607e-26
1097.250000	2.07191e-26
1097.200000	2.07775e-26
1097.150000	2.08362e-26
1097.100000	2.0895e-26
1097.050000	2.0954e-26
1097.000000	2.10132e-26
1096.950000	2.10725e-26
1096.900000	2.1132e-26
1096.850000	2.11916e-26
1096.800000	2.12514e-26
1096.750000	2.13114e-26
1096.700000	2.13716e-26
1096.650000	2.14319e-26
1096.600000	2.14924e-26
1096.550000	2.15531e-26
1096.500000	2.1614e-26
1096.450000	2.1675e-26
1096.400000	2.17362e-26
1096.350000	2.17975e-26
1096.300000	2.18591e-26
1096.250000	2.19208e-26
1096.200000	2.19826e-26
1096.150000	2.20447e-26
1096.100000	2.21069e-26
1096.050000	2.21693e-26
1096.000000	2.22319e-26
1095.950000	2.22947e-26
1095.900000	2.23576e-26
1095.850000	2.24207e-26
1095.800000	2.2484e-26
1095.750000	2.25475e-26
1095.700000	2.26112e-26
1095.650000	2.2675e-26
1095.600000	2.2739e-26
1095.550000	2.28032e-26
1095.500000	2.28676e-26
1095.450000	2.29321e-26
1095.400000	2.29969e-26
1095.350000	2.30618e-26
1095.300000	2.31269e-26
1095.250000	2.31922e-26
1095.200000	2.32576e-26
1095.150000	2.33233e-26
1095.100000	2.33891e-26
1095.050000	2.34552e-26
1095.000000	2.35214e-26
1094.950000	2.35878e-26
1094.900000	2.36544e-26
1094.850000	2.37211e-26
1094.800000	2.37881e-26
1094.750000	2.38553e-26
1094.700000	2.39226e-26
1094.650000	2.39901e-26
1094.600000	2.40579e-26
1094.550000	2.41258e-26
1094.500000	2.41939e-26
1094.450000	2.42622e-26
1094.400000	2.43307e-26
1094.350000	2.43994e-26
1094.300000	2.44682e-26
1094.250000	2.45373e-26
1094.200000	2.46066e-26
1094.150000	2.46761e-26
1094.100000	2.47457e-26
1094.050000	2.48156e-26
1094.000000	2.48856e-26
1093.950000	2.49559e-26
1093.900000	2.50263e-26
1093.850000	2.5097e-26
1093.800000	2.51678e-26
1093.750000	2.52389e-26
1093.700000	2.53101e-26
1093.650000	2.53816e-26
1093.600000	2.54532e-26
1093.550000	2.55251e-26
1093.500000	2.55971e-26
1093.450000	2.56694e-26
1093.400000	2.57419e-26
1093.350000	2.58145e-26
1093.300000	2.58874e-26
1093.250000	2.59605e-26
1093.200000	2.60338e-26
1093.150000	2.61073e-26
1093.100000	2.6181e-26
1093.050000	2.62549e-26
1093.000000	2.6329e-26
1092.950000	2.64033e-26
1092.900000	2.64778e-26
1092.850000	2.65526e-26
1092.800000	2.66275e-26
1092.750000	2.67027e-26
1092.700000	2.67781e-26
1092.650000	2.68537e-26
1092.600000	2.69295e-26
1092.550000	2.70055e-26
1092.500000	2.70817e-26
1092.450000	2.71582e-26
1092.400000	2.72349e-26
1092.350000	2.73117e-26
1092.300000	2.73888e-26
1092.250000	2.74662e-26
1092.200000	2.75437e-26
1092.150000	2.76215e-26
1092.100000	2.76994e-26
1092.050000	2.77776e-26
1092.000000	2.7856e-26
1091.950000	2.79347e-26
1091.900000	2.80135e-26
1091.850000	2.80926e-26
1091.800000	2.81719e-26
1091.750000	2.82514e-26
1091.700000	2.83312e-26
1091.650000	2.84112e-26
1091.600000	2.84914e-26
1091.550000	2.85718e-26
1091.500000	2.86525e-26
1091.450000	2.87333e-26
1091.400000	2.88145e-26
1091.350000	2.88958e-26
1091.300000	2.89774e-26
1091.250000	2.90592e-26
1091.200000	2.91412e-26
1091.150000	2.92235e-26
1091.100000	2.9306e-26
1091.050000	2.93887e-26
1091.000000	2.94717e-26
1090.950000	2.95549e-26
1090.900000	2.96383e-26
1090.850000	2.9722e-26
1090.800000	2.98059e-26
1090.750000	2.989e-26
1090.700000	2.99744e-26
1090.650000	3.0059e-26
1090.600000	3.01438e-26
1090.550000	3.02289e-26
1090.500000	3.03143e-26
1090.450000	3.03999e-26
1090.400000	3.04857e-26
1090.350000	3.05717e-26
1090.300000	3.0658e-26
1090.250000	3.07446e-26
1090.200000	3.08314e-26
1090.150000	3.09184e-26
1090.100000	3.10057e-26
1090.050000	3.10932e-26
1090.000000	3.1181e-26
1089.950000	3.1269e-26
1089.900000	3.13573e-26
1089.850000	3.14458e-26
1089.800000	3.15346e-26
1089.750000	3.16236e-26
1089.700000	3.17129e-26
1089.650000	3.18024e-26
1089.600000	3.18922e-26
1089.550000	3.19822e-26
1089.500000	3.20725e-26
1089.450000	3.2163e-26
1089.400000	3.22538e-26
1089.350000	3.23448e-26
1089.300000	3.24362e-26
1089.250000	3.25277e-26
1089.200000	3.26195e-26
1089.150000	3.27116e-26
1089.100000	3.2804e-26
1089.050000	3.28966e-26
1089.000000	3.29894e-26
1088.950000	3.30826e-26
1088.900000	3.31759e-26
1088.850000	3.32696e-26
1088.800000	3.33635e-26
1088.750000	3.34577e-26
1088.700000	3.35521e-26
1088.650000	3.36469e-26
1088.600000	3.37418e-26
1088.550000	3.38371e-26
1088.500000	3.39326e-26
1088.450000	3.40284e-26
1088.400000	3.41245e-26
1088.350000	3.42208e-26
1088.300000	3.43174e-26
1088.250000	3.44143e-26
1088.200000	3.45114e-26
1088.150000	3.46088e-26
1088.100000	3.47065e-26
1088.050000	3.48045e-26
1088.000000	3.49028e-26
1087.950000	3.50013e-26
1087.900000	3.51001e-26
1087.850000	3.51992e-26
1087.800000	3.52985e-26
1087.750000	3.53982e-26
1087.700000	3.54981e-26
1087.650000	3.55983e-26
1087.600000	3.56988e-26
1087.550000	3.57996e-26
1087.500000	3.59006e-26
1087.450000	3.6002e-26
1087.400000	3.61036e-26
1087.350000	3.62055e-26
1087.300000	3.63077e-26
1087.250000	3.64102e-26
1087.200000	3.6513e-26
1087.150000	3.66161e-26
1087.100000	3.67194e-26
1087.050000	3.68231e-26
1087.000000	3.69271e-26
1086.950000	3.70313e-26
1086.900000	3.71358e-26
1086.850000	3.72407e-26
1086.800000	3.73458e-26
1086.750000	3.74512e-26
1086.700000	3.75569e-26
1086.650000	3.76629e-26
1086.600000	3.77693e-26
1086.550000	3.78759e-26
1086.500000	3.79828e-26
1086.450000	3.809e-26
1086.400000	3.81975e-26
1086.350000	3.83054e-26
1086.300000	3.84135e-26
1086.250000	3.85219e-26
1086.200000	3.86307e-26
1086.150000	3.87397e-26
1086.100000	3.88491e-26
1086.050000	3.89588e-26
1086.000000	3.90687e-26
1085.950000	3.9179e-26
1085.900000	3.92896e-26
1085.850000	3.94005e-26
1085.800000	3.95118e-26
1085.750000	3.96233e-26
1085.700000	3.97351e-26
1085.650000	3.98473e-26
1085.600000	3.99598e-26
1085.550000	4.00726e-26
1085.500000	4.01857e-26
1085.450000	4.02992e-26
1085.400000	4.04129e-26
1085.350000	4.0527e-26
1085.300000	4.06414e-26
1085.250000	4.07561e-26
1085.200000	4.08712e-26
1085.150000	4.09865e-26
1085.100000	4.11022e-26
1085.050000	4.12183e-26
1085.000000	4.13346e-26
1084.950000	4.14513e-26
1084.900000	4.15683e-26
1084.850000	4.16857e-26
1084.800000	4.18033e-26
1084.750000	4.19213e-26
1084.700000	4.20397e-26
1084.650000	4.21584e-26
1084.600000	4.22774e-26
1084.550000	4.23967e-26
1084.500000	4.25164e-26
1084.450000	4.26364e-26
1084.400000	4.27568e-26
1084.350000	4.28775e-26
1084.300000	4.29985e-26
1084.250000	4.31199e-26
1084.200000	4.32416e-26
1084.150000	4.33637e-26
1084.100000	4.34861e-26
1084.050000	4.36088e-26
1084.000000	4.37319e-26
1083.950000	4.38554e-26
1083.900000	4.39792e-26
1083.850000	4.41033e-26
1083.800000	4.42278e-26
1083.750000	4.43527e-26
1083.700000	4.44779e-26
1083.650000	4.46034e-26
1083.600000	4.47293e-26
1083.550000	4.48556e-26
1083.500000	4.49822e-26
1083.450000	4.51092e-26
1083.400000	4.52365e-26
1083.350000	4.53642e-26
1083.300000	4.54923e-26
1083.250000	4.56207e-26
1083.200000	4.57495e-26
1083.150000	4.58786e-26
1083.100000	4.60081e-26
1083.050000	4.6138e-26
1083.000000	4.62682e-26
1082.950000	4.63988e-26
1082.900000	4.65298e-26
1082.850000	4.66612e-26
1082.800000	4.67929e-26
1082.750000	4.6925e-26
1082.700000	4.70574e-26
1082.650000	4.71903e-26
1082.600000	4.73235e-26
1082.550000	4.74571e-26
1082.500000	4.7591e-26
1082.450000	4.77254e-26
1082.400000	4.78601e-26
1082.350000	4.79952e-26
1082.300000	4.81307e-26
1082.250000	4.82665e-26
1082.200000	4.84028e-26
1082.150000	4.85394e-26
1082.100000	4.86764e-26
1082.050000	4.88139e-26
1082.000000	4.89516e-26
1081.950000	4.90898e-26
1081.900000	4.92284e-26
1081.850000	4.93674e-26
1081.800000	4.95067e-26
1081.750000	4.96465e-26
1081.700000	4.97866e-26
1081.650000	4.99272e-26
1081.600000	5.00681e-26
1081.550000	5.02094e-26
1081.500000	5.03512e-26
1081.450000	5.04933e-26
1081.400000	5.06358e-26
1081.350000	5.07788e-26
1081.300000	5.09221e-26
1081.250000	5.10658e-26
1081.200000	5.121e-26
1081.150000	5.13545e-26
1081.100000	5.14995e-26
1081.050000	5.16449e-26
1081.000000	5.17907e-26
1080.950000	5.19369e-26
1080.900000	5.20835e-26
1080.850000	5.22305e-26
1080.800000	5.23779e-26
1080.750000	5.25258e-26
1080.700000	5.26741e-26
1080.650000	5.28227e-26
1080.600000	5.29719e-26
1080.550000	5.31214e-26
1080.500000	5.32713e-26
1080.450000	5.34217e-26
1080.400000	5.35725e-26
1080.350000	5.37237e-26
1080.300000	5.38754e-26
1080.250000	5.40275e-26
1080.200000	5.418e-26
1080.150000	5.43329e-26
1080.100000	5.44863e-26
1080.050000	5.46401e-26
1080.000000	5.47943e-26
1079.950000	5.4949e-26
1079.900000	5.51041e-26
1079.850000	5.52597e-26
1079.800000	5.54156e-26
1079.750000	5.55721e-26
1079.700000	5.57289e-26
1079.650000	5.58863e-26
1079.600000	5.6044e-26
1079.550000	5.62022e-26
1079.500000	5.63609e-26
1079.450000	5.652e-26
1079.400000	5.66795e-26
1079.350000	5.68395e-26
1079.300000	5.69999e-26
1079.250000	5.71608e-26
1079.200000	5.73222e-26
1079.150000	5.7484e-26
1079.100000	5.76463e-26
1079.050000	5.7809e-26
1079.000000	5.79722e-26
1078.950000	5.81358e-26
1078.900000	5.82999e-26
1078.850000	5.84645e-26
1078.800000	5.86295e-26
1078.750000	5.8795e-26
1078.700000	5.8961e-26
1078.650000	5.91274e-26
1078.600000	5.92943e-26
1078.550000	5.94617e-26
1078.500000	5.96296e-26
1078.450000	5.97979e-26
1078.400000	5.99667e-26
1078.350000	6.01359e-26
1078.300000	6.03057e-26
1078.250000	6.04759e-26
1078.200000	6.06466e-26
1078.150000	6.08178e-26
1078.100000	6.09895e-26
1078.050000	6.11617e-26
1078.000000	6.13343e-26
1077.950000	6.15074e-26
1077.900000	6.16811e-26
1077.850000	6.18552e-26
1077.800000	6.20298e-26
1077.750000	6.22049e-26
1077.700000	6.23805e-26
1077.650000	6.25566e-26
1077.600000	6.27331e-26
1077.550000	6.29102e-26
1077.500000	6.30878e-26
1077.450000	6.32659e-26
1077.400000	6.34445e-26
1077.350000	6.36236e-26
1077.300000	6.38032e-26
1077.250000	6.39833e-26
1077.200000	6.41639e-26
1077.150000	6.4345e-26
1077.100000	6.45266e-26
1077.050000	6.47088e-26
1077.000000	6.48914e-26
1076.950000	6.50746e-26
1076.900000	6.52583e-26
1076.850000	6.54425e-26
1076.800000	6.56272e-26
1076.750000	6.58125e-26
1076.700000	6.59982e-26
1076.650000	6.61845e-26
1076.600000	6.63714e-26
1076.550000	6.65587e-26
1076.500000	6.67466e-26
1076.450000	6.6935e-26
1076.400000	6.71239e-26
1076.350000	6.73134e-26
1076.300000	6.75034e-26
1076.250000	6.7694e-26
1076.200000	6.78851e-26
1076.150000	6.80767e-26
1076.100000	6.82688e-26
1076.050000	6.84616e-26
1076.000000	6.86548e-26
1075.950000	6.88486e-26
1075.900000	6.90429e-26
1075.850000	6.92378e-26
1075.800000	6.94333e-26
1075.750000	6.96293e-26
1075.700000	6.98258e-26
1075.650000	7.00229e-26
1075.600000	7.02206e-26
1075.550000	7.04188e-26
1075.500000	7.06176e-26
1075.450000	7.08169e-26
1075.400000	7.10168e-26
1075.350000	7.12173e-26
1075.300000	7.14183e-26
1075.250000	7.16199e-26
1075.200000	7.1822e-26
1075.150000	7.20248e-26
1075.100000	7.22281e-26
1075.050000	7.2432e-26
1075.000000	7.26364e-26
1074.950000	7.28415e-26
1074.900000	7.30471e-26
1074.850000	7.32533e-26
1074.800000	7.346e-26
1074.750000	7.36674e-26
1074.700000	7.38753e-26
1074.650000	7.40839e-26
1074.600000	7.4293e-26
1074.550000	7.45027e-26
1074.500000	7.4713e-26
1074.450000	7.49239e-26
1074.400000	7.51354e-26
1074.350000	7.53475e-26
1074.300000	7.55602e-26
1074.250000	7.57735e-26
1074.200000	7.59873e-26
1074.150000	7.62018e-26
1074.100000	7.64169e-26
1074.050000	7.66326e-26
1074.000000	7.68489e-26
1073.950000	7.70659e-26
1073.900000	7.72834e-26
1073.850000	7.75016e-26
1073.800000	7.77203e-26
1073.750000	7.79397e-26
1073.700000	7.81597e-26
1073.650000	7.83803e-26
1073.600000	7.86016e-26
1073.550000	7.88234e-26
1073.500000	7.90459e-26
1073.450000	7.92691e-26
1073.400000	7.94928e-26
1073.350000	7.97172e-26
1073.300000	7.99422e-26
1073.250000	8.01679e-26
1073.200000	8.03942e-26
1073.150000	8.06211e-26
1073.100000	8.08487e-26
1073.050000	8.10769e-26
1073.000000	8.13057e-26
1072.950000	8.15353e-26
1072.900000	8.17654e-26
1072.850000	8.19962e-26
1072.800000	8.22277e-26
1072.750000	8.24598e-26
1072.700000	8.26925e-26
1072.650000	8.29259e-26
1072.600000	8.316e-26
1072.550000	8.33948e-26
1072.500000	8.36302e-26
1072.450000	8.38662e-26
1072.400000	8.41029e-26
1072.350000	8.43403e-26
1072.300000	8.45784e-26
1072.250000	8.48172e-26
1072.200000	8.50566e-26
1072.150000	8.52967e-26
1072.100000	8.55374e-26
1072.050000	8.57789e-26
1072.000000	8.6021e-26
1071.950000	8.62638e-26
1071.900000	8.65073e-26
1071.850000	8.67515e-26
1071.800000	8.69964e-26
1071.750000	8.72419e-26
1071.700000	8.74882e-26
1071.650000	8.77351e-26
1071.600000	8.79828e-26
1071.550000	8.82311e-26
1071.500000	8.84802e-26
1071.450000	8.87299e-26
1071.400000	8.89804e-26
1071.350000	8.92316e-26
1071.300000	8.94834e-26
1071.250000	8.9736e-26
1071.200000	8.99893e-26
1071.150000	9.02433e-26
1071.100000	9.04981e-26
1071.050000	9.07535e-26
1071.000000	9.10097e-26
1070.950000	9.12666e-26
1070.900000	9.15242e-26
1070.850000	9.17825e-26
1070.800000	9.20416e-26
1070.750000	9.23014e-26
1070.700000	9.2562e-26
1070.650000	9.28232e-26
1070.600000	9.30852e-26
1070.550000	9.3348e-26
1070.500000	9.36115e-26
1070.450000	9.38757e-26
1070.400000	9.41407e-26
1070.350000	9.44064e-26
1070.300000	9.46729e-26
1070.250000	9.49401e-26
1070.200000	9.52081e-26
1070.150000	9.54769e-26
1070.100000	9.57464e-26
1070.050000	9.60166e-26
1070.000000	9.62877e-26
1069.950000	9.65594e-26
1069.900000	9.6832e-26
1069.850000	9.71053e-26
1069.800000	9.73794e-26
1069.750000	9.76543e-26
1069.700000	9.79299e-26
1069.650000	9.82064e-26
1069.600000	9.84836e-26
1069.550000	9.87616e-26
1069.500000	9.90403e-26
1069.450000	9.93199e-26
1069.400000	9.96002e-26
1069.350000	9.98814e-26
1069.300000	1.00163e-25
1069.250000	1.00446e-25
1069.200000	1.0073e-25
1069.150000	1.01014e-25
1069.100000	1.01299e-25
1069.050000	1.01585e-25
1069.000000	1.01872e-25
1068.950000	1.02159e-25
1068.900000	1.02448e-25
1068.850000	1.02737e-25
1068.800000	1.03027e-25
1068.750000	1.03318e-25
1068.700000	1.03609e-25
1068.650000	1.03902e-25
1068.600000	1.04195e-25
1068.550000	1.04489e-25
1068.500000	1.04784e-25
1068.450000	1.0508e-25
1068.400000	1.05376e-25
1068.350000	1.05674e-25
1068.300000	1.05972e-25
1068.250000	1.06271e-25
1068.200000	1.06571e-25
1068.150000	1.06872e-25
1068.100000	1.07174e-25
1068.050000	1.07476e-25
1068.000000	1.0778e-25
1067.950000	1.08084e-25
1067.900000	1.08389e-25
1067.850000	1.08695e-25
1067.800000	1.09002e-25
1067.750000	1.09309e-25
1067.700000	1.09618e-25
1067.650000	1.09927e-25
1067.600000	1.10238e-25
1067.550000	1.10549e-25
1067.500000	1.10861e-25
1067.450000	1.11174e-25
1067.400000	1.11487e-25
1067.350000	1.11802e-25
1067.300000	1.12118e-25
1067.250000	1.12434e-25
1067.200000	1.12752e-25
1067.150000	1.1307e-25
1067.100000	1.13389e-25
1067.050000	1.13709e-25
1067.000000	1.1403e-25
1066.950000	1.14352e-25
1066.900000	1.14675e-25
1066.850000	1.14998e-25
1066.800000	1.15323e-25
1066.750000	1.15648e-25
1066.700000	1.15975e-25
1066.650000	1.16302e-25
1066.600000	1.1663e-25
1066.550000	1.1696e-25
1066.500000	1.1729e-25
1066.450000	1.17621e-25
1066.400000	1.17953e-25
1066.350000	1.18286e-25
1066.300000	1.1862e-25
1066.250000	1.18955e-25
1066.200000	1.1929e-25
1066.150000	1.19627e-25
1066.100000	1.19965e-25
1066.050000	1.20303e-25
1066.000000	1.20643e-25
1065.950000	1.20983e-25
1065.900000	1.21325e-25
1065.850000	1.21667e-25
1065.800000	1.22011e-25
1065.750000	1.22355e-25
1065.700000	1.227e-25
1065.650000	1.23047e-25
1065.600000	1.23394e-25
1065.550000	1.23742e-25
1065.500000	1.24092e-25
1065.450000	1.24442e-25
1065.400000	1.24793e-25
1065.350000	1.25145e-25
1065.300000	1.25499e-25
1065.250000	1.25853e-25
1065.200000	1.26208e-25
1065.150000	1.26564e-25
1065.100000	1.26922e-25
1065.050000	1.2728e-25
1065.000000	1.27639e-25
1064.950000	1.27999e-25
1064.900000	1.28361e-25
1064.850000	1.28723e-25
1064.800000	1.29086e-25
1064.750000	1.29451e-25
1064.700000	1.29816e-25
1064.650000	1.30183e-25
1064.600000	1.3055e-25
1064.550000	1.30919e-25
1064.500000	1.31288e-25
1064.450000	1.31659e-25
1064.400000	1.3203e-25
1064.350000	1.32403e-25
1064.300000	1.32777e-25
1064.250000	1.33151e-25
1064.200000	1.33527e-25
1064.150000	1.33904e-25
1064.100000	1.34282e-25
1064.050000	1.34661e-25
1064.000000	1.35041e-25
1063.950000	1.35422e-25
1063.900000	1.35805e-25
1063.850000	1.36188e-25
1063.800000	1.36572e-25
1063.750000	1.36958e-25
1063.700000	1.37344e-25
1063.650000	1.37732e-25
1063.600000	1.38121e-25
1063.550000	1.38511e-25
1063.500000	1.38902e-25
1063.450000	1.39294e-25
1063.400000	1.39687e-25
1063.350000	1.40081e-25
1063.300000	1.40477e-25
1063.250000	1.40873e-25
1063.200000	1.41271e-25
1063.150000	1.41669e-25
1063.100000	1.42069e-25
1063.050000	1.4247e-25
1063.000000	1.42872e-25
1062.950000	1.43276e-25
1062.900000	1.4368e-25
1062.850000	1.44086e-25
1062.800000	1.44492e-25
1062.750000	1.449e-25
1062.700000	1.45309e-25
1062.650000	1.45719e-25
1062.600000	1.46131e-25
1062.550000	1.46543e-25
1062.500000	1.46957e-25
1062.450000	1.47372e-25
1062.400000	1.47788e-25
1062.350000	1.48205e-25
1062.300000	1.48623e-25
1062.250000	1.49043e-25
1062.200000	1.49463e-25
1062.150000	1.49885e-25
1062.100000	1.50308e-25
1062.050000	1.50732e-25
1062.000000	1.51158e-25
1061.950000	1.51584e-25
1061.900000	1.52012e-25
1061.850000	1.52441e-25
1061.800000	1.52872e-25
1061.750000	1.53303e-25
1061.700000	1.53736e-25
1061.650000	1.5417e-25
1061.600000	1.54605e-25
1061.550000	1.55041e-25
1061.500000	1.55479e-25
1061.450000	1.55918e-25
1061.400000	1.56358e-25
1061.350000	1.56799e-25
1061.300000	1.57242e-25
1061.250000	1.57686e-25
1061.200000	1.58131e-25
1061.150000	1.58577e-25
1061.100000	1.59025e-25
1061.050000	1.59474e-25
1061.000000	1.59924e-25
1060.950000	1.60375e-25
1060.900000	1.60828e-25
1060.850000	1.61282e-25
1060.800000	1.61737e-25
1060.750000	1.62193e-25
1060.700000	1.62651e-25
1060.650000	1.6311e-25
1060.600000	1.63571e-25
1060.550000	1.64032e-25
1060.500000	1.64495e-25
1060.450000	1.6496e-25
1060.400000	1.65425e-25
1060.350000	1.65892e-25
1060.300000	1.6636e-25
1060.250000	1.6683e-25
1060.200000	1.67301e-25
1060.150000	1.67773e-25
1060.100000	1.68247e-25
1060.050000	1.68722e-25
1060.000000	1.69198e-25
1059.950000	1.69675e-25
1059.900000	1.70154e-25
1059.850000	1.70634e-25
1059.800000	1.71116e-25
1059.750000	1.71599e-25
1059.700000	1.72083e-25
1059.650000	1.72569e-25
1059.600000	1.73056e-25
1059.550000	1.73545e-25
1059.500000	1.74035e-25
1059.450000	1.74526e-25
1059.400000	1.75018e-25
1059.350000	1.75512e-25
1059.300000	1.76008e-25
1059.250000	1.76505e-25
1059.200000	1.77003e-25
1059.150000	1.77502e-25
1059.100000	1.78003e-25
1059.050000	1.78506e-25
1059.000000	1.7901e-25
1058.950000	1.79515e-25
1058.900000	1.80022e-25
1058.850000	1.8053e-25
1058.800000	1.81039e-25
1058.750000	1.8155e-25
1058.700000	1.82063e-25
1058.650000	1.82577e-25
1058.600000	1.83092e-25
1058.550000	1.83609e-25
1058.500000	1.84127e-25
1058.450000	1.84647e-25
1058.400000	1.85168e-25
1058.350000	1.8569e-25
1058.300000	1.86215e-25
1058.250000	1.8674e-25
1058.200000	1.87267e-25
1058.150000	1.87796e-25
1058.100000	1.88326e-25
1058.050000	1.88857e-25
1058.000000	1.8939e-25
1057.950000	1.89925e-25
1057.900000	1.90461e-25
1057.850000	1.90999e-25
1057.800000	1.91538e-25
1057.750000	1.92078e-25
1057.700000	1.9262e-25
1057.650000	1.93164e-25
1057.600000	1.93709e-25
1057.550000	1.94256e-25
1057.500000	1.94804e-25
1057.450000	1.95354e-25
1057.400000	1.95906e-25
1057.350000	1.96459e-25
1057.300000	1.97013e-25
1057.250000	1.97569e-25
1057.200000	1.98127e-25
1057.150000	1.98686e-25
1057.100000	1.99247e-25
1057.050000	1.99809e-25
1057.000000	2.00373e-25
1056.950000	2.00939e-25
1056.900000	2.01506e-25
1056.850000	2.02075e-25
1056.800000	2.02645e-25
1056.750000	2.03217e-25
1056.700000	2.03791e-25
1056.650000	2.04366e-25
1056.600000	2.04943e-25
1056.550000	2.05521e-25
1056.500000	2.06101e-25
1056.450000	2.06683e-25
1056.400000	2.07266e-25
1056.350000	2.07851e-25
1056.300000	2.08438e-25
1056.250000	2.09026e-25
1056.200000	2.09616e-25
1056.150000	2.10208e-25
1056.100000	2.10801e-25
1056.050000	2.11396e-25
1056.000000	2.11993e-25
1055.950000	2.12591e-25
1055.900000	2.13191e-25
1055.850000	2.13793e-25
1055.800000	2.14396e-25
1055.750000	2.15001e-25
1055.700000	2.15608e-25
1055.650000	2.16217e-25
1055.600000	2.16827e-25
1055.550000	2.17439e-25
1055.500000	2.18053e-25
1055.450000	2.18668e-25
1055.400000	2.19285e-25
1055.350000	2.19904e-25
1055.300000	2.20525e-25
1055.250000	2.21147e-25
1055.200000	2.21772e-25
1055.150000	2.22398e-25
1055.100000	2.23025e-25
1055.050000	2.23655e-25
1055.000000	2.24286e-25
1054.950000	2.24919e-25
1054.900000	2.25554e-25
1054.850000	2.26191e-25
1054.800000	2.26829e-25
1054.750000	2.27469e-25
1054.700000	2.28111e-25
1054.650000	2.28755e-25
1054.600000	2.29401e-25
1054.550000	2.30048e-25
1054.500000	2.30698e-25
1054.450000	2.31349e-25
1054.400000	2.32002e-25
1054.350000	2.32656e-25
1054.300000	2.33313e-25
1054.250000	2.33972e-25
1054.200000	2.34632e-25
1054.150000	2.35294e-25
1054.100000	2.35958e-25
1054.050000	2.36624e-25
1054.000000	2.37292e-25
1053.950000	2.37962e-25
1053.900000	2.38634e-25
1053.850000	2.39307e-25
1053.800000	2.39983e-25
1053.750000	2.4066e-25
1053.700000	2.41339e-25
1053.650000	2.4202e-25
1053.600000	2.42703e-25
1053.550000	2.43388e-25
1053.500000	2.44075e-25
1053.450000	2.44764e-25
1053.400000	2.45455e-25
1053.350000	2.46148e-25
1053.300000	2.46843e-25
1053.250000	2.47539e-25
1053.200000	2.48238e-25
1053.150000	2.48939e-25
1053.100000	2.49641e-25
1053.050000	2.50346e-25
1053.000000	2.51053e-25
1052.950000	2.51761e-25
1052.900000	2.52472e-25
1052.850000	2.53184e-25
1052.800000	2.53899e-25
1052.750000	2.54616e-25
1052.700000	2.55334e-25
1052.650000	2.56055e-25
1052.600000	2.56778e-25
1052.550000	2.57502e-25
1052.500000	2.58229e-25
1052.450000	2.58958e-25
1052.400000	2.59689e-25
1052.350000	2.60422e-25
1052.300000	2.61157e-25
1052.250000	2.61894e-25
1052.200000	2.62633e-25
1052.150000	2.63374e-25
1052.100000	2.64118e-25
1052.050000	2.64863e-25
1052.000000	2.65611e-25
1051.950000	2.6636e-25
1051.900000	2.67112e-25
1051.850000	2.67866e-25
1051.800000	2.68622e-25
1051.750000	2.6938e-25
1051.700000	2.70141e-25
1051.650000	2.70903e-25
1051.600000	2.71668e-25
1051.550000	2.72434e-25
1051.500000	2.73203e-25
1051.450000	2.73974e-25
1051.400000	2.74748e-25
1051.350000	2.75523e-25
1051.300000	2.76301e-25
1051.250000	2.77081e-25
1051.200000	2.77863e-25
1051.150000	2.78647e-25
1051.100000	2.79433e-25
1051.050000	2.80222e-25
1051.000000	2.81013e-25
1050.950000	2.81806e-25
1050.900000	2.82602e-25
1050.850000	2.83399e-25
1050.800000	2.84199e-25
1050.750000	2.85001e-25
1050.700000	2.85806e-25
1050.650000	2.86612e-25
1050.600000	2.87421e-25
1050.550000	2.88232e-25
1050.500000	2.89046e-25
1050.450000	2.89862e-25
1050.400000	2.9068e-25
1050.350000	2.915e-25
1050.300000	2.92323e-25
1050.250000	2.93148e-25
1050.200000	2.93975e-25
1050.150000	2.94805e-25
1050.100000	2.95637e-25
1050.050000	2.96472e-25
1050.000000	2.97308e-25
1049.950000	2.98148e-25
1049.900000	2.98989e-25
1049.850000	2.99833e-25
1049.800000	3.00679e-25
1049.750000	3.01528e-25
1049.700000	3.02379e-25
1049.650000	3.03232e-25
1049.600000	3.04088e-25
1049.550000	3.04946e-25
1049.500000	3.05807e-25
1049.450000	3.0667e-25
1049.400000	3.07536e-25
1049.350000	3.08404e-25
1049.300000	3.09274e-25
1049.250000	3.10147e-25
1049.200000	3.11022e-25
1049.150000	3.119e-25
1049.100000	3.12781e-25
1049.050000	3.13663e-25
1049.000000	3.14549e-25
1048.950000	3.15436e-25
1048.900000	3.16327e-25
1048.850000	3.1722e-25
1048.800000	3.18115e-25
1048.750000	3.19013e-25
1048.700000	3.19913e-25
1048.650000	3.20816e-25
1048.600000	3.21721e-25
1048.550000	3.2263e-25
1048.500000	3.2354e-25
1048.450000	3.24453e-25
1048.400000	3.25369e-25
1048.350000	3.26287e-25
1048.300000	3.27208e-25
1048.250000	3.28132e-25
1048.200000	3.29058e-25
1048.150000	3.29987e-25
1048.100000	3.30918e-25
1048.050000	3.31852e-25
1048.000000	3.32789e-25
1047.950000	3.33728e-25
1047.900000	3.3467e-25
1047.850000	3.35614e-25
1047.800000	3.36562e-25
1047.750000	3.37511e-25
1047.700000	3.38464e-25
1047.650000	3.39419e-25
1047.600000	3.40377e-25
1047.550000	3.41338e-25
1047.500000	3.42301e-25
1047.450000	3.43267e-25
1047.400000	3.44236e-25
1047.350000	3.45208e-25
1047.300000	3.46182e-25
1047.250000	3.47159e-25
1047.200000	3.48139e-25
1047.150000	3.49122e-25
1047.100000	3.50107e-25
1047.050000	3.51095e-25
1047.000000	3.52086e-25
1046.950000	3.5308e-25
1046.900000	3.54076e-25
1046.850000	3.55076e-25
1046.800000	3.56078e-25
1046.750000	3.57083e-25
1046.700000	3.58091e-25
1046.650000	3.59101e-25
1046.600000	3.60115e-25
1046.550000	3.61131e-25
1046.500000	3.6215e-25
1046.450000	3.63172e-25
1046.400000	3.64198e-25
1046.350000	3.65225e-25
1046.300000	3.66256e-25
1046.250000	3.6729e-25
1046.200000	3.68327e-25
1046.150000	3.69366e-25
1046.100000	3.70409e-25
1046.050000	3.71454e-25
1046.000000	3.72502e-25
1045.950000	3.73554e-25
1045.900000	3.74608e-25
1045.850000	3.75665e-25
1045.800000	3.76726e-25
1045.750000	3.77789e-25
1045.700000	3.78855e-25
1045.650000	3.79924e-25
1045.600000	3.80997e-25
1045.550000	3.82072e-25
1045.500000	3.8315e-25
1045.450000	3.84232e-25
1045.400000	3.85316e-25
1045.350000	3.86404e-25
1045.300000	3.87494e-25
1045.250000	3.88588e-25
1045.200000	3.89685e-25
1045.150000	3.90784e-25
1045.100000	3.91887e-25
1045.050000	3.92993e-25
1045.000000	3.94103e-25
1044.950000	3.95215e-25
1044.900000	3.9633e-25
1044.850000	3.97449e-25
1044.800000	3.98571e-25
1044.750000	3.99696e-25
1044.700000	4.00824e-25
1044.650000	4.01955e-25
1044.600000	4.03089e-25
1044.550000	4.04227e-25
1044.500000	4.05368e-25
1044.450000	4.06512e-25
1044.400000	4.07659e-25
1044.350000	4.0881e-25
1044.300000	4.09964e-25
1044.250000	4.11121e-25
1044.200000	4.12281e-25
1044.150000	4.13445e-25
1044.100000	4.14611e-25
1044.050000	4.15782e-25
1044.000000	4.16955e-25
1043.950000	4.18132e-25
1043.900000	4.19312e-25
1043.850000	4.20495e-25
1043.800000	4.21682e-25
1043.750000	4.22872e-25
1043.700000	4.24066e-25
1043.650000	4.25263e-25
1043.600000	4.26463e-25
1043.550000	4.27667e-25
1043.500000	4.28874e-25
1043.450000	4.30084e-25
1043.400000	4.31298e-25
1043.350000	4.32515e-25
1043.300000	4.33736e-25
1043.250000	4.3496e-25
1043.200000	4.36188e-25
1043.150000	4.37419e-25
1043.100000	4.38653e-25
1043.050000	4.39891e-25
1043.000000	4.41133e-25
1042.950000	4.42378e-25
1042.900000	4.43626e-25
1042.850000	4.44878e-25
1042.800000	4.46134e-25
1042.750000	4.47393e-25
1042.700000	4.48656e-25
1042.650000	4.49922e-25
1042.600000	4.51192e-25
1042.550000	4.52465e-25
1042.500000	4.53742e-25
1042.450000	4.55023e-25
1042.400000	4.56307e-25
1042.350000	4.57595e-25
1042.300000	4.58886e-25
1042.250000	4.60181e-25
1042.200000	4.6148e-25
1042.150000	4.62783e-25
1042.100000	4.64089e-25
1042.050000	4.65399e-25
1042.000000	4.66712e-25
1041.950000	4.68029e-25
1041.900000	4.6935e-25
1041.850000	4.70675e-25
1041.800000	4.72003e-25
1041.750000	4.73335e-25
1041.700000	4.74671e-25
1041.650000	4.76011e-25
1041.600000	4.77354e-25
1041.550000	4.78702e-25
1041.500000	4.80053e-25
1041.450000	4.81408e-25
1041.400000	4.82766e-25
1041.350000	4.84129e-25
1041.300000	4.85495e-25
1041.250000	4.86865e-25
1041.200000	4.88239e-25
1041.150000	4.89617e-25
1041.100000	4.90999e-25
1041.050000	4.92385e-25
1041.000000	4.93775e-25
1040.950000	4.95168e-25
1040.900000	4.96566e-25
1040.850000	4.97967e-25
1040.800000	4.99373e-25
1040.750000	5.00782e-25
1040.700000	5.02195e-25
1040.650000	5.03613e-25
1040.600000	5.05034e-25
1040.550000	5.06459e-25
1040.500000	5.07889e-25
1040.450000	5.09322e-25
1040.400000	5.1076e-25
1040.350000	5.12201e-25
1040.300000	5.13647e-25
1040.250000	5.15096e-25
1040.200000	5.1655e-25
1040.150000	5.18008e-25
1040.100000	5.1947e-25
1040.050000	5.20936e-25
1040.000000	5.22406e-25
1039.950000	5.23881e-25
1039.900000	5.25359e-25
1039.850000	5.26842e-25
1039.800000	5.28329e-25
1039.750000	5.2982e-25
1039.700000	5.31315e-25
1039.650000	5.32815e-25
1039.600000	5.34318e-25
1039.550000	5.35826e-25
1039.500000	5.37339e-25
1039.450000	5.38855e-25
1039.400000	5.40376e-25
1039.350000	5.41901e-25
1039.300000	5.4343e-25
1039.250000	5.44964e-25
1039.200000	5.46502e-25
1039.150000	5.48045e-25
1039.100000	5.49591e-25
1039.050000	5.51142e-25
1039.000000	5.52698e-25
1038.950000	5.54258e-25
1038.900000	5.55822e-25
1038.850000	5.57391e-25
1038.800000	5.58964e-25
1038.750000	5.60541e-25
1038.700000	5.62123e-25
1038.650000	5.6371e-25
1038.600000	5.65301e-25
1038.550000	5.66896e-25
1038.500000	5.68496e-25
1038.450000	5.70101e-25
1038.400000	5.7171e-25
1038.350000	5.73323e-25
1038.300000	5.74941e-25
1038.250000	5.76564e-25
1038.200000	5.78191e-25
1038.150000	5.79823e-25
1038.100000	5.81459e-25
1038.050000	5.831e-25
1038.000000	5.84746e-25
1037.950000	5.86396e-25
1037.900000	5.88051e-25
1037.850000	5.89711e-25
1037.800000	5.91375e-25
1037.750000	5.93044e-25
1037.700000	5.94718e-25
1037.650000	5.96396e-25
1037.600000	5.98079e-25
1037.550000	5.99767e-25
1037.500000	6.0146e-25
1037.450000	6.03158e-25
1037.400000	6.0486e-25
1037.350000	6.06567e-25
1037.300000	6.08279e-25
1037.250000	6.09995e-25
1037.200000	6.11717e-25
1037.150000	6.13443e-25
1037.100000	6.15175e-25
1037.050000	6.16911e-25
1037.000000	6.18652e-25
1036.950000	6.20398e-25
1036.900000	6.22149e-25
1036.850000	6.23905e-25
1036.800000	6.25665e-25
1036.750000	6.27431e-25
1036.700000	6.29202e-25
1036.650000	6.30978e-25
1036.600000	6.32759e-25
1036.550000	6.34544e-25
1036.500000	6.36335e-25
1036.450000	6.38131e-25
1036.400000	6.39932e-25
1036.350000	6.41738e-25
1036.300000	6.43549e-25
1036.250000	6.45365e-25
1036.200000	6.47187e-25
1036.150000	6.49013e-25
1036.100000	6.50845e-25
1036.050000	6.52682e-25
1036.000000	6.54524e-25
1035.950000	6.56371e-25
1035.900000	6.58224e-25
1035.850000	6.60081e-25
1035.800000	6.61944e-25
1035.750000	6.63812e-25
1035.700000	6.65686e-25
1035.650000	6.67564e-25
1035.600000	6.69448e-25
1035.550000	6.71338e-25
1035.500000	6.73232e-25
1035.450000	6.75132e-25
1035.400000	6.77038e-25
1035.350000	6.78949e-25
1035.300000	6.80865e-25
1035.250000	6.82786e-25
1035.200000	6.84713e-25
1035.150000	6.86646e-25
1035.100000	6.88583e-25
1035.050000	6.90527e-25
1035.000000	6.92476e-25
1034.950000	6.9443e-25
1034.900000	6.9639e-25
1034.850000	6.98355e-25
1034.800000	7.00326e-25
1034.750000	7.02302e-25
1034.700000	7.04285e-25
1034.650000	7.06272e-25
1034.600000	7.08265e-25
1034.550000	7.10264e-25
1034.500000	7.12269e-25
1034.450000	7.14279e-25
1034.400000	7.16295e-25
1034.350000	7.18316e-25
1034.300000	7.20344e-25
1034.250000	7.22377e-25
1034.200000	7.24415e-25
1034.150000	7.2646e-25
1034.100000	7.2851e-25
1034.050000	7.30566e-25
1034.000000	7.32628e-25
1033.950000	7.34695e-25
1033.900000	7.36769e-25
1033.850000	7.38848e-25
1033.800000	7.40933e-25
1033.750000	7.43024e-25
1033.700000	7.45121e-25
1033.650000	7.47224e-25
1033.600000	7.49333e-25
1033.550000	7.51448e-25
1033.500000	7.53569e-25
1033.450000	7.55695e-25
1033.400000	7.57828e-25
1033.350000	7.59967e-25
1033.300000	7.62111e-25
1033.250000	7.64262e-25
1033.200000	7.66419e-25
1033.150000	7.68582e-25
1033.100000	7.70751e-25
1033.050000	7.72926e-25
1033.000000	7.75108e-25
1032.950000	7.77295e-25
1032.900000	7.79489e-25
1032.850000	7.81689e-25
1032.800000	7.83895e-25
1032.750000	7.86107e-25
1032.700000	7.88326e-25
1032.650000	7.90551e-25
1032.600000	7.92782e-25
1032.550000	7.95019e-25
1032.500000	7.97263e-25
1032.450000	7.99513e-25
1032.400000	8.01769e-25
1032.350000	8.04032e-25
1032.300000	8.06301e-25
1032.250000	8.08576e-25
1032.200000	8.10858e-25
1032.150000	8.13147e-25
1032.100000	8.15442e-25
1032.050000	8.17743e-25
1032.000000	8.20051e-25
1031.950000	8.22365e-25
1031.900000	8.24686e-25
1031.850000	8.27013e-25
1031.800000	8.29347e-25
1031.750000	8.31688e-25
1031.700000	8.34035e-25
1031.650000	8.36389e-25
1031.600000	8.38749e-25
1031.550000	8.41116e-25
1031.500000	8.4349e-25
1031.450000	8.45871e-25
1031.400000	8.48258e-25
1031.350000	8.50652e-25
1031.300000	8.53052e-25
1031.250000	8.5546e-25
1031.200000	8.57874e-25
1031.150000	8.60295e-25
1031.100000	8.62723e-25
1031.050000	8.65158e-25
1031.000000	8.67599e-25
1030.950000	8.70048e-25
1030.900000	8.72503e-25
1030.850000	8.74966e-25
1030.800000	8.77435e-25
1030.750000	8.79911e-25
1030.700000	8.82394e-25
1030.650000	8.84885e-25
1030.600000	8.87382e-25
1030.550000	8.89886e-25
1030.500000	8.92398e-25
1030.450000	8.94916e-25
1030.400000	8.97442e-25
1030.350000	8.99975e-25
1030.300000	9.02514e-25
1030.250000	9.05061e-25
1030.200000	9.07616e-25
1030.150000	9.10177e-25
1030.100000	9.12746e-25
1030.050000	9.15322e-25
1030.000000	9.17905e-25
1029.950000	9.20495e-25
1029.900000	9.23093e-25
1029.850000	9.25698e-25
1029.800000	9.28311e-25
1029.750000	9.3093e-25
1029.700000	9.33558e-25
1029.650000	9.36192e-25
1029.600000	9.38834e-25
1029.550000	9.41484e-25
1029.500000	9.44141e-25
1029.450000	9.46805e-25
1029.400000	9.49477e-25
1029.350000	9.52157e-25
1029.300000	9.54844e-25
1029.250000	9.57539e-25
1029.200000	9.60241e-25
1029.150000	9.62951e-25
1029.100000	9.65669e-25
1029.050000	9.68394e-25
1029.000000	9.71127e-25
1028.950000	9.73867e-25
1028.900000	9.76616e-25
1028.850000	9.79372e-25
1028.800000	9.82136e-25
1028.750000	9.84908e-25
1028.700000	9.87687e-25
1028.650000	9.90474e-25
1028.600000	9.9327e-25
1028.550000	9.96073e-25
1028.500000	9.98884e-25
1028.450000	1.0017e-24
1028.400000	1.00453e-24
1028.350000	1.00736e-24
1028.300000	1.01021e-24
1028.250000	1.01306e-24
1028.200000	1.01592e-24
1028.150000	1.01878e-24
1028.100000	1.02166e-24
1028.050000	1.02454e-24
1028.000000	1.02743e-24
1027.950000	1.03033e-24
1027.900000	1.03324e-24
1027.850000	1.03616e-24
1027.800000	1.03908e-24
1027.750000	1.04201e-24
1027.700000	1.04495e-24
1027.650000	1.0479e-24
1027.600000	1.05086e-24
1027.550000	1.05383e-24
1027.500000	1.0568e-24
1027.450000	1.05978e-24
1027.400000	1.06277e-24
1027.350000	1.06577e-24
1027.300000	1.06878e-24
1027.250000	1.0718e-24
1027.200000	1.07482e-24
1027.150000	1.07786e-24
1027.100000	1.0809e-24
1027.050000	1.08395e-24
1027.000000	1.08701e-24
1026.950000	1.09007e-24
1026.900000	1.09315e-24
1026.850000	1.09624e-24
1026.800000	1.09933e-24
1026.750000	1.10243e-24
1026.700000	1.10554e-24
1026.650000	1.10866e-24
1026.600000	1.11179e-24
1026.550000	1.11493e-24
1026.500000	1.11808e-24
1026.450000	1.12123e-24
1026.400000	1.12439e-24
1026.350000	1.12757e-24
1026.300000	1.13075e-24
1026.250000	1.13394e-24
1026.200000	1.13714e-24
1026.150000	1.14035e-24
1026.100000	1.14357e-24
1026.050000	1.1468e-24
1026.000000	1.15003e-24
1025.950000	1.15328e-24
1025.900000	1.15653e-24
1025.850000	1.1598e-24
1025.800000	1.16307e-24
1025.750000	1.16635e-24
1025.700000	1.16964e-24
1025.650000	1.17294e-24
1025.600000	1.17625e-24
1025.550000	1.17957e-24
1025.500000	1.1829e-24
1025.450000	1.18624e-24
1025.400000	1.18959e-24
1025.350000	1.19295e-24
1025.300000	1.19631e-24
1025.250000	1.19969e-24
1025.200000	1.20307e-24
1025.150000	1.20647e-24
1025.100000	1.20987e-24
1025.050000	1.21329e-24
1025.000000	1.21671e-24
1024.950000	1.22015e-24
1024.900000	1.22359e-24
1024.850000	1.22704e-24
1024.800000	1.2305e-24
1024.750000	1.23398e-24
1024.700000	1.23746e-24
1024.650000	1.24095e-24
1024.600000	1.24445e-24
1024.550000	1.24797e-24
1024.500000	1.25149e-24
1024.450000	1.25502e-24
1024.400000	1.25856e-24
1024.350000	1.26211e-24
1024.300000	1.26567e-24
1024.250000	1.26925e-24
1024.200000	1.27283e-24
1024.150000	1.27642e-24
1024.100000	1.28002e-24
1024.050000	1.28363e-24
1024.000000	1.28726e-24
1023.950000	1.29089e-24
1023.900000	1.29453e-24
1023.850000	1.29819e-24
1023.800000	1.30185e-24
1023.750000	1.30552e-24
1023.700000	1.30921e-24
1023.650000	1.3129e-24
1023.600000	1.31661e-24
1023.550000	1.32032e-24
1023.500000	1.32405e-24
1023.450000	1.32779e-24
1023.400000	1.33153e-24
1023.350000	1.33529e-24
1023.300000	1.33906e-24
1023.250000	1.34284e-24
1023.200000	1.34663e-24
1023.150000	1.35043e-24
1023.100000	1.35424e-24
1023.050000	1.35806e-24
1023.000000	1.36189e-24
1022.950000	1.36574e-24
1022.900000	1.36959e-24
1022.850000	1.37346e-24
1022.800000	1.37733e-24
1022.750000	1.38122e-24
1022.700000	1.38512e-24
1022.650000	1.38903e-24
1022.600000	1.39294e-24
1022.550000	1.39688e-24
1022.500000	1.40082e-24
1022.450000	1.40477e-24
1022.400000	1.40874e-24
1022.350000	1.41271e-24
1022.300000	1.4167e-24
1022.250000	1.4207e-24
1022.200000	1.4247e-24
1022.150000	1.42873e-24
1022.100000	1.43276e-24
1022.050000	1.4368e-24
1022.000000	1.44086e-24
1021.950000	1.44492e-24
1021.900000	1.449e-24
1021.850000	1.45309e-24
1021.800000	1.45719e-24
1021.750000	1.4613e-24
1021.700000	1.46542e-24
1021.650000	1.46956e-24
1021.600000	1.47371e-24
1021.550000	1.47787e-24
1021.500000	1.48204e-24
1021.450000	1.48622e-24
1021.400000	1.49041e-24
1021.350000	1.49462e-24
1021.300000	1.49884e-24
1021.250000	1.50307e-24
1021.200000	1.50731e-24
1021.150000	1.51156e-24
1021.100000	1.51583e-24
1021.050000	1.52011e-24
1021.000000	1.5244e-24
1020.950000	1.5287e-24
1020.900000	1.53301e-24
1020.850000	1.53734e-24
1020.800000	1.54168e-24
1020.750000	1.54603e-24
1020.700000	1.55039e-24
1020.650000	1.55476e-24
1020.600000	1.55915e-24
1020.550000	1.56355e-24
1020.500000	1.56796e-24
1020.450000	1.57239e-24
1020.400000	1.57683e-24
1020.350000	1.58128e-24
1020.300000	1.58574e-24
1020.250000	1.59021e-24
1020.200000	1.5947e-24
1020.150000	1.5992e-24
1020.100000	1.60371e-24
1020.050000	1.60824e-24
1020.000000	1.61278e-24
1019.950000	1.61733e-24
1019.900000	1.62189e-24
1019.850000	1.62647e-24
1019.800000	1.63106e-24
1019.750000	1.63566e-24
1019.700000	1.64028e-24
1019.650000	1.64491e-24
1019.600000	1.64955e-24
1019.550000	1.65421e-24
1019.500000	1.65887e-24
1019.450000	1.66356e-24
1019.400000	1.66825e-24
1019.350000	1.67296e-24
1019.300000	1.67768e-24
1019.250000	1.68241e-24
1019.200000	1.68716e-24
1019.150000	1.69192e-24
1019.100000	1.6967e-24
1019.050000	1.70148e-24
1019.000000	1.70629e-24
1018.950000	1.7111e-24
1018.900000	1.71593e-24
1018.850000	1.72077e-24
1018.800000	1.72563e-24
1018.750000	1.7305e-24
1018.700000	1.73538e-24
1018.650000	1.74028e-24
1018.600000	1.74519e-24
1018.550000	1.75011e-24
1018.500000	1.75505e-24
1018.450000	1.76001e-24
1018.400000	1.76497e-24
1018.350000	1.76995e-24
1018.300000	1.77495e-24
1018.250000	1.77996e-24
1018.200000	1.78498e-24
1018.150000	1.79002e-24
1018.100000	1.79507e-24
1018.050000	1.80013e-24
1018.000000	1.80521e-24
1017.950000	1.81031e-24
1017.900000	1.81542e-24
1017.850000	1.82054e-24
1017.800000	1.82568e-24
1017.750000	1.83083e-24
1017.700000	1.836e-24
1017.650000	1.84118e-24
1017.600000	1.84637e-24
1017.550000	1.85158e-24
1017.500000	1.85681e-24
1017.450000	1.86205e-24
1017.400000	1.8673e-24
1017.350000	1.87257e-24
1017.300000	1.87786e-24
1017.250000	1.88316e-24
1017.200000	1.88847e-24
1017.150000	1.8938e-24
1017.100000	1.89914e-24
1017.050000	1.9045e-24
1017.000000	1.90988e-24
1016.950000	1.91527e-24
1016.900000	1.92067e-24
1016.850000	1.92609e-24
1016.800000	1.93153e-24
1016.750000	1.93698e-24
1016.700000	1.94244e-24
1016.650000	1.94793e-24
1016.600000	1.95342e-24
1016.550000	1.95894e-24
1016.500000	1.96446e-24
1016.450000	1.97001e-24
1016.400000	1.97557e-24
1016.350000	1.98114e-24
1016.300000	1.98673e-24
1016.250000	1.99234e-24
1016.200000	1.99796e-24
1016.150000	2.0036e-24
1016.100000	2.00925e-24
1016.050000	2.01492e-24
1016.000000	2.02061e-24
1015.950000	2.02631e-24
1015.900000	2.03203e-24
1015.850000	2.03776e-24
1015.800000	2.04351e-24
1015.750000	2.04928e-24
1015.700000	2.05506e-24
1015.650000	2.06086e-24
1015.600000	2.06668e-24
1015.550000	2.07251e-24
1015.500000	2.07836e-24
1015.450000	2.08422e-24
1015.400000	2.09011e-24
1015.350000	2.096e-24
1015.300000	2.10192e-24
1015.250000	2.10785e-24
1015.200000	2.1138e-24
1015.150000	2.11976e-24
1015.100000	2.12575e-24
1015.050000	2.13174e-24
1015.000000	2.13776e-24
1014.950000	2.14379e-24
1014.900000	2.14984e-24
1014.850000	2.15591e-24
1014.800000	2.16199e-24
1014.750000	2.16809e-24
1014.700000	2.17421e-24
1014.650000	2.18035e-24
1014.600000	2.1865e-24
1014.550000	2.19267e-24
1014.500000	2.19886e-24
1014.450000	2.20506e-24
1014.400000	2.21128e-24
1014.350000	2.21752e-24
1014.300000	2.22378e-24
1014.250000	2.23006e-24
1014.200000	2.23635e-24
1014.150000	2.24266e-24
1014.100000	2.24899e-24
1014.050000	2.25534e-24
1014.000000	2.2617e-24
1013.950000	2.26808e-24
1013.900000	2.27448e-24
1013.850000	2.2809e-24
1013.800000	2.28734e-24
1013.750000	2.29379e-24
1013.700000	2.30027e-24
1013.650000	2.30676e-24
1013.600000	2.31327e-24
1013.550000	2.31979e-24
1013.500000	2.32634e-24
1013.450000	2.33291e-24
1013.400000	2.33949e-24
1013.350000	2.34609e-24
1013.300000	2.35271e-24
1013.250000	2.35935e-24
1013.200000	2.36601e-24
1013.150000	2.37269e-24
1013.100000	2.37938e-24
1013.050000	2.3861e-24
1013.000000	2.39283e-24
1012.950000	2.39958e-24
1012.900000	2.40635e-24
1012.850000	2.41314e-24
1012.800000	2.41995e-24
1012.750000	2.42678e-24
1012.700000	2.43363e-24
1012.650000	2.4405e-24
1012.600000	2.44738e-24
1012.550000	2.45429e-24
1012.500000	2.46122e-24
1012.450000	2.46816e-24
1012.400000	2.47513e-24
1012.350000	2.48211e-24
1012.300000	2.48911e-24
1012.250000	2.49614e-24
1012.200000	2.50318e-24
1012.150000	2.51025e-24
1012.100000	2.51733e-24
1012.050000	2.52443e-24
1012.000000	2.53156e-24
1011.950000	2.5387e-24
1011.900000	2.54586e-24
1011.850000	2.55305e-24
1011.800000	2.56025e-24
1011.750000	2.56748e-24
1011.700000	2.57472e-24
1011.650000	2.58199e-24
1011.600000	2.58927e-24
1011.550000	2.59658e-24
1011.500000	2.60391e-24
1011.450000	2.61126e-24
1011.400000	2.61863e-24
1011.350000	2.62601e-24
1011.300000	2.63343e-24
1011.250000	2.64086e-24
1011.200000	2.64831e-24
1011.150000	2.65578e-24
1011.100000	2.66328e-24
1011.050000	2.67079e-24
1011.000000	2.67833e-24
1010.950000	2.68589e-24
1010.900000	2.69347e-24
1010.850000	2.70107e-24
1010.800000	2.70869e-24
1010.750000	2.71633e-24
1010.700000	2.724e-24
1010.650000	2.73168e-24
1010.600000	2.73939e-24
1010.550000	2.74712e-24
1010.500000	2.75487e-24
1010.450000	2.76265e-24
1010.400000	2.77044e-24
1010.350000	2.77826e-24
1010.300000	2.7861e-24
1010.250000	2.79396e-24
1010.200000	2.80185e-24
1010.150000	2.80975e-24
1010.100000	2.81768e-24
1010.050000	2.82563e-24
1010.000000	2.83361e-24
1009.950000	2.8416e-24
1009.900000	2.84962e-24
1009.850000	2.85766e-24
1009.800000	2.86573e-24
1009.750000	2.87381e-24
1009.700000	2.88192e-24
1009.650000	2.89006e-24
1009.600000	2.89821e-24
1009.550000	2.90639e-24
1009.500000	2.91459e-24
1009.450000	2.92282e-24
1009.400000	2.93106e-24
1009.350000	2.93933e-24
1009.300000	2.94763e-24
1009.250000	2.95595e-24
1009.200000	2.96429e-24
1009.150000	2.97265e-24
1009.100000	2.98104e-24
1009.050000	2.98945e-24
1009.000000	2.99789e-24
1008.950000	3.00635e-24
1008.900000	3.01483e-24
1008.850000	3.02334e-24
1008.800000	3.03187e-24
1008.750000	3.04043e-24
1008.700000	3.04901e-24
1008.650000	3.05761e-24
1008.600000	3.06624e-24
1008.550000	3.07489e-24
1008.500000	3.08357e-24
1008.450000	3.09227e-24
1008.400000	3.10099e-24
1008.350000	3.10974e-24
1008.300000	3.11852e-24
1008.250000	3.12732e-24
1008.200000	3.13614e-24
1008.150000	3.14499e-24
1008.100000	3.15387e-24
1008.050000	3.16277e-24
1008.000000	3.17169e-24
1007.950000	3.18064e-24
1007.900000	3.18962e-24
1007.850000	3.19862e-24
1007.800000	3.20764e-24
1007.750000	3.2167e-24
1007.700000	3.22577e-24
1007.650000	3.23488e-24
1007.600000	3.244e-24
1007.550000	3.25316e-24
1007.500000	3.26234e-24
1007.450000	3.27154e-24
1007.400000	3.28078e-24
1007.350000	3.29003e-24
1007.300000	3.29932e-24
1007.250000	3.30863e-24
1007.200000	3.31796e-24
1007.150000	3.32733e-24
1007.100000	3.33672e-24
1007.050000	3.34613e-24
1007.000000	3.35557e-24
1006.950000	3.36504e-24
1006.900000	3.37454e-24
1006.850000	3.38406e-24
1006.800000	3.39361e-24
1006.750000	3.40318e-24
1006.700000	3.41279e-24
1006.650000	3.42242e-24
1006.600000	3.43208e-24
1006.550000	3.44176e-24
1006.500000	3.45147e-24
1006.450000	3.46121e-24
1006.400000	3.47098e-24
1006.350000	3.48077e-24
1006.300000	3.4906e-24
1006.250000	3.50045e-24
1006.200000	3.51032e-24
1006.150000	3.52023e-24
1006.100000	3.53016e-24
1006.050000	3.54012e-24
1006.000000	3.55011e-24
1005.950000	3.56013e-24
1005.900000	3.57018e-24
1005.850000	3.58025e-24
1005.800000	3.59035e-24
1005.750000	3.60048e-24
1005.700000	3.61064e-24
1005.650000	3.62083e-24
1005.600000	3.63105e-24
1005.550000	3.6413e-24
1005.500000	3.65157e-24
1005.450000	3.66188e-24
1005.400000	3.67221e-24
1005.350000	3.68257e-24
1005.300000	3.69296e-24
1005.250000	3.70338e-24
1005.200000	3.71383e-24
1005.150000	3.72431e-24
1005.100000	3.73482e-24
1005.050000	3.74536e-24
1005.000000	3.75593e-24
1004.950000	3.76653e-24
1004.900000	3.77716e-24
1004.850000	3.78781e-24
1004.800000	3.7985e-24
1004.750000	3.80922e-24
1004.700000	3.81997e-24
1004.650000	3.83075e-24
1004.600000	3.84156e-24
1004.550000	3.8524e-24
1004.500000	3.86327e-24
1004.450000	3.87417e-24
1004.400000	3.8851e-24
1004.350000	3.89607e-24
1004.300000	3.90706e-24
1004.250000	3.91808e-24
1004.200000	3.92914e-24
1004.150000	3.94023e-24
1004.100000	3.95135e-24
1004.050000	3.9625e-24
1004.000000	3.97368e-24
1003.950000	3.98489e-24
1003.900000	3.99613e-24
1003.850000	4.00741e-24
1003.800000	4.01872e-24
1003.750000	4.03006e-24
1003.700000	4.04143e-24
1003.650000	4.05283e-24
1003.600000	4.06427e-24
1003.550000	4.07574e-24
1003.500000	4.08724e-24
1003.450000	4.09877e-24
1003.400000	4.11034e-24
1003.350000	4.12194e-24
1003.300000	4.13357e-24
1003.250000	4.14523e-24
1003.200000	4.15693e-24
1003.150000	4.16866e-24
1003.100000	4.18042e-24
1003.050000	4.19222e-24
1003.000000	4.20405e-24
1002.950000	4.21591e-24
1002.900000	4.22781e-24
1002.850000	4.23974e-24
1002.800000	4.2517e-24
1002.750000	4.2637e-24
1002.700000	4.27573e-24
1002.650000	4.28779e-24
1002.600000	4.29989e-24
1002.550000	4.31203e-24
1002.500000	4.32419e-24
1002.450000	4.33639e-24
1002.400000	4.34863e-24
1002.350000	4.3609e-24
1002.300000	4.37321e-24
1002.250000	4.38555e-24
1002.200000	4.39792e-24
1002.150000	4.41033e-24
1002.100000	4.42278e-24
1002.050000	4.43526e-24
1002.000000	4.44777e-24
1001.950000	4.46032e-24
1001.900000	4.47291e-24
1001.850000	4.48553e-24
1001.800000	4.49819e-24
1001.750000	4.51088e-24
1001.700000	4.52361e-24
1001.650000	4.53637e-24
1001.600000	4.54917e-24
1001.550000	4.56201e-24
1001.500000	4.57488e-24
1001.450000	4.58779e-24
1001.400000	4.60074e-24
1001.350000	4.61372e-24
1001.300000	4.62674e-24
1001.250000	4.63979e-24
1001.200000	4.65288e-24
1001.150000	4.66601e-24
1001.100000	4.67918e-24
1001.050000	4.69238e-24
1001.000000	4.70562e-24
1000.950000	4.7189e-24
1000.900000	4.73222e-24
1000.850000	4.74557e-24
1000.800000	4.75896e-24
1000.750000	4.77239e-24
1000.700000	4.78586e-24
1000.650000	4.79936e-24
1000.600000	4.8129e-24
1000.550000	4.82648e-24
1000.500000	4.8401e-24
1000.450000	4.85376e-24
1000.400000	4.86746e-24
1000.350000	4.88119e-24
1000.300000	4.89496e-24
1000.250000	4.90878e-24
1000.200000	4.92263e-24
1000.150000	4.93652e-24
1000.100000	4.95045e-24
1000.050000	4.96442e-24
1000.000000	4.97842e-24
999.950000	4.99247e-24
999.900000	5.00656e-24
999.850000	5.02069e-24
999.800000	5.03485e-24
999.750000	5.04906e-24
999.700000	5.06331e-24
999.650000	5.07759e-24
999.600000	5.09192e-24
999.550000	5.10629e-24
999.500000	5.1207e-24
999.450000	5.13515e-24
999.400000	5.14964e-24
999.350000	5.16417e-24
999.300000	5.17874e-24
999.250000	5.19335e-24
999.200000	5.20801e-24
999.150000	5.2227e-24
999.100000	5.23744e-24
999.050000	5.25222e-24
999.000000	5.26704e-24
998.950000	5.2819e-24
998.900000	5.2968e-24
998.850000	5.31175e-24
998.800000	5.32674e-24
998.750000	5.34177e-24
998.700000	5.35684e-24
998.650000	5.37196e-24
998.600000	5.38711e-24
998.550000	5.40231e-24
998.500000	5.41756e-24
998.450000	5.43285e-24
998.400000	5.44817e-24
998.350000	5.46355e-24
998.300000	5.47896e-24
998.250000	5.49442e-24
998.200000	5.50993e-24
998.150000	5.52548e-24
998.100000	5.54107e-24
998.050000	5.5567e-24
998.000000	5.57238e-24
997.950000	5.5881e-24
997.900000	5.60387e-24
997.850000	5.61968e-24
997.800000	5.63554e-24
997.750000	5.65144e-24
997.700000	5.66739e-24
997.650000	5.68338e-24
997.600000	5.69942e-24
997.550000	5.7155e-24
997.500000	5.73163e-24
997.450000	5.7478e-24
997.400000	5.76402e-24
997.350000	5.78028e-24
997.300000	5.79659e-24
997.250000	5.81295e-24
997.200000	5.82935e-24
997.150000	5.8458e-24
997.100000	5.86229e-24
997.050000	5.87884e-24
997.000000	5.89542e-24
996.950000	5.91206e-24
996.900000	5.92874e-24
996.850000	5.94547e-24
996.800000	5.96225e-24
996.750000	5.97907e-24
996.700000	5.99594e-24
996.650000	6.01286e-24
996.600000	6.02982e-24
996.550000	6.04684e-24
996.500000	6.0639e-24
996.450000	6.08101e-24
996.400000	6.09817e-24
996.350000	6.11538e-24
996.300000	6.13263e-24
996.250000	6.14994e-24
996.200000	6.16729e-24
996.150000	6.18469e-24
996.100000	6.20214e-24
996.050000	6.21964e-24
996.000000	6.23719e-24
995.950000	6.25479e-24
995.900000	6.27244e-24
995.850000	6.29014e-24
995.800000	6.30789e-24
995.750000	6.32569e-24
995.700000	6.34354e-24
995.650000	6.36143e-24
995.600000	6.37938e-24
995.550000	6.39738e-24
995.500000	6.41544e-24
995.450000	6.43354e-24
995.400000	6.45169e-24
995.350000	6.4699e-24
995.300000	6.48815e-24
995.250000	6.50646e-24
995.200000	6.52482e-24
995.150000	6.54323e-24
995.100000	6.56169e-24
995.050000	6.58021e-24
995.000000	6.59877e-24
994.950000	6.61739e-24
994.900000	6.63606e-24
994.850000	6.65479e-24
994.800000	6.67357e-24
994.750000	6.6924e-24
994.700000	6.71128e-24
994.650000	6.73022e-24
994.600000	6.74921e-24
994.550000	6.76825e-24
994.500000	6.78735e-24
994.450000	6.8065e-24
994.400000	6.8257e-24
994.350000	6.84496e-24
994.300000	6.86428e-24
994.250000	6.88365e-24
994.200000	6.90307e-24
994.150000	6.92255e-24
994.100000	6.94208e-24
994.050000	6.96167e-24
994.000000	6.98131e-24
993.950000	7.00101e-24
993.900000	7.02076e-24
993.850000	7.04057e-24
993.800000	7.06044e-24
993.750000	7.08036e-24
993.700000	7.10034e-24
993.650000	7.12037e-24
993.600000	7.14047e-24
993.550000	7.16061e-24
993.500000	7.18082e-24
993.450000	7.20108e-24
993.400000	7.2214e-24
993.350000	7.24177e-24
993.300000	7.26221e-24
993.250000	7.2827e-24
993.200000	7.30325e-24
993.150000	7.32385e-24
993.100000	7.34452e-24
993.050000	7.36524e-24
993.000000	7.38602e-24
992.950000	7.40686e-24
992.900000	7.42776e-24
992.850000	7.44872e-24
992.800000	7.46974e-24
992.750000	7.49082e-24
992.700000	7.51195e-24
992.650000	7.53315e-24
992.600000	7.5544e-24
992.550000	7.57572e-24
992.500000	7.59709e-24
992.450000	7.61853e-24
992.400000	7.64003e-24
992.350000	7.66158e-24
992.300000	7.6832e-24
992.250000	7.70488e-24
992.200000	7.72662e-24
992.150000	7.74842e-24
992.100000	7.77029e-24
992.050000	7.79221e-24
992.000000	7.8142e-24
991.950000	7.83624e-24
991.900000	7.85836e-24
991.850000	7.88053e-24
991.800000	7.90276e-24
991.750000	7.92506e-24
991.700000	7.94742e-24
991.650000	7.96985e-24
991.600000	7.99234e-24
991.550000	8.01489e-24
991.500000	8.0375e-24
991.450000	8.06018e-24
991.400000	8.08292e-24
991.350000	8.10573e-24
991.300000	8.1286e-24
991.250000	8.15154e-24
991.200000	8.17454e-24
991.150000	8.1976e-24
991.100000	8.22073e-24
991.050000	8.24393e-24
991.000000	8.26719e-24
990.950000	8.29051e-24
990.900000	8.31391e-24
990.850000	8.33736e-24
990.800000	8.36089e-24
990.750000	8.38448e-24
990.700000	8.40814e-24
990.650000	8.43186e-24
990.600000	8.45565e-24
990.550000	8.47951e-24
990.500000	8.50344e-24
990.450000	8.52743e-24
990.400000	8.55149e-24
990.350000	8.57562e-24
990.300000	8.59982e-24
990.250000	8.62408e-24
990.200000	8.64841e-24
990.150000	8.67282e-24
990.100000	8.69729e-24
990.050000	8.72183e-24
990.000000	8.74644e-24
989.950000	8.77111e-24
989.900000	8.79586e-24
989.850000	8.82068e-24
989.800000	8.84557e-24
989.750000	8.87053e-24
989.700000	8.89556e-24
989.650000	8.92066e-24
989.600000	8.94583e-24
989.550000	8.97107e-24
989.500000	8.99638e-24
989.450000	9.02176e-24
989.400000	9.04722e-24
989.350000	9.07275e-24
989.300000	9.09834e-24
989.250000	9.12402e-24
989.200000	9.14976e-24
989.150000	9.17558e-24
989.100000	9.20147e-24
989.050000	9.22743e-24
989.000000	9.25346e-24
988.950000	9.27957e-24
988.900000	9.30576e-24
988.850000	9.33201e-24
988.800000	9.35834e-24
988.750000	9.38475e-24
988.700000	9.41123e-24
988.650000	9.43778e-24
988.600000	9.46441e-24
988.550000	9.49111e-24
988.500000	9.51789e-24
988.450000	9.54475e-24
988.400000	9.57168e-24
988.350000	9.59869e-24
988.300000	9.62577e-24
988.250000	9.65293e-24
988.200000	9.68017e-24
988.150000	9.70748e-24
988.100000	9.73487e-24
988.050000	9.76234e-24
988.000000	9.78988e-24
987.950000	9.8175e-24
987.900000	9.8452e-24
987.850000	9.87298e-24
987.800000	9.90084e-24
987.750000	9.92877e-24
987.700000	9.95679e-24
987.650000	9.98488e-24
987.600000	1.00131e-23
987.550000	1.00413e-23
987.500000	1.00696e-23
987.450000	1.00981e-23
987.400000	1.01265e-23
987.350000	1.01551e-23
987.300000	1.01838e-23
987.250000	1.02125e-23
987.200000	1.02413e-23
987.150000	1.02702e-23
987.100000	1.02992e-23
987.050000	1.03282e-23
987.000000	1.03574e-23
986.950000	1.03866e-23
986.900000	1.04159e-23
986.850000	1.04453e-23
986.800000	1.04748e-23
986.750000	1.05043e-23
986.700000	1.0534e-23
986.650000	1.05637e-23
986.600000	1.05935e-23
986.550000	1.06234e-23
986.500000	1.06534e-23
986.450000	1.06834e-23
986.400000	1.07136e-23
986.350000	1.07438e-23
986.300000	1.07741e-23
986.250000	1.08045e-23
986.200000	1.0835e-23
986.150000	1.08656e-23
986.100000	1.08962e-23
986.050000	1.0927e-23
986.000000	1.09578e-23
985.950000	1.09887e-23
985.900000	1.10197e-23
985.850000	1.10508e-23
985.800000	1.1082e-23
985.750000	1.11133e-23
985.700000	1.11446e-23
985.650000	1.11761e-23
985.600000	1.12076e-23
985.550000	1.12392e-23
985.500000	1.12709e-23
985.450000	1.13027e-23
985.400000	1.13346e-23
985.350000	1.13666e-23
985.300000	1.13987e-23
985.250000	1.14308e-23
985.200000	1.14631e-23
985.150000	1.14954e-23
985.100000	1.15279e-23
985.050000	1.15604e-23
985.000000	1.1593e-23
984.950000	1.16257e-23
984.900000	1.16585e-23
984.850000	1.16914e-23
984.800000	1.17244e-23
984.750000	1.17575e-23
984.700000	1.17906e-23
984.650000	1.18239e-23
984.600000	1.18573e-23
984.550000	1.18907e-23
984.500000	1.19243e-23
984.450000	1.19579e-23
984.400000	1.19917e-23
984.350000	1.20255e-23
984.300000	1.20594e-23
984.250000	1.20934e-23
984.200000	1.21276e-23
984.150000	1.21618e-23
984.100000	1.21961e-23
984.050000	1.22305e-23
984.000000	1.2265e-23
983.950000	1.22996e-23
983.900000	1.23343e-23
983.850000	1.23691e-23
983.800000	1.2404e-23
983.750000	1.2439e-23
983.700000	1.24741e-23
983.650000	1.25093e-23
983.600000	1.25446e-23
983.550000	1.258e-23
983.500000	1.26155e-23
983.450000	1.26511e-23
983.400000	1.26868e-23
983.350000	1.27226e-23
983.300000	1.27585e-23
983.250000	1.27945e-23
983.200000	1.28306e-23
983.150000	1.28668e-23
983.100000	1.29031e-23
983.050000	1.29395e-23
983.000000	1.2976e-23
982.950000	1.30126e-23
982.900000	1.30493e-23
982.850000	1.30861e-23
982.800000	1.31231e-23
982.750000	1.31601e-23
982.700000	1.31972e-23
982.650000	1.32345e-23
982.600000	1.32718e-23
982.550000	1.33092e-23
982.500000	1.33468e-23
982.450000	1.33844e-23
982.400000	1.34222e-23
982.350000	1.34601e-23
982.300000	1.34981e-23
982.250000	1.35361e-23
982.200000	1.35743e-23
982.150000	1.36126e-23
982.100000	1.3651e-23
982.050000	1.36896e-23
982.000000	1.37282e-23
981.950000	1.37669e-23
981.900000	1.38058e-23
981.850000	1.38447e-23
981.800000	1.38838e-23
981.750000	1.39229e-23
981.700000	1.39622e-23
981.650000	1.40016e-23
981.600000	1.40411e-23
981.550000	1.40807e-23
981.500000	1.41205e-23
981.450000	1.41603e-23
981.400000	1.42003e-23
981.350000	1.42403e-23
981.300000	1.42805e-23
981.250000	1.43208e-23
981.200000	1.43612e-23
981.150000	1.44017e-23
981.100000	1.44424e-23
981.050000	1.44831e-23
981.000000	1.4524e-23
980.950000	1.45649e-23
980.900000	1.4606e-23
980.850000	1.46472e-23
980.800000	1.46886e-23
980.750000	1.473e-23
980.700000	1.47716e-23
980.650000	1.48132e-23
980.600000	1.4855e-23
980.550000	1.4897e-23
980.500000	1.4939e-23
980.450000	1.49811e-23
980.400000	1.50234e-23
980.350000	1.50658e-23
980.300000	1.51083e-23
980.250000	1.51509e-23
980.200000	1.51937e-23
980.150000	1.52365e-23
980.100000	1.52795e-23
980.050000	1.53226e-23
980.000000	1.53659e-23
979.950000	1.54092e-23
979.900000	1.54527e-23
979.850000	1.54963e-23
979.800000	1.554e-23
979.750000	1.55839e-23
979.700000	1.56278e-23
979.650000	1.56719e-23
979.600000	1.57161e-23
979.550000	1.57605e-23
979.500000	1.58049e-23
979.450000	1.58495e-23
979.400000	1.58943e-23
979.350000	1.59391e-23
979.300000	1.59841e-23
979.250000	1.60292e-23
979.200000	1.60744e-23
979.150000	1.61197e-23
979.100000	1.61652e-23
979.050000	1.62108e-23
979.000000	1.62566e-23
978.950000	1.63024e-23
978.900000	1.63484e-23
978.850000	1.63946e-23
978.800000	1.64408e-23
978.750000	1.64872e-23
978.700000	1.65337e-23
978.650000	1.65804e-23
978.600000	1.66271e-23
978.550000	1.66741e-23
978.500000	1.67211e-23
978.450000	1.67683e-23
978.400000	1.68156e-23
978.350000	1.6863e-23
978.300000	1.69106e-23
978.250000	1.69583e-23
978.200000	1.70062e-23
978.150000	1.70541e-23
978.100000	1.71023e-23
978.050000	1.71505e-23
978.000000	1.71989e-23
977.950000	1.72474e-23
977.900000	1.72961e-23
977.850000	1.73449e-23
977.800000	1.73938e-23
977.750000	1.74429e-23
977.700000	1.74921e-23
977.650000	1.75415e-23
977.600000	1.7591e-23
977.550000	1.76406e-23
977.500000	1.76904e-23
977.450000	1.77403e-23
977.400000	1.77903e-23
977.350000	1.78405e-23
977.300000	1.78908e-23
977.250000	1.79413e-23
977.200000	1.79919e-23
977.150000	1.80427e-23
977.100000	1.80936e-23
977.050000	1.81447e-23
977.000000	1.81958e-23
976.950000	1.82472e-23
976.900000	1.82987e-23
976.850000	1.83503e-23
976.800000	1.84021e-23
976.750000	1.8454e-23
976.700000	1.8506e-23
976.650000	1.85583e-23
976.600000	1.86106e-23
976.550000	1.86631e-23
976.500000	1.87158e-23
976.450000	1.87686e-23
976.400000	1.88215e-23
976.350000	1.88746e-23
976.300000	1.89279e-23
976.250000	1.89813e-23
976.200000	1.90348e-23
976.150000	1.90886e-23
976.100000	1.91424e-23
976.050000	1.91964e-23
976.000000	1.92506e-23
975.950000	1.93049e-23
975.900000	1.93594e-23
975.850000	1.9414e-23
975.800000	1.94687e-23
975.750000	1.95237e-23
975.700000	1.95788e-23
975.650000	1.9634e-23
975.600000	1.96894e-23
975.550000	1.97449e-23
975.500000	1.98006e-23
975.450000	1.98565e-23
975.400000	1.99125e-23
975.350000	1.99687e-23
975.300000	2.00251e-23
975.250000	2.00815e-23
975.200000	2.01382e-23
975.150000	2.0195e-23
975.100000	2.0252e-23
975.050000	2.03091e-23
975.000000	2.03664e-23
974.950000	2.04239e-23
974.900000	2.04815e-23
974.850000	2.05393e-23
974.800000	2.05973e-23
974.750000	2.06554e-23
974.700000	2.07136e-23
974.650000	2.07721e-23
974.600000	2.08307e-23
974.550000	2.08895e-23
974.500000	2.09484e-23
974.450000	2.10075e-23
974.400000	2.10668e-23
974.350000	2.11262e-23
974.300000	2.11858e-23
974.250000	2.12456e-23
974.200000	2.13055e-23
974.150000	2.13656e-23
974.100000	2.14259e-23
974.050000	2.14863e-23
974.000000	2.1547e-23
973.950000	2.16078e-23
973.900000	2.16687e-23
973.850000	2.17299e-23
973.800000	2.17912e-23
973.750000	2.18526e-23
973.700000	2.19143e-23
973.650000	2.19761e-23
973.600000	2.20381e-23
973.550000	2.21003e-23
973.500000	2.21627e-23
973.450000	2.22252e-23
973.400000	2.22879e-23
973.350000	2.23508e-23
973.300000	2.24138e-23
973.250000	2.24771e-23
973.200000	2.25405e-23
973.150000	2.26041e-23
973.100000	2.26678e-23
973.050000	2.27318e-23
973.000000	2.27959e-23
972.950000	2.28602e-23
972.900000	2.29247e-23
972.850000	2.29894e-23
972.800000	2.30543e-23
972.750000	2.31193e-23
972.700000	2.31845e-23
972.650000	2.325e-23
972.600000	2.33155e-23
972.550000	2.33813e-23
972.500000	2.34473e-23
972.450000	2.35134e-23
972.400000	2.35798e-23
972.350000	2.36463e-23
972.300000	2.3713e-23
972.250000	2.37799e-23
972.200000	2.3847e-23
972.150000	2.39143e-23
972.100000	2.39818e-23
972.050000	2.40494e-23
972.000000	2.41173e-23
971.950000	2.41853e-23
971.900000	2.42535e-23
971.850000	2.4322e-23
971.800000	2.43906e-23
971.750000	2.44594e-23
971.700000	2.45284e-23
971.650000	2.45976e-23
971.600000	2.4667e-23
971.550000	2.47366e-23
971.500000	2.48064e-23
971.450000	2.48764e-23
971.400000	2.49466e-23
971.350000	2.50169e-23
971.300000	2.50875e-23
971.250000	2.51583e-23
971.200000	2.52293e-23
971.150000	2.53005e-23
971.100000	2.53718e-23
971.050000	2.54434e-23
971.000000	2.55152e-23
970.950000	2.55872e-23
970.900000	2.56594e-23
970.850000	2.57318e-23
970.800000	2.58044e-23
970.750000	2.58772e-23
970.700000	2.59502e-23
970.650000	2.60234e-23
970.600000	2.60968e-23
970.550000	2.61704e-23
970.500000	2.62443e-23
970.450000	2.63183e-23
970.400000	2.63925e-23
970.350000	2.6467e-23
970.300000	2.65417e-23
970.250000	2.66166e-23
970.200000	2.66916e-23
970.150000	2.6767e-23
970.100000	2.68425e-23
970.050000	2.69182e-23
970.000000	2.69941e-23
969.950000	2.70703e-23
969.900000	2.71467e-23
969.850000	2.72233e-23
969.800000	2.73001e-23
969.750000	2.73771e-23
969.700000	2.74543e-23
969.650000	2.75318e-23
969.600000	2.76094e-23
969.550000	2.76873e-23
969.500000	2.77655e-23
969.450000	2.78438e-23
969.400000	2.79223e-23
969.350000	2.80011e-23
969.300000	2.80801e-23
969.250000	2.81593e-23
969.200000	2.82388e-23
969.150000	2.83184e-23
969.100000	2.83983e-23
969.050000	2.84785e-23
969.000000	2.85588e-23
968.950000	2.86394e-23
968.900000	2.87202e-23
968.850000	2.88012e-23
968.800000	2.88825e-23
968.750000	2.89639e-23
968.700000	2.90456e-23
968.650000	2.91276e-23
968.600000	2.92098e-23
968.550000	2.92922e-23
968.500000	2.93748e-23
968.450000	2.94577e-23
968.400000	2.95408e-23
968.350000	2.96241e-23
968.300000	2.97077e-23
968.250000	2.97915e-23
968.200000	2.98756e-23
968.150000	2.99599e-23
968.100000	3.00444e-23
968.050000	3.01291e-23
968.000000	3.02141e-23
967.950000	3.02994e-23
967.900000	3.03849e-23
967.850000	3.04706e-23
967.800000	3.05566e-23
967.750000	3.06428e-23
967.700000	3.07292e-23
967.650000	3.08159e-23
967.600000	3.09028e-23
967.550000	3.099e-23
967.500000	3.10775e-23
967.450000	3.11651e-23
967.400000	3.12531e-23
967.350000	3.13412e-23
967.300000	3.14296e-23
967.250000	3.15183e-23
967.200000	3.16072e-23
967.150000	3.16964e-23
967.100000	3.17858e-23
967.050000	3.18755e-23
967.000000	3.19654e-23
966.950000	3.20556e-23
966.900000	3.2146e-23
966.850000	3.22367e-23
966.800000	3.23277e-23
966.750000	3.24189e-23
966.700000	3.25103e-23
966.650000	3.26021e-23
966.600000	3.2694e-23
966.550000	3.27863e-23
966.500000	3.28788e-23
966.450000	3.29715e-23
966.400000	3.30645e-23
966.350000	3.31578e-23
966.300000	3.32514e-23
966.250000	3.33452e-23
966.200000	3.34393e-23
966.150000	3.35336e-23
966.100000	3.36282e-23
966.050000	3.37231e-23
966.000000	3.38182e-23
965.950000	3.39136e-23
965.900000	3.40093e-23
965.850000	3.41052e-23
965.800000	3.42015e-23
965.750000	3.42979e-23
965.700000	3.43947e-23
965.650000	3.44917e-23
965.600000	3.4589e-23
965.550000	3.46866e-23
965.500000	3.47845e-23
965.450000	3.48826e-23
965.400000	3.4981e-23
965.350000	3.50797e-23
965.300000	3.51787e-23
965.250000	3.52779e-23
965.200000	3.53774e-23
965.150000	3.54773e-23
965.100000	3.55773e-23
965.050000	3.56777e-23
965.000000	3.57784e-23
964.950000	3.58793e-23
964.900000	3.59805e-23
964.850000	3.6082e-23
964.800000	3.61838e-23
964.750000	3.62859e-23
964.700000	3.63883e-23
964.650000	3.64909e-23
964.600000	3.65939e-23
964.550000	3.66971e-23
964.500000	3.68006e-23
964.450000	3.69045e-23
964.400000	3.70086e-23
964.350000	3.7113e-23
964.300000	3.72177e-23
964.250000	3.73227e-23
964.200000	3.7428e-23
964.150000	3.75336e-23
964.100000	3.76395e-23
964.050000	3.77456e-23
964.000000	3.78521e-23
963.950000	3.79589e-23
963.900000	3.8066e-23
963.850000	3.81734e-23
963.800000	3.82811e-23
963.750000	3.83891e-23
963.700000	3.84974e-23
963.650000	3.8606e-23
963.600000	3.87149e-23
963.550000	3.88241e-23
963.500000	3.89336e-23
963.450000	3.90435e-23
963.400000	3.91536e-23
963.350000	3.92641e-23
963.300000	3.93749e-23
963.250000	3.94859e-23
963.200000	3.95973e-23
963.150000	3.9709e-23
963.100000	3.98211e-23
963.050000	3.99334e-23
963.000000	4.00461e-23
962.950000	4.0159e-23
962.900000	4.02723e-23
962.850000	4.0386e-23
962.800000	4.04999e-23
962.750000	4.06141e-23
962.700000	4.07287e-23
962.650000	4.08436e-23
962.600000	4.09588e-23
962.550000	4.10744e-23
962.500000	4.11903e-23
962.450000	4.13065e-23
962.400000	4.1423e-23
962.350000	4.15399e-23
962.300000	4.16571e-23
962.250000	4.17746e-23
962.200000	4.18924e-23
962.150000	4.20106e-23
962.100000	4.21291e-23
962.050000	4.2248e-23
962.000000	4.23672e-23
961.950000	4.24867e-23
961.900000	4.26065e-23
961.850000	4.27267e-23
961.800000	4.28473e-23
961.750000	4.29682e-23
961.700000	4.30894e-23
961.650000	4.32109e-23
961.600000	4.33328e-23
961.550000	4.34551e-23
961.500000	4.35777e-23
961.450000	4.37006e-23
961.400000	4.38239e-23
961.350000	4.39475e-23
961.300000	4.40715e-23
961.250000	4.41958e-23
961.200000	4.43205e-23
961.150000	4.44456e-23
961.100000	4.45709e-23
961.050000	4.46967e-23
961.000000	4.48228e-23
960.950000	4.49492e-23
960.900000	4.5076e-23
960.850000	4.52032e-23
960.800000	4.53307e-23
960.750000	4.54586e-23
960.700000	4.55868e-23
960.650000	4.57154e-23
960.600000	4.58444e-23
960.550000	4.59737e-23
960.500000	4.61034e-23
960.450000	4.62335e-23
960.400000	4.63639e-23
960.350000	4.64947e-23
960.300000	4.66259e-23
960.250000	4.67574e-23
960.200000	4.68893e-23
960.150000	4.70216e-23
960.100000	4.71543e-23
960.050000	4.72873e-23
960.000000	4.74207e-23
959.950000	4.75545e-23
959.900000	4.76886e-23
959.850000	4.78232e-23
959.800000	4.79581e-23
959.750000	4.80934e-23
959.700000	4.8229e-23
959.650000	4.83651e-23
959.600000	4.85015e-23
959.550000	4.86384e-23
959.500000	4.87756e-23
959.450000	4.89132e-23
959.400000	4.90512e-23
959.350000	4.91896e-23
959.300000	4.93283e-23
959.250000	4.94675e-23
959.200000	4.9607e-23
959.150000	4.9747e-23
959.100000	4.98873e-23
959.050000	5.0028e-23
959.000000	5.01692e-23
958.950000	5.03107e-23
958.900000	5.04526e-23
958.850000	5.0595e-23
958.800000	5.07377e-23
958.750000	5.08808e-23
958.700000	5.10244e-23
958.650000	5.11683e-23
958.600000	5.13127e-23
958.550000	5.14574e-23
958.500000	5.16026e-23
958.450000	5.17482e-23
958.400000	5.18941e-23
958.350000	5.20405e-23
958.300000	5.21874e-23
958.250000	5.23346e-23
958.200000	5.24822e-23
958.150000	5.26303e-23
958.100000	5.27787e-23
958.050000	5.29276e-23
958.000000	5.30769e-23
957.950000	5.32267e-23
957.900000	5.33768e-23
957.850000	5.35274e-23
957.800000	5.36784e-23
957.750000	5.38298e-23
957.700000	5.39817e-23
957.650000	5.4134e-23
957.600000	5.42867e-23
957.550000	5.44398e-23
957.500000	5.45934e-23
957.450000	5.47474e-23
957.400000	5.49019e-23
957.350000	5.50568e-23
957.300000	5.52121e-23
957.250000	5.53678e-23
957.200000	5.5524e-23
957.150000	5.56807e-23
957.100000	5.58377e-23
957.050000	5.59953e-23
957.000000	5.61532e-23
956.950000	5.63116e-23
956.900000	5.64705e-23
956.850000	5.66298e-23
956.800000	5.67896e-23
956.750000	5.69498e-23
956.700000	5.71104e-23
956.650000	5.72715e-23
956.600000	5.74331e-23
956.550000	5.75951e-23
956.500000	5.77576e-23
956.450000	5.79205e-23
956.400000	5.80839e-23
956.350000	5.82478e-23
956.300000	5.84121e-23
956.250000	5.85769e-23
956.200000	5.87421e-23
956.150000	5.89078e-23
956.100000	5.9074e-23
956.050000	5.92407e-23
956.000000	5.94078e-23
955.950000	5.95754e-23
955.900000	5.97434e-23
955.850000	5.9912e-23
955.800000	6.0081e-23
955.750000	6.02505e-23
955.700000	6.04204e-23
955.650000	6.05909e-23
955.600000	6.07618e-23
955.550000	6.09332e-23
955.500000	6.11051e-23
955.450000	6.12775e-23
955.400000	6.14504e-23
955.350000	6.16237e-23
955.300000	6.17976e-23
955.250000	6.19719e-23
955.200000	6.21467e-23
955.150000	6.2322e-23
955.100000	6.24978e-23
955.050000	6.26741e-23
955.000000	6.28509e-23
954.950000	6.30283e-23
954.900000	6.32061e-23
954.850000	6.33844e-23
954.800000	6.35632e-23
954.750000	6.37425e-23
954.700000	6.39223e-23
954.650000	6.41026e-23
954.600000	6.42835e-23
954.550000	6.44648e-23
954.500000	6.46467e-23
954.450000	6.4829e-23
954.400000	6.50119e-23
954.350000	6.51953e-23
954.300000	6.53792e-23
954.250000	6.55636e-23
954.200000	6.57486e-23
954.150000	6.59341e-23
954.100000	6.61201e-23
954.050000	6.63066e-23
954.000000	6.64937e-23
953.950000	6.66812e-23
953.900000	6.68693e-23
953.850000	6.7058e-23
953.800000	6.72471e-23
953.750000	6.74368e-23
953.700000	6.76271e-23
953.650000	6.78179e-23
953.600000	6.80092e-23
953.550000	6.8201e-23
953.500000	6.83934e-23
953.450000	6.85864e-23
953.400000	6.87798e-23
953.350000	6.89739e-23
953.300000	6.91684e-23
953.250000	6.93636e-23
953.200000	6.95592e-23
953.150000	6.97555e-23
953.100000	6.99522e-23
953.050000	7.01496e-23
953.000000	7.03475e-23
952.950000	7.05459e-23
952.900000	7.07449e-23
952.850000	7.09445e-23
952.800000	7.11446e-23
952.750000	7.13453e-23
952.700000	7.15466e-23
952.650000	7.17484e-23
952.600000	7.19508e-23
952.550000	7.21538e-23
952.500000	7.23573e-23
952.450000	7.25614e-23
952.400000	7.27661e-23
952.350000	7.29714e-23
952.300000	7.31772e-23
952.250000	7.33837e-23
952.200000	7.35907e-23
952.150000	7.37983e-23
952.100000	7.40065e-23
952.050000	7.42152e-23
952.000000	7.44246e-23
951.950000	7.46345e-23
951.900000	7.48451e-23
951.850000	7.50562e-23
951.800000	7.52679e-23
951.750000	7.54803e-23
951.700000	7.56932e-23
951.650000	7.59067e-23
951.600000	7.61209e-23
951.550000	7.63356e-23
951.500000	7.65509e-23
951.450000	7.67669e-23
951.400000	7.69834e-23
951.350000	7.72006e-23
951.300000	7.74184e-23
951.250000	7.76368e-23
951.200000	7.78558e-23
951.150000	7.80754e-23
951.100000	7.82956e-23
951.050000	7.85165e-23
951.000000	7.8738e-23
950.950000	7.89601e-23
950.900000	7.91829e-23
950.850000	7.94062e-23
950.800000	7.96302e-23
950.750000	7.98549e-23
950.700000	8.00801e-23
950.650000	8.0306e-23
950.600000	8.05326e-23
950.550000	8.07597e-23
950.500000	8.09876e-23
950.450000	8.1216e-23
950.400000	8.14451e-23
950.350000	8.16749e-23
950.300000	8.19053e-23
950.250000	8.21363e-23
950.200000	8.2368e-23
950.150000	8.26004e-23
950.100000	8.28334e-23
950.050000	8.3067e-23
950.000000	8.33014e-23
949.950000	8.35364e-23
949.900000	8.3772e-23
949.850000	8.40083e-23
949.800000	8.42453e-23
949.750000	8.44829e-23
949.700000	8.47213e-23
949.650000	8.49603e-23
949.600000	8.51999e-23
949.550000	8.54403e-23
949.500000	8.56813e-23
949.450000	8.5923e-23
949.400000	8.61654e-23
949.350000	8.64084e-23
949.300000	8.66522e-23
949.250000	8.68966e-23
949.200000	8.71417e-23
949.150000	8.73876e-23
949.100000	8.76341e-23
949.050000	8.78813e-23
949.000000	8.81292e-23
948.950000	8.83778e-23
948.900000	8.86271e-23
948.850000	8.88771e-23
948.800000	8.91278e-23
948.750000	8.93792e-23
948.700000	8.96314e-23
948.650000	8.98842e-23
948.600000	9.01378e-23
948.550000	9.0392e-23
948.500000	9.0647e-23
948.450000	9.09027e-23
948.400000	9.11591e-23
948.350000	9.14163e-23
948.300000	9.16742e-23
948.250000	9.19328e-23
948.200000	9.21921e-23
948.150000	9.24522e-23
948.100000	9.2713e-23
948.050000	9.29745e-23
948.000000	9.32368e-23
947.950000	9.34998e-23
947.900000	9.37635e-23
947.850000	9.4028e-23
947.800000	9.42933e-23
947.750000	9.45593e-23
947.700000	9.4826e-23
947.650000	9.50935e-23
947.600000	9.53617e-23
947.550000	9.56307e-23
947.500000	9.59005e-23
947.450000	9.6171e-23
947.400000	9.64423e-23
947.350000	9.67144e-23
947.300000	9.69872e-23
947.250000	9.72608e-23
947.200000	9.75351e-23
947.150000	9.78103e-23
947.100000	9.80862e-23
947.050000	9.83629e-23
947.000000	9.86403e-23
946.950000	9.89186e-23
946.900000	9.91976e-23
946.850000	9.94774e-23
946.800000	9.97581e-23
946.750000	1.00039e-22
946.700000	1.00322e-22
946.650000	1.00605e-22
946.600000	1.00888e-22
946.550000	1.01173e-22
946.500000	1.01458e-22
946.450000	1.01745e-22
946.400000	1.02032e-22
946.350000	1.02319e-22
946.300000	1.02608e-22
946.250000	1.02898e-22
946.200000	1.03188e-22
946.150000	1.03479e-22
946.100000	1.03771e-22
946.050000	1.04063e-22
946.000000	1.04357e-22
945.950000	1.04651e-22
945.900000	1.04947e-22
945.850000	1.05243e-22
945.800000	1.0554e-22
945.750000	1.05837e-22
945.700000	1.06136e-22
945.650000	1.06435e-22
945.600000	1.06735e-22
945.550000	1.07037e-22
945.500000	1.07338e-22
945.450000	1.07641e-22
945.400000	1.07945e-22
945.350000	1.08249e-22
945.300000	1.08555e-22
945.250000	1.08861e-22
945.200000	1.09168e-22
945.150000	1.09476e-22
945.100000	1.09785e-22
945.050000	1.10094e-22
945.000000	1.10405e-22
944.950000	1.10716e-22
944.900000	1.11029e-22
944.850000	1.11342e-22
944.800000	1.11656e-22
944.750000	1.11971e-22
944.700000	1.12287e-22
944.650000	1.12604e-22
944.600000	1.12921e-22
944.550000	1.1324e-22
944.500000	1.13559e-22
944.450000	1.1388e-22
944.400000	1.14201e-22
944.350000	1.14523e-22
944.300000	1.14846e-22
944.250000	1.1517e-22
944.200000	1.15495e-22
944.150000	1.15821e-22
944.100000	1.16147e-22
944.050000	1.16475e-22
944.000000	1.16803e-22
943.950000	1.17133e-22
943.900000	1.17463e-22
943.850000	1.17795e-22
943.800000	1.18127e-22
943.750000	1.1846e-22
943.700000	1.18794e-22
943.650000	1.19129e-22
943.600000	1.19465e-22
943.550000	1.19802e-22
943.500000	1.2014e-22
943.450000	1.20479e-22
943.400000	1.20819e-22
943.350000	1.2116e-22
943.300000	1.21502e-22
943.250000	1.21844e-22
943.200000	1.22188e-22
943.150000	1.22533e-22
943.100000	1.22878e-22
943.050000	1.23225e-22
943.000000	1.23573e-22
942.950000	1.23921e-22
942.900000	1.24271e-22
942.850000	1.24621e-22
942.800000	1.24973e-22
942.750000	1.25325e-22
942.700000	1.25679e-22
942.650000	1.26033e-22
942.600000	1.26389e-22
942.550000	1.26745e-22
942.500000	1.27103e-22
942.450000	1.27461e-22
942.400000	1.27821e-22
942.350000	1.28182e-22
942.300000	1.28543e-22
942.250000	1.28906e-22
942.200000	1.29269e-22
942.150000	1.29634e-22
942.100000	1.3e-22
942.050000	1.30366e-22
942.000000	1.30734e-22
941.950000	1.31103e-22
941.900000	1.31473e-22
941.850000	1.31844e-22
941.800000	1.32215e-22
941.750000	1.32588e-22
941.700000	1.32962e-22
941.650000	1.33337e-22
941.600000	1.33714e-22
941.550000	1.34091e-22
941.500000	1.34469e-22
941.450000	1.34848e-22
941.400000	1.35229e-22
941.350000	1.3561e-22
941.300000	1.35993e-22
941.250000	1.36376e-22
941.200000	1.36761e-22
941.150000	1.37147e-22
941.100000	1.37534e-22
941.050000	1.37922e-22
941.000000	1.38311e-22
940.950000	1.38701e-22
940.900000	1.39092e-22
940.850000	1.39484e-22
940.800000	1.39878e-22
940.750000	1.40272e-22
940.700000	1.40668e-22
940.650000	1.41065e-22
940.600000	1.41463e-22
940.550000	1.41862e-22
940.500000	1.42262e-22
940.450000	1.42663e-22
940.400000	1.43066e-22
940.350000	1.43469e-22
940.300000	1.43874e-22
940.250000	1.4428e-22
940.200000	1.44687e-22
940.150000	1.45095e-22
940.100000	1.45504e-22
940.050000	1.45914e-22
940.000000	1.46326e-22
939.950000	1.46739e-22
939.900000	1.47153e-22
939.850000	1.47568e-22
939.800000	1.47984e-22
939.750000	1.48401e-22
939.700000	1.4882e-22
939.650000	1.4924e-22
939.600000	1.49661e-22
939.550000	1.50083e-22
939.500000	1.50506e-22
939.450000	1.50931e-22
939.400000	1.51357e-22
939.350000	1.51784e-22
939.300000	1.52212e-22
939.250000	1.52641e-22
939.200000	1.53072e-22
939.150000	1.53503e-22
939.100000	1.53936e-22
939.050000	1.54371e-22
939.000000	1.54806e-22
938.950000	1.55243e-22
938.900000	1.55681e-22
938.850000	1.5612e-22
938.800000	1.5656e-22
938.750000	1.57002e-22
938.700000	1.57445e-22
938.650000	1.57889e-22
938.600000	1.58334e-22
938.550000	1.58781e-22
938.500000	1.59229e-22
938.450000	1.59678e-22
938.400000	1.60128e-22
938.350000	1.6058e-22
938.300000	1.61033e-22
938.250000	1.61487e-22
938.200000	1.61942e-22
938.150000	1.62399e-22
938.100000	1.62857e-22
938.050000	1.63317e-22
938.000000	1.63777e-22
937.950000	1.64239e-22
937.900000	1.64703e-22
937.850000	1.65167e-22
937.800000	1.65633e-22
937.750000	1.661e-22
937.700000	1.66569e-22
937.650000	1.67039e-22
937.600000	1.6751e-22
937.550000	1.67982e-22
937.500000	1.68456e-22
937.450000	1.68931e-22
937.400000	1.69408e-22
937.350000	1.69886e-22
937.300000	1.70365e-22
937.250000	1.70845e-22
937.200000	1.71327e-22
937.150000	1.71811e-22
937.100000	1.72295e-22
937.050000	1.72781e-22
937.000000	1.73269e-22
936.950000	1.73757e-22
936.900000	1.74247e-22
936.850000	1.74739e-22
936.800000	1.75232e-22
936.750000	1.75726e-22
936.700000	1.76222e-22
936.650000	1.76719e-22
936.600000	1.77217e-22
936.550000	1.77717e-22
936.500000	1.78218e-22
936.450000	1.78721e-22
936.400000	1.79225e-22
936.350000	1.79731e-22
936.300000	1.80238e-22
936.250000	1.80746e-22
936.200000	1.81256e-22
936.150000	1.81767e-22
936.100000	1.8228e-22
936.050000	1.82794e-22
936.000000	1.8331e-22
935.950000	1.83827e-22
935.900000	1.84345e-22
935.850000	1.84865e-22
935.800000	1.85387e-22
935.750000	1.8591e-22
935.700000	1.86434e-22
935.650000	1.8696e-22
935.600000	1.87487e-22
935.550000	1.88016e-22
935.500000	1.88546e-22
935.450000	1.89078e-22
935.400000	1.89611e-22
935.350000	1.90146e-22
935.300000	1.90683e-22
935.250000	1.91221e-22
935.200000	1.9176e-22
935.150000	1.92301e-22
935.100000	1.92843e-22
935.050000	1.93387e-22
935.000000	1.93933e-22
934.950000	1.9448e-22
934.900000	1.95028e-22
934.850000	1.95578e-22
934.800000	1.9613e-22
934.750000	1.96683e-22
934.700000	1.97238e-22
934.650000	1.97794e-22
934.600000	1.98352e-22
934.550000	1.98912e-22
934.500000	1.99473e-22
934.450000	2.00035e-22
934.400000	2.006e-22
934.350000	2.01165e-22
934.300000	2.01733e-22
934.250000	2.02302e-22
934.200000	2.02872e-22
934.150000	2.03445e-22
934.100000	2.04019e-22
934.050000	2.04594e-22
934.000000	2.05171e-22
933.950000	2.0575e-22
933.900000	2.0633e-22
933.850000	2.06912e-22
933.800000	2.07496e-22
933.750000	2.08081e-22
933.700000	2.08668e-22
933.650000	2.09257e-22
933.600000	2.09847e-22
933.550000	2.10439e-22
933.500000	2.11032e-22
933.450000	2.11628e-22
933.400000	2.12224e-22
933.350000	2.12823e-22
933.300000	2.13423e-22
933.250000	2.14025e-22
933.200000	2.14629e-22
933.150000	2.15234e-22
933.100000	2.15841e-22
933.050000	2.1645e-22
933.000000	2.17061e-22
932.950000	2.17673e-22
932.900000	2.18287e-22
932.850000	2.18903e-22
932.800000	2.1952e-22
932.750000	2.20139e-22
932.700000	2.2076e-22
932.650000	2.21383e-22
932.600000	2.22007e-22
932.550000	2.22634e-22
932.500000	2.23262e-22
932.450000	2.23891e-22
932.400000	2.24523e-22
932.350000	2.25156e-22
932.300000	2.25791e-22
932.250000	2.26428e-22
932.200000	2.27067e-22
932.150000	2.27707e-22
932.100000	2.28349e-22
932.050000	2.28994e-22
932.000000	2.29639e-22
931.950000	2.30287e-22
931.900000	2.30937e-22
931.850000	2.31588e-22
931.800000	2.32241e-22
931.750000	2.32896e-22
931.700000	2.33553e-22
931.650000	2.34212e-22
931.600000	2.34873e-22
931.550000	2.35535e-22
931.500000	2.362e-22
931.450000	2.36866e-22
931.400000	2.37534e-22
931.350000	2.38204e-22
931.300000	2.38876e-22
931.250000	2.39549e-22
931.200000	2.40225e-22
931.150000	2.40903e-22
931.100000	2.41582e-22
931.050000	2.42264e-22
931.000000	2.42947e-22
930.950000	2.43632e-22
930.900000	2.44319e-22
930.850000	2.45009e-22
930.800000	2.457e-22
930.750000	2.46393e-22
930.700000	2.47088e-22
930.650000	2.47785e-22
930.600000	2.48483e-22
930.550000	2.49184e-22
930.500000	2.49887e-22
930.450000	2.50592e-22
930.400000	2.51299e-22
930.350000	2.52008e-22
930.300000	2.52718e-22
930.250000	2.53431e-22
930.200000	2.54146e-22
930.150000	2.54863e-22
930.100000	2.55582e-22
930.050000	2.56303e-22
930.000000	2.57026e-22
929.950000	2.5775e-22
929.900000	2.58477e-22
929.850000	2.59207e-22
929.800000	2.59938e-22
929.750000	2.60671e-22
929.700000	2.61406e-22
929.650000	2.62143e-22
929.600000	2.62883e-22
929.550000	2.63624e-22
929.500000	2.64368e-22
929.450000	2.65113e-22
929.400000	2.65861e-22
929.350000	2.66611e-22
929.300000	2.67363e-22
929.250000	2.68117e-22
929.200000	2.68873e-22
929.150000	2.69632e-22
929.100000	2.70392e-22
929.050000	2.71155e-22
929.000000	2.7192e-22
928.950000	2.72687e-22
928.900000	2.73456e-22
928.850000	2.74227e-22
928.800000	2.75001e-22
928.750000	2.75776e-22
928.700000	2.76554e-22
928.650000	2.77334e-22
928.600000	2.78116e-22
928.550000	2.78901e-22
928.500000	2.79688e-22
928.450000	2.80476e-22
928.400000	2.81267e-22
928.350000	2.82061e-22
928.300000	2.82856e-22
928.250000	2.83654e-22
928.200000	2.84454e-22
928.150000	2.85257e-22
928.100000	2.86061e-22
928.050000	2.86868e-22
928.000000	2.87677e-22
927.950000	2.88489e-22
927.900000	2.89302e-22
927.850000	2.90118e-22
927.800000	2.90936e-22
927.750000	2.91757e-22
927.700000	2.9258e-22
927.650000	2.93405e-22
927.600000	2.94233e-22
927.550000	2.95063e-22
927.500000	2.95895e-22
927.450000	2.96729e-22
927.400000	2.97566e-22
927.350000	2.98406e-22
927.300000	2.99247e-22
927.250000	3.00091e-22
927.200000	3.00938e-22
927.150000	3.01787e-22
927.100000	3.02638e-22
927.050000	3.03491e-22
927.000000	3.04347e-22
926.950000	3.05206e-22
926.900000	3.06067e-22
926.850000	3.0693e-22
926.800000	3.07796e-22
926.750000	3.08664e-22
926.700000	3.09534e-22
926.650000	3.10407e-22
926.600000	3.11283e-22
926.550000	3.12161e-22
926.500000	3.13041e-22
926.450000	3.13924e-22
926.400000	3.1481e-22
926.350000	3.15698e-22
926.300000	3.16588e-22
926.250000	3.17481e-22
926.200000	3.18376e-22
926.150000	3.19274e-22
926.100000	3.20175e-22
926.050000	3.21078e-22
926.000000	3.21984e-22
925.950000	3.22892e-22
925.900000	3.23802e-22
925.850000	3.24716e-22
925.800000	3.25632e-22
925.750000	3.2655e-22
925.700000	3.27471e-22
925.650000	3.28395e-22
925.600000	3.29321e-22
925.550000	3.3025e-22
925.500000	3.31181e-22
925.450000	3.32115e-22
925.400000	3.33052e-22
925.350000	3.33991e-22
925.300000	3.34933e-22
925.250000	3.35878e-22
925.200000	3.36826e-22
925.150000	3.37776e-22
925.100000	3.38728e-22
925.050000	3.39684e-22
925.000000	3.40642e-22
924.950000	3.41602e-22
924.900000	3.42566e-22
924.850000	3.43532e-22
924.800000	3.44501e-22
924.750000	3.45473e-22
924.700000	3.46447e-22
924.650000	3.47424e-22
924.600000	3.48404e-22
924.550000	3.49387e-22
924.500000	3.50372e-22
924.450000	3.5136e-22
924.400000	3.52351e-22
924.350000	3.53345e-22
924.300000	3.54342e-22
924.250000	3.55341e-22
924.200000	3.56343e-22
924.150000	3.57349e-22
924.100000	3.58356e-22
924.050000	3.59367e-22
924.000000	3.60381e-22
923.950000	3.61397e-22
923.900000	3.62417e-22
923.850000	3.63439e-22
923.800000	3.64464e-22
923.750000	3.65492e-22
923.700000	3.66523e-22
923.650000	3.67556e-22
923.600000	3.68593e-22
923.550000	3.69633e-22
923.500000	3.70675e-22
923.450000	3.71721e-22
923.400000	3.72769e-22
923.350000	3.7382e-22
923.300000	3.74875e-22
923.250000	3.75932e-22
923.200000	3.76992e-22
923.150000	3.78056e-22
923.100000	3.79122e-22
923.050000	3.80191e-22
923.000000	3.81264e-22
922.950000	3.82339e-22
922.900000	3.83417e-22
922.850000	3.84499e-22
922.800000	3.85583e-22
922.750000	3.86671e-22
922.700000	3.87761e-22
922.650000	3.88855e-22
922.600000	3.89952e-22
922.550000	3.91051e-22
922.500000	3.92154e-22
922.450000	3.9326e-22
922.400000	3.9437e-22
922.350000	3.95482e-22
922.300000	3.96597e-22
922.250000	3.97716e-22
922.200000	3.98838e-22
922.150000	3.99963e-22
922.100000	4.01091e-22
922.050000	4.02222e-22
922.000000	4.03356e-22
921.950000	4.04494e-22
921.900000	4.05635e-22
921.850000	4.06779e-22
921.800000	4.07926e-22
921.750000	4.09077e-22
921.700000	4.1023e-22
921.650000	4.11387e-22
921.600000	4.12548e-22
921.550000	4.13711e-22
921.500000	4.14878e-22
921.450000	4.16048e-22
921.400000	4.17222e-22
921.350000	4.18398e-22
921.300000	4.19578e-22
921.250000	4.20762e-22
921.200000	4.21949e-22
921.150000	4.23139e-22
921.100000	4.24332e-22
921.050000	4.25529e-22
921.000000	4.26729e-22
920.950000	4.27933e-22
920.900000	4.2914e-22
920.850000	4.3035e-22
920.800000	4.31564e-22
920.750000	4.32781e-22
920.700000	4.34001e-22
920.650000	4.35225e-22
920.600000	4.36453e-22
920.550000	4.37684e-22
920.500000	4.38918e-22
920.450000	4.40156e-22
920.400000	4.41398e-22
920.350000	4.42643e-22
920.300000	4.43891e-22
920.250000	4.45143e-22
920.200000	4.46399e-22
920.150000	4.47658e-22
920.100000	4.4892e-22
920.050000	4.50186e-22
920.000000	4.51456e-22
919.950000	4.52729e-22
919.900000	4.54006e-22
919.850000	4.55287e-22
919.800000	4.56571e-22
919.750000	4.57858e-22
919.700000	4.5915e-22
919.650000	4.60445e-22
919.600000	4.61743e-22
919.550000	4.63046e-22
919.500000	4.64352e-22
919.450000	4.65661e-22
919.400000	4.66975e-22
919.350000	4.68292e-22
919.300000	4.69612e-22
919.250000	4.70937e-22
919.200000	4.72265e-22
919.150000	4.73597e-22
919.100000	4.74933e-22
919.050000	4.76272e-22
919.000000	4.77616e-22
918.950000	4.78963e-22
918.900000	4.80313e-22
918.850000	4.81668e-22
918.800000	4.83027e-22
918.750000	4.84389e-22
918.700000	4.85755e-22
918.650000	4.87125e-22
918.600000	4.88499e-22
918.550000	4.89877e-22
918.500000	4.91258e-22
918.450000	4.92644e-22
918.400000	4.94033e-22
918.350000	4.95427e-22
918.300000	4.96824e-22
918.250000	4.98225e-22
918.200000	4.9963e-22
918.150000	5.01039e-22
918.100000	5.02453e-22
918.050000	5.0387e-22
918.000000	5.05291e-22
917.950000	5.06716e-22
917.900000	5.08145e-22
917.850000	5.09578e-22
917.800000	5.11015e-22
917.750000	5.12457e-22
917.700000	5.13902e-22
917.650000	5.15351e-22
917.600000	5.16805e-22
917.550000	5.18262e-22
917.500000	5.19724e-22
917.450000	5.2119e-22
917.400000	5.2266e-22
917.350000	5.24134e-22
917.300000	5.25612e-22
917.250000	5.27094e-22
917.200000	5.28581e-22
917.150000	5.30072e-22
917.100000	5.31567e-22
917.050000	5.33066e-22
917.000000	5.34569e-22
916.950000	5.36077e-22
916.900000	5.37589e-22
916.850000	5.39105e-22
916.800000	5.40626e-22
916.750000	5.4215e-22
916.700000	5.43679e-22
916.650000	5.45213e-22
916.600000	5.4675e-22
916.550000	5.48292e-22
916.500000	5.49839e-22
916.450000	5.5139e-22
916.400000	5.52945e-22
916.350000	5.54504e-22
916.300000	5.56068e-22
916.250000	5.57636e-22
916.200000	5.59209e-22
916.150000	5.60786e-22
916.100000	5.62368e-22
916.050000	5.63954e-22
916.000000	5.65544e-22
915.950000	5.67139e-22
915.900000	5.68739e-22
915.850000	5.70343e-22
915.800000	5.71951e-22
915.750000	5.73565e-22
915.700000	5.75182e-22
915.650000	5.76804e-22
915.600000	5.78431e-22
915.550000	5.80062e-22
915.500000	5.81698e-22
915.450000	5.83339e-22
915.400000	5.84984e-22
915.350000	5.86634e-22
915.300000	5.88288e-22
915.250000	5.89948e-22
915.200000	5.91611e-22
915.150000	5.9328e-22
915.100000	5.94953e-22
915.050000	5.96631e-22
915.000000	5.98314e-22
914.950000	6.00001e-22
914.900000	6.01693e-22
914.850000	6.0339e-22
914.800000	6.05092e-22
914.750000	6.06799e-22
914.700000	6.0851e-22
914.650000	6.10226e-22
914.600000	6.11947e-22
914.550000	6.13673e-22
914.500000	6.15404e-22
914.450000	6.17139e-22
914.400000	6.1888e-22
914.350000	6.20625e-22
914.300000	6.22376e-22
914.250000	6.24131e-22
914.200000	6.25891e-22
914.150000	6.27656e-22
914.100000	6.29427e-22
914.050000	6.31202e-22
914.000000	6.32982e-22
913.950000	6.34767e-22
913.900000	6.36557e-22
913.850000	6.38353e-22
913.800000	6.40153e-22
913.750000	6.41958e-22
913.700000	6.43769e-22
913.650000	6.45584e-22
913.600000	6.47405e-22
913.550000	6.49231e-22
913.500000	6.51062e-22
913.450000	6.52898e-22
913.400000	6.5474e-22
913.350000	6.56586e-22
913.300000	6.58438e-22
913.250000	6.60295e-22
913.200000	6.62157e-22
913.150000	6.64025e-22
913.100000	6.65897e-22
913.050000	6.67775e-22
913.000000	6.69659e-22
912.950000	6.71547e-22
912.900000	6.73441e-22
912.850000	6.7534e-22
912.800000	6.77245e-22
912.750000	6.79155e-22
912.700000	6.8107e-22
912.650000	6.82991e-22
912.600000	6.84917e-22
912.550000	6.86849e-22
912.500000	6.88786e-22
912.450000	6.90729e-22
912.400000	6.92677e-22
912.350000	6.9463e-22
912.300000	6.96589e-22
912.250000	6.98554e-22
912.200000	7.00524e-22
912.150000	7.025e-22
912.100000	7.04481e-22
912.050000	7.06468e-22
912.000000	7.0846e-22
911.950000	7.10458e-22
911.900000	7.12462e-22
911.850000	7.14471e-22
911.800000	7.16486e-22
911.750000	7.18507e-22
911.700000	7.20533e-22
911.650000	7.22565e-22
911.600000	7.24603e-22
911.550000	7.26646e-22
911.500000	7.28696e-22
911.450000	7.30751e-22
911.400000	7.32812e-22
911.350000	7.34878e-22
911.300000	7.36951e-22
911.250000	7.39029e-22
911.200000	7.41114e-22
911.150000	7.43204e-22
911.100000	7.453e-22
911.050000	7.47402e-22
911.000000	7.49509e-22
910.950000	7.51623e-22
910.900000	7.53743e-22
910.850000	7.55869e-22
910.800000	7.58e-22
910.750000	7.60138e-22
910.700000	7.62282e-22
910.650000	7.64432e-22
910.600000	7.66588e-22
910.550000	7.6875e-22
910.500000	7.70918e-22
910.450000	7.73092e-22
910.400000	7.75272e-22
910.350000	7.77458e-22
910.300000	7.79651e-22
910.250000	7.8185e-22
910.200000	7.84055e-22
910.150000	7.86266e-22
910.100000	7.88483e-22
910.050000	7.90707e-22
910.000000	7.92937e-22
909.950000	7.95173e-22
909.900000	7.97416e-22
909.850000	7.99665e-22
909.800000	8.0192e-22
909.750000	8.04182e-22
909.700000	8.0645e-22
909.650000	8.08724e-22
909.600000	8.11005e-22
909.550000	8.13292e-22
909.500000	8.15585e-22
909.450000	8.17886e-22
909.400000	8.20192e-22
909.350000	8.22505e-22
909.300000	8.24825e-22
909.250000	8.27151e-22
909.200000	8.29484e-22
909.150000	8.31823e-22
909.100000	8.34169e-22
909.050000	8.36522e-22
909.000000	8.38881e-22
908.950000	8.41246e-22
908.900000	8.43619e-22
908.850000	8.45998e-22
908.800000	8.48384e-22
908.750000	8.50777e-22
908.700000	8.53176e-22
908.650000	8.55582e-22
908.600000	8.57995e-22
908.550000	8.60415e-22
908.500000	8.62841e-22
908.450000	8.65275e-22
908.400000	8.67715e-22
908.350000	8.70162e-22
908.300000	8.72616e-22
908.250000	8.75077e-22
908.200000	8.77545e-22
908.150000	8.80019e-22
908.100000	8.82501e-22
908.050000	8.8499e-22
908.000000	8.87486e-22
907.950000	8.89989e-22
907.900000	8.92499e-22
907.850000	8.95016e-22
907.800000	8.9754e-22
907.750000	9.00071e-22
907.700000	9.02609e-22
907.650000	9.05155e-22
907.600000	9.07708e-22
907.550000	9.10267e-22
907.500000	9.12835e-22
907.450000	9.15409e-22
907.400000	9.1799e-22
907.350000	9.20579e-22
907.300000	9.23176e-22
907.250000	9.25779e-22
907.200000	9.2839e-22
907.150000	9.31008e-22
907.100000	9.33634e-22
907.050000	9.36267e-22
907.000000	9.38907e-22
906.950000	9.41555e-22
906.900000	9.4421e-22
906.850000	9.46873e-22
906.800000	9.49543e-22
906.750000	9.52221e-22
906.700000	9.54907e-22
906.650000	9.576e-22
906.600000	9.603e-22
906.550000	9.63008e-22
906.500000	9.65724e-22
906.450000	9.68448e-22
906.400000	9.71179e-22
906.350000	9.73918e-22
906.300000	9.76664e-22
906.250000	9.79419e-22
906.200000	9.82181e-22
906.150000	9.84951e-22
906.100000	9.87728e-22
906.050000	9.90514e-22
906.000000	9.93307e-22
905.950000	9.96108e-22
905.900000	9.98918e-22
905.850000	1.00173e-21
905.800000	1.00456e-21
905.750000	1.00739e-21
905.700000	1.01023e-21
905.650000	1.01308e-21
905.600000	1.01594e-21
905.550000	1.0188e-21
905.500000	1.02168e-21
905.450000	1.02456e-21
905.400000	1.02745e-21
905.350000	1.03035e-21
905.300000	1.03325e-21
905.250000	1.03617e-21
905.200000	1.03909e-21
905.150000	1.04202e-21
905.100000	1.04496e-21
905.050000	1.0479e-21
905.000000	1.05086e-21
904.950000	1.05382e-21
904.900000	1.05679e-21
904.850000	1.05977e-21
904.800000	1.06276e-21
904.750000	1.06576e-21
904.700000	1.06877e-21
904.650000	1.07178e-21
904.600000	1.0748e-21
904.550000	1.07783e-21
904.500000	1.08087e-21
904.450000	1.08392e-21
904.400000	1.08698e-21
904.350000	1.09004e-21
904.300000	1.09312e-21
904.250000	1.0962e-21
904.200000	1.09929e-21
904.150000	1.10239e-21
904.100000	1.1055e-21
904.050000	1.10862e-21
904.000000	1.11174e-21
903.950000	1.11488e-21
903.900000	1.11802e-21
903.850000	1.12118e-21
903.800000	1.12434e-21
903.750000	1.12751e-21
903.700000	1.13069e-21
903.650000	1.13388e-21
903.600000	1.13708e-21
903.550000	1.14028e-21
903.500000	1.1435e-21
903.450000	1.14672e-21
903.400000	1.14996e-21
903.350000	1.1532e-21
903.300000	1.15645e-21
903.250000	1.15971e-21
903.200000	1.16298e-21
903.150000	1.16626e-21
903.100000	1.16955e-21
903.050000	1.17285e-21
903.000000	1.17616e-21
902.950000	1.17947e-21
902.900000	1.1828e-21
902.850000	1.18614e-21
902.800000	1.18948e-21
902.750000	1.19284e-21
902.700000	1.1962e-21
902.650000	1.19957e-21
902.600000	1.20296e-21
902.550000	1.20635e-21
902.500000	1.20975e-21
902.450000	1.21316e-21
902.400000	1.21658e-21
902.350000	1.22001e-21
902.300000	1.22345e-21
902.250000	1.2269e-21
902.200000	1.23036e-21
902.150000	1.23383e-21
902.100000	1.23731e-21
902.050000	1.2408e-21
902.000000	1.2443e-21
901.950000	1.24781e-21
901.900000	1.25133e-21
901.850000	1.25486e-21
901.800000	1.2584e-21
901.750000	1.26195e-21
901.700000	1.2655e-21
901.650000	1.26907e-21
901.600000	1.27265e-21
901.550000	1.27624e-21
901.500000	1.27984e-21
901.450000	1.28345e-21
901.400000	1.28707e-21
901.350000	1.2907e-21
901.300000	1.29434e-21
901.250000	1.29799e-21
901.200000	1.30165e-21
901.150000	1.30532e-21
901.100000	1.309e-21
901.050000	1.31269e-21
901.000000	1.31639e-21
900.950000	1.32011e-21
900.900000	1.32383e-21
900.850000	1.32756e-21
900.800000	1.33131e-21
900.750000	1.33506e-21
900.700000	1.33883e-21
900.650000	1.3426e-21
900.600000	1.34639e-21
900.550000	1.35018e-21
900.500000	1.35399e-21
900.450000	1.35781e-21
900.400000	1.36164e-21
900.350000	1.36548e-21
900.300000	1.36933e-21
900.250000	1.37319e-21
900.200000	1.37706e-21
900.150000	1.38095e-21
900.100000	1.38484e-21
900.050000	1.38875e-21
900.000000	1.39266e-21
899.950000	1.39659e-21
899.900000	1.40053e-21
899.850000	1.40448e-21
899.800000	1.40844e-21
899.750000	1.41241e-21
899.700000	1.41639e-21
899.650000	1.42039e-21
899.600000	1.42439e-21
899.550000	1.42841e-21
899.500000	1.43244e-21
899.450000	1.43648e-21
899.400000	1.44053e-21
899.350000	1.44459e-21
899.300000	1.44866e-21
899.250000	1.45275e-21
899.200000	1.45685e-21
899.150000	1.46095e-21
899.100000	1.46507e-21
899.050000	1.46921e-21
899.000000	1.47335e-21
898.950000	1.4775e-21
898.900000	1.48167e-21
898.850000	1.48585e-21
898.800000	1.49004e-21
898.750000	1.49424e-21
898.700000	1.49845e-21
898.650000	1.50268e-21
898.600000	1.50692e-21
898.550000	1.51117e-21
898.500000	1.51543e-21
898.450000	1.5197e-21
898.400000	1.52399e-21
898.350000	1.52829e-21
898.300000	1.5326e-21
898.250000	1.53692e-21
898.200000	1.54125e-21
898.150000	1.5456e-21
898.100000	1.54996e-21
898.050000	1.55433e-21
898.000000	1.55871e-21
897.950000	1.56311e-21
897.900000	1.56751e-21
897.850000	1.57193e-21
897.800000	1.57637e-21
897.750000	1.58081e-21
897.700000	1.58527e-21
897.650000	1.58974e-21
897.600000	1.59422e-21
897.550000	1.59872e-21
897.500000	1.60323e-21
897.450000	1.60775e-21
897.400000	1.61228e-21
897.350000	1.61683e-21
897.300000	1.62139e-21
897.250000	1.62596e-21
897.200000	1.63055e-21
897.150000	1.63514e-21
897.100000	1.63975e-21
897.050000	1.64438e-21
897.000000	1.64902e-21
896.950000	1.65367e-21
896.900000	1.65833e-21
896.850000	1.66301e-21
896.800000	1.6677e-21
896.750000	1.6724e-21
896.700000	1.67711e-21
896.650000	1.68184e-21
896.600000	1.68659e-21
896.550000	1.69134e-21
896.500000	1.69611e-21
896.450000	1.70089e-21
896.400000	1.70569e-21
896.350000	1.7105e-21
896.300000	1.71532e-21
896.250000	1.72016e-21
896.200000	1.72501e-21
896.150000	1.72988e-21
896.100000	1.73476e-21
896.050000	1.73965e-21
896.000000	1.74455e-21
895.950000	1.74947e-21
895.900000	1.75441e-21
895.850000	1.75935e-21
895.800000	1.76431e-21
895.750000	1.76929e-21
895.700000	1.77428e-21
895.650000	1.77928e-21
895.600000	1.7843e-21
895.550000	1.78933e-21
895.500000	1.79438e-21
895.450000	1.79944e-21
895.400000	1.80451e-21
895.350000	1.8096e-21
895.300000	1.8147e-21
895.250000	1.81982e-21
895.200000	1.82495e-21
895.150000	1.8301e-21
895.100000	1.83526e-21
895.050000	1.84043e-21
895.000000	1.84562e-21
894.950000	1.85083e-21
894.900000	1.85605e-21
894.850000	1.86128e-21
894.800000	1.86653e-21
894.750000	1.87179e-21
894.700000	1.87707e-21
894.650000	1.88237e-21
894.600000	1.88767e-21
894.550000	1.893e-21
894.500000	1.89833e-21
894.450000	1.90369e-21
894.400000	1.90906e-21
894.350000	1.91444e-21
894.300000	1.91984e-21
894.250000	1.92525e-21
894.200000	1.93068e-21
894.150000	1.93612e-21
894.100000	1.94158e-21
894.050000	1.94706e-21
894.000000	1.95255e-21
893.950000	1.95806e-21
893.900000	1.96358e-21
893.850000	1.96911e-21
893.800000	1.97467e-21
893.750000	1.98024e-21
893.700000	1.98582e-21
893.650000	1.99142e-21
893.600000	1.99704e-21
893.550000	2.00267e-21
893.500000	2.00831e-21
893.450000	2.01398e-21
893.400000	2.01966e-21
893.350000	2.02535e-21
893.300000	2.03106e-21
893.250000	2.03679e-21
893.200000	2.04253e-21
893.150000	2.04829e-21
893.100000	2.05407e-21
893.050000	2.05986e-21
893.000000	2.06567e-21
892.950000	2.0715e-21
892.900000	2.07734e-21
892.850000	2.08319e-21
892.800000	2.08907e-21
892.750000	2.09496e-21
892.700000	2.10087e-21
892.650000	2.10679e-21
892.600000	2.11273e-21
892.550000	2.11869e-21
892.500000	2.12466e-21
892.450000	2.13066e-21
892.400000	2.13666e-21
892.350000	2.14269e-21
892.300000	2.14873e-21
892.250000	2.15479e-21
892.200000	2.16087e-21
892.150000	2.16696e-21
892.100000	2.17307e-21
892.050000	2.1792e-21
892.000000	2.18534e-21
891.950000	2.19151e-21
891.900000	2.19769e-21
891.850000	2.20388e-21
891.800000	2.2101e-21
891.750000	2.21633e-21
891.700000	2.22258e-21
891.650000	2.22885e-21
891.600000	2.23513e-21
891.550000	2.24143e-21
891.500000	2.24775e-21
891.450000	2.25409e-21
891.400000	2.26045e-21
891.350000	2.26682e-21
891.300000	2.27322e-21
891.250000	2.27963e-21
891.200000	2.28605e-21
891.150000	2.2925e-21
891.100000	2.29896e-21
891.050000	2.30545e-21
891.000000	2.31195e-21
890.950000	2.31847e-21
890.900000	2.32501e-21
890.850000	2.33156e-21
890.800000	2.33814e-21
890.750000	2.34473e-21
890.700000	2.35134e-21
890.650000	2.35797e-21
890.600000	2.36462e-21
890.550000	2.37129e-21
890.500000	2.37797e-21
890.450000	2.38468e-21
890.400000	2.3914e-21
890.350000	2.39815e-21
890.300000	2.40491e-21
890.250000	2.41169e-21
890.200000	2.41849e-21
890.150000	2.42531e-21
890.100000	2.43215e-21
890.050000	2.43901e-21
890.000000	2.44589e-21
889.950000	2.45278e-21
889.900000	2.4597e-21
889.850000	2.46664e-21
889.800000	2.47359e-21
889.750000	2.48057e-21
889.700000	2.48756e-21
889.650000	2.49458e-21
889.600000	2.50161e-21
889.550000	2.50866e-21
889.500000	2.51574e-21
889.450000	2.52283e-21
889.400000	2.52995e-21
889.350000	2.53708e-21
889.300000	2.54423e-21
889.250000	2.55141e-21
889.200000	2.5586e-21
889.150000	2.56582e-21
889.100000	2.57305e-21
889.050000	2.58031e-21
889.000000	2.58758e-21
888.950000	2.59488e-21
888.900000	2.6022e-21
888.850000	2.60954e-21
888.800000	2.61689e-21
888.750000	2.62427e-21
888.700000	2.63167e-21
888.650000	2.63909e-21
888.600000	2.64654e-21
888.550000	2.654e-21
888.500000	2.66148e-21
888.450000	2.66899e-21
888.400000	2.67651e-21
888.350000	2.68406e-21
888.300000	2.69163e-21
888.250000	2.69922e-21
888.200000	2.70683e-21
888.150000	2.71446e-21
888.100000	2.72212e-21
888.050000	2.72979e-21
888.000000	2.73749e-21
887.950000	2.74521e-21
887.900000	2.75295e-21
887.850000	2.76071e-21
887.800000	2.7685e-21
887.750000	2.7763e-21
887.700000	2.78413e-21
887.650000	2.79198e-21
887.600000	2.79985e-21
887.550000	2.80775e-21
887.500000	2.81567e-21
887.450000	2.82361e-21
887.400000	2.83157e-21
887.350000	2.83955e-21
887.300000	2.84756e-21
887.250000	2.85559e-21
887.200000	2.86364e-21
887.150000	2.87172e-21
887.100000	2.87981e-21
887.050000	2.88793e-21
887.000000	2.89608e-21
886.950000	2.90424e-21
886.900000	2.91243e-21
886.850000	2.92065e-21
886.800000	2.92888e-21
886.750000	2.93714e-21
886.700000	2.94542e-21
886.650000	2.95373e-21
886.600000	2.96206e-21
886.550000	2.97041e-21
886.500000	2.97878e-21
886.450000	2.98718e-21
886.400000	2.99561e-21
886.350000	3.00405e-21
886.300000	3.01252e-21
886.250000	3.02102e-21
886.200000	3.02954e-21
886.150000	3.03808e-21
886.100000	3.04665e-21
886.050000	3.05524e-21
886.000000	3.06385e-21
885.950000	3.07249e-21
885.900000	3.08115e-21
885.850000	3.08984e-21
885.800000	3.09856e-21
885.750000	3.10729e-21
885.700000	3.11605e-21
885.650000	3.12484e-21
885.600000	3.13365e-21
885.550000	3.14249e-21
885.500000	3.15135e-21
885.450000	3.16023e-21
885.400000	3.16915e-21
885.350000	3.17808e-21
885.300000	3.18704e-21
885.250000	3.19603e-21
885.200000	3.20504e-21
885.150000	3.21408e-21
885.100000	3.22314e-21
885.050000	3.23223e-21
885.000000	3.24134e-21
884.950000	3.25048e-21
884.900000	3.25965e-21
884.850000	3.26884e-21
884.800000	3.27806e-21
884.750000	3.2873e-21
884.700000	3.29657e-21
884.650000	3.30587e-21
884.600000	3.31519e-21
884.550000	3.32454e-21
884.500000	3.33391e-21
884.450000	3.34331e-21
884.400000	3.35274e-21
884.350000	3.36219e-21
884.300000	3.37167e-21
884.250000	3.38118e-21
884.200000	3.39071e-21
884.150000	3.40027e-21
884.100000	3.40986e-21
884.050000	3.41948e-21
884.000000	3.42912e-21
883.950000	3.43879e-21
883.900000	3.44848e-21
883.850000	3.45821e-21
883.800000	3.46796e-21
883.750000	3.47774e-21
883.700000	3.48754e-21
883.650000	3.49738e-21
883.600000	3.50724e-21
883.550000	3.51713e-21
883.500000	3.52705e-21
883.450000	3.53699e-21
883.400000	3.54696e-21
883.350000	3.55696e-21
883.300000	3.56699e-21
883.250000	3.57705e-21
883.200000	3.58714e-21
883.150000	3.59725e-21
883.100000	3.6074e-21
883.050000	3.61757e-21
883.000000	3.62777e-21
882.950000	3.638e-21
882.900000	3.64826e-21
882.850000	3.65854e-21
882.800000	3.66886e-21
882.750000	3.6792e-21
882.700000	3.68958e-21
882.650000	3.69998e-21
882.600000	3.71041e-21
882.550000	3.72088e-21
882.500000	3.73137e-21
882.450000	3.74189e-21
882.400000	3.75244e-21
882.350000	3.76302e-21
882.300000	3.77363e-21
882.250000	3.78427e-21
882.200000	3.79494e-21
882.150000	3.80564e-21
882.100000	3.81637e-21
882.050000	3.82713e-21
882.000000	3.83792e-21
881.950000	3.84875e-21
881.900000	3.8596e-21
881.850000	3.87048e-21
881.800000	3.88139e-21
881.750000	3.89234e-21
881.700000	3.90331e-21
881.650000	3.91432e-21
881.600000	3.92536e-21
881.550000	3.93642e-21
881.500000	3.94752e-21
881.450000	3.95865e-21
881.400000	3.96982e-21
881.350000	3.98101e-21
881.300000	3.99224e-21
881.250000	4.00349e-21
881.200000	4.01478e-21
881.150000	4.0261e-21
881.100000	4.03745e-21
881.050000	4.04884e-21
881.000000	4.06025e-21
880.950000	4.0717e-21
880.900000	4.08318e-21
880.850000	4.0947e-21
880.800000	4.10624e-21
880.750000	4.11782e-21
880.700000	4.12943e-21
880.650000	4.14107e-21
880.600000	4.15275e-21
880.550000	4.16446e-21
880.500000	4.1762e-21
880.450000	4.18798e-21
880.400000	4.19979e-21
880.350000	4.21163e-21
880.300000	4.2235e-21
880.250000	4.23541e-21
880.200000	4.24735e-21
880.150000	4.25933e-21
880.100000	4.27134e-21
880.050000	4.28338e-21
880.000000	4.29546e-21
879.950000	4.30757e-21
879.900000	4.31972e-21
879.850000	4.3319e-21
879.800000	4.34411e-21
879.750000	4.35636e-21
879.700000	4.36864e-21
879.650000	4.38096e-21
879.600000	4.39331e-21
879.550000	4.4057e-21
879.500000	4.41812e-21
879.450000	4.43058e-21
879.400000	4.44307e-21
879.350000	4.4556e-21
879.300000	4.46816e-21
879.250000	4.48076e-21
879.200000	4.4934e-21
879.150000	4.50607e-21
879.100000	4.51877e-21
879.050000	4.53151e-21
879.000000	4.54429e-21
878.950000	4.5571e-21
878.900000	4.56995e-21
878.850000	4.58284e-21
878.800000	4.59576e-21
878.750000	4.60872e-21
878.700000	4.62171e-21
878.650000	4.63474e-21
878.600000	4.64781e-21
878.550000	4.66092e-21
878.500000	4.67406e-21
878.450000	4.68724e-21
878.400000	4.70045e-21
878.350000	4.71371e-21
878.300000	4.727e-21
878.250000	4.74033e-21
878.200000	4.75369e-21
878.150000	4.7671e-21
878.100000	4.78054e-21
878.050000	4.79402e-21
878.000000	4.80753e-21
877.950000	4.82109e-21
877.900000	4.83468e-21
877.850000	4.84831e-21
877.800000	4.86198e-21
877.750000	4.87569e-21
877.700000	4.88944e-21
877.650000	4.90323e-21
877.600000	4.91705e-21
877.550000	4.93092e-21
877.500000	4.94482e-21
877.450000	4.95876e-21
877.400000	4.97274e-21
877.350000	4.98676e-21
877.300000	5.00082e-21
877.250000	5.01492e-21
877.200000	5.02906e-21
877.150000	5.04324e-21
877.100000	5.05746e-21
877.050000	5.07172e-21
877.000000	5.08602e-21
876.950000	5.10036e-21
876.900000	5.11474e-21
876.850000	5.12917e-21
876.800000	5.14363e-21
876.750000	5.15813e-21
876.700000	5.17267e-21
876.650000	5.18726e-21
876.600000	5.20188e-21
876.550000	5.21655e-21
876.500000	5.23126e-21
876.450000	5.24601e-21
876.400000	5.2608e-21
876.350000	5.27563e-21
876.300000	5.29051e-21
876.250000	5.30543e-21
876.200000	5.32038e-21
876.150000	5.33539e-21
876.100000	5.35043e-21
876.050000	5.36551e-21
876.000000	5.38064e-21
875.950000	5.39581e-21
875.900000	5.41103e-21
875.850000	5.42628e-21
875.800000	5.44158e-21
875.750000	5.45693e-21
875.700000	5.47231e-21
875.650000	5.48774e-21
875.600000	5.50321e-21
875.550000	5.51873e-21
875.500000	5.53429e-21
875.450000	5.5499e-21
875.400000	5.56554e-21
875.350000	5.58124e-21
875.300000	5.59697e-21
875.250000	5.61275e-21
875.200000	5.62858e-21
875.150000	5.64445e-21
875.100000	5.66036e-21
875.050000	5.67632e-21
875.000000	5.69233e-21
874.950000	5.70838e-21
874.900000	5.72447e-21
874.850000	5.74061e-21
874.800000	5.7568e-21
874.750000	5.77303e-21
874.700000	5.78931e-21
874.650000	5.80563e-21
874.600000	5.822e-21
874.550000	5.83841e-21
874.500000	5.85487e-21
874.450000	5.87138e-21
874.400000	5.88794e-21
874.350000	5.90454e-21
874.300000	5.92119e-21
874.250000	5.93788e-21
874.200000	5.95462e-21
874.150000	5.97141e-21
874.100000	5.98825e-21
874.050000	6.00513e-21
874.000000	6.02206e-21
873.950000	6.03904e-21
873.900000	6.05607e-21
873.850000	6.07314e-21
873.800000	6.09027e-21
873.750000	6.10744e-21
873.700000	6.12466e-21
873.650000	6.14193e-21
873.600000	6.15924e-21
873.550000	6.17661e-21
873.500000	6.19403e-21
873.450000	6.21149e-21
873.400000	6.229e-21
873.350000	6.24657e-21
873.300000	6.26418e-21
873.250000	6.28184e-21
873.200000	6.29955e-21
873.150000	6.31731e-21
873.100000	6.33512e-21
873.050000	6.35299e-21
873.000000	6.3709e-21
872.950000	6.38886e-21
872.900000	6.40687e-21
872.850000	6.42494e-21
872.800000	6.44305e-21
872.750000	6.46122e-21
872.700000	6.47944e-21
872.650000	6.4977e-21
872.600000	6.51602e-21
872.550000	6.5344e-21
872.500000	6.55282e-21
872.450000	6.5713e-21
872.400000	6.58982e-21
872.350000	6.6084e-21
872.300000	6.62703e-21
872.250000	6.64572e-21
872.200000	6.66446e-21
872.150000	6.68325e-21
872.100000	6.70209e-21
872.050000	6.72099e-21
872.000000	6.73994e-21
871.950000	6.75894e-21
871.900000	6.778e-21
871.850000	6.79711e-21
871.800000	6.81627e-21
871.750000	6.83549e-21
871.700000	6.85476e-21
871.650000	6.87409e-21
871.600000	6.89347e-21
871.550000	6.9129e-21
871.500000	6.93239e-21
871.450000	6.95194e-21
871.400000	6.97154e-21
871.350000	6.9912e-21
871.300000	7.01091e-21
871.250000	7.03067e-21
871.200000	7.0505e-21
871.150000	7.07038e-21
871.100000	7.09031e-21
871.050000	7.1103e-21
871.000000	7.13035e-21
870.950000	7.15045e-21
870.900000	7.17061e-21
870.850000	7.19083e-21
870.800000	7.2111e-21
870.750000	7.23143e-21
870.700000	7.25182e-21
870.650000	7.27227e-21
870.600000	7.29277e-21
870.550000	7.31333e-21
870.500000	7.33395e-21
870.450000	7.35463e-21
870.400000	7.37537e-21
870.350000	7.39616e-21
870.300000	7.41701e-21
870.250000	7.43793e-21
870.200000	7.4589e-21
870.150000	7.47993e-21
870.100000	7.50101e-21
870.050000	7.52216e-21
870.000000	7.54337e-21
869.950000	7.56464e-21
869.900000	7.58597e-21
869.850000	7.60735e-21
869.800000	7.6288e-21
869.750000	7.65031e-21
869.700000	7.67188e-21
869.650000	7.69351e-21
869.600000	7.7152e-21
869.550000	7.73695e-21
869.500000	7.75877e-21
869.450000	7.78064e-21
869.400000	7.80258e-21
869.350000	7.82458e-21
869.300000	7.84664e-21
869.250000	7.86876e-21
869.200000	7.89095e-21
869.150000	7.9132e-21
869.100000	7.93551e-21
869.050000	7.95788e-21
869.000000	7.98032e-21
868.950000	8.00282e-21
868.900000	8.02538e-21
868.850000	8.04801e-21
868.800000	8.0707e-21
868.750000	8.09345e-21
868.700000	8.11627e-21
868.650000	8.13915e-21
868.600000	8.1621e-21
868.550000	8.18511e-21
868.500000	8.20819e-21
868.450000	8.23133e-21
868.400000	8.25454e-21
868.350000	8.27781e-21
868.300000	8.30115e-21
868.250000	8.32455e-21
868.200000	8.34802e-21
868.150000	8.37156e-21
868.100000	8.39516e-21
868.050000	8.41883e-21
868.000000	8.44257e-21
867.950000	8.46637e-21
867.900000	8.49024e-21
867.850000	8.51418e-21
867.800000	8.53818e-21
867.750000	8.56225e-21
867.700000	8.58639e-21
867.650000	8.6106e-21
867.600000	8.63488e-21
867.550000	8.65922e-21
867.500000	8.68364e-21
867.450000	8.70812e-21
867.400000	8.73267e-21
867.350000	8.75729e-21
867.300000	8.78198e-21
867.250000	8.80674e-21
867.200000	8.83157e-21
867.150000	8.85647e-21
867.100000	8.88144e-21
867.050000	8.90648e-21
867.000000	8.93159e-21
866.950000	8.95677e-21
866.900000	8.98202e-21
866.850000	9.00735e-21
866.800000	9.03274e-21
866.750000	9.05821e-21
866.700000	9.08375e-21
866.650000	9.10936e-21
866.600000	9.13504e-21
866.550000	9.16079e-21
866.500000	9.18662e-21
866.450000	9.21252e-21
866.400000	9.23849e-21
866.350000	9.26454e-21
866.300000	9.29066e-21
866.250000	9.31685e-21
866.200000	9.34312e-21
866.150000	9.36946e-21
866.100000	9.39588e-21
866.050000	9.42237e-21
866.000000	9.44893e-21
865.950000	9.47557e-21
865.900000	9.50229e-21
865.850000	9.52908e-21
865.800000	9.55594e-21
865.750000	9.58288e-21
865.700000	9.6099e-21
865.650000	9.63699e-21
865.600000	9.66416e-21
865.550000	9.69141e-21
865.500000	9.71873e-21
865.450000	9.74613e-21
865.400000	9.77361e-21
865.350000	9.80117e-21
865.300000	9.8288e-21
865.250000	9.85651e-21
865.200000	9.8843e-21
865.150000	9.91217e-21
865.100000	9.94011e-21
865.050000	9.96814e-21
865.000000	9.99624e-21
864.950000	1.00244e-20
864.900000	1.00527e-20
864.850000	1.0081e-20
864.800000	1.01094e-20
864.750000	1.01379e-20
864.700000	1.01665e-20
864.650000	1.01952e-20
864.600000	1.02239e-20
864.550000	1.02528e-20
864.500000	1.02817e-20
864.450000	1.03107e-20
864.400000	1.03397e-20
864.350000	1.03689e-20
864.300000	1.03981e-20
864.250000	1.04274e-20
864.200000	1.04568e-20
864.150000	1.04863e-20
864.100000	1.05159e-20
864.050000	1.05455e-20
864.000000	1.05752e-20
863.950000	1.06051e-20
863.900000	1.0635e-20
863.850000	1.06649e-20
863.800000	1.0695e-20
863.750000	1.07252e-20
863.700000	1.07554e-20
863.650000	1.07857e-20
863.600000	1.08161e-20
863.550000	1.08466e-20
863.500000	1.08772e-20
863.450000	1.09079e-20
863.400000	1.09386e-20
863.350000	1.09695e-20
863.300000	1.10004e-20
863.250000	1.10314e-20
863.200000	1.10625e-20
863.150000	1.10937e-20
863.100000	1.1125e-20
863.050000	1.11563e-20
863.000000	1.11878e-20
862.950000	1.12193e-20
862.900000	1.12509e-20
862.850000	1.12827e-20
862.800000	1.13145e-20
862.750000	1.13464e-20
862.700000	1.13784e-20
862.650000	1.14104e-20
862.600000	1.14426e-20
862.550000	1.14749e-20
862.500000	1.15072e-20
862.450000	1.15397e-20
862.400000	1.15722e-20
862.350000	1.16048e-20
862.300000	1.16375e-20
862.250000	1.16703e-20
862.200000	1.17032e-20
862.150000	1.17362e-20
862.100000	1.17693e-20
862.050000	1.18025e-20
862.000000	1.18358e-20
861.950000	1.18692e-20
861.900000	1.19026e-20
861.850000	1.19362e-20
861.800000	1.19698e-20
861.750000	1.20036e-20
861.700000	1.20374e-20
861.650000	1.20713e-20
861.600000	1.21054e-20
861.550000	1.21395e-20
861.500000	1.21737e-20
861.450000	1.22081e-20
861.400000	1.22425e-20
861.350000	1.2277e-20
861.300000	1.23116e-20
861.250000	1.23463e-20
861.200000	1.23811e-20
861.150000	1.2416e-20
861.100000	1.2451e-20
861.050000	1.24861e-20
861.000000	1.25213e-20
860.950000	1.25566e-20
860.900000	1.2592e-20
860.850000	1.26275e-20
860.800000	1.26631e-20
860.750000	1.26988e-20
860.700000	1.27346e-20
860.650000	1.27705e-20
860.600000	1.28065e-20
860.550000	1.28426e-20
860.500000	1.28788e-20
860.450000	1.29151e-20
860.400000	1.29516e-20
860.350000	1.29881e-20
860.300000	1.30247e-20
860.250000	1.30614e-20
860.200000	1.30982e-20
860.150000	1.31352e-20
860.100000	1.31722e-20
860.050000	1.32093e-20
860.000000	1.32466e-20
859.950000	1.32839e-20
859.900000	1.33214e-20
859.850000	1.33589e-20
859.800000	1.33966e-20
859.750000	1.34343e-20
859.700000	1.34722e-20
859.650000	1.35102e-20
859.600000	1.35483e-20
859.550000	1.35865e-20
859.500000	1.36248e-20
859.450000	1.36632e-20
859.400000	1.37017e-20
859.350000	1.37403e-20
859.300000	1.37791e-20
859.250000	1.38179e-20
859.200000	1.38569e-20
859.150000	1.38959e-20
859.100000	1.39351e-20
859.050000	1.39744e-20
859.000000	1.40138e-20
858.950000	1.40533e-20
858.900000	1.40929e-20
858.850000	1.41327e-20
858.800000	1.41725e-20
858.750000	1.42125e-20
858.700000	1.42525e-20
858.650000	1.42927e-20
858.600000	1.4333e-20
858.550000	1.43734e-20
858.500000	1.44139e-20
858.450000	1.44546e-20
858.400000	1.44953e-20
858.350000	1.45362e-20
858.300000	1.45772e-20
858.250000	1.46182e-20
858.200000	1.46595e-20
858.150000	1.47008e-20
858.100000	1.47422e-20
858.050000	1.47838e-20
858.000000	1.48255e-20
857.950000	1.48673e-20
857.900000	1.49092e-20
857.850000	1.49512e-20
857.800000	1.49934e-20
857.750000	1.50356e-20
857.700000	1.5078e-20
857.650000	1.51205e-20
857.600000	1.51632e-20
857.550000	1.52059e-20
857.500000	1.52488e-20
857.450000	1.52918e-20
857.400000	1.53349e-20
857.350000	1.53781e-20
857.300000	1.54214e-20
857.250000	1.54649e-20
857.200000	1.55085e-20
857.150000	1.55522e-20
857.100000	1.55961e-20
857.050000	1.56401e-20
857.000000	1.56841e-20
856.950000	1.57284e-20
856.900000	1.57727e-20
856.850000	1.58172e-20
856.800000	1.58618e-20
856.750000	1.59065e-20
856.700000	1.59513e-20
856.650000	1.59963e-20
856.600000	1.60414e-20
856.550000	1.60866e-20
856.500000	1.6132e-20
856.450000	1.61774e-20
856.400000	1.6223e-20
856.350000	1.62688e-20
856.300000	1.63146e-20
856.250000	1.63606e-20
856.200000	1.64068e-20
856.150000	1.6453e-20
856.100000	1.64994e-20
856.050000	1.65459e-20
856.000000	1.65925e-20
855.950000	1.66393e-20
855.900000	1.66862e-20
855.850000	1.67333e-20
855.800000	1.67804e-20
855.750000	1.68278e-20
855.700000	1.68752e-20
855.650000	1.69228e-20
855.600000	1.69705e-20
855.550000	1.70183e-20
855.500000	1.70663e-20
855.450000	1.71144e-20
855.400000	1.71626e-20
855.350000	1.7211e-20
855.300000	1.72596e-20
855.250000	1.73082e-20
855.200000	1.7357e-20
855.150000	1.74059e-20
855.100000	1.7455e-20
855.050000	1.75042e-20
855.000000	1.75536e-20
854.950000	1.7603e-20
854.900000	1.76527e-20
854.850000	1.77024e-20
854.800000	1.77523e-20
854.750000	1.78024e-20
854.700000	1.78526e-20
854.650000	1.79029e-20
854.600000	1.79534e-20
854.550000	1.8004e-20
854.500000	1.80547e-20
854.450000	1.81056e-20
854.400000	1.81567e-20
854.350000	1.82079e-20
854.300000	1.82592e-20
854.250000	1.83107e-20
854.200000	1.83623e-20
854.150000	1.8414e-20
854.100000	1.8466e-20
854.050000	1.8518e-20
854.000000	1.85702e-20
853.950000	1.86226e-20
853.900000	1.86751e-20
853.850000	1.87277e-20
853.800000	1.87805e-20
853.750000	1.88334e-20
853.700000	1.88865e-20
853.650000	1.89398e-20
853.600000	1.89932e-20
853.550000	1.90467e-20
853.500000	1.91004e-20
853.450000	1.91543e-20
853.400000	1.92083e-20
853.350000	1.92624e-20
853.300000	1.93167e-20
853.250000	1.93712e-20
853.200000	1.94258e-20
853.150000	1.94805e-20
853.100000	1.95354e-20
853.050000	1.95905e-20
853.000000	1.96457e-20
852.950000	1.97011e-20
852.900000	1.97567e-20
852.850000	1.98124e-20
852.800000	1.98682e-20
852.750000	1.99242e-20
852.700000	1.99804e-20
852.650000	2.00367e-20
852.600000	2.00932e-20
852.550000	2.01498e-20
852.500000	2.02066e-20
852.450000	2.02636e-20
852.400000	2.03207e-20
852.350000	2.0378e-20
852.300000	2.04355e-20
852.250000	2.04931e-20
852.200000	2.05508e-20
852.150000	2.06088e-20
852.100000	2.06669e-20
852.050000	2.07251e-20
852.000000	2.07836e-20
851.950000	2.08422e-20
851.900000	2.09009e-20
851.850000	2.09598e-20
851.800000	2.10189e-20
851.750000	2.10782e-20
851.700000	2.11376e-20
851.650000	2.11972e-20
851.600000	2.12569e-20
851.550000	2.13169e-20
851.500000	2.13769e-20
851.450000	2.14372e-20
851.400000	2.14976e-20
851.350000	2.15582e-20
851.300000	2.1619e-20
851.250000	2.168e-20
851.200000	2.17411e-20
851.150000	2.18024e-20
851.100000	2.18638e-20
851.050000	2.19255e-20
851.000000	2.19873e-20
850.950000	2.20492e-20
850.900000	2.21114e-20
850.850000	2.21737e-20
850.800000	2.22362e-20
850.750000	2.22989e-20
850.700000	2.23618e-20
850.650000	2.24248e-20
850.600000	2.2488e-20
850.550000	2.25514e-20
850.500000	2.2615e-20
850.450000	2.26788e-20
850.400000	2.27427e-20
850.350000	2.28068e-20
850.300000	2.28711e-20
850.250000	2.29356e-20
850.200000	2.30002e-20
850.150000	2.30651e-20
850.100000	2.31301e-20
850.050000	2.31953e-20
850.000000	2.32607e-20
849.950000	2.33262e-20
849.900000	2.3392e-20
849.850000	2.34579e-20
849.800000	2.35241e-20
849.750000	2.35904e-20
849.700000	2.36569e-20
849.650000	2.37236e-20
849.600000	2.37904e-20
849.550000	2.38575e-20
849.500000	2.39248e-20
849.450000	2.39922e-20
849.400000	2.40598e-20
849.350000	2.41277e-20
849.300000	2.41957e-20
849.250000	2.42639e-20
849.200000	2.43323e-20
849.150000	2.44009e-20
849.100000	2.44697e-20
849.050000	2.45386e-20
849.000000	2.46078e-20
848.950000	2.46772e-20
848.900000	2.47468e-20
848.850000	2.48165e-20
848.800000	2.48865e-20
848.750000	2.49566e-20
848.700000	2.5027e-20
848.650000	2.50975e-20
848.600000	2.51683e-20
848.550000	2.52392e-20
848.500000	2.53104e-20
848.450000	2.53817e-20
848.400000	2.54533e-20
848.350000	2.5525e-20
848.300000	2.5597e-20
848.250000	2.56691e-20
848.200000	2.57415e-20
848.150000	2.58141e-20
848.100000	2.58868e-20
848.050000	2.59598e-20
848.000000	2.6033e-20
847.950000	2.61064e-20
847.900000	2.618e-20
847.850000	2.62538e-20
847.800000	2.63278e-20
847.750000	2.6402e-20
847.700000	2.64764e-20
847.650000	2.6551e-20
847.600000	2.66259e-20
847.550000	2.67009e-20
847.500000	2.67762e-20
847.450000	2.68517e-20
847.400000	2.69274e-20
847.350000	2.70033e-20
847.300000	2.70794e-20
847.250000	2.71557e-20
847.200000	2.72323e-20
847.150000	2.73091e-20
847.100000	2.7386e-20
847.050000	2.74632e-20
847.000000	2.75407e-20
846.950000	2.76183e-20
846.900000	2.76961e-20
846.850000	2.77742e-20
846.800000	2.78525e-20
846.750000	2.7931e-20
846.700000	2.80098e-20
846.650000	2.80887e-20
846.600000	2.81679e-20
846.550000	2.82473e-20
846.500000	2.83269e-20
846.450000	2.84068e-20
846.400000	2.84869e-20
846.350000	2.85672e-20
846.300000	2.86477e-20
846.250000	2.87284e-20
846.200000	2.88094e-20
846.150000	2.88906e-20
846.100000	2.89721e-20
846.050000	2.90537e-20
846.000000	2.91356e-20
845.950000	2.92178e-20
845.900000	2.93001e-20
845.850000	2.93827e-20
845.800000	2.94656e-20
845.750000	2.95486e-20
845.700000	2.96319e-20
845.650000	2.97154e-20
845.600000	2.97992e-20
845.550000	2.98832e-20
845.500000	2.99674e-20
845.450000	3.00519e-20
845.400000	3.01366e-20
845.350000	3.02216e-20
845.300000	3.03068e-20
845.250000	3.03922e-20
845.200000	3.04779e-20
845.150000	3.05638e-20
845.100000	3.06499e-20
845.050000	3.07363e-20
845.000000	3.0823e-20
844.950000	3.09099e-20
844.900000	3.0997e-20
844.850000	3.10844e-20
844.800000	3.1172e-20
844.750000	3.12599e-20
844.700000	3.1348e-20
844.650000	3.14364e-20
844.600000	3.1525e-20
844.550000	3.16138e-20
844.500000	3.17029e-20
844.450000	3.17923e-20
844.400000	3.18819e-20
844.350000	3.19718e-20
844.300000	3.20619e-20
844.250000	3.21523e-20
844.200000	3.22429e-20
844.150000	3.23338e-20
844.100000	3.2425e-20
844.050000	3.25164e-20
844.000000	3.2608e-20
843.950000	3.26999e-20
843.900000	3.27921e-20
843.850000	3.28846e-20
843.800000	3.29773e-20
843.750000	3.30702e-20
843.700000	3.31634e-20
843.650000	3.32569e-20
843.600000	3.33507e-20
843.550000	3.34447e-20
843.500000	3.35389e-20
843.450000	3.36335e-20
843.400000	3.37283e-20
843.350000	3.38234e-20
843.300000	3.39187e-20
843.250000	3.40143e-20
843.200000	3.41102e-20
843.150000	3.42064e-20
843.100000	3.43028e-20
843.050000	3.43995e-20
843.000000	3.44964e-20
842.950000	3.45937e-20
842.900000	3.46912e-20
842.850000	3.4789e-20
842.800000	3.4887e-20
842.750000	3.49854e-20
842.700000	3.5084e-20
842.650000	3.51829e-20
842.600000	3.52821e-20
842.550000	3.53815e-20
842.500000	3.54813e-20
842.450000	3.55813e-20
842.400000	3.56816e-20
842.350000	3.57822e-20
842.300000	3.5883e-20
842.250000	3.59842e-20
842.200000	3.60856e-20
842.150000	3.61873e-20
842.100000	3.62893e-20
842.050000	3.63916e-20
842.000000	3.64942e-20
841.950000	3.65971e-20
841.900000	3.67002e-20
841.850000	3.68037e-20
841.800000	3.69074e-20
841.750000	3.70115e-20
841.700000	3.71158e-20
841.650000	3.72204e-20
841.600000	3.73253e-20
841.550000	3.74305e-20
841.500000	3.7536e-20
841.450000	3.76418e-20
841.400000	3.7748e-20
841.350000	3.78544e-20
841.300000	3.79611e-20
841.250000	3.80681e-20
841.200000	3.81754e-20
841.150000	3.8283e-20
841.100000	3.83909e-20
841.050000	3.84991e-20
841.000000	3.86076e-20
840.950000	3.87165e-20
840.900000	3.88256e-20
840.850000	3.8935e-20
840.800000	3.90448e-20
840.750000	3.91548e-20
840.700000	3.92652e-20
840.650000	3.93759e-20
840.600000	3.94869e-20
840.550000	3.95982e-20
840.500000	3.97098e-20
840.450000	3.98217e-20
840.400000	3.9934e-20
840.350000	4.00465e-20
840.300000	4.01594e-20
840.250000	4.02726e-20
840.200000	4.03861e-20
840.150000	4.05e-20
840.100000	4.06141e-20
840.050000	4.07286e-20
840.000000	4.08434e-20
839.950000	4.09586e-20
839.900000	4.1074e-20
839.850000	4.11898e-20
839.800000	4.13059e-20
839.750000	4.14223e-20
839.700000	4.15391e-20
839.650000	4.16562e-20
839.600000	4.17736e-20
839.550000	4.18913e-20
839.500000	4.20094e-20
839.450000	4.21278e-20
839.400000	4.22466e-20
839.350000	4.23657e-20
839.300000	4.24851e-20
839.250000	4.26048e-20
839.200000	4.27249e-20
839.150000	4.28454e-20
839.100000	4.29661e-20
839.050000	4.30872e-20
839.000000	4.32087e-20
838.950000	4.33305e-20
838.900000	4.34526e-20
838.850000	4.35751e-20
838.800000	4.36979e-20
838.750000	4.38211e-20
838.700000	4.39446e-20
838.650000	4.40685e-20
838.600000	4.41927e-20
838.550000	4.43173e-20
838.500000	4.44422e-20
838.450000	4.45675e-20
838.400000	4.46931e-20
838.350000	4.48191e-20
838.300000	4.49454e-20
838.250000	4.50721e-20
838.200000	4.51991e-20
838.150000	4.53265e-20
838.100000	4.54543e-20
838.050000	4.55824e-20
838.000000	4.57109e-20
837.950000	4.58398e-20
837.900000	4.5969e-20
837.850000	4.60985e-20
837.800000	4.62285e-20
837.750000	4.63588e-20
837.700000	4.64895e-20
837.650000	4.66205e-20
837.600000	4.67519e-20
837.550000	4.68837e-20
837.500000	4.70158e-20
837.450000	4.71484e-20
837.400000	4.72813e-20
837.350000	4.74145e-20
837.300000	4.75482e-20
837.250000	4.76822e-20
837.200000	4.78166e-20
837.150000	4.79514e-20
837.100000	4.80865e-20
837.050000	4.82221e-20
837.000000	4.8358e-20
836.950000	4.84943e-20
836.900000	4.8631e-20
836.850000	4.87681e-20
836.800000	4.89055e-20
836.750000	4.90434e-20
836.700000	4.91816e-20
836.650000	4.93203e-20
836.600000	4.94593e-20
836.550000	4.95987e-20
836.500000	4.97385e-20
836.450000	4.98787e-20
836.400000	5.00193e-20
836.350000	5.01603e-20
836.300000	5.03017e-20
836.250000	5.04434e-20
836.200000	5.05856e-20
836.150000	5.07282e-20
836.100000	5.08712e-20
836.050000	5.10146e-20
836.000000	5.11584e-20
835.950000	5.13026e-20
835.900000	5.14472e-20
835.850000	5.15922e-20
835.800000	5.17376e-20
835.750000	5.18834e-20
835.700000	5.20297e-20
835.650000	5.21763e-20
835.600000	5.23234e-20
835.550000	5.24709e-20
835.500000	5.26188e-20
835.450000	5.27671e-20
835.400000	5.29158e-20
835.350000	5.3065e-20
835.300000	5.32146e-20
835.250000	5.33645e-20
835.200000	5.3515e-20
835.150000	5.36658e-20
835.100000	5.38171e-20
835.050000	5.39688e-20
835.000000	5.41209e-20
834.950000	5.42734e-20
834.900000	5.44264e-20
834.850000	5.45798e-20
834.800000	5.47337e-20
834.750000	5.48879e-20
834.700000	5.50426e-20
834.650000	5.51978e-20
834.600000	5.53534e-20
834.550000	5.55094e-20
834.500000	5.56659e-20
834.450000	5.58228e-20
834.400000	5.59801e-20
834.350000	5.61379e-20
834.300000	5.62961e-20
834.250000	5.64548e-20
834.200000	5.66139e-20
834.150000	5.67735e-20
834.100000	5.69335e-20
834.050000	5.7094e-20
834.000000	5.72549e-20
833.950000	5.74163e-20
833.900000	5.75781e-20
833.850000	5.77404e-20
833.800000	5.79032e-20
833.750000	5.80664e-20
833.700000	5.823e-20
833.650000	5.83942e-20
833.600000	5.85588e-20
833.550000	5.87238e-20
833.500000	5.88893e-20
833.450000	5.90553e-20
833.400000	5.92218e-20
833.350000	5.93887e-20
833.300000	5.95561e-20
833.250000	5.9724e-20
833.200000	5.98923e-20
833.150000	6.00611e-20
833.100000	6.02304e-20
833.050000	6.04002e-20
833.000000	6.05704e-20
832.950000	6.07411e-20
832.900000	6.09123e-20
832.850000	6.1084e-20
832.800000	6.12562e-20
832.750000	6.14289e-20
832.700000	6.1602e-20
832.650000	6.17756e-20
832.600000	6.19497e-20
832.550000	6.21244e-20
832.500000	6.22995e-20
832.450000	6.24751e-20
832.400000	6.26512e-20
832.350000	6.28277e-20
832.300000	6.30048e-20
832.250000	6.31824e-20
832.200000	6.33605e-20
832.150000	6.35391e-20
832.100000	6.37182e-20
832.050000	6.38978e-20
832.000000	6.40779e-20
831.950000	6.42585e-20
831.900000	6.44396e-20
831.850000	6.46212e-20
831.800000	6.48034e-20
831.750000	6.4986e-20
831.700000	6.51692e-20
831.650000	6.53529e-20
831.600000	6.55371e-20
831.550000	6.57218e-20
831.500000	6.5907e-20
831.450000	6.60928e-20
831.400000	6.62791e-20
831.350000	6.64659e-20
831.300000	6.66532e-20
831.250000	6.68411e-20
831.200000	6.70295e-20
831.150000	6.72184e-20
831.100000	6.74079e-20
831.050000	6.75979e-20
831.000000	6.77884e-20
830.950000	6.79795e-20
830.900000	6.81711e-20
830.850000	6.83632e-20
830.800000	6.85559e-20
830.750000	6.87491e-20
830.700000	6.89429e-20
830.650000	6.91372e-20
830.600000	6.93321e-20
830.550000	6.95275e-20
830.500000	6.97235e-20
830.450000	6.992e-20
830.400000	7.01171e-20
830.350000	7.03147e-20
830.300000	7.05129e-20
830.250000	7.07116e-20
830.200000	7.09109e-20
830.150000	7.11108e-20
830.100000	7.13112e-20
830.050000	7.15122e-20
830.000000	7.17138e-20
829.950000	7.19159e-20
829.900000	7.21186e-20
829.850000	7.23219e-20
829.800000	7.25257e-20
829.750000	7.27301e-20
829.700000	7.29351e-20
829.650000	7.31407e-20
829.600000	7.33468e-20
829.550000	7.35535e-20
829.500000	7.37609e-20
829.450000	7.39688e-20
829.400000	7.41772e-20
829.350000	7.43863e-20
829.300000	7.4596e-20
829.250000	7.48062e-20
829.200000	7.50171e-20
829.150000	7.52285e-20
829.100000	7.54405e-20
829.050000	7.56532e-20
829.000000	7.58664e-20
828.950000	7.60802e-20
828.900000	7.62947e-20
828.850000	7.65097e-20
828.800000	7.67253e-20
828.750000	7.69416e-20
828.700000	7.71584e-20
828.650000	7.73759e-20
828.600000	7.7594e-20
828.550000	7.78127e-20
828.500000	7.8032e-20
828.450000	7.82519e-20
828.400000	7.84725e-20
828.350000	7.86937e-20
828.300000	7.89155e-20
828.250000	7.91379e-20
828.200000	7.93609e-20
828.150000	7.95846e-20
828.100000	7.98089e-20
828.050000	8.00339e-20
828.000000	8.02594e-20
827.950000	8.04857e-20
827.900000	8.07125e-20
827.850000	8.094e-20
827.800000	8.11681e-20
827.750000	8.13969e-20
827.700000	8.16263e-20
827.650000	8.18564e-20
827.600000	8.20871e-20
827.550000	8.23184e-20
827.500000	8.25504e-20
827.450000	8.27831e-20
827.400000	8.30164e-20
827.350000	8.32504e-20
827.300000	8.3485e-20
827.250000	8.37203e-20
827.200000	8.39563e-20
827.150000	8.41929e-20
827.100000	8.44302e-20
827.050000	8.46682e-20
827.000000	8.49068e-20
826.950000	8.51461e-20
826.900000	8.53861e-20
826.850000	8.56268e-20
826.800000	8.58681e-20
826.750000	8.61101e-20
826.700000	8.63528e-20
826.650000	8.65962e-20
826.600000	8.68403e-20
826.550000	8.7085e-20
826.500000	8.73305e-20
826.450000	8.75766e-20
826.400000	8.78234e-20
826.350000	8.8071e-20
826.300000	8.83192e-20
826.250000	8.85681e-20
826.200000	8.88177e-20
826.150000	8.90681e-20
826.100000	8.93191e-20
826.050000	8.95708e-20
826.000000	8.98233e-20
825.950000	9.00764e-20
825.900000	9.03303e-20
825.850000	9.05849e-20
825.800000	9.08402e-20
825.750000	9.10962e-20
825.700000	9.1353e-20
825.650000	9.16105e-20
825.600000	9.18687e-20
825.550000	9.21276e-20
825.500000	9.23872e-20
825.450000	9.26476e-20
825.400000	9.29088e-20
825.350000	9.31706e-20
825.300000	9.34332e-20
825.250000	9.36965e-20
825.200000	9.39606e-20
825.150000	9.42254e-20
825.100000	9.4491e-20
825.050000	9.47573e-20
825.000000	9.50244e-20
824.950000	9.52922e-20
824.900000	9.55608e-20
824.850000	9.58301e-20
824.800000	9.61002e-20
824.750000	9.6371e-20
824.700000	9.66427e-20
824.650000	9.6915e-20
824.600000	9.71882e-20
824.550000	9.74621e-20
824.500000	9.77368e-20
824.450000	9.80122e-20
824.400000	9.82885e-20
824.350000	9.85655e-20
824.300000	9.88433e-20
824.250000	9.91219e-20
824.200000	9.94012e-20
824.150000	9.96814e-20
824.100000	9.99623e-20
824.050000	1.00244e-19
824.000000	1.00527e-19
823.950000	1.0081e-19
823.900000	1.01094e-19
823.850000	1.01379e-19
823.800000	1.01665e-19
823.750000	1.01951e-19
823.700000	1.02239e-19
823.650000	1.02527e-19
823.600000	1.02816e-19
823.550000	1.03105e-19
823.500000	1.03396e-19
823.450000	1.03687e-19
823.400000	1.0398e-19
823.350000	1.04273e-19
823.300000	1.04567e-19
823.250000	1.04861e-19
823.200000	1.05157e-19
823.150000	1.05453e-19
823.100000	1.0575e-19
823.050000	1.06048e-19
823.000000	1.06347e-19
822.950000	1.06647e-19
822.900000	1.06948e-19
822.850000	1.07249e-19
822.800000	1.07551e-19
822.750000	1.07854e-19
822.700000	1.08158e-19
822.650000	1.08463e-19
822.600000	1.08769e-19
822.550000	1.09075e-19
822.500000	1.09383e-19
822.450000	1.09691e-19
822.400000	1.1e-19
822.350000	1.1031e-19
822.300000	1.10621e-19
822.250000	1.10933e-19
822.200000	1.11246e-19
822.150000	1.11559e-19
822.100000	1.11874e-19
822.050000	1.12189e-19
822.000000	1.12505e-19
821.950000	1.12822e-19
821.900000	1.1314e-19
821.850000	1.13459e-19
821.800000	1.13779e-19
821.750000	1.14099e-19
821.700000	1.14421e-19
821.650000	1.14743e-19
821.600000	1.15067e-19
821.550000	1.15391e-19
821.500000	1.15716e-19
821.450000	1.16042e-19
821.400000	1.1637e-19
821.350000	1.16698e-19
821.300000	1.17026e-19
821.250000	1.17356e-19
821.200000	1.17687e-19
821.150000	1.18019e-19
821.100000	1.18351e-19
821.050000	1.18685e-19
821.000000	1.19019e-19
820.950000	1.19355e-19
820.900000	1.19691e-19
820.850000	1.20028e-19
820.800000	1.20367e-19
820.750000	1.20706e-19
820.700000	1.21046e-19
820.650000	1.21387e-19
820.600000	1.21729e-19
820.550000	1.22072e-19
820.500000	1.22417e-19
820.450000	1.22762e-19
820.400000	1.23107e-19
820.350000	1.23454e-19
820.300000	1.23802e-19
820.250000	1.24151e-19
820.200000	1.24501e-19
820.150000	1.24852e-19
820.100000	1.25204e-19
820.050000	1.25557e-19
820.000000	1.25911e-19
819.950000	1.26266e-19
819.900000	1.26621e-19
819.850000	1.26978e-19
819.800000	1.27336e-19
819.750000	1.27695e-19
819.700000	1.28055e-19
819.650000	1.28416e-19
819.600000	1.28778e-19
819.550000	1.29141e-19
819.500000	1.29505e-19
819.450000	1.29869e-19
819.400000	1.30236e-19
819.350000	1.30603e-19
819.300000	1.30971e-19
819.250000	1.3134e-19
819.200000	1.3171e-19
819.150000	1.32081e-19
819.100000	1.32453e-19
819.050000	1.32827e-19
819.000000	1.33201e-19
818.950000	1.33576e-19
818.900000	1.33953e-19
818.850000	1.3433e-19
818.800000	1.34709e-19
818.750000	1.35089e-19
818.700000	1.35469e-19
818.650000	1.35851e-19
818.600000	1.36234e-19
818.550000	1.36618e-19
818.500000	1.37003e-19
818.450000	1.37389e-19
818.400000	1.37776e-19
818.350000	1.38164e-19
818.300000	1.38554e-19
818.250000	1.38944e-19
818.200000	1.39336e-19
818.150000	1.39729e-19
818.100000	1.40122e-19
818.050000	1.40517e-19
818.000000	1.40913e-19
817.950000	1.4131e-19
817.900000	1.41709e-19
817.850000	1.42108e-19
817.800000	1.42509e-19
817.750000	1.4291e-19
817.700000	1.43313e-19
817.650000	1.43717e-19
817.600000	1.44122e-19
817.550000	1.44528e-19
817.500000	1.44935e-19
817.450000	1.45344e-19
817.400000	1.45753e-19
817.350000	1.46164e-19
817.300000	1.46576e-19
817.250000	1.46989e-19
817.200000	1.47403e-19
817.150000	1.47819e-19
817.100000	1.48235e-19
817.050000	1.48653e-19
817.000000	1.49072e-19
816.950000	1.49492e-19
816.900000	1.49914e-19
816.850000	1.50336e-19
816.800000	1.5076e-19
816.750000	1.51185e-19
816.700000	1.51611e-19
816.650000	1.52038e-19
816.600000	1.52466e-19
816.550000	1.52896e-19
816.500000	1.53327e-19
816.450000	1.53759e-19
816.400000	1.54192e-19
816.350000	1.54627e-19
816.300000	1.55063e-19
816.250000	1.555e-19
816.200000	1.55938e-19
816.150000	1.56377e-19
816.100000	1.56818e-19
816.050000	1.5726e-19
816.000000	1.57703e-19
815.950000	1.58148e-19
815.900000	1.58593e-19
815.850000	1.5904e-19
815.800000	1.59489e-19
815.750000	1.59938e-19
815.700000	1.60389e-19
815.650000	1.60841e-19
815.600000	1.61294e-19
815.550000	1.61749e-19
815.500000	1.62204e-19
815.450000	1.62662e-19
815.400000	1.6312e-19
815.350000	1.6358e-19
815.300000	1.64041e-19
815.250000	1.64503e-19
815.200000	1.64967e-19
815.150000	1.65431e-19
815.100000	1.65898e-19
815.050000	1.66365e-19
815.000000	1.66834e-19
814.950000	1.67304e-19
814.900000	1.67776e-19
814.850000	1.68249e-19
814.800000	1.68723e-19
814.750000	1.69198e-19
814.700000	1.69675e-19
814.650000	1.70153e-19
814.600000	1.70633e-19
814.550000	1.71114e-19
814.500000	1.71596e-19
814.450000	1.72079e-19
814.400000	1.72564e-19
814.350000	1.73051e-19
814.300000	1.73538e-19
814.250000	1.74027e-19
814.200000	1.74518e-19
814.150000	1.7501e-19
814.100000	1.75503e-19
814.050000	1.75997e-19
814.000000	1.76493e-19
813.950000	1.76991e-19
813.900000	1.7749e-19
813.850000	1.7799e-19
813.800000	1.78491e-19
813.750000	1.78994e-19
813.700000	1.79499e-19
813.650000	1.80005e-19
813.600000	1.80512e-19
813.550000	1.81021e-19
813.500000	1.81531e-19
813.450000	1.82042e-19
813.400000	1.82555e-19
813.350000	1.8307e-19
813.300000	1.83586e-19
813.250000	1.84103e-19
813.200000	1.84622e-19
813.150000	1.85142e-19
813.100000	1.85664e-19
813.050000	1.86187e-19
813.000000	1.86712e-19
812.950000	1.87238e-19
812.900000	1.87766e-19
812.850000	1.88295e-19
812.800000	1.88826e-19
812.750000	1.89358e-19
812.700000	1.89891e-19
812.650000	1.90426e-19
812.600000	1.90963e-19
812.550000	1.91501e-19
812.500000	1.92041e-19
812.450000	1.92582e-19
812.400000	1.93125e-19
812.350000	1.93669e-19
812.300000	1.94215e-19
812.250000	1.94762e-19
812.200000	1.95311e-19
812.150000	1.95861e-19
812.100000	1.96413e-19
812.050000	1.96967e-19
812.000000	1.97522e-19
811.950000	1.98079e-19
811.900000	1.98637e-19
811.850000	1.99197e-19
811.800000	1.99758e-19
811.750000	2.00321e-19
811.700000	2.00885e-19
811.650000	2.01452e-19
811.600000	2.02019e-19
811.550000	2.02589e-19
811.500000	2.03159e-19
811.450000	2.03732e-19
811.400000	2.04306e-19
811.350000	2.04882e-19
811.300000	2.05459e-19
811.250000	2.06038e-19
811.200000	2.06619e-19
811.150000	2.07201e-19
811.100000	2.07785e-19
811.050000	2.08371e-19
811.000000	2.08958e-19
810.950000	2.09547e-19
810.900000	2.10137e-19
810.850000	2.10729e-19
810.800000	2.11323e-19
810.750000	2.11919e-19
810.700000	2.12516e-19
810.650000	2.13115e-19
810.600000	2.13715e-19
810.550000	2.14318e-19
810.500000	2.14922e-19
810.450000	2.15527e-19
810.400000	2.16135e-19
810.350000	2.16744e-19
810.300000	2.17355e-19
810.250000	2.17967e-19
810.200000	2.18581e-19
810.150000	2.19197e-19
810.100000	2.19815e-19
810.050000	2.20434e-19
810.000000	2.21056e-19
809.950000	2.21679e-19
809.900000	2.22303e-19
809.850000	2.2293e-19
809.800000	2.23558e-19
809.750000	2.24188e-19
809.700000	2.2482e-19
809.650000	2.25453e-19
809.600000	2.26089e-19
809.550000	2.26726e-19
809.500000	2.27365e-19
809.450000	2.28005e-19
809.400000	2.28648e-19
809.350000	2.29292e-19
809.300000	2.29938e-19
809.250000	2.30586e-19
809.200000	2.31236e-19
809.150000	2.31888e-19
809.100000	2.32541e-19
809.050000	2.33197e-19
809.000000	2.33854e-19
808.950000	2.34513e-19
808.900000	2.35174e-19
808.850000	2.35836e-19
808.800000	2.36501e-19
808.750000	2.37167e-19
808.700000	2.37836e-19
808.650000	2.38506e-19
808.600000	2.39178e-19
808.550000	2.39852e-19
808.500000	2.40528e-19
808.450000	2.41206e-19
808.400000	2.41885e-19
808.350000	2.42567e-19
808.300000	2.43251e-19
808.250000	2.43936e-19
808.200000	2.44624e-19
808.150000	2.45313e-19
808.100000	2.46004e-19
808.050000	2.46697e-19
808.000000	2.47393e-19
807.950000	2.4809e-19
807.900000	2.48789e-19
807.850000	2.4949e-19
807.800000	2.50193e-19
807.750000	2.50898e-19
807.700000	2.51605e-19
807.650000	2.52314e-19
807.600000	2.53025e-19
807.550000	2.53738e-19
807.500000	2.54453e-19
807.450000	2.5517e-19
807.400000	2.55889e-19
807.350000	2.5661e-19
807.300000	2.57334e-19
807.250000	2.58059e-19
807.200000	2.58786e-19
807.150000	2.59515e-19
807.100000	2.60246e-19
807.050000	2.6098e-19
807.000000	2.61715e-19
806.950000	2.62453e-19
806.900000	2.63192e-19
806.850000	2.63934e-19
806.800000	2.64678e-19
806.750000	2.65424e-19
806.700000	2.66172e-19
806.650000	2.66922e-19
806.600000	2.67674e-19
806.550000	2.68428e-19
806.500000	2.69185e-19
806.450000	2.69943e-19
806.400000	2.70704e-19
806.350000	2.71467e-19
806.300000	2.72232e-19
806.250000	2.72999e-19
806.200000	2.73768e-19
806.150000	2.7454e-19
806.100000	2.75313e-19
806.050000	2.76089e-19
806.000000	2.76867e-19
805.950000	2.77647e-19
805.900000	2.7843e-19
805.850000	2.79214e-19
805.800000	2.80001e-19
805.750000	2.8079e-19
805.700000	2.81581e-19
805.650000	2.82375e-19
805.600000	2.8317e-19
805.550000	2.83968e-19
805.500000	2.84769e-19
805.450000	2.85571e-19
805.400000	2.86376e-19
805.350000	2.87183e-19
805.300000	2.87992e-19
805.250000	2.88804e-19
805.200000	2.89617e-19
805.150000	2.90434e-19
805.100000	2.91252e-19
805.050000	2.92073e-19
805.000000	2.92896e-19
804.950000	2.93721e-19
804.900000	2.94549e-19
804.850000	2.95379e-19
804.800000	2.96211e-19
804.750000	2.97046e-19
804.700000	2.97883e-19
804.650000	2.98722e-19
804.600000	2.99564e-19
804.550000	3.00408e-19
804.500000	3.01255e-19
804.450000	3.02104e-19
804.400000	3.02955e-19
804.350000	3.03809e-19
804.300000	3.04665e-19
804.250000	3.05523e-19
804.200000	3.06384e-19
804.150000	3.07248e-19
804.100000	3.08113e-19
804.050000	3.08982e-19
804.000000	3.09852e-19
803.950000	3.10725e-19
803.900000	3.11601e-19
803.850000	3.12479e-19
803.800000	3.1336e-19
803.750000	3.14243e-19
803.700000	3.15128e-19
803.650000	3.16016e-19
803.600000	3.16907e-19
803.550000	3.178e-19
803.500000	3.18695e-19
803.450000	3.19593e-19
803.400000	3.20494e-19
803.350000	3.21397e-19
803.300000	3.22303e-19
803.250000	3.23211e-19
803.200000	3.24122e-19
803.150000	3.25035e-19
803.100000	3.25951e-19
803.050000	3.26869e-19
803.000000	3.2779e-19
802.950000	3.28714e-19
802.900000	3.2964e-19
802.850000	3.30569e-19
802.800000	3.31501e-19
802.750000	3.32435e-19
802.700000	3.33372e-19
802.650000	3.34311e-19
802.600000	3.35253e-19
802.550000	3.36198e-19
802.500000	3.37145e-19
802.450000	3.38095e-19
802.400000	3.39048e-19
802.350000	3.40003e-19
802.300000	3.40961e-19
802.250000	3.41922e-19
802.200000	3.42885e-19
802.150000	3.43852e-19
802.100000	3.44821e-19
802.050000	3.45792e-19
802.000000	3.46767e-19
801.950000	3.47744e-19
801.900000	3.48724e-19
801.850000	3.49706e-19
801.800000	3.50692e-19
801.750000	3.5168e-19
801.700000	3.52671e-19
801.650000	3.53665e-19
801.600000	3.54661e-19
801.550000	3.55661e-19
801.500000	3.56663e-19
801.450000	3.57668e-19
801.400000	3.58676e-19
801.350000	3.59686e-19
801.300000	3.607e-19
801.250000	3.61716e-19
801.200000	3.62736e-19
801.150000	3.63758e-19
801.100000	3.64783e-19
801.050000	3.65811e-19
801.000000	3.66841e-19
800.950000	3.67875e-19
800.900000	3.68912e-19
800.850000	3.69951e-19
800.800000	3.70994e-19
800.750000	3.72039e-19
800.700000	3.73087e-19
800.650000	3.74139e-19
800.600000	3.75193e-19
800.550000	3.7625e-19
800.500000	3.7731e-19
800.450000	3.78374e-19
800.400000	3.7944e-19
800.350000	3.80509e-19
800.300000	3.81581e-19
800.250000	3.82656e-19
800.200000	3.83735e-19
800.150000	3.84816e-19
800.100000	3.859e-19
800.050000	3.86988e-19
800.000000	3.88078e-19
799.950000	3.89172e-19
799.900000	3.90268e-19
799.850000	3.91368e-19
799.800000	3.92471e-19
799.750000	3.93577e-19
799.700000	3.94686e-19
799.650000	3.95798e-19
799.600000	3.96913e-19
799.550000	3.98031e-19
799.500000	3.99153e-19
799.450000	4.00278e-19
799.400000	4.01406e-19
799.350000	4.02537e-19
799.300000	4.03671e-19
799.250000	4.04808e-19
799.200000	4.05949e-19
799.150000	4.07093e-19
799.100000	4.0824e-19
799.050000	4.0939e-19
799.000000	4.10544e-19
798.950000	4.11701e-19
798.900000	4.12861e-19
798.850000	4.14024e-19
798.800000	4.15191e-19
798.750000	4.16361e-19
798.700000	4.17534e-19
798.650000	4.1871e-19
798.600000	4.1989e-19
798.550000	4.21073e-19
798.500000	4.2226e-19
798.450000	4.2345e-19
798.400000	4.24643e-19
798.350000	4.25839e-19
798.300000	4.27039e-19
798.250000	4.28243e-19
798.200000	4.29449e-19
798.150000	4.30659e-19
798.100000	4.31873e-19
798.050000	4.3309e-19
798.000000	4.3431e-19
797.950000	4.35534e-19
797.900000	4.36761e-19
797.850000	4.37992e-19
797.800000	4.39226e-19
797.750000	4.40464e-19
797.700000	4.41705e-19
797.650000	4.42949e-19
797.600000	4.44197e-19
797.550000	4.45449e-19
797.500000	4.46704e-19
797.450000	4.47963e-19
797.400000	4.49225e-19
797.350000	4.50491e-19
797.300000	4.5176e-19
797.250000	4.53033e-19
797.200000	4.5431e-19
797.150000	4.5559e-19
797.100000	4.56874e-19
797.050000	4.58161e-19
797.000000	4.59452e-19
796.950000	4.60747e-19
796.900000	4.62045e-19
796.850000	4.63347e-19
796.800000	4.64652e-19
796.750000	4.65962e-19
796.700000	4.67274e-19
796.650000	4.68591e-19
796.600000	4.69911e-19
796.550000	4.71236e-19
796.500000	4.72563e-19
796.450000	4.73895e-19
796.400000	4.7523e-19
796.350000	4.76569e-19
796.300000	4.77912e-19
796.250000	4.79259e-19
796.200000	4.80609e-19
796.150000	4.81963e-19
796.100000	4.83321e-19
796.050000	4.84683e-19
796.000000	4.86049e-19
795.950000	4.87418e-19
795.900000	4.88792e-19
795.850000	4.90169e-19
795.800000	4.9155e-19
795.750000	4.92935e-19
795.700000	4.94324e-19
795.650000	4.95717e-19
795.600000	4.97114e-19
795.550000	4.98515e-19
795.500000	4.99919e-19
795.450000	5.01328e-19
795.400000	5.0274e-19
795.350000	5.04157e-19
795.300000	5.05577e-19
795.250000	5.07002e-19
795.200000	5.08431e-19
795.150000	5.09863e-19
795.100000	5.113e-19
795.050000	5.1274e-19
795.000000	5.14185e-19
794.950000	5.15634e-19
794.900000	5.17087e-19
794.850000	5.18544e-19
794.800000	5.20005e-19
794.750000	5.2147e-19
794.700000	5.22939e-19
794.650000	5.24413e-19
794.600000	5.25891e-19
794.550000	5.27372e-19
794.500000	5.28858e-19
794.450000	5.30348e-19
794.400000	5.31843e-19
794.350000	5.33341e-19
794.300000	5.34844e-19
794.250000	5.36351e-19
794.200000	5.37862e-19
794.150000	5.39378e-19
794.100000	5.40898e-19
794.050000	5.42422e-19
794.000000	5.4395e-19
793.950000	5.45483e-19
793.900000	5.4702e-19
793.850000	5.48561e-19
793.800000	5.50107e-19
793.750000	5.51657e-19
793.700000	5.53211e-19
793.650000	5.5477e-19
793.600000	5.56333e-19
793.550000	5.579e-19
793.500000	5.59472e-19
793.450000	5.61049e-19
793.400000	5.6263e-19
793.350000	5.64215e-19
793.300000	5.65805e-19
793.250000	5.67399e-19
793.200000	5.68998e-19
793.150000	5.70601e-19
793.100000	5.72208e-19
793.050000	5.73821e-19
793.000000	5.75438e-19
792.950000	5.77059e-19
792.900000	5.78685e-19
792.850000	5.80315e-19
792.800000	5.8195e-19
792.750000	5.8359e-19
792.700000	5.85234e-19
792.650000	5.86883e-19
792.600000	5.88537e-19
792.550000	5.90195e-19
792.500000	5.91858e-19
792.450000	5.93526e-19
792.400000	5.95198e-19
792.350000	5.96875e-19
792.300000	5.98557e-19
792.250000	6.00243e-19
792.200000	6.01935e-19
792.150000	6.03631e-19
792.100000	6.05332e-19
792.050000	6.07037e-19
792.000000	6.08747e-19
791.950000	6.10463e-19
791.900000	6.12183e-19
791.850000	6.13908e-19
791.800000	6.15637e-19
791.750000	6.17372e-19
791.700000	6.19111e-19
791.650000	6.20856e-19
791.600000	6.22605e-19
791.550000	6.24359e-19
791.500000	6.26119e-19
791.450000	6.27883e-19
791.400000	6.29652e-19
791.350000	6.31426e-19
791.300000	6.33205e-19
791.250000	6.34989e-19
791.200000	6.36778e-19
791.150000	6.38572e-19
791.100000	6.40372e-19
791.050000	6.42176e-19
791.000000	6.43985e-19
790.950000	6.458e-19
790.900000	6.47619e-19
790.850000	6.49444e-19
790.800000	6.51274e-19
790.750000	6.53109e-19
790.700000	6.54949e-19
790.650000	6.56794e-19
790.600000	6.58645e-19
790.550000	6.60501e-19
790.500000	6.62362e-19
790.450000	6.64228e-19
790.400000	6.66099e-19
790.350000	6.67976e-19
790.300000	6.69858e-19
790.250000	6.71746e-19
790.200000	6.73638e-19
790.150000	6.75536e-19
790.100000	6.7744e-19
790.050000	6.79348e-19
790.000000	6.81262e-19
789.950000	6.83182e-19
789.900000	6.85107e-19
789.850000	6.87037e-19
789.800000	6.88973e-19
789.750000	6.90914e-19
789.700000	6.92861e-19
789.650000	6.94813e-19
789.600000	6.96771e-19
789.550000	6.98734e-19
789.500000	7.00702e-19
789.450000	7.02677e-19
789.400000	7.04656e-19
789.350000	7.06642e-19
789.300000	7.08633e-19
789.250000	7.10629e-19
789.200000	7.12632e-19
789.150000	7.14639e-19
789.100000	7.16653e-19
789.050000	7.18672e-19
789.000000	7.20697e-19
788.950000	7.22728e-19
788.900000	7.24764e-19
788.850000	7.26806e-19
788.800000	7.28854e-19
788.750000	7.30907e-19
788.700000	7.32967e-19
788.650000	7.35032e-19
788.600000	7.37103e-19
788.550000	7.39179e-19
788.500000	7.41262e-19
788.450000	7.43351e-19
788.400000	7.45445e-19
788.350000	7.47545e-19
788.300000	7.49651e-19
788.250000	7.51764e-19
788.200000	7.53882e-19
788.150000	7.56006e-19
788.100000	7.58136e-19
788.050000	7.60272e-19
788.000000	7.62414e-19
787.950000	7.64562e-19
787.900000	7.66716e-19
787.850000	7.68876e-19
787.800000	7.71043e-19
787.750000	7.73215e-19
787.700000	7.75393e-19
787.650000	7.77578e-19
787.600000	7.79769e-19
787.550000	7.81966e-19
787.500000	7.84169e-19
787.450000	7.86378e-19
787.400000	7.88594e-19
787.350000	7.90816e-19
787.300000	7.93044e-19
787.250000	7.95278e-19
787.200000	7.97519e-19
787.150000	7.99766e-19
787.100000	8.02019e-19
787.050000	8.04279e-19
787.000000	8.06545e-19
786.950000	8.08817e-19
786.900000	8.11096e-19
786.850000	8.13381e-19
786.800000	8.15673e-19
786.750000	8.17971e-19
786.700000	8.20276e-19
786.650000	8.22587e-19
786.600000	8.24904e-19
786.550000	8.27229e-19
786.500000	8.29559e-19
786.450000	8.31897e-19
786.400000	8.3424e-19
786.350000	8.36591e-19
786.300000	8.38948e-19
786.250000	8.41311e-19
786.200000	8.43682e-19
786.150000	8.46059e-19
786.100000	8.48443e-19
786.050000	8.50833e-19
786.000000	8.5323e-19
785.950000	8.55634e-19
785.900000	8.58045e-19
785.850000	8.60462e-19
785.800000	8.62887e-19
785.750000	8.65318e-19
785.700000	8.67756e-19
785.650000	8.702e-19
785.600000	8.72652e-19
785.550000	8.75111e-19
785.500000	8.77576e-19
785.450000	8.80049e-19
785.400000	8.82528e-19
785.350000	8.85015e-19
785.300000	8.87508e-19
785.250000	8.90009e-19
785.200000	8.92516e-19
785.150000	8.95031e-19
785.100000	8.97552e-19
785.050000	9.00081e-19
785.000000	9.02617e-19
784.950000	9.0516e-19
784.900000	9.0771e-19
784.850000	9.10268e-19
784.800000	9.12832e-19
784.750000	9.15404e-19
784.700000	9.17983e-19
784.650000	9.20569e-19
784.600000	9.23163e-19
784.550000	9.25764e-19
784.500000	9.28372e-19
784.450000	9.30988e-19
784.400000	9.33611e-19
784.350000	9.36241e-19
784.300000	9.38879e-19
784.250000	9.41524e-19
784.200000	9.44177e-19
784.150000	9.46837e-19
784.100000	9.49504e-19
784.050000	9.52179e-19
784.000000	9.54862e-19
783.950000	9.57552e-19
783.900000	9.6025e-19
783.850000	9.62956e-19
783.800000	9.65669e-19
783.750000	9.68389e-19
783.700000	9.71117e-19
783.650000	9.73853e-19
783.600000	9.76597e-19
783.550000	9.79349e-19
783.500000	9.82108e-19
783.450000	9.84875e-19
783.400000	9.87649e-19
783.350000	9.90432e-19
783.300000	9.93222e-19
783.250000	9.96021e-19
783.200000	9.98827e-19
783.150000	1.00164e-18
783.100000	1.00446e-18
783.050000	1.00729e-18
783.000000	1.01013e-18
782.950000	1.01298e-18
782.900000	1.01583e-18
782.850000	1.01869e-18
782.800000	1.02156e-18
782.750000	1.02444e-18
782.700000	1.02733e-18
782.650000	1.03022e-18
782.600000	1.03312e-18
782.550000	1.03603e-18
782.500000	1.03895e-18
782.450000	1.04188e-18
782.400000	1.04482e-18
782.350000	1.04776e-18
782.300000	1.05071e-18
782.250000	1.05367e-18
782.200000	1.05664e-18
782.150000	1.05962e-18
782.100000	1.0626e-18
782.050000	1.0656e-18
782.000000	1.0686e-18
781.950000	1.07161e-18
781.900000	1.07463e-18
781.850000	1.07765e-18
781.800000	1.08069e-18
781.750000	1.08374e-18
781.700000	1.08679e-18
781.650000	1.08985e-18
781.600000	1.09292e-18
781.550000	1.096e-18
781.500000	1.09909e-18
781.450000	1.10218e-18
781.400000	1.10529e-18
781.350000	1.1084e-18
781.300000	1.11153e-18
781.250000	1.11466e-18
781.200000	1.1178e-18
781.150000	1.12095e-18
781.100000	1.12411e-18
781.050000	1.12727e-18
781.000000	1.13045e-18
780.950000	1.13363e-18
780.900000	1.13683e-18
780.850000	1.14003e-18
780.800000	1.14324e-18
780.750000	1.14646e-18
780.700000	1.14969e-18
780.650000	1.15293e-18
780.600000	1.15618e-18
780.550000	1.15944e-18
780.500000	1.1627e-18
780.450000	1.16598e-18
780.400000	1.16926e-18
780.350000	1.17256e-18
780.300000	1.17586e-18
780.250000	1.17917e-18
780.200000	1.1825e-18
780.150000	1.18583e-18
780.100000	1.18917e-18
780.050000	1.19252e-18
780.000000	1.19588e-18
779.950000	1.19925e-18
779.900000	1.20263e-18
779.850000	1.20601e-18
779.800000	1.20941e-18
779.750000	1.21282e-18
779.700000	1.21624e-18
779.650000	1.21966e-18
779.600000	1.2231e-18
779.550000	1.22654e-18
779.500000	1.23e-18
779.450000	1.23346e-18
779.400000	1.23694e-18
779.350000	1.24042e-18
779.300000	1.24392e-18
779.250000	1.24742e-18
779.200000	1.25094e-18
779.150000	1.25446e-18
779.100000	1.258e-18
779.050000	1.26154e-18
779.000000	1.26509e-18
778.950000	1.26866e-18
778.900000	1.27223e-18
778.850000	1.27582e-18
778.800000	1.27941e-18
778.750000	1.28302e-18
778.700000	1.28663e-18
778.650000	1.29025e-18
778.600000	1.29389e-18
778.550000	1.29753e-18
778.500000	1.30119e-18
778.450000	1.30486e-18
778.400000	1.30853e-18
778.350000	1.31222e-18
778.300000	1.31591e-18
778.250000	1.31962e-18
778.200000	1.32334e-18
778.150000	1.32707e-18
778.100000	1.33081e-18
778.050000	1.33456e-18
778.000000	1.33832e-18
777.950000	1.34209e-18
777.900000	1.34587e-18
777.850000	1.34966e-18
777.800000	1.35346e-18
777.750000	1.35727e-18
777.700000	1.3611e-18
777.650000	1.36493e-18
777.600000	1.36878e-18
777.550000	1.37263e-18
777.500000	1.3765e-18
777.450000	1.38038e-18
777.400000	1.38427e-18
777.350000	1.38817e-18
777.300000	1.39208e-18
777.250000	1.396e-18
777.200000	1.39993e-18
777.150000	1.40388e-18
777.100000	1.40783e-18
777.050000	1.4118e-18
777.000000	1.41577e-18
776.950000	1.41976e-18
776.900000	1.42376e-18
776.850000	1.42777e-18
776.800000	1.4318e-18
776.750000	1.43583e-18
776.700000	1.43987e-18
776.650000	1.44393e-18
776.600000	1.448e-18
776.550000	1.45208e-18
776.500000	1.45617e-18
776.450000	1.46027e-18
776.400000	1.46438e-18
776.350000	1.46851e-18
776.300000	1.47265e-18
776.250000	1.4768e-18
776.200000	1.48096e-18
776.150000	1.48513e-18
776.100000	1.48931e-18
776.050000	1.49351e-18
776.000000	1.49772e-18
775.950000	1.50193e-18
775.900000	1.50617e-18
775.850000	1.51041e-18
775.800000	1.51466e-18
775.750000	1.51893e-18
775.700000	1.52321e-18
775.650000	1.5275e-18
775.600000	1.5318e-18
775.550000	1.53612e-18
775.500000	1.54045e-18
775.450000	1.54479e-18
775.400000	1.54914e-18
775.350000	1.5535e-18
775.300000	1.55788e-18
775.250000	1.56227e-18
775.200000	1.56667e-18
775.150000	1.57108e-18
775.100000	1.57551e-18
775.050000	1.57995e-18
775.000000	1.5844e-18
774.950000	1.58886e-18
774.900000	1.59334e-18
774.850000	1.59783e-18
774.800000	1.60233e-18
774.750000	1.60684e-18
774.700000	1.61137e-18
774.650000	1.61591e-18
774.600000	1.62046e-18
774.550000	1.62502e-18
774.500000	1.6296e-18
774.450000	1.63419e-18
774.400000	1.6388e-18
774.350000	1.64341e-18
774.300000	1.64804e-18
774.250000	1.65269e-18
774.200000	1.65734e-18
774.150000	1.66201e-18
774.100000	1.66669e-18
774.050000	1.67139e-18
774.000000	1.6761e-18
773.950000	1.68082e-18
773.900000	1.68555e-18
773.850000	1.6903e-18
773.800000	1.69506e-18
773.750000	1.69984e-18
773.700000	1.70463e-18
773.650000	1.70943e-18
773.600000	1.71424e-18
773.550000	1.71907e-18
773.500000	1.72392e-18
773.450000	1.72877e-18
773.400000	1.73364e-18
773.350000	1.73853e-18
773.300000	1.74342e-18
773.250000	1.74834e-18
773.200000	1.75326e-18
773.150000	1.7582e-18
773.100000	1.76315e-18
773.050000	1.76812e-18
773.000000	1.7731e-18
772.950000	1.7781e-18
772.900000	1.78311e-18
772.850000	1.78813e-18
772.800000	1.79317e-18
772.750000	1.79822e-18
772.700000	1.80328e-18
772.650000	1.80836e-18
772.600000	1.81346e-18
772.550000	1.81857e-18
772.500000	1.82369e-18
772.450000	1.82883e-18
772.400000	1.83398e-18
772.350000	1.83914e-18
772.300000	1.84433e-18
772.250000	1.84952e-18
772.200000	1.85473e-18
772.150000	1.85996e-18
772.100000	1.8652e-18
772.050000	1.87045e-18
772.000000	1.87572e-18
771.950000	1.881e-18
771.900000	1.8863e-18
771.850000	1.89162e-18
771.800000	1.89694e-18
771.750000	1.90229e-18
771.700000	1.90765e-18
771.650000	1.91302e-18
771.600000	1.91841e-18
771.550000	1.92381e-18
771.500000	1.92923e-18
771.450000	1.93467e-18
771.400000	1.94012e-18
771.350000	1.94558e-18
771.300000	1.95106e-18
771.250000	1.95656e-18
771.200000	1.96207e-18
771.150000	1.9676e-18
771.100000	1.97314e-18
771.050000	1.9787e-18
771.000000	1.98427e-18
770.950000	1.98986e-18
770.900000	1.99547e-18
770.850000	2.00109e-18
770.800000	2.00673e-18
770.750000	2.01238e-18
770.700000	2.01805e-18
770.650000	2.02374e-18
770.600000	2.02944e-18
770.550000	2.03515e-18
770.500000	2.04089e-18
770.450000	2.04664e-18
770.400000	2.0524e-18
770.350000	2.05818e-18
770.300000	2.06398e-18
770.250000	2.06979e-18
770.200000	2.07562e-18
770.150000	2.08147e-18
770.100000	2.08734e-18
770.050000	2.09322e-18
770.000000	2.09911e-18
769.950000	2.10503e-18
769.900000	2.11096e-18
769.850000	2.1169e-18
769.800000	2.12286e-18
769.750000	2.12884e-18
769.700000	2.13484e-18
769.650000	2.14086e-18
769.600000	2.14689e-18
769.550000	2.15293e-18
769.500000	2.159e-18
769.450000	2.16508e-18
769.400000	2.17118e-18
769.350000	2.1773e-18
769.300000	2.18343e-18
769.250000	2.18958e-18
769.200000	2.19575e-18
769.150000	2.20193e-18
769.100000	2.20814e-18
769.050000	2.21436e-18
769.000000	2.22059e-18
768.950000	2.22685e-18
768.900000	2.23312e-18
768.850000	2.23941e-18
768.800000	2.24572e-18
768.750000	2.25205e-18
768.700000	2.25839e-18
768.650000	2.26475e-18
768.600000	2.27113e-18
768.550000	2.27753e-18
768.500000	2.28395e-18
768.450000	2.29038e-18
768.400000	2.29683e-18
768.350000	2.3033e-18
768.300000	2.30979e-18
768.250000	2.3163e-18
768.200000	2.32282e-18
768.150000	2.32936e-18
768.100000	2.33593e-18
768.050000	2.34251e-18
768.000000	2.34911e-18
767.950000	2.35572e-18
767.900000	2.36236e-18
767.850000	2.36901e-18
767.800000	2.37569e-18
767.750000	2.38238e-18
767.700000	2.38909e-18
767.650000	2.39582e-18
767.600000	2.40257e-18
767.550000	2.40934e-18
767.500000	2.41612e-18
767.450000	2.42293e-18
767.400000	2.42975e-18
767.350000	2.4366e-18
767.300000	2.44346e-18
767.250000	2.45035e-18
767.200000	2.45725e-18
767.150000	2.46417e-18
767.100000	2.47111e-18
767.050000	2.47807e-18
767.000000	2.48505e-18
766.950000	2.49205e-18
766.900000	2.49907e-18
766.850000	2.50611e-18
766.800000	2.51317e-18
766.750000	2.52025e-18
766.700000	2.52735e-18
766.650000	2.53447e-18
766.600000	2.54161e-18
766.550000	2.54877e-18
766.500000	2.55595e-18
766.450000	2.56315e-18
766.400000	2.57037e-18
766.350000	2.57761e-18
766.300000	2.58487e-18
766.250000	2.59215e-18
766.200000	2.59945e-18
766.150000	2.60677e-18
766.100000	2.61412e-18
766.050000	2.62148e-18
766.000000	2.62887e-18
765.950000	2.63627e-18
765.900000	2.6437e-18
765.850000	2.65114e-18
765.800000	2.65861e-18
765.750000	2.6661e-18
765.700000	2.67361e-18
765.650000	2.68114e-18
765.600000	2.68869e-18
765.550000	2.69627e-18
765.500000	2.70386e-18
765.450000	2.71148e-18
765.400000	2.71912e-18
765.350000	2.72678e-18
765.300000	2.73446e-18
765.250000	2.74216e-18
765.200000	2.74988e-18
765.150000	2.75763e-18
765.100000	2.7654e-18
765.050000	2.77319e-18
765.000000	2.781e-18
764.950000	2.78883e-18
764.900000	2.79669e-18
764.850000	2.80457e-18
764.800000	2.81247e-18
764.750000	2.82039e-18
764.700000	2.82833e-18
764.650000	2.8363e-18
764.600000	2.84429e-18
764.550000	2.8523e-18
764.500000	2.86034e-18
764.450000	2.86839e-18
764.400000	2.87647e-18
764.350000	2.88458e-18
764.300000	2.8927e-18
764.250000	2.90085e-18
764.200000	2.90902e-18
764.150000	2.91721e-18
764.100000	2.92543e-18
764.050000	2.93367e-18
764.000000	2.94194e-18
763.950000	2.95022e-18
763.900000	2.95853e-18
763.850000	2.96687e-18
763.800000	2.97522e-18
763.750000	2.9836e-18
763.700000	2.99201e-18
763.650000	3.00044e-18
763.600000	3.00889e-18
763.550000	3.01736e-18
763.500000	3.02586e-18
763.450000	3.03439e-18
763.400000	3.04293e-18
763.350000	3.0515e-18
763.300000	3.0601e-18
763.250000	3.06872e-18
763.200000	3.07736e-18
763.150000	3.08603e-18
763.100000	3.09473e-18
763.050000	3.10344e-18
763.000000	3.11218e-18
762.950000	3.12095e-18
762.900000	3.12974e-18
762.850000	3.13856e-18
762.800000	3.1474e-18
762.750000	3.15626e-18
762.700000	3.16515e-18
762.650000	3.17407e-18
762.600000	3.18301e-18
762.550000	3.19198e-18
762.500000	3.20097e-18
762.450000	3.20998e-18
762.400000	3.21903e-18
762.350000	3.22809e-18
762.300000	3.23719e-18
762.250000	3.2463e-18
762.200000	3.25545e-18
762.150000	3.26462e-18
762.100000	3.27381e-18
762.050000	3.28303e-18
762.000000	3.29228e-18
761.950000	3.30156e-18
761.900000	3.31086e-18
761.850000	3.32018e-18
761.800000	3.32953e-18
761.750000	3.33891e-18
761.700000	3.34832e-18
761.650000	3.35775e-18
761.600000	3.36721e-18
761.550000	3.37669e-18
761.500000	3.3862e-18
761.450000	3.39574e-18
761.400000	3.40531e-18
761.350000	3.4149e-18
761.300000	3.42452e-18
761.250000	3.43416e-18
761.200000	3.44384e-18
761.150000	3.45354e-18
761.100000	3.46326e-18
761.050000	3.47302e-18
761.000000	3.4828e-18
760.950000	3.49261e-18
760.900000	3.50245e-18
760.850000	3.51231e-18
760.800000	3.52221e-18
760.750000	3.53213e-18
760.700000	3.54208e-18
760.650000	3.55205e-18
760.600000	3.56206e-18
760.550000	3.57209e-18
760.500000	3.58215e-18
760.450000	3.59224e-18
760.400000	3.60236e-18
760.350000	3.61251e-18
760.300000	3.62269e-18
760.250000	3.63289e-18
760.200000	3.64312e-18
760.150000	3.65338e-18
760.100000	3.66367e-18
760.050000	3.67399e-18
760.000000	3.68434e-18
759.950000	3.69472e-18
759.900000	3.70513e-18
759.850000	3.71556e-18
759.800000	3.72603e-18
759.750000	3.73652e-18
759.700000	3.74705e-18
759.650000	3.7576e-18
759.600000	3.76819e-18
759.550000	3.7788e-18
759.500000	3.78944e-18
759.450000	3.80012e-18
759.400000	3.81082e-18
759.350000	3.82156e-18
759.300000	3.83232e-18
759.250000	3.84311e-18
759.200000	3.85394e-18
759.150000	3.86479e-18
759.100000	3.87568e-18
759.050000	3.8866e-18
759.000000	3.89754e-18
758.950000	3.90852e-18
758.900000	3.91953e-18
758.850000	3.93057e-18
758.800000	3.94164e-18
758.750000	3.95274e-18
758.700000	3.96388e-18
758.650000	3.97504e-18
758.600000	3.98624e-18
758.550000	3.99747e-18
758.500000	4.00873e-18
758.450000	4.02002e-18
758.400000	4.03134e-18
758.350000	4.0427e-18
758.300000	4.05408e-18
758.250000	4.0655e-18
758.200000	4.07695e-18
758.150000	4.08844e-18
758.100000	4.09995e-18
758.050000	4.1115e-18
758.000000	4.12308e-18
757.950000	4.13469e-18
757.900000	4.14634e-18
757.850000	4.15802e-18
757.800000	4.16973e-18
757.750000	4.18147e-18
757.700000	4.19325e-18
757.650000	4.20506e-18
757.600000	4.21691e-18
757.550000	4.22879e-18
757.500000	4.2407e-18
757.450000	4.25264e-18
757.400000	4.26462e-18
757.350000	4.27663e-18
757.300000	4.28868e-18
757.250000	4.30076e-18
757.200000	4.31287e-18
757.150000	4.32502e-18
757.100000	4.3372e-18
757.050000	4.34942e-18
757.000000	4.36167e-18
756.950000	4.37395e-18
756.900000	4.38627e-18
756.850000	4.39863e-18
756.800000	4.41101e-18
756.750000	4.42344e-18
756.700000	4.4359e-18
756.650000	4.44839e-18
756.600000	4.46092e-18
756.550000	4.47349e-18
756.500000	4.48609e-18
756.450000	4.49872e-18
756.400000	4.51139e-18
756.350000	4.5241e-18
756.300000	4.53684e-18
756.250000	4.54962e-18
756.200000	4.56243e-18
756.150000	4.57529e-18
756.100000	4.58817e-18
756.050000	4.60109e-18
756.000000	4.61405e-18
755.950000	4.62705e-18
755.900000	4.64008e-18
755.850000	4.65315e-18
755.800000	4.66626e-18
755.750000	4.6794e-18
755.700000	4.69258e-18
755.650000	4.7058e-18
755.600000	4.71905e-18
755.550000	4.73234e-18
755.500000	4.74567e-18
755.450000	4.75904e-18
755.400000	4.77244e-18
755.350000	4.78588e-18
755.300000	4.79936e-18
755.250000	4.81288e-18
755.200000	4.82644e-18
755.150000	4.84003e-18
755.100000	4.85366e-18
755.050000	4.86733e-18
755.000000	4.88104e-18
754.950000	4.89479e-18
754.900000	4.90858e-18
754.850000	4.9224e-18
754.800000	4.93627e-18
754.750000	4.95017e-18
754.700000	4.96411e-18
754.650000	4.9781e-18
754.600000	4.99212e-18
754.550000	5.00618e-18
754.500000	5.02028e-18
754.450000	5.03442e-18
754.400000	5.0486e-18
754.350000	5.06282e-18
754.300000	5.07708e-18
754.250000	5.09138e-18
754.200000	5.10572e-18
754.150000	5.1201e-18
754.100000	5.13452e-18
754.050000	5.14898e-18
754.000000	5.16348e-18
753.950000	5.17802e-18
753.900000	5.19261e-18
753.850000	5.20723e-18
753.800000	5.2219e-18
753.750000	5.23661e-18
753.700000	5.25136e-18
753.650000	5.26615e-18
753.600000	5.28098e-18
753.550000	5.29585e-18
753.500000	5.31077e-18
753.450000	5.32573e-18
753.400000	5.34073e-18
753.350000	5.35577e-18
753.300000	5.37085e-18
753.250000	5.38598e-18
753.200000	5.40115e-18
753.150000	5.41636e-18
753.100000	5.43162e-18
753.050000	5.44691e-18
753.000000	5.46226e-18
752.950000	5.47764e-18
752.900000	5.49307e-18
752.850000	5.50854e-18
752.800000	5.52405e-18
752.750000	5.53961e-18
752.700000	5.55521e-18
752.650000	5.57086e-18
752.600000	5.58655e-18
752.550000	5.60229e-18
752.500000	5.61806e-18
752.450000	5.63389e-18
752.400000	5.64976e-18
752.350000	5.66567e-18
752.300000	5.68162e-18
752.250000	5.69763e-18
752.200000	5.71367e-18
752.150000	5.72977e-18
752.100000	5.7459e-18
752.050000	5.76209e-18
752.000000	5.77832e-18
751.950000	5.79459e-18
751.900000	5.81091e-18
751.850000	5.82728e-18
751.800000	5.84369e-18
751.750000	5.86015e-18
751.700000	5.87665e-18
751.650000	5.8932e-18
751.600000	5.9098e-18
751.550000	5.92645e-18
751.500000	5.94314e-18
751.450000	5.95988e-18
751.400000	5.97666e-18
751.350000	5.9935e-18
751.300000	6.01038e-18
751.250000	6.0273e-18
751.200000	6.04428e-18
751.150000	6.0613e-18
751.100000	6.07837e-18
751.050000	6.09549e-18
751.000000	6.11266e-18
750.950000	6.12988e-18
750.900000	6.14714e-18
750.850000	6.16445e-18
750.800000	6.18182e-18
750.750000	6.19923e-18
750.700000	6.21669e-18
750.650000	6.2342e-18
750.600000	6.25175e-18
750.550000	6.26936e-18
750.500000	6.28702e-18
750.450000	6.30473e-18
750.400000	6.32248e-18
750.350000	6.34029e-18
750.300000	6.35815e-18
750.250000	6.37605e-18
750.200000	6.39401e-18
750.150000	6.41202e-18
750.100000	6.43008e-18
750.050000	6.44819e-18
750.000000	6.46635e-18
749.950000	6.48456e-18
749.900000	6.50282e-18
749.850000	6.52114e-18
749.800000	6.5395e-18
749.750000	6.55792e-18
749.700000	6.57639e-18
749.650000	6.59491e-18
749.600000	6.61349e-18
749.550000	6.63211e-18
749.500000	6.65079e-18
749.450000	6.66952e-18
749.400000	6.68831e-18
749.350000	6.70714e-18
749.300000	6.72603e-18
749.250000	6.74498e-18
749.200000	6.76397e-18
749.150000	6.78302e-18
749.100000	6.80213e-18
749.050000	6.82128e-18
749.000000	6.8405e-18
748.950000	6.85976e-18
748.900000	6.87908e-18
748.850000	6.89845e-18
748.800000	6.91788e-18
748.750000	6.93737e-18
748.700000	6.9569e-18
748.650000	6.9765e-18
748.600000	6.99615e-18
748.550000	7.01585e-18
748.500000	7.03561e-18
748.450000	7.05542e-18
748.400000	7.07529e-18
748.350000	7.09522e-18
748.300000	7.1152e-18
748.250000	7.13524e-18
748.200000	7.15534e-18
748.150000	7.17549e-18
748.100000	7.1957e-18
748.050000	7.21596e-18
748.000000	7.23629e-18
747.950000	7.25667e-18
747.900000	7.2771e-18
747.850000	7.2976e-18
747.800000	7.31815e-18
747.750000	7.33876e-18
747.700000	7.35943e-18
747.650000	7.38016e-18
747.600000	7.40094e-18
747.550000	7.42179e-18
747.500000	7.44269e-18
747.450000	7.46365e-18
747.400000	7.48467e-18
747.350000	7.50575e-18
747.300000	7.52689e-18
747.250000	7.54809e-18
747.200000	7.56934e-18
747.150000	7.59066e-18
747.100000	7.61204e-18
747.050000	7.63348e-18
747.000000	7.65497e-18
746.950000	7.67653e-18
746.900000	7.69815e-18
746.850000	7.71983e-18
746.800000	7.74157e-18
746.750000	7.76338e-18
746.700000	7.78524e-18
746.650000	7.80717e-18
746.600000	7.82915e-18
746.550000	7.8512e-18
746.500000	7.87332e-18
746.450000	7.89549e-18
746.400000	7.91772e-18
746.350000	7.94002e-18
746.300000	7.96239e-18
746.250000	7.98481e-18
746.200000	8.0073e-18
746.150000	8.02985e-18
746.100000	8.05246e-18
746.050000	8.07514e-18
746.000000	8.09788e-18
745.950000	8.12069e-18
745.900000	8.14356e-18
745.850000	8.16649e-18
745.800000	8.18949e-18
745.750000	8.21256e-18
745.700000	8.23568e-18
745.650000	8.25888e-18
745.600000	8.28214e-18
745.550000	8.30546e-18
745.500000	8.32885e-18
745.450000	8.35231e-18
745.400000	8.37583e-18
745.350000	8.39942e-18
745.300000	8.42308e-18
745.250000	8.4468e-18
745.200000	8.47059e-18
745.150000	8.49444e-18
745.100000	8.51836e-18
745.050000	8.54235e-18
745.000000	8.56641e-18
744.950000	8.59054e-18
744.900000	8.61473e-18
744.850000	8.63899e-18
744.800000	8.66332e-18
744.750000	8.68772e-18
744.700000	8.71218e-18
744.650000	8.73672e-18
744.600000	8.76133e-18
744.550000	8.786e-18
744.500000	8.81074e-18
744.450000	8.83556e-18
744.400000	8.86044e-18
744.350000	8.88539e-18
744.300000	8.91042e-18
744.250000	8.93551e-18
744.200000	8.96067e-18
744.150000	8.98591e-18
744.100000	9.01122e-18
744.050000	9.03659e-18
744.000000	9.06204e-18
743.950000	9.08756e-18
743.900000	9.11316e-18
743.850000	9.13882e-18
743.800000	9.16456e-18
743.750000	9.19037e-18
743.700000	9.21625e-18
743.650000	9.2422e-18
743.600000	9.26823e-18
743.550000	9.29433e-18
743.500000	9.32051e-18
743.450000	9.34676e-18
743.400000	9.37308e-18
743.350000	9.39947e-18
743.300000	9.42595e-18
743.250000	9.45249e-18
743.200000	9.47911e-18
743.150000	9.50581e-18
743.100000	9.53258e-18
743.050000	9.55942e-18
743.000000	9.58634e-18
742.950000	9.61334e-18
742.900000	9.64041e-18
742.850000	9.66756e-18
742.800000	9.69479e-18
742.750000	9.72209e-18
742.700000	9.74947e-18
742.650000	9.77693e-18
742.600000	9.80446e-18
742.550000	9.83207e-18
742.500000	9.85976e-18
742.450000	9.88753e-18
742.400000	9.91537e-18
742.350000	9.9433e-18
742.300000	9.9713e-18
742.250000	9.99938e-18
742.200000	1.00275e-17
742.150000	1.00558e-17
742.100000	1.00841e-17
742.050000	1.01125e-17
742.000000	1.0141e-17
741.950000	1.01695e-17
741.900000	1.01982e-17
741.850000	1.02269e-17
741.800000	1.02557e-17
741.750000	1.02846e-17
741.700000	1.03135e-17
741.650000	1.03426e-17
741.600000	1.03717e-17
741.550000	1.04009e-17
741.500000	1.04302e-17
741.450000	1.04596e-17
741.400000	1.0489e-17
741.350000	1.05186e-17
741.300000	1.05482e-17
741.250000	1.05779e-17
741.200000	1.06077e-17
741.150000	1.06376e-17
741.100000	1.06675e-17
741.050000	1.06976e-17
741.000000	1.07277e-17
740.950000	1.07579e-17
740.900000	1.07882e-17
740.850000	1.08186e-17
740.800000	1.0849e-17
740.750000	1.08796e-17
740.700000	1.09102e-17
740.650000	1.0941e-17
740.600000	1.09718e-17
740.550000	1.10027e-17
740.500000	1.10336e-17
740.450000	1.10647e-17
740.400000	1.10959e-17
740.350000	1.11271e-17
740.300000	1.11585e-17
740.250000	1.11899e-17
740.200000	1.12214e-17
740.150000	1.1253e-17
740.100000	1.12847e-17
740.050000	1.13165e-17
740.000000	1.13483e-17
739.950000	1.13803e-17
739.900000	1.14123e-17
739.850000	1.14445e-17
739.800000	1.14767e-17
739.750000	1.1509e-17
739.700000	1.15414e-17
739.650000	1.15739e-17
739.600000	1.16065e-17
739.550000	1.16392e-17
739.500000	1.1672e-17
739.450000	1.17049e-17
739.400000	1.17378e-17
739.350000	1.17709e-17
739.300000	1.1804e-17
739.250000	1.18373e-17
739.200000	1.18706e-17
739.150000	1.1904e-17
739.100000	1.19376e-17
739.050000	1.19712e-17
739.000000	1.20049e-17
738.950000	1.20387e-17
738.900000	1.20726e-17
738.850000	1.21066e-17
738.800000	1.21407e-17
738.750000	1.21749e-17
738.700000	1.22092e-17
738.650000	1.22435e-17
738.600000	1.2278e-17
738.550000	1.23126e-17
738.500000	1.23473e-17
738.450000	1.2382e-17
738.400000	1.24169e-17
738.350000	1.24519e-17
738.300000	1.24869e-17
738.250000	1.25221e-17
738.200000	1.25574e-17
738.150000	1.25927e-17
738.100000	1.26282e-17
738.050000	1.26637e-17
738.000000	1.26994e-17
737.950000	1.27352e-17
737.900000	1.2771e-17
737.850000	1.2807e-17
737.800000	1.28431e-17
737.750000	1.28792e-17
737.700000	1.29155e-17
737.650000	1.29519e-17
737.600000	1.29883e-17
737.550000	1.30249e-17
737.500000	1.30616e-17
737.450000	1.30984e-17
737.400000	1.31353e-17
737.350000	1.31722e-17
737.300000	1.32093e-17
737.250000	1.32465e-17
737.200000	1.32838e-17
737.150000	1.33213e-17
737.100000	1.33588e-17
737.050000	1.33964e-17
737.000000	1.34341e-17
736.950000	1.34719e-17
736.900000	1.35099e-17
736.850000	1.35479e-17
736.800000	1.35861e-17
736.750000	1.36243e-17
736.700000	1.36627e-17
736.650000	1.37012e-17
736.600000	1.37397e-17
736.550000	1.37784e-17
736.500000	1.38172e-17
736.450000	1.38561e-17
736.400000	1.38952e-17
736.350000	1.39343e-17
736.300000	1.39735e-17
736.250000	1.40129e-17
736.200000	1.40523e-17
736.150000	1.40919e-17
736.100000	1.41316e-17
736.050000	1.41714e-17
736.000000	1.42113e-17
735.950000	1.42513e-17
735.900000	1.42914e-17
735.850000	1.43317e-17
735.800000	1.43721e-17
735.750000	1.44125e-17
735.700000	1.44531e-17
735.650000	1.44938e-17
735.600000	1.45346e-17
735.550000	1.45756e-17
735.500000	1.46166e-17
735.450000	1.46578e-17
735.400000	1.4699e-17
735.350000	1.47404e-17
735.300000	1.47819e-17
735.250000	1.48236e-17
735.200000	1.48653e-17
735.150000	1.49072e-17
735.100000	1.49491e-17
735.050000	1.49912e-17
735.000000	1.50334e-17
734.950000	1.50758e-17
734.900000	1.51182e-17
734.850000	1.51608e-17
734.800000	1.52035e-17
734.750000	1.52463e-17
734.700000	1.52892e-17
734.650000	1.53323e-17
734.600000	1.53755e-17
734.550000	1.54188e-17
734.500000	1.54622e-17
734.450000	1.55057e-17
734.400000	1.55494e-17
734.350000	1.55932e-17
734.300000	1.56371e-17
734.250000	1.56811e-17
734.200000	1.57253e-17
734.150000	1.57696e-17
734.100000	1.5814e-17
734.050000	1.58585e-17
734.000000	1.59031e-17
733.950000	1.59479e-17
733.900000	1.59928e-17
733.850000	1.60379e-17
733.800000	1.6083e-17
733.750000	1.61283e-17
733.700000	1.61737e-17
733.650000	1.62193e-17
733.600000	1.62649e-17
733.550000	1.63107e-17
733.500000	1.63567e-17
733.450000	1.64027e-17
733.400000	1.64489e-17
733.350000	1.64952e-17
733.300000	1.65417e-17
733.250000	1.65883e-17
733.200000	1.6635e-17
733.150000	1.66818e-17
733.100000	1.67288e-17
733.050000	1.67759e-17
733.000000	1.68231e-17
732.950000	1.68705e-17
732.900000	1.6918e-17
732.850000	1.69657e-17
732.800000	1.70134e-17
732.750000	1.70613e-17
732.700000	1.71094e-17
732.650000	1.71576e-17
732.600000	1.72059e-17
732.550000	1.72543e-17
732.500000	1.73029e-17
732.450000	1.73516e-17
732.400000	1.74005e-17
732.350000	1.74495e-17
732.300000	1.74986e-17
732.250000	1.75479e-17
732.200000	1.75973e-17
732.150000	1.76469e-17
732.100000	1.76966e-17
732.050000	1.77464e-17
732.000000	1.77964e-17
731.950000	1.78465e-17
731.900000	1.78967e-17
731.850000	1.79471e-17
731.800000	1.79977e-17
731.750000	1.80483e-17
731.700000	1.80992e-17
731.650000	1.81501e-17
731.600000	1.82012e-17
731.550000	1.82525e-17
731.500000	1.83039e-17
731.450000	1.83554e-17
731.400000	1.84071e-17
731.350000	1.84589e-17
731.300000	1.85109e-17
731.250000	1.8563e-17
731.200000	1.86153e-17
731.150000	1.86677e-17
731.100000	1.87203e-17
731.050000	1.8773e-17
731.000000	1.88259e-17
730.950000	1.88789e-17
730.900000	1.8932e-17
730.850000	1.89853e-17
730.800000	1.90388e-17
730.750000	1.90924e-17
730.700000	1.91462e-17
730.650000	1.92001e-17
730.600000	1.92541e-17
730.550000	1.93084e-17
730.500000	1.93627e-17
730.450000	1.94172e-17
730.400000	1.94719e-17
730.350000	1.95268e-17
730.300000	1.95817e-17
730.250000	1.96369e-17
730.200000	1.96922e-17
730.150000	1.97476e-17
730.100000	1.98032e-17
730.050000	1.9859e-17
730.000000	1.99149e-17
729.950000	1.9971e-17
729.900000	2.00272e-17
729.850000	2.00836e-17
729.800000	2.01402e-17
729.750000	2.01969e-17
729.700000	2.02537e-17
729.650000	2.03108e-17
729.600000	2.0368e-17
729.550000	2.04253e-17
729.500000	2.04828e-17
729.450000	2.05405e-17
729.400000	2.05983e-17
729.350000	2.06563e-17
729.300000	2.07145e-17
729.250000	2.07728e-17
729.200000	2.08313e-17
729.150000	2.089e-17
729.100000	2.09488e-17
729.050000	2.10078e-17
729.000000	2.10669e-17
728.950000	2.11262e-17
728.900000	2.11857e-17
728.850000	2.12454e-17
728.800000	2.13052e-17
728.750000	2.13652e-17
728.700000	2.14254e-17
728.650000	2.14857e-17
728.600000	2.15462e-17
728.550000	2.16069e-17
728.500000	2.16677e-17
728.450000	2.17287e-17
728.400000	2.17899e-17
728.350000	2.18512e-17
728.300000	2.19128e-17
728.250000	2.19745e-17
728.200000	2.20363e-17
728.150000	2.20984e-17
728.100000	2.21606e-17
728.050000	2.2223e-17
728.000000	2.22856e-17
727.950000	2.23483e-17
727.900000	2.24113e-17
727.850000	2.24744e-17
727.800000	2.25376e-17
727.750000	2.26011e-17
727.700000	2.26647e-17
727.650000	2.27286e-17
727.600000	2.27926e-17
727.550000	2.28567e-17
727.500000	2.29211e-17
727.450000	2.29856e-17
727.400000	2.30504e-17
727.350000	2.31153e-17
727.300000	2.31803e-17
727.250000	2.32456e-17
727.200000	2.33111e-17
727.150000	2.33767e-17
727.100000	2.34425e-17
727.050000	2.35085e-17
727.000000	2.35747e-17
726.950000	2.36411e-17
726.900000	2.37077e-17
726.850000	2.37744e-17
726.800000	2.38414e-17
726.750000	2.39085e-17
726.700000	2.39758e-17
726.650000	2.40433e-17
726.600000	2.4111e-17
726.550000	2.41789e-17
726.500000	2.4247e-17
726.450000	2.43153e-17
726.400000	2.43837e-17
726.350000	2.44524e-17
726.300000	2.45212e-17
726.250000	2.45903e-17
726.200000	2.46595e-17
726.150000	2.47289e-17
726.100000	2.47986e-17
726.050000	2.48684e-17
726.000000	2.49384e-17
725.950000	2.50086e-17
725.900000	2.5079e-17
725.850000	2.51497e-17
725.800000	2.52205e-17
725.750000	2.52915e-17
725.700000	2.53627e-17
725.650000	2.54341e-17
725.600000	2.55057e-17
725.550000	2.55775e-17
725.500000	2.56496e-17
725.450000	2.57218e-17
725.400000	2.57942e-17
725.350000	2.58668e-17
725.300000	2.59397e-17
725.250000	2.60127e-17
725.200000	2.60859e-17
725.150000	2.61594e-17
725.100000	2.6233e-17
725.050000	2.63069e-17
725.000000	2.6381e-17
724.950000	2.64552e-17
724.900000	2.65297e-17
724.850000	2.66044e-17
724.800000	2.66793e-17
724.750000	2.67545e-17
724.700000	2.68298e-17
724.650000	2.69053e-17
724.600000	2.69811e-17
724.550000	2.70571e-17
724.500000	2.71332e-17
724.450000	2.72096e-17
724.400000	2.72862e-17
724.350000	2.73631e-17
724.300000	2.74401e-17
724.250000	2.75174e-17
724.200000	2.75949e-17
724.150000	2.76725e-17
724.100000	2.77505e-17
724.050000	2.78286e-17
724.000000	2.7907e-17
723.950000	2.79855e-17
723.900000	2.80643e-17
723.850000	2.81433e-17
723.800000	2.82226e-17
723.750000	2.8302e-17
723.700000	2.83817e-17
723.650000	2.84616e-17
723.600000	2.85418e-17
723.550000	2.86221e-17
723.500000	2.87027e-17
723.450000	2.87835e-17
723.400000	2.88646e-17
723.350000	2.89459e-17
723.300000	2.90274e-17
723.250000	2.91091e-17
723.200000	2.9191e-17
723.150000	2.92732e-17
723.100000	2.93556e-17
723.050000	2.94383e-17
723.000000	2.95212e-17
722.950000	2.96043e-17
722.900000	2.96877e-17
722.850000	2.97712e-17
722.800000	2.98551e-17
722.750000	2.99391e-17
722.700000	3.00234e-17
722.650000	3.0108e-17
722.600000	3.01927e-17
722.550000	3.02777e-17
722.500000	3.0363e-17
722.450000	3.04485e-17
722.400000	3.05342e-17
722.350000	3.06202e-17
722.300000	3.07064e-17
722.250000	3.07928e-17
722.200000	3.08795e-17
722.150000	3.09665e-17
722.100000	3.10537e-17
722.050000	3.11411e-17
722.000000	3.12288e-17
721.950000	3.13167e-17
721.900000	3.14049e-17
721.850000	3.14933e-17
721.800000	3.1582e-17
721.750000	3.16709e-17
721.700000	3.176e-17
721.650000	3.18495e-17
721.600000	3.19391e-17
721.550000	3.20291e-17
721.500000	3.21192e-17
721.450000	3.22097e-17
721.400000	3.23004e-17
721.350000	3.23913e-17
721.300000	3.24825e-17
721.250000	3.2574e-17
721.200000	3.26657e-17
721.150000	3.27576e-17
721.100000	3.28499e-17
721.050000	3.29424e-17
721.000000	3.30351e-17
720.950000	3.31281e-17
720.900000	3.32214e-17
720.850000	3.33149e-17
720.800000	3.34087e-17
720.750000	3.35028e-17
720.700000	3.35971e-17
720.650000	3.36917e-17
720.600000	3.37866e-17
720.550000	3.38817e-17
720.500000	3.39771e-17
720.450000	3.40727e-17
720.400000	3.41687e-17
720.350000	3.42649e-17
720.300000	3.43613e-17
720.250000	3.44581e-17
720.200000	3.45551e-17
720.150000	3.46524e-17
720.100000	3.47499e-17
720.050000	3.48478e-17
720.000000	3.49459e-17
719.950000	3.50443e-17
719.900000	3.5143e-17
719.850000	3.52419e-17
719.800000	3.53411e-17
719.750000	3.54406e-17
719.700000	3.55404e-17
719.650000	3.56405e-17
719.600000	3.57408e-17
719.550000	3.58414e-17
719.500000	3.59423e-17
719.450000	3.60435e-17
719.400000	3.6145e-17
719.350000	3.62468e-17
719.300000	3.63488e-17
719.250000	3.64512e-17
719.200000	3.65538e-17
719.150000	3.66567e-17
719.100000	3.67599e-17
719.050000	3.68634e-17
719.000000	3.69672e-17
718.950000	3.70713e-17
718.900000	3.71756e-17
718.850000	3.72803e-17
718.800000	3.73853e-17
718.750000	3.74905e-17
718.700000	3.75961e-17
718.650000	3.77019e-17
718.600000	3.78081e-17
718.550000	3.79145e-17
718.500000	3.80213e-17
718.450000	3.81283e-17
718.400000	3.82356e-17
718.350000	3.83433e-17
718.300000	3.84512e-17
718.250000	3.85595e-17
718.200000	3.86681e-17
718.150000	3.87769e-17
718.100000	3.88861e-17
718.050000	3.89956e-17
718.000000	3.91054e-17
717.950000	3.92155e-17
717.900000	3.93259e-17
717.850000	3.94366e-17
717.800000	3.95476e-17
717.750000	3.9659e-17
717.700000	3.97706e-17
717.650000	3.98826e-17
717.600000	3.99949e-17
717.550000	4.01075e-17
717.500000	4.02204e-17
717.450000	4.03336e-17
717.400000	4.04472e-17
717.350000	4.05611e-17
717.300000	4.06752e-17
717.250000	4.07898e-17
717.200000	4.09046e-17
717.150000	4.10198e-17
717.100000	4.11352e-17
717.050000	4.12511e-17
717.000000	4.13672e-17
716.950000	4.14837e-17
716.900000	4.16004e-17
716.850000	4.17176e-17
716.800000	4.1835e-17
716.750000	4.19528e-17
716.700000	4.20709e-17
716.650000	4.21894e-17
716.600000	4.23081e-17
716.550000	4.24272e-17
716.500000	4.25467e-17
716.450000	4.26665e-17
716.400000	4.27866e-17
716.350000	4.29071e-17
716.300000	4.30278e-17
716.250000	4.3149e-17
716.200000	4.32705e-17
716.150000	4.33923e-17
716.100000	4.35144e-17
716.050000	4.3637e-17
716.000000	4.37598e-17
715.950000	4.3883e-17
715.900000	4.40066e-17
715.850000	4.41304e-17
715.800000	4.42547e-17
715.750000	4.43793e-17
715.700000	4.45042e-17
715.650000	4.46295e-17
715.600000	4.47552e-17
715.550000	4.48812e-17
715.500000	4.50075e-17
715.450000	4.51342e-17
715.400000	4.52613e-17
715.350000	4.53887e-17
715.300000	4.55165e-17
715.250000	4.56446e-17
715.200000	4.57731e-17
715.150000	4.5902e-17
715.100000	4.60312e-17
715.050000	4.61608e-17
715.000000	4.62908e-17
714.950000	4.64211e-17
714.900000	4.65518e-17
714.850000	4.66828e-17
714.800000	4.68143e-17
714.750000	4.69461e-17
714.700000	4.70782e-17
714.650000	4.72108e-17
714.600000	4.73437e-17
714.550000	4.7477e-17
714.500000	4.76106e-17
714.450000	4.77447e-17
714.400000	4.78791e-17
714.350000	4.80139e-17
714.300000	4.8149e-17
714.250000	4.82846e-17
714.200000	4.84205e-17
714.150000	4.85568e-17
714.100000	4.86935e-17
714.050000	4.88306e-17
714.000000	4.89681e-17
713.950000	4.9106e-17
713.900000	4.92442e-17
713.850000	4.93828e-17
713.800000	4.95219e-17
713.750000	4.96613e-17
713.700000	4.98011e-17
713.650000	4.99413e-17
713.600000	5.00819e-17
713.550000	5.02229e-17
713.500000	5.03643e-17
713.450000	5.05061e-17
713.400000	5.06482e-17
713.350000	5.07908e-17
713.300000	5.09338e-17
713.250000	5.10772e-17
713.200000	5.1221e-17
713.150000	5.13652e-17
713.100000	5.15098e-17
713.050000	5.16548e-17
713.000000	5.18002e-17
712.950000	5.19461e-17
712.900000	5.20923e-17
712.850000	5.2239e-17
712.800000	5.2386e-17
712.750000	5.25335e-17
712.700000	5.26814e-17
712.650000	5.28297e-17
712.600000	5.29784e-17
712.550000	5.31276e-17
712.500000	5.32771e-17
712.450000	5.34271e-17
712.400000	5.35775e-17
712.350000	5.37284e-17
712.300000	5.38796e-17
712.250000	5.40313e-17
712.200000	5.41834e-17
712.150000	5.43359e-17
712.100000	5.44889e-17
712.050000	5.46423e-17
712.000000	5.47961e-17
711.950000	5.49504e-17
711.900000	5.51051e-17
711.850000	5.52602e-17
711.800000	5.54158e-17
711.750000	5.55718e-17
711.700000	5.57282e-17
711.650000	5.58851e-17
711.600000	5.60424e-17
711.550000	5.62002e-17
711.500000	5.63584e-17
711.450000	5.65171e-17
711.400000	5.66762e-17
711.350000	5.68357e-17
711.300000	5.69957e-17
711.250000	5.71562e-17
711.200000	5.73171e-17
711.150000	5.74785e-17
711.100000	5.76403e-17
711.050000	5.78025e-17
711.000000	5.79653e-17
710.950000	5.81284e-17
710.900000	5.82921e-17
710.850000	5.84562e-17
710.800000	5.86207e-17
710.750000	5.87858e-17
710.700000	5.89513e-17
710.650000	5.91172e-17
710.600000	5.92836e-17
710.550000	5.94505e-17
710.500000	5.96179e-17
710.450000	5.97857e-17
710.400000	5.9954e-17
710.350000	6.01228e-17
710.300000	6.02921e-17
710.250000	6.04618e-17
710.200000	6.0632e-17
710.150000	6.08027e-17
710.100000	6.09739e-17
710.050000	6.11455e-17
710.000000	6.13176e-17
709.950000	6.14903e-17
709.900000	6.16634e-17
709.850000	6.18369e-17
709.800000	6.2011e-17
709.750000	6.21856e-17
709.700000	6.23606e-17
709.650000	6.25362e-17
709.600000	6.27122e-17
709.550000	6.28888e-17
709.500000	6.30658e-17
709.450000	6.32434e-17
709.400000	6.34214e-17
709.350000	6.35999e-17
709.300000	6.3779e-17
709.250000	6.39585e-17
709.200000	6.41386e-17
709.150000	6.43191e-17
709.100000	6.45002e-17
709.050000	6.46818e-17
709.000000	6.48638e-17
708.950000	6.50464e-17
708.900000	6.52296e-17
708.850000	6.54132e-17
708.800000	6.55973e-17
708.750000	6.5782e-17
708.700000	6.59672e-17
708.650000	6.61529e-17
708.600000	6.63391e-17
708.550000	6.65258e-17
708.500000	6.67131e-17
708.450000	6.69009e-17
708.400000	6.70892e-17
708.350000	6.72781e-17
708.300000	6.74675e-17
708.250000	6.76574e-17
708.200000	6.78479e-17
708.150000	6.80389e-17
708.100000	6.82304e-17
708.050000	6.84225e-17
708.000000	6.86151e-17
707.950000	6.88082e-17
707.900000	6.90019e-17
707.850000	6.91962e-17
707.800000	6.9391e-17
707.750000	6.95863e-17
707.700000	6.97822e-17
707.650000	6.99786e-17
707.600000	7.01756e-17
707.550000	7.03732e-17
707.500000	7.05713e-17
707.450000	7.07699e-17
707.400000	7.09692e-17
707.350000	7.11689e-17
707.300000	7.13693e-17
707.250000	7.15702e-17
707.200000	7.17717e-17
707.150000	7.19737e-17
707.100000	7.21763e-17
707.050000	7.23795e-17
707.000000	7.25832e-17
706.950000	7.27876e-17
706.900000	7.29925e-17
706.850000	7.31979e-17
706.800000	7.3404e-17
706.750000	7.36106e-17
706.700000	7.38178e-17
706.650000	7.40256e-17
706.600000	7.4234e-17
706.550000	7.4443e-17
706.500000	7.46525e-17
706.450000	7.48627e-17
706.400000	7.50734e-17
706.350000	7.52848e-17
706.300000	7.54967e-17
706.250000	7.57092e-17
706.200000	7.59223e-17
706.150000	7.6136e-17
706.100000	7.63504e-17
706.050000	7.65653e-17
706.000000	7.67808e-17
705.950000	7.6997e-17
705.900000	7.72137e-17
705.850000	7.74311e-17
705.800000	7.7649e-17
705.750000	7.78676e-17
705.700000	7.80868e-17
705.650000	7.83066e-17
705.600000	7.8527e-17
705.550000	7.87481e-17
705.500000	7.89698e-17
705.450000	7.91921e-17
705.400000	7.9415e-17
705.350000	7.96385e-17
705.300000	7.98627e-17
705.250000	8.00875e-17
705.200000	8.0313e-17
705.150000	8.0539e-17
705.100000	8.07657e-17
705.050000	8.09931e-17
705.000000	8.12211e-17
704.950000	8.14497e-17
704.900000	8.1679e-17
704.850000	8.19089e-17
704.800000	8.21395e-17
704.750000	8.23707e-17
704.700000	8.26026e-17
704.650000	8.28351e-17
704.600000	8.30683e-17
704.550000	8.33021e-17
704.500000	8.35366e-17
704.450000	8.37717e-17
704.400000	8.40075e-17
704.350000	8.4244e-17
704.300000	8.44812e-17
704.250000	8.4719e-17
704.200000	8.49574e-17
704.150000	8.51966e-17
704.100000	8.54364e-17
704.050000	8.56769e-17
704.000000	8.59181e-17
703.950000	8.61599e-17
703.900000	8.64025e-17
703.850000	8.66457e-17
703.800000	8.68896e-17
703.750000	8.71342e-17
703.700000	8.73794e-17
703.650000	8.76254e-17
703.600000	8.78721e-17
703.550000	8.81194e-17
703.500000	8.83675e-17
703.450000	8.86162e-17
703.400000	8.88656e-17
703.350000	8.91158e-17
703.300000	8.93666e-17
703.250000	8.96182e-17
703.200000	8.98705e-17
703.150000	9.01234e-17
703.100000	9.03771e-17
703.050000	9.06315e-17
703.000000	9.08866e-17
702.950000	9.11425e-17
702.900000	9.1399e-17
702.850000	9.16563e-17
702.800000	9.19143e-17
702.750000	9.2173e-17
702.700000	9.24325e-17
702.650000	9.26927e-17
702.600000	9.29536e-17
702.550000	9.32152e-17
702.500000	9.34776e-17
702.450000	9.37407e-17
702.400000	9.40046e-17
702.350000	9.42692e-17
702.300000	9.45346e-17
702.250000	9.48007e-17
702.200000	9.50675e-17
702.150000	9.53351e-17
702.100000	9.56035e-17
702.050000	9.58726e-17
702.000000	9.61425e-17
701.950000	9.64131e-17
701.900000	9.66845e-17
701.850000	9.69566e-17
701.800000	9.72295e-17
701.750000	9.75032e-17
701.700000	9.77777e-17
701.650000	9.80529e-17
701.600000	9.83289e-17
701.550000	9.86057e-17
701.500000	9.88832e-17
701.450000	9.91616e-17
701.400000	9.94407e-17
701.350000	9.97206e-17
701.300000	1.00001e-16
701.250000	1.00283e-16
701.200000	1.00565e-16
701.150000	1.00848e-16
701.100000	1.01132e-16
701.050000	1.01417e-16
701.000000	1.01702e-16
700.950000	1.01988e-16
700.900000	1.02275e-16
700.850000	1.02563e-16
700.800000	1.02852e-16
700.750000	1.03142e-16
700.700000	1.03432e-16
700.650000	1.03723e-16
700.600000	1.04015e-16
700.550000	1.04308e-16
700.500000	1.04601e-16
700.450000	1.04896e-16
700.400000	1.05191e-16
700.350000	1.05487e-16
700.300000	1.05784e-16
700.250000	1.06082e-16
700.200000	1.0638e-16
700.150000	1.0668e-16
700.100000	1.0698e-16
700.050000	1.07281e-16
700.000000	1.07583e-16
699.950000	1.07886e-16
699.900000	1.0819e-16
699.850000	1.08494e-16
699.800000	1.088e-16
699.750000	1.09106e-16
699.700000	1.09413e-16
699.650000	1.09721e-16
699.600000	1.1003e-16
699.550000	1.1034e-16
699.500000	1.1065e-16
699.450000	1.10962e-16
699.400000	1.11274e-16
699.350000	1.11587e-16
699.300000	1.11901e-16
699.250000	1.12216e-16
699.200000	1.12532e-16
699.150000	1.12849e-16
699.100000	1.13166e-16
699.050000	1.13485e-16
699.000000	1.13804e-16
698.950000	1.14125e-16
698.900000	1.14446e-16
698.850000	1.14768e-16
698.800000	1.15091e-16
698.750000	1.15415e-16
698.700000	1.1574e-16
698.650000	1.16066e-16
698.600000	1.16392e-16
698.550000	1.1672e-16
698.500000	1.17048e-16
698.450000	1.17378e-16
698.400000	1.17708e-16
698.350000	1.1804e-16
698.300000	1.18372e-16
698.250000	1.18705e-16
698.200000	1.19039e-16
698.150000	1.19374e-16
698.100000	1.1971e-16
698.050000	1.20047e-16
698.000000	1.20385e-16
697.950000	1.20724e-16
697.900000	1.21064e-16
697.850000	1.21405e-16
697.800000	1.21746e-16
697.750000	1.22089e-16
697.700000	1.22433e-16
697.650000	1.22777e-16
697.600000	1.23123e-16
697.550000	1.23469e-16
697.500000	1.23817e-16
697.450000	1.24165e-16
697.400000	1.24515e-16
697.350000	1.24865e-16
697.300000	1.25217e-16
697.250000	1.25569e-16
697.200000	1.25923e-16
697.150000	1.26277e-16
697.100000	1.26632e-16
697.050000	1.26989e-16
697.000000	1.27346e-16
696.950000	1.27705e-16
696.900000	1.28064e-16
696.850000	1.28425e-16
696.800000	1.28786e-16
696.750000	1.29149e-16
696.700000	1.29512e-16
696.650000	1.29877e-16
696.600000	1.30242e-16
696.550000	1.30609e-16
696.500000	1.30976e-16
696.450000	1.31345e-16
696.400000	1.31715e-16
696.350000	1.32085e-16
696.300000	1.32457e-16
696.250000	1.3283e-16
696.200000	1.33204e-16
696.150000	1.33579e-16
696.100000	1.33955e-16
696.050000	1.34332e-16
696.000000	1.3471e-16
695.950000	1.35089e-16
695.900000	1.35469e-16
695.850000	1.35851e-16
695.800000	1.36233e-16
695.750000	1.36616e-16
695.700000	1.37001e-16
695.650000	1.37387e-16
695.600000	1.37773e-16
695.550000	1.38161e-16
695.500000	1.3855e-16
695.450000	1.3894e-16
695.400000	1.39331e-16
695.350000	1.39723e-16
695.300000	1.40116e-16
695.250000	1.40511e-16
695.200000	1.40906e-16
695.150000	1.41303e-16
695.100000	1.417e-16
695.050000	1.42099e-16
695.000000	1.42499e-16
694.950000	1.429e-16
694.900000	1.43303e-16
694.850000	1.43706e-16
694.800000	1.4411e-16
694.750000	1.44516e-16
694.700000	1.44923e-16
694.650000	1.45331e-16
694.600000	1.4574e-16
694.550000	1.4615e-16
694.500000	1.46561e-16
694.450000	1.46974e-16
694.400000	1.47387e-16
694.350000	1.47802e-16
694.300000	1.48218e-16
694.250000	1.48635e-16
694.200000	1.49054e-16
694.150000	1.49473e-16
694.100000	1.49894e-16
694.050000	1.50316e-16
694.000000	1.50739e-16
693.950000	1.51163e-16
693.900000	1.51589e-16
693.850000	1.52015e-16
693.800000	1.52443e-16
693.750000	1.52872e-16
693.700000	1.53302e-16
693.650000	1.53734e-16
693.600000	1.54167e-16
693.550000	1.546e-16
693.500000	1.55036e-16
693.450000	1.55472e-16
693.400000	1.5591e-16
693.350000	1.56348e-16
693.300000	1.56788e-16
693.250000	1.5723e-16
693.200000	1.57672e-16
693.150000	1.58116e-16
693.100000	1.58561e-16
693.050000	1.59007e-16
693.000000	1.59455e-16
692.950000	1.59904e-16
692.900000	1.60354e-16
692.850000	1.60805e-16
692.800000	1.61258e-16
692.750000	1.61711e-16
692.700000	1.62167e-16
692.650000	1.62623e-16
692.600000	1.63081e-16
692.550000	1.6354e-16
692.500000	1.64e-16
692.450000	1.64461e-16
692.400000	1.64924e-16
692.350000	1.65389e-16
692.300000	1.65854e-16
692.250000	1.66321e-16
692.200000	1.66789e-16
692.150000	1.67258e-16
692.100000	1.67729e-16
692.050000	1.68201e-16
692.000000	1.68675e-16
691.950000	1.69149e-16
691.900000	1.69625e-16
691.850000	1.70103e-16
691.800000	1.70582e-16
691.750000	1.71062e-16
691.700000	1.71543e-16
691.650000	1.72026e-16
691.600000	1.7251e-16
691.550000	1.72996e-16
691.500000	1.73482e-16
691.450000	1.73971e-16
691.400000	1.7446e-16
691.350000	1.74951e-16
691.300000	1.75444e-16
691.250000	1.75937e-16
691.200000	1.76433e-16
691.150000	1.76929e-16
691.100000	1.77427e-16
691.050000	1.77927e-16
691.000000	1.78427e-16
690.950000	1.78929e-16
690.900000	1.79433e-16
690.850000	1.79938e-16
690.800000	1.80444e-16
690.750000	1.80952e-16
690.700000	1.81462e-16
690.650000	1.81972e-16
690.600000	1.82484e-16
690.550000	1.82998e-16
690.500000	1.83513e-16
690.450000	1.8403e-16
690.400000	1.84548e-16
690.350000	1.85067e-16
690.300000	1.85588e-16
690.250000	1.8611e-16
690.200000	1.86634e-16
690.150000	1.87159e-16
690.100000	1.87686e-16
690.050000	1.88214e-16
690.000000	1.88744e-16
689.950000	1.89275e-16
689.900000	1.89808e-16
689.850000	1.90342e-16
689.800000	1.90878e-16
689.750000	1.91415e-16
689.700000	1.91954e-16
689.650000	1.92494e-16
689.600000	1.93035e-16
689.550000	1.93579e-16
689.500000	1.94124e-16
689.450000	1.9467e-16
689.400000	1.95218e-16
689.350000	1.95767e-16
689.300000	1.96318e-16
689.250000	1.96871e-16
689.200000	1.97425e-16
689.150000	1.9798e-16
689.100000	1.98538e-16
689.050000	1.99096e-16
689.000000	1.99657e-16
688.950000	2.00219e-16
688.900000	2.00782e-16
688.850000	2.01347e-16
688.800000	2.01914e-16
688.750000	2.02482e-16
688.700000	2.03052e-16
688.650000	2.03623e-16
688.600000	2.04196e-16
688.550000	2.04771e-16
688.500000	2.05347e-16
688.450000	2.05925e-16
688.400000	2.06505e-16
688.350000	2.07086e-16
688.300000	2.07669e-16
688.250000	2.08253e-16
688.200000	2.08839e-16
688.150000	2.09427e-16
688.100000	2.10017e-16
688.050000	2.10608e-16
688.000000	2.112e-16
687.950000	2.11795e-16
687.900000	2.12391e-16
687.850000	2.12988e-16
687.800000	2.13588e-16
687.750000	2.14189e-16
687.700000	2.14792e-16
687.650000	2.15396e-16
687.600000	2.16002e-16
687.550000	2.1661e-16
687.500000	2.1722e-16
687.450000	2.17831e-16
687.400000	2.18444e-16
687.350000	2.19059e-16
687.300000	2.19676e-16
687.250000	2.20294e-16
687.200000	2.20914e-16
687.150000	2.21536e-16
687.100000	2.22159e-16
687.050000	2.22784e-16
687.000000	2.23411e-16
686.950000	2.2404e-16
686.900000	2.2467e-16
686.850000	2.25303e-16
686.800000	2.25937e-16
686.750000	2.26573e-16
686.700000	2.2721e-16
686.650000	2.2785e-16
686.600000	2.28491e-16
686.550000	2.29134e-16
686.500000	2.29779e-16
686.450000	2.30425e-16
686.400000	2.31074e-16
686.350000	2.31724e-16
686.300000	2.32376e-16
686.250000	2.3303e-16
686.200000	2.33686e-16
686.150000	2.34344e-16
686.100000	2.35003e-16
686.050000	2.35665e-16
686.000000	2.36328e-16
685.950000	2.36993e-16
685.900000	2.3766e-16
685.850000	2.38329e-16
685.800000	2.38999e-16
685.750000	2.39672e-16
685.700000	2.40347e-16
685.650000	2.41023e-16
685.600000	2.41701e-16
685.550000	2.42381e-16
685.500000	2.43064e-16
685.450000	2.43748e-16
685.400000	2.44434e-16
685.350000	2.45121e-16
685.300000	2.45811e-16
685.250000	2.46503e-16
685.200000	2.47197e-16
685.150000	2.47892e-16
685.100000	2.4859e-16
685.050000	2.4929e-16
685.000000	2.49991e-16
684.950000	2.50695e-16
684.900000	2.514e-16
684.850000	2.52108e-16
684.800000	2.52817e-16
684.750000	2.53529e-16
684.700000	2.54242e-16
684.650000	2.54958e-16
684.600000	2.55675e-16
684.550000	2.56395e-16
684.500000	2.57116e-16
684.450000	2.5784e-16
684.400000	2.58565e-16
684.350000	2.59293e-16
684.300000	2.60023e-16
684.250000	2.60755e-16
684.200000	2.61488e-16
684.150000	2.62224e-16
684.100000	2.62962e-16
684.050000	2.63702e-16
684.000000	2.64444e-16
683.950000	2.65188e-16
683.900000	2.65935e-16
683.850000	2.66683e-16
683.800000	2.67434e-16
683.750000	2.68186e-16
683.700000	2.68941e-16
683.650000	2.69698e-16
683.600000	2.70457e-16
683.550000	2.71218e-16
683.500000	2.71981e-16
683.450000	2.72747e-16
683.400000	2.73514e-16
683.350000	2.74284e-16
683.300000	2.75056e-16
683.250000	2.7583e-16
683.200000	2.76606e-16
683.150000	2.77384e-16
683.100000	2.78165e-16
683.050000	2.78948e-16
683.000000	2.79733e-16
682.950000	2.8052e-16
682.900000	2.81309e-16
682.850000	2.82101e-16
682.800000	2.82895e-16
682.750000	2.83691e-16
682.700000	2.84489e-16
682.650000	2.8529e-16
682.600000	2.86093e-16
682.550000	2.86898e-16
682.500000	2.87705e-16
682.450000	2.88515e-16
682.400000	2.89327e-16
682.350000	2.90141e-16
682.300000	2.90957e-16
682.250000	2.91776e-16
682.200000	2.92597e-16
682.150000	2.93421e-16
682.100000	2.94246e-16
682.050000	2.95074e-16
682.000000	2.95905e-16
681.950000	2.96738e-16
681.900000	2.97573e-16
681.850000	2.9841e-16
681.800000	2.9925e-16
681.750000	3.00092e-16
681.700000	3.00936e-16
681.650000	3.01783e-16
681.600000	3.02632e-16
681.550000	3.03484e-16
681.500000	3.04338e-16
681.450000	3.05194e-16
681.400000	3.06053e-16
681.350000	3.06915e-16
681.300000	3.07778e-16
681.250000	3.08644e-16
681.200000	3.09513e-16
681.150000	3.10384e-16
681.100000	3.11257e-16
681.050000	3.12133e-16
681.000000	3.13012e-16
680.950000	3.13892e-16
680.900000	3.14776e-16
680.850000	3.15662e-16
680.800000	3.1655e-16
680.750000	3.17441e-16
680.700000	3.18334e-16
680.650000	3.1923e-16
680.600000	3.20128e-16
680.550000	3.21029e-16
680.500000	3.21932e-16
680.450000	3.22838e-16
680.400000	3.23747e-16
680.350000	3.24658e-16
680.300000	3.25571e-16
680.250000	3.26487e-16
680.200000	3.27406e-16
680.150000	3.28328e-16
680.100000	3.29251e-16
680.050000	3.30178e-16
680.000000	3.31107e-16
679.950000	3.32039e-16
679.900000	3.32973e-16
679.850000	3.3391e-16
679.800000	3.3485e-16
679.750000	3.35792e-16
679.700000	3.36737e-16
679.650000	3.37685e-16
679.600000	3.38635e-16
679.550000	3.39588e-16
679.500000	3.40543e-16
679.450000	3.41502e-16
679.400000	3.42463e-16
679.350000	3.43426e-16
679.300000	3.44393e-16
679.250000	3.45362e-16
679.200000	3.46334e-16
679.150000	3.47308e-16
679.100000	3.48286e-16
679.050000	3.49266e-16
679.000000	3.50249e-16
678.950000	3.51234e-16
678.900000	3.52222e-16
678.850000	3.53214e-16
678.800000	3.54208e-16
678.750000	3.55204e-16
678.700000	3.56204e-16
678.650000	3.57206e-16
678.600000	3.58211e-16
678.550000	3.59219e-16
678.500000	3.6023e-16
678.450000	3.61244e-16
678.400000	3.6226e-16
678.350000	3.6328e-16
678.300000	3.64302e-16
678.250000	3.65327e-16
678.200000	3.66355e-16
678.150000	3.67386e-16
678.100000	3.6842e-16
678.050000	3.69457e-16
678.000000	3.70496e-16
677.950000	3.71539e-16
677.900000	3.72584e-16
677.850000	3.73633e-16
677.800000	3.74684e-16
677.750000	3.75738e-16
677.700000	3.76796e-16
677.650000	3.77856e-16
677.600000	3.78919e-16
677.550000	3.79985e-16
677.500000	3.81055e-16
677.450000	3.82127e-16
677.400000	3.83202e-16
677.350000	3.84281e-16
677.300000	3.85362e-16
677.250000	3.86446e-16
677.200000	3.87534e-16
677.150000	3.88624e-16
677.100000	3.89718e-16
677.050000	3.90814e-16
677.000000	3.91914e-16
676.950000	3.93017e-16
676.900000	3.94123e-16
676.850000	3.95232e-16
676.800000	3.96344e-16
676.750000	3.97459e-16
676.700000	3.98578e-16
676.650000	3.99699e-16
676.600000	4.00824e-16
676.550000	4.01952e-16
676.500000	4.03083e-16
676.450000	4.04217e-16
676.400000	4.05354e-16
676.350000	4.06495e-16
676.300000	4.07639e-16
676.250000	4.08786e-16
676.200000	4.09936e-16
676.150000	4.1109e-16
676.100000	4.12246e-16
676.050000	4.13406e-16
676.000000	4.1457e-16
675.950000	4.15736e-16
675.900000	4.16906e-16
675.850000	4.18079e-16
675.800000	4.19256e-16
675.750000	4.20435e-16
675.700000	4.21618e-16
675.650000	4.22805e-16
675.600000	4.23994e-16
675.550000	4.25188e-16
675.500000	4.26384e-16
675.450000	4.27584e-16
675.400000	4.28787e-16
675.350000	4.29993e-16
675.300000	4.31203e-16
675.250000	4.32417e-16
675.200000	4.33633e-16
675.150000	4.34854e-16
675.100000	4.36077e-16
675.050000	4.37304e-16
675.000000	4.38535e-16
674.950000	4.39769e-16
674.900000	4.41006e-16
674.850000	4.42247e-16
674.800000	4.43491e-16
674.750000	4.44739e-16
674.700000	4.45991e-16
674.650000	4.47246e-16
674.600000	4.48504e-16
674.550000	4.49766e-16
674.500000	4.51032e-16
674.450000	4.52301e-16
674.400000	4.53573e-16
674.350000	4.5485e-16
674.300000	4.5613e-16
674.250000	4.57413e-16
674.200000	4.587e-16
674.150000	4.59991e-16
674.100000	4.61285e-16
674.050000	4.62583e-16
674.000000	4.63885e-16
673.950000	4.6519e-16
673.900000	4.66499e-16
673.850000	4.67812e-16
673.800000	4.69128e-16
673.750000	4.70448e-16
673.700000	4.71772e-16
673.650000	4.73099e-16
673.600000	4.7443e-16
673.550000	4.75765e-16
673.500000	4.77104e-16
673.450000	4.78446e-16
673.400000	4.79793e-16
673.350000	4.81143e-16
673.300000	4.82496e-16
673.250000	4.83854e-16
673.200000	4.85216e-16
673.150000	4.86581e-16
673.100000	4.8795e-16
673.050000	4.89323e-16
673.000000	4.907e-16
672.950000	4.9208e-16
672.900000	4.93465e-16
672.850000	4.94853e-16
672.800000	4.96246e-16
672.750000	4.97642e-16
672.700000	4.99042e-16
672.650000	5.00447e-16
672.600000	5.01855e-16
672.550000	5.03267e-16
672.500000	5.04683e-16
672.450000	5.06103e-16
672.400000	5.07527e-16
672.350000	5.08955e-16
672.300000	5.10387e-16
672.250000	5.11823e-16
672.200000	5.13263e-16
672.150000	5.14707e-16
672.100000	5.16156e-16
672.050000	5.17608e-16
672.000000	5.19064e-16
671.950000	5.20525e-16
671.900000	5.21989e-16
671.850000	5.23458e-16
671.800000	5.24931e-16
671.750000	5.26408e-16
671.700000	5.27889e-16
671.650000	5.29374e-16
671.600000	5.30864e-16
671.550000	5.32358e-16
671.500000	5.33856e-16
671.450000	5.35358e-16
671.400000	5.36864e-16
671.350000	5.38375e-16
671.300000	5.39889e-16
671.250000	5.41408e-16
671.200000	5.42932e-16
671.150000	5.44459e-16
671.100000	5.45991e-16
671.050000	5.47528e-16
671.000000	5.49068e-16
670.950000	5.50613e-16
670.900000	5.52162e-16
670.850000	5.53716e-16
670.800000	5.55274e-16
670.750000	5.56836e-16
670.700000	5.58403e-16
670.650000	5.59974e-16
670.600000	5.6155e-16
670.550000	5.6313e-16
670.500000	5.64714e-16
670.450000	5.66303e-16
670.400000	5.67896e-16
670.350000	5.69494e-16
670.300000	5.71097e-16
670.250000	5.72703e-16
670.200000	5.74315e-16
670.150000	5.75931e-16
670.100000	5.77551e-16
670.050000	5.79176e-16
670.000000	5.80806e-16
669.950000	5.8244e-16
669.900000	5.84079e-16
669.850000	5.85722e-16
669.800000	5.8737e-16
669.750000	5.89023e-16
669.700000	5.9068e-16
669.650000	5.92342e-16
669.600000	5.94009e-16
669.550000	5.9568e-16
669.500000	5.97356e-16
669.450000	5.99037e-16
669.400000	6.00722e-16
669.350000	6.02412e-16
669.300000	6.04107e-16
669.250000	6.05807e-16
669.200000	6.07511e-16
669.150000	6.09221e-16
669.100000	6.10935e-16
669.050000	6.12654e-16
669.000000	6.14377e-16
668.950000	6.16106e-16
668.900000	6.17839e-16
668.850000	6.19578e-16
668.800000	6.21321e-16
668.750000	6.23069e-16
668.700000	6.24822e-16
668.650000	6.2658e-16
668.600000	6.28343e-16
668.550000	6.30111e-16
668.500000	6.31884e-16
668.450000	6.33662e-16
668.400000	6.35445e-16
668.350000	6.37232e-16
668.300000	6.39025e-16
668.250000	6.40823e-16
668.200000	6.42626e-16
668.150000	6.44434e-16
668.100000	6.46247e-16
668.050000	6.48066e-16
668.000000	6.49889e-16
667.950000	6.51718e-16
667.900000	6.53551e-16
667.850000	6.5539e-16
667.800000	6.57234e-16
667.750000	6.59083e-16
667.700000	6.60937e-16
667.650000	6.62797e-16
667.600000	6.64662e-16
667.550000	6.66532e-16
667.500000	6.68407e-16
667.450000	6.70288e-16
667.400000	6.72174e-16
667.350000	6.74065e-16
667.300000	6.75961e-16
667.250000	6.77863e-16
667.200000	6.7977e-16
667.150000	6.81683e-16
667.100000	6.83601e-16
667.050000	6.85524e-16
667.000000	6.87453e-16
666.950000	6.89387e-16
666.900000	6.91327e-16
666.850000	6.93272e-16
666.800000	6.95222e-16
666.750000	6.97178e-16
666.700000	6.9914e-16
666.650000	7.01107e-16
666.600000	7.03079e-16
666.550000	7.05057e-16
666.500000	7.07041e-16
666.450000	7.0903e-16
666.400000	7.11025e-16
666.350000	7.13026e-16
666.300000	7.15032e-16
666.250000	7.17043e-16
666.200000	7.19061e-16
666.150000	7.21084e-16
666.100000	7.23112e-16
666.050000	7.25147e-16
666.000000	7.27187e-16
665.950000	7.29233e-16
665.900000	7.31285e-16
665.850000	7.33342e-16
665.800000	7.35405e-16
665.750000	7.37474e-16
665.700000	7.39549e-16
665.650000	7.4163e-16
665.600000	7.43716e-16
665.550000	7.45809e-16
665.500000	7.47907e-16
665.450000	7.50011e-16
665.400000	7.52121e-16
665.350000	7.54238e-16
665.300000	7.5636e-16
665.250000	7.58487e-16
665.200000	7.60621e-16
665.150000	7.62761e-16
665.100000	7.64907e-16
665.050000	7.67059e-16
665.000000	7.69217e-16
664.950000	7.71382e-16
664.900000	7.73552e-16
664.850000	7.75728e-16
664.800000	7.77911e-16
664.750000	7.80099e-16
664.700000	7.82294e-16
664.650000	7.84495e-16
664.600000	7.86702e-16
664.550000	7.88915e-16
664.500000	7.91135e-16
664.450000	7.93361e-16
664.400000	7.95593e-16
664.350000	7.97831e-16
664.300000	8.00075e-16
664.250000	8.02326e-16
664.200000	8.04584e-16
664.150000	8.06847e-16
664.100000	8.09117e-16
664.050000	8.11394e-16
664.000000	8.13676e-16
663.950000	8.15966e-16
663.900000	8.18261e-16
663.850000	8.20563e-16
663.800000	8.22872e-16
663.750000	8.25187e-16
663.700000	8.27508e-16
663.650000	8.29836e-16
663.600000	8.32171e-16
663.550000	8.34512e-16
663.500000	8.3686e-16
663.450000	8.39214e-16
663.400000	8.41575e-16
663.350000	8.43943e-16
663.300000	8.46317e-16
663.250000	8.48698e-16
663.200000	8.51086e-16
663.150000	8.53481e-16
663.100000	8.55882e-16
663.050000	8.5829e-16
663.000000	8.60704e-16
662.950000	8.63126e-16
662.900000	8.65554e-16
662.850000	8.67989e-16
662.800000	8.70431e-16
662.750000	8.7288e-16
662.700000	8.75335e-16
662.650000	8.77798e-16
662.600000	8.80268e-16
662.550000	8.82744e-16
662.500000	8.85228e-16
662.450000	8.87718e-16
662.400000	8.90215e-16
662.350000	8.9272e-16
662.300000	8.95231e-16
662.250000	8.9775e-16
662.200000	9.00276e-16
662.150000	9.02808e-16
662.100000	9.05348e-16
662.050000	9.07895e-16
662.000000	9.10449e-16
661.950000	9.13011e-16
661.900000	9.15579e-16
661.850000	9.18155e-16
661.800000	9.20738e-16
661.750000	9.23328e-16
661.700000	9.25926e-16
661.650000	9.28531e-16
661.600000	9.31143e-16
661.550000	9.33763e-16
661.500000	9.3639e-16
661.450000	9.39024e-16
661.400000	9.41666e-16
661.350000	9.44315e-16
661.300000	9.46971e-16
661.250000	9.49636e-16
661.200000	9.52307e-16
661.150000	9.54986e-16
661.100000	9.57673e-16
661.050000	9.60367e-16
661.000000	9.63069e-16
660.950000	9.65778e-16
660.900000	9.68495e-16
660.850000	9.7122e-16
660.800000	9.73952e-16
660.750000	9.76692e-16
660.700000	9.7944e-16
660.650000	9.82195e-16
660.600000	9.84958e-16
660.550000	9.87729e-16
660.500000	9.90508e-16
660.450000	9.93294e-16
660.400000	9.96089e-16
660.350000	9.98891e-16
660.300000	1.0017e-15
660.250000	1.00452e-15
660.200000	1.00735e-15
660.150000	1.01018e-15
660.100000	1.01302e-15
660.050000	1.01587e-15
660.000000	1.01873e-15
659.950000	1.02159e-15
659.900000	1.02447e-15
659.850000	1.02735e-15
659.800000	1.03024e-15
659.750000	1.03314e-15
659.700000	1.03605e-15
659.650000	1.03896e-15
659.600000	1.04188e-15
659.550000	1.04481e-15
659.500000	1.04775e-15
659.450000	1.0507e-15
659.400000	1.05366e-15
659.350000	1.05662e-15
659.300000	1.05959e-15
659.250000	1.06257e-15
659.200000	1.06556e-15
659.150000	1.06856e-15
659.100000	1.07157e-15
659.050000	1.07458e-15
659.000000	1.0776e-15
658.950000	1.08064e-15
658.900000	1.08368e-15
658.850000	1.08672e-15
658.800000	1.08978e-15
658.750000	1.09285e-15
658.700000	1.09592e-15
658.650000	1.099e-15
658.600000	1.1021e-15
658.550000	1.1052e-15
658.500000	1.10831e-15
658.450000	1.11142e-15
658.400000	1.11455e-15
658.350000	1.11769e-15
658.300000	1.12083e-15
658.250000	1.12398e-15
658.200000	1.12714e-15
658.150000	1.13032e-15
658.100000	1.1335e-15
658.050000	1.13668e-15
658.000000	1.13988e-15
657.950000	1.14309e-15
657.900000	1.1463e-15
657.850000	1.14953e-15
657.800000	1.15276e-15
657.750000	1.15601e-15
657.700000	1.15926e-15
657.650000	1.16252e-15
657.600000	1.16579e-15
657.550000	1.16907e-15
657.500000	1.17236e-15
657.450000	1.17565e-15
657.400000	1.17896e-15
657.350000	1.18228e-15
657.300000	1.1856e-15
657.250000	1.18894e-15
657.200000	1.19228e-15
657.150000	1.19564e-15
657.100000	1.199e-15
657.050000	1.20237e-15
657.000000	1.20576e-15
656.950000	1.20915e-15
656.900000	1.21255e-15
656.850000	1.21596e-15
656.800000	1.21938e-15
656.750000	1.22281e-15
656.700000	1.22625e-15
656.650000	1.2297e-15
656.600000	1.23316e-15
656.550000	1.23663e-15
656.500000	1.24011e-15
656.450000	1.2436e-15
656.400000	1.2471e-15
656.350000	1.2506e-15
656.300000	1.25412e-15
656.250000	1.25765e-15
656.200000	1.26119e-15
656.150000	1.26473e-15
656.100000	1.26829e-15
656.050000	1.27186e-15
656.000000	1.27544e-15
655.950000	1.27903e-15
655.900000	1.28262e-15
655.850000	1.28623e-15
655.800000	1.28985e-15
655.750000	1.29348e-15
655.700000	1.29712e-15
655.650000	1.30077e-15
655.600000	1.30443e-15
655.550000	1.30809e-15
655.500000	1.31177e-15
655.450000	1.31546e-15
655.400000	1.31916e-15
655.350000	1.32288e-15
655.300000	1.3266e-15
655.250000	1.33033e-15
655.200000	1.33407e-15
655.150000	1.33782e-15
655.100000	1.34159e-15
655.050000	1.34536e-15
655.000000	1.34915e-15
654.950000	1.35294e-15
654.900000	1.35675e-15
654.850000	1.36056e-15
654.800000	1.36439e-15
654.750000	1.36823e-15
654.700000	1.37208e-15
654.650000	1.37594e-15
654.600000	1.37981e-15
654.550000	1.38369e-15
654.500000	1.38758e-15
654.450000	1.39148e-15
654.400000	1.3954e-15
654.350000	1.39932e-15
654.300000	1.40326e-15
654.250000	1.40721e-15
654.200000	1.41117e-15
654.150000	1.41514e-15
654.100000	1.41912e-15
654.050000	1.42311e-15
654.000000	1.42711e-15
653.950000	1.43113e-15
653.900000	1.43515e-15
653.850000	1.43919e-15
653.800000	1.44324e-15
653.750000	1.4473e-15
653.700000	1.45137e-15
653.650000	1.45545e-15
653.600000	1.45954e-15
653.550000	1.46365e-15
653.500000	1.46777e-15
653.450000	1.4719e-15
653.400000	1.47604e-15
653.350000	1.48019e-15
653.300000	1.48435e-15
653.250000	1.48853e-15
653.200000	1.49271e-15
653.150000	1.49691e-15
653.100000	1.50112e-15
653.050000	1.50535e-15
653.000000	1.50958e-15
652.950000	1.51383e-15
652.900000	1.51809e-15
652.850000	1.52236e-15
652.800000	1.52664e-15
652.750000	1.53093e-15
652.700000	1.53524e-15
652.650000	1.53956e-15
652.600000	1.54389e-15
652.550000	1.54823e-15
652.500000	1.55259e-15
652.450000	1.55695e-15
652.400000	1.56133e-15
652.350000	1.56572e-15
652.300000	1.57013e-15
652.250000	1.57454e-15
652.200000	1.57897e-15
652.150000	1.58342e-15
652.100000	1.58787e-15
652.050000	1.59234e-15
652.000000	1.59681e-15
651.950000	1.60131e-15
651.900000	1.60581e-15
651.850000	1.61033e-15
651.800000	1.61486e-15
651.750000	1.6194e-15
651.700000	1.62395e-15
651.650000	1.62852e-15
651.600000	1.6331e-15
651.550000	1.6377e-15
651.500000	1.6423e-15
651.450000	1.64692e-15
651.400000	1.65156e-15
651.350000	1.6562e-15
651.300000	1.66086e-15
651.250000	1.66553e-15
651.200000	1.67022e-15
651.150000	1.67491e-15
651.100000	1.67963e-15
651.050000	1.68435e-15
651.000000	1.68909e-15
650.950000	1.69384e-15
650.900000	1.6986e-15
650.850000	1.70338e-15
650.800000	1.70817e-15
650.750000	1.71298e-15
650.700000	1.7178e-15
650.650000	1.72263e-15
650.600000	1.72747e-15
650.550000	1.73233e-15
650.500000	1.73721e-15
650.450000	1.74209e-15
650.400000	1.74699e-15
650.350000	1.75191e-15
650.300000	1.75683e-15
650.250000	1.76178e-15
650.200000	1.76673e-15
650.150000	1.7717e-15
650.100000	1.77668e-15
650.050000	1.78168e-15
650.000000	1.78669e-15
649.950000	1.79172e-15
649.900000	1.79676e-15
649.850000	1.80181e-15
649.800000	1.80688e-15
649.750000	1.81196e-15
649.700000	1.81706e-15
649.650000	1.82217e-15
649.600000	1.8273e-15
649.550000	1.83243e-15
649.500000	1.83759e-15
649.450000	1.84276e-15
649.400000	1.84794e-15
649.350000	1.85314e-15
649.300000	1.85835e-15
649.250000	1.86358e-15
649.200000	1.86882e-15
649.150000	1.87408e-15
649.100000	1.87935e-15
649.050000	1.88463e-15
649.000000	1.88994e-15
648.950000	1.89525e-15
648.900000	1.90058e-15
648.850000	1.90593e-15
648.800000	1.91129e-15
648.750000	1.91666e-15
648.700000	1.92206e-15
648.650000	1.92746e-15
648.600000	1.93288e-15
648.550000	1.93832e-15
648.500000	1.94377e-15
648.450000	1.94924e-15
648.400000	1.95472e-15
648.350000	1.96022e-15
648.300000	1.96573e-15
648.250000	1.97126e-15
648.200000	1.97681e-15
648.150000	1.98237e-15
648.100000	1.98794e-15
648.050000	1.99353e-15
648.000000	1.99914e-15
647.950000	2.00476e-15
647.900000	2.0104e-15
647.850000	2.01606e-15
647.800000	2.02173e-15
647.750000	2.02742e-15
647.700000	2.03312e-15
647.650000	2.03884e-15
647.600000	2.04457e-15
647.550000	2.05032e-15
647.500000	2.05609e-15
647.450000	2.06187e-15
647.400000	2.06767e-15
647.350000	2.07349e-15
647.300000	2.07932e-15
647.250000	2.08517e-15
647.200000	2.09103e-15
647.150000	2.09691e-15
647.100000	2.10281e-15
647.050000	2.10873e-15
647.000000	2.11466e-15
646.950000	2.1206e-15
646.900000	2.12657e-15
646.850000	2.13255e-15
646.800000	2.13855e-15
646.750000	2.14456e-15
646.700000	2.1506e-15
646.650000	2.15664e-15
646.600000	2.16271e-15
646.550000	2.16879e-15
646.500000	2.17489e-15
646.450000	2.18101e-15
646.400000	2.18714e-15
646.350000	2.1933e-15
646.300000	2.19947e-15
646.250000	2.20565e-15
646.200000	2.21186e-15
646.150000	2.21808e-15
646.100000	2.22432e-15
646.050000	2.23057e-15
646.000000	2.23685e-15
645.950000	2.24314e-15
645.900000	2.24945e-15
645.850000	2.25577e-15
645.800000	2.26212e-15
645.750000	2.26848e-15
645.700000	2.27486e-15
645.650000	2.28126e-15
645.600000	2.28767e-15
645.550000	2.29411e-15
645.500000	2.30056e-15
645.450000	2.30703e-15
645.400000	2.31352e-15
645.350000	2.32003e-15
645.300000	2.32655e-15
645.250000	2.3331e-15
645.200000	2.33966e-15
645.150000	2.34624e-15
645.100000	2.35284e-15
645.050000	2.35946e-15
645.000000	2.36609e-15
644.950000	2.37275e-15
644.900000	2.37942e-15
644.850000	2.38611e-15
644.800000	2.39282e-15
644.750000	2.39955e-15
644.700000	2.4063e-15
644.650000	2.41307e-15
644.600000	2.41986e-15
644.550000	2.42666e-15
644.500000	2.43349e-15
644.450000	2.44033e-15
644.400000	2.4472e-15
644.350000	2.45408e-15
644.300000	2.46098e-15
644.250000	2.4679e-15
644.200000	2.47484e-15
644.150000	2.4818e-15
644.100000	2.48878e-15
644.050000	2.49578e-15
644.000000	2.5028e-15
643.950000	2.50984e-15
643.900000	2.5169e-15
643.850000	2.52398e-15
643.800000	2.53108e-15
643.750000	2.5382e-15
643.700000	2.54534e-15
643.650000	2.55249e-15
643.600000	2.55967e-15
643.550000	2.56687e-15
643.500000	2.57409e-15
643.450000	2.58133e-15
643.400000	2.58859e-15
643.350000	2.59587e-15
643.300000	2.60317e-15
643.250000	2.61049e-15
643.200000	2.61784e-15
643.150000	2.6252e-15
643.100000	2.63258e-15
643.050000	2.63999e-15
643.000000	2.64741e-15
642.950000	2.65486e-15
642.900000	2.66232e-15
642.850000	2.66981e-15
642.800000	2.67732e-15
642.750000	2.68485e-15
642.700000	2.6924e-15
642.650000	2.69997e-15
642.600000	2.70757e-15
642.550000	2.71518e-15
642.500000	2.72282e-15
642.450000	2.73048e-15
642.400000	2.73816e-15
642.350000	2.74586e-15
642.300000	2.75358e-15
642.250000	2.76132e-15
642.200000	2.76909e-15
642.150000	2.77688e-15
642.100000	2.78469e-15
642.050000	2.79252e-15
642.000000	2.80037e-15
641.950000	2.80825e-15
641.900000	2.81615e-15
641.850000	2.82407e-15
641.800000	2.83201e-15
641.750000	2.83997e-15
641.700000	2.84796e-15
641.650000	2.85597e-15
641.600000	2.864e-15
641.550000	2.87206e-15
641.500000	2.88014e-15
641.450000	2.88824e-15
641.400000	2.89636e-15
641.350000	2.9045e-15
641.300000	2.91267e-15
641.250000	2.92086e-15
641.200000	2.92908e-15
641.150000	2.93732e-15
641.100000	2.94558e-15
641.050000	2.95386e-15
641.000000	2.96217e-15
640.950000	2.9705e-15
640.900000	2.97885e-15
640.850000	2.98723e-15
640.800000	2.99563e-15
640.750000	3.00406e-15
640.700000	3.01251e-15
640.650000	3.02098e-15
640.600000	3.02948e-15
640.550000	3.038e-15
640.500000	3.04654e-15
640.450000	3.05511e-15
640.400000	3.0637e-15
640.350000	3.07232e-15
640.300000	3.08096e-15
640.250000	3.08962e-15
640.200000	3.09831e-15
640.150000	3.10702e-15
640.100000	3.11576e-15
640.050000	3.12452e-15
640.000000	3.13331e-15
639.950000	3.14212e-15
639.900000	3.15096e-15
639.850000	3.15982e-15
639.800000	3.16871e-15
639.750000	3.17762e-15
639.700000	3.18656e-15
639.650000	3.19552e-15
639.600000	3.2045e-15
639.550000	3.21352e-15
639.500000	3.22255e-15
639.450000	3.23162e-15
639.400000	3.24071e-15
639.350000	3.24982e-15
639.300000	3.25896e-15
639.250000	3.26812e-15
639.200000	3.27731e-15
639.150000	3.28653e-15
639.100000	3.29577e-15
639.050000	3.30504e-15
639.000000	3.31434e-15
638.950000	3.32366e-15
638.900000	3.33301e-15
638.850000	3.34238e-15
638.800000	3.35178e-15
638.750000	3.36121e-15
638.700000	3.37066e-15
638.650000	3.38014e-15
638.600000	3.38964e-15
638.550000	3.39918e-15
638.500000	3.40873e-15
638.450000	3.41832e-15
638.400000	3.42793e-15
638.350000	3.43757e-15
638.300000	3.44724e-15
638.250000	3.45694e-15
638.200000	3.46666e-15
638.150000	3.47641e-15
638.100000	3.48618e-15
638.050000	3.49599e-15
638.000000	3.50582e-15
637.950000	3.51568e-15
637.900000	3.52557e-15
637.850000	3.53548e-15
637.800000	3.54542e-15
637.750000	3.55539e-15
637.700000	3.56539e-15
637.650000	3.57542e-15
637.600000	3.58547e-15
637.550000	3.59556e-15
637.500000	3.60567e-15
637.450000	3.61581e-15
637.400000	3.62598e-15
637.350000	3.63617e-15
637.300000	3.6464e-15
637.250000	3.65665e-15
637.200000	3.66694e-15
637.150000	3.67725e-15
637.100000	3.68759e-15
637.050000	3.69796e-15
637.000000	3.70836e-15
636.950000	3.71879e-15
636.900000	3.72925e-15
636.850000	3.73974e-15
636.800000	3.75025e-15
636.750000	3.7608e-15
636.700000	3.77137e-15
636.650000	3.78198e-15
636.600000	3.79262e-15
636.550000	3.80328e-15
636.500000	3.81398e-15
636.450000	3.8247e-15
636.400000	3.83546e-15
636.350000	3.84624e-15
636.300000	3.85706e-15
636.250000	3.86791e-15
636.200000	3.87879e-15
636.150000	3.88969e-15
636.100000	3.90063e-15
636.050000	3.9116e-15
636.000000	3.9226e-15
635.950000	3.93363e-15
635.900000	3.94469e-15
635.850000	3.95579e-15
635.800000	3.96691e-15
635.750000	3.97807e-15
635.700000	3.98925e-15
635.650000	4.00047e-15
635.600000	4.01172e-15
635.550000	4.023e-15
635.500000	4.03432e-15
635.450000	4.04566e-15
635.400000	4.05704e-15
635.350000	4.06845e-15
635.300000	4.07989e-15
635.250000	4.09136e-15
635.200000	4.10287e-15
635.150000	4.1144e-15
635.100000	4.12598e-15
635.050000	4.13758e-15
635.000000	4.14921e-15
634.950000	4.16088e-15
634.900000	4.17258e-15
634.850000	4.18432e-15
634.800000	4.19608e-15
634.750000	4.20788e-15
634.700000	4.21972e-15
634.650000	4.23158e-15
634.600000	4.24348e-15
634.550000	4.25541e-15
634.500000	4.26738e-15
634.450000	4.27938e-15
634.400000	4.29142e-15
634.350000	4.30348e-15
634.300000	4.31559e-15
634.250000	4.32772e-15
634.200000	4.33989e-15
634.150000	4.35209e-15
634.100000	4.36433e-15
634.050000	4.37661e-15
634.000000	4.38891e-15
633.950000	4.40126e-15
633.900000	4.41363e-15
633.850000	4.42604e-15
633.800000	4.43849e-15
633.750000	4.45097e-15
633.700000	4.46349e-15
633.650000	4.47604e-15
633.600000	4.48863e-15
633.550000	4.50125e-15
633.500000	4.51391e-15
633.450000	4.5266e-15
633.400000	4.53933e-15
633.350000	4.55209e-15
633.300000	4.56489e-15
633.250000	4.57773e-15
633.200000	4.5906e-15
633.150000	4.60351e-15
633.100000	4.61646e-15
633.050000	4.62944e-15
633.000000	4.64246e-15
632.950000	4.65551e-15
632.900000	4.6686e-15
632.850000	4.68173e-15
632.800000	4.6949e-15
632.750000	4.7081e-15
632.700000	4.72134e-15
632.650000	4.73461e-15
632.600000	4.74793e-15
632.550000	4.76128e-15
632.500000	4.77467e-15
632.450000	4.78809e-15
632.400000	4.80156e-15
632.350000	4.81506e-15
632.300000	4.8286e-15
632.250000	4.84218e-15
632.200000	4.85579e-15
632.150000	4.86945e-15
632.100000	4.88314e-15
632.050000	4.89687e-15
632.000000	4.91064e-15
631.950000	4.92445e-15
631.900000	4.9383e-15
631.850000	4.95218e-15
631.800000	4.96611e-15
631.750000	4.98007e-15
631.700000	4.99408e-15
631.650000	5.00812e-15
631.600000	5.0222e-15
631.550000	5.03633e-15
631.500000	5.05049e-15
631.450000	5.06469e-15
631.400000	5.07893e-15
631.350000	5.09321e-15
631.300000	5.10754e-15
631.250000	5.1219e-15
631.200000	5.1363e-15
631.150000	5.15074e-15
631.100000	5.16523e-15
631.050000	5.17975e-15
631.000000	5.19432e-15
630.950000	5.20892e-15
630.900000	5.22357e-15
630.850000	5.23826e-15
630.800000	5.25299e-15
630.750000	5.26776e-15
630.700000	5.28257e-15
630.650000	5.29742e-15
630.600000	5.31232e-15
630.550000	5.32726e-15
630.500000	5.34224e-15
630.450000	5.35726e-15
630.400000	5.37232e-15
630.350000	5.38743e-15
630.300000	5.40258e-15
630.250000	5.41777e-15
630.200000	5.433e-15
630.150000	5.44828e-15
630.100000	5.4636e-15
630.050000	5.47896e-15
630.000000	5.49437e-15
629.950000	5.50982e-15
629.900000	5.52531e-15
629.850000	5.54085e-15
629.800000	5.55643e-15
629.750000	5.57205e-15
629.700000	5.58772e-15
629.650000	5.60343e-15
629.600000	5.61919e-15
629.550000	5.63499e-15
629.500000	5.65084e-15
629.450000	5.66672e-15
629.400000	5.68266e-15
629.350000	5.69864e-15
629.300000	5.71466e-15
629.250000	5.73073e-15
629.200000	5.74684e-15
629.150000	5.763e-15
629.100000	5.77921e-15
629.050000	5.79546e-15
629.000000	5.81175e-15
628.950000	5.8281e-15
628.900000	5.84448e-15
628.850000	5.86092e-15
628.800000	5.8774e-15
628.750000	5.89392e-15
628.700000	5.9105e-15
628.650000	5.92711e-15
628.600000	5.94378e-15
628.550000	5.96049e-15
628.500000	5.97725e-15
628.450000	5.99406e-15
628.400000	6.01091e-15
628.350000	6.02782e-15
628.300000	6.04477e-15
628.250000	6.06176e-15
628.200000	6.07881e-15
628.150000	6.0959e-15
628.100000	6.11304e-15
628.050000	6.13023e-15
628.000000	6.14746e-15
627.950000	6.16475e-15
627.900000	6.18208e-15
627.850000	6.19947e-15
627.800000	6.2169e-15
627.750000	6.23438e-15
627.700000	6.25191e-15
627.650000	6.26949e-15
627.600000	6.28712e-15
627.550000	6.30479e-15
627.500000	6.32252e-15
627.450000	6.3403e-15
627.400000	6.35813e-15
627.350000	6.376e-15
627.300000	6.39393e-15
627.250000	6.41191e-15
627.200000	6.42994e-15
627.150000	6.44802e-15
627.100000	6.46615e-15
627.050000	6.48433e-15
627.000000	6.50256e-15
626.950000	6.52084e-15
626.900000	6.53918e-15
626.850000	6.55757e-15
626.800000	6.576e-15
626.750000	6.59449e-15
626.700000	6.61304e-15
626.650000	6.63163e-15
626.600000	6.65028e-15
626.550000	6.66897e-15
626.500000	6.68773e-15
626.450000	6.70653e-15
626.400000	6.72539e-15
626.350000	6.7443e-15
626.300000	6.76326e-15
626.250000	6.78228e-15
626.200000	6.80135e-15
626.150000	6.82047e-15
626.100000	6.83965e-15
626.050000	6.85888e-15
626.000000	6.87816e-15
625.950000	6.8975e-15
625.900000	6.9169e-15
625.850000	6.93634e-15
625.800000	6.95585e-15
625.750000	6.9754e-15
625.700000	6.99502e-15
625.650000	7.01468e-15
625.600000	7.03441e-15
625.550000	7.05419e-15
625.500000	7.07402e-15
625.450000	7.09391e-15
625.400000	7.11386e-15
625.350000	7.13386e-15
625.300000	7.15391e-15
625.250000	7.17403e-15
625.200000	7.1942e-15
625.150000	7.21443e-15
625.100000	7.23471e-15
625.050000	7.25505e-15
625.000000	7.27545e-15
624.950000	7.29591e-15
624.900000	7.31642e-15
624.850000	7.33699e-15
624.800000	7.35762e-15
624.750000	7.37831e-15
624.700000	7.39905e-15
624.650000	7.41986e-15
624.600000	7.44072e-15
624.550000	7.46164e-15
624.500000	7.48262e-15
624.450000	7.50366e-15
624.400000	7.52475e-15
624.350000	7.54591e-15
624.300000	7.56713e-15
624.250000	7.5884e-15
624.200000	7.60974e-15
624.150000	7.63113e-15
624.100000	7.65259e-15
624.050000	7.67411e-15
624.000000	7.69568e-15
623.950000	7.71732e-15
623.900000	7.73902e-15
623.850000	7.76078e-15
623.800000	7.7826e-15
623.750000	7.80448e-15
623.700000	7.82642e-15
623.650000	7.84843e-15
623.600000	7.87049e-15
623.550000	7.89262e-15
623.500000	7.91481e-15
623.450000	7.93706e-15
623.400000	7.95938e-15
623.350000	7.98176e-15
623.300000	8.0042e-15
623.250000	8.0267e-15
623.200000	8.04927e-15
623.150000	8.0719e-15
623.100000	8.0946e-15
623.050000	8.11736e-15
623.000000	8.14018e-15
622.950000	8.16306e-15
622.900000	8.18601e-15
622.850000	8.20903e-15
622.800000	8.23211e-15
622.750000	8.25526e-15
622.700000	8.27847e-15
622.650000	8.30174e-15
622.600000	8.32508e-15
622.550000	8.34849e-15
622.500000	8.37196e-15
622.450000	8.3955e-15
622.400000	8.4191e-15
622.350000	8.44277e-15
622.300000	8.46651e-15
622.250000	8.49031e-15
622.200000	8.51418e-15
622.150000	8.53812e-15
622.100000	8.56213e-15
622.050000	8.5862e-15
622.000000	8.61034e-15
621.950000	8.63455e-15
621.900000	8.65882e-15
621.850000	8.68317e-15
621.800000	8.70758e-15
621.750000	8.73206e-15
621.700000	8.75661e-15
621.650000	8.78123e-15
621.600000	8.80592e-15
621.550000	8.83067e-15
621.500000	8.8555e-15
621.450000	8.8804e-15
621.400000	8.90537e-15
621.350000	8.9304e-15
621.300000	8.95551e-15
621.250000	8.98069e-15
621.200000	9.00594e-15
621.150000	9.03126e-15
621.100000	9.05665e-15
621.050000	9.08211e-15
621.000000	9.10764e-15
620.950000	9.13325e-15
620.900000	9.15893e-15
620.850000	9.18468e-15
620.800000	9.2105e-15
620.750000	9.23639e-15
620.700000	9.26236e-15
620.650000	9.2884e-15
620.600000	9.31452e-15
620.550000	9.3407e-15
620.500000	9.36696e-15
620.450000	9.3933e-15
620.400000	9.41971e-15
620.350000	9.44619e-15
620.300000	9.47275e-15
620.250000	9.49938e-15
620.200000	9.52609e-15
620.150000	9.55287e-15
620.100000	9.57972e-15
620.050000	9.60666e-15
620.000000	9.63367e-15
619.950000	9.66075e-15
619.900000	9.68791e-15
619.850000	9.71515e-15
619.800000	9.74246e-15
619.750000	9.76985e-15
619.700000	9.79732e-15
619.650000	9.82486e-15
619.600000	9.85248e-15
619.550000	9.88018e-15
619.500000	9.90796e-15
619.450000	9.93581e-15
619.400000	9.96375e-15
619.350000	9.99176e-15
619.300000	1.00198e-14
619.250000	1.0048e-14
619.200000	1.00763e-14
619.150000	1.01046e-14
619.100000	1.0133e-14
619.050000	1.01615e-14
619.000000	1.01901e-14
618.950000	1.02187e-14
618.900000	1.02474e-14
618.850000	1.02762e-14
618.800000	1.03051e-14
618.750000	1.03341e-14
618.700000	1.03632e-14
618.650000	1.03923e-14
618.600000	1.04215e-14
618.550000	1.04508e-14
618.500000	1.04802e-14
618.450000	1.05096e-14
618.400000	1.05392e-14
618.350000	1.05688e-14
618.300000	1.05985e-14
618.250000	1.06283e-14
618.200000	1.06582e-14
618.150000	1.06882e-14
618.100000	1.07182e-14
618.050000	1.07484e-14
618.000000	1.07786e-14
617.950000	1.08089e-14
617.900000	1.08393e-14
617.850000	1.08697e-14
617.800000	1.09003e-14
617.750000	1.09309e-14
617.700000	1.09617e-14
617.650000	1.09925e-14
617.600000	1.10234e-14
617.550000	1.10544e-14
617.500000	1.10855e-14
617.450000	1.11166e-14
617.400000	1.11479e-14
617.350000	1.11792e-14
617.300000	1.12106e-14
617.250000	1.12422e-14
617.200000	1.12738e-14
617.150000	1.13054e-14
617.100000	1.13372e-14
617.050000	1.13691e-14
617.000000	1.14011e-14
616.950000	1.14331e-14
616.900000	1.14653e-14
616.850000	1.14975e-14
616.800000	1.15298e-14
616.750000	1.15622e-14
616.700000	1.15947e-14
616.650000	1.16273e-14
616.600000	1.166e-14
616.550000	1.16928e-14
616.500000	1.17257e-14
616.450000	1.17586e-14
616.400000	1.17917e-14
616.350000	1.18248e-14
616.300000	1.18581e-14
616.250000	1.18914e-14
616.200000	1.19248e-14
616.150000	1.19584e-14
616.100000	1.1992e-14
616.050000	1.20257e-14
616.000000	1.20595e-14
615.950000	1.20934e-14
615.900000	1.21274e-14
615.850000	1.21615e-14
615.800000	1.21957e-14
615.750000	1.223e-14
615.700000	1.22643e-14
615.650000	1.22988e-14
615.600000	1.23334e-14
615.550000	1.23681e-14
615.500000	1.24028e-14
615.450000	1.24377e-14
615.400000	1.24727e-14
615.350000	1.25077e-14
615.300000	1.25429e-14
615.250000	1.25781e-14
615.200000	1.26135e-14
615.150000	1.2649e-14
615.100000	1.26845e-14
615.050000	1.27202e-14
615.000000	1.27559e-14
614.950000	1.27918e-14
614.900000	1.28278e-14
614.850000	1.28638e-14
614.800000	1.29e-14
614.750000	1.29362e-14
614.700000	1.29726e-14
614.650000	1.30091e-14
614.600000	1.30456e-14
614.550000	1.30823e-14
614.500000	1.31191e-14
614.450000	1.3156e-14
614.400000	1.3193e-14
614.350000	1.323e-14
614.300000	1.32672e-14
614.250000	1.33045e-14
614.200000	1.33419e-14
614.150000	1.33794e-14
614.100000	1.34171e-14
614.050000	1.34548e-14
614.000000	1.34926e-14
613.950000	1.35305e-14
613.900000	1.35686e-14
613.850000	1.36067e-14
613.800000	1.36449e-14
613.750000	1.36833e-14
613.700000	1.37218e-14
613.650000	1.37603e-14
613.600000	1.3799e-14
613.550000	1.38378e-14
613.500000	1.38767e-14
613.450000	1.39157e-14
613.400000	1.39548e-14
613.350000	1.39941e-14
613.300000	1.40334e-14
613.250000	1.40729e-14
613.200000	1.41124e-14
613.150000	1.41521e-14
613.100000	1.41919e-14
613.050000	1.42318e-14
613.000000	1.42718e-14
612.950000	1.43119e-14
612.900000	1.43521e-14
612.850000	1.43925e-14
612.800000	1.44329e-14
612.750000	1.44735e-14
612.700000	1.45142e-14
612.650000	1.4555e-14
612.600000	1.45959e-14
612.550000	1.46369e-14
612.500000	1.46781e-14
612.450000	1.47193e-14
612.400000	1.47607e-14
612.350000	1.48022e-14
612.300000	1.48438e-14
612.250000	1.48855e-14
612.200000	1.49274e-14
612.150000	1.49693e-14
612.100000	1.50114e-14
612.050000	1.50536e-14
612.000000	1.50959e-14
611.950000	1.51384e-14
611.900000	1.51809e-14
611.850000	1.52236e-14
611.800000	1.52664e-14
611.750000	1.53093e-14
611.700000	1.53523e-14
611.650000	1.53955e-14
611.600000	1.54388e-14
611.550000	1.54822e-14
611.500000	1.55257e-14
611.450000	1.55693e-14
611.400000	1.56131e-14
611.350000	1.5657e-14
611.300000	1.5701e-14
611.250000	1.57451e-14
611.200000	1.57894e-14
611.150000	1.58338e-14
611.100000	1.58783e-14
611.050000	1.59229e-14
611.000000	1.59677e-14
610.950000	1.60125e-14
610.900000	1.60576e-14
610.850000	1.61027e-14
610.800000	1.6148e-14
610.750000	1.61933e-14
610.700000	1.62389e-14
610.650000	1.62845e-14
610.600000	1.63303e-14
610.550000	1.63762e-14
610.500000	1.64222e-14
610.450000	1.64684e-14
610.400000	1.65147e-14
610.350000	1.65611e-14
610.300000	1.66076e-14
610.250000	1.66543e-14
610.200000	1.67011e-14
610.150000	1.67481e-14
610.100000	1.67952e-14
610.050000	1.68424e-14
610.000000	1.68897e-14
609.950000	1.69372e-14
609.900000	1.69848e-14
609.850000	1.70325e-14
609.800000	1.70804e-14
609.750000	1.71284e-14
609.700000	1.71766e-14
609.650000	1.72249e-14
609.600000	1.72733e-14
609.550000	1.73218e-14
609.500000	1.73705e-14
609.450000	1.74193e-14
609.400000	1.74683e-14
609.350000	1.75174e-14
609.300000	1.75667e-14
609.250000	1.7616e-14
609.200000	1.76655e-14
609.150000	1.77152e-14
609.100000	1.7765e-14
609.050000	1.78149e-14
609.000000	1.7865e-14
608.950000	1.79152e-14
608.900000	1.79656e-14
608.850000	1.80161e-14
608.800000	1.80667e-14
608.750000	1.81175e-14
608.700000	1.81684e-14
608.650000	1.82195e-14
608.600000	1.82707e-14
608.550000	1.83221e-14
608.500000	1.83736e-14
608.450000	1.84252e-14
608.400000	1.8477e-14
608.350000	1.85289e-14
608.300000	1.8581e-14
608.250000	1.86332e-14
608.200000	1.86856e-14
608.150000	1.87381e-14
608.100000	1.87908e-14
608.050000	1.88436e-14
608.000000	1.88966e-14
607.950000	1.89497e-14
607.900000	1.9003e-14
607.850000	1.90564e-14
607.800000	1.91099e-14
607.750000	1.91637e-14
607.700000	1.92175e-14
607.650000	1.92715e-14
607.600000	1.93257e-14
607.550000	1.938e-14
607.500000	1.94345e-14
607.450000	1.94891e-14
607.400000	1.95439e-14
607.350000	1.95988e-14
607.300000	1.96539e-14
607.250000	1.97092e-14
607.200000	1.97646e-14
607.150000	1.98201e-14
607.100000	1.98758e-14
607.050000	1.99317e-14
607.000000	1.99877e-14
606.950000	2.00439e-14
606.900000	2.01002e-14
606.850000	2.01567e-14
606.800000	2.02134e-14
606.750000	2.02702e-14
606.700000	2.03272e-14
606.650000	2.03843e-14
606.600000	2.04416e-14
606.550000	2.04991e-14
606.500000	2.05567e-14
606.450000	2.06145e-14
606.400000	2.06724e-14
606.350000	2.07305e-14
606.300000	2.07888e-14
606.250000	2.08472e-14
606.200000	2.09058e-14
606.150000	2.09646e-14
606.100000	2.10235e-14
606.050000	2.10826e-14
606.000000	2.11418e-14
605.950000	2.12012e-14
605.900000	2.12608e-14
605.850000	2.13206e-14
605.800000	2.13805e-14
605.750000	2.14406e-14
605.700000	2.15009e-14
605.650000	2.15613e-14
605.600000	2.16219e-14
605.550000	2.16827e-14
605.500000	2.17436e-14
605.450000	2.18047e-14
605.400000	2.1866e-14
605.350000	2.19275e-14
605.300000	2.19891e-14
605.250000	2.20509e-14
605.200000	2.21129e-14
605.150000	2.2175e-14
605.100000	2.22374e-14
605.050000	2.22999e-14
605.000000	2.23625e-14
604.950000	2.24254e-14
604.900000	2.24884e-14
604.850000	2.25516e-14
604.800000	2.2615e-14
604.750000	2.26786e-14
604.700000	2.27423e-14
604.650000	2.28062e-14
604.600000	2.28703e-14
604.550000	2.29346e-14
604.500000	2.29991e-14
604.450000	2.30637e-14
604.400000	2.31286e-14
604.350000	2.31936e-14
604.300000	2.32587e-14
604.250000	2.33241e-14
604.200000	2.33897e-14
604.150000	2.34554e-14
604.100000	2.35213e-14
604.050000	2.35874e-14
604.000000	2.36537e-14
603.950000	2.37202e-14
603.900000	2.37869e-14
603.850000	2.38537e-14
603.800000	2.39208e-14
603.750000	2.3988e-14
603.700000	2.40554e-14
603.650000	2.4123e-14
603.600000	2.41908e-14
603.550000	2.42588e-14
603.500000	2.4327e-14
603.450000	2.43954e-14
603.400000	2.44639e-14
603.350000	2.45327e-14
603.300000	2.46017e-14
603.250000	2.46708e-14
603.200000	2.47401e-14
603.150000	2.48097e-14
603.100000	2.48794e-14
603.050000	2.49493e-14
603.000000	2.50194e-14
602.950000	2.50898e-14
602.900000	2.51603e-14
602.850000	2.5231e-14
602.800000	2.53019e-14
602.750000	2.5373e-14
602.700000	2.54443e-14
602.650000	2.55158e-14
602.600000	2.55876e-14
602.550000	2.56595e-14
602.500000	2.57316e-14
602.450000	2.58039e-14
602.400000	2.58764e-14
602.350000	2.59491e-14
602.300000	2.60221e-14
602.250000	2.60952e-14
602.200000	2.61686e-14
602.150000	2.62421e-14
602.100000	2.63159e-14
602.050000	2.63898e-14
602.000000	2.6464e-14
601.950000	2.65384e-14
601.900000	2.66129e-14
601.850000	2.66877e-14
601.800000	2.67627e-14
601.750000	2.6838e-14
601.700000	2.69134e-14
601.650000	2.6989e-14
601.600000	2.70649e-14
601.550000	2.71409e-14
601.500000	2.72172e-14
601.450000	2.72937e-14
601.400000	2.73704e-14
601.350000	2.74473e-14
601.300000	2.75245e-14
601.250000	2.76018e-14
601.200000	2.76794e-14
601.150000	2.77572e-14
601.100000	2.78352e-14
601.050000	2.79134e-14
601.000000	2.79919e-14
600.950000	2.80706e-14
600.900000	2.81494e-14
600.850000	2.82286e-14
600.800000	2.83079e-14
600.750000	2.83875e-14
600.700000	2.84672e-14
600.650000	2.85472e-14
600.600000	2.86275e-14
600.550000	2.87079e-14
600.500000	2.87886e-14
600.450000	2.88695e-14
600.400000	2.89506e-14
600.350000	2.9032e-14
600.300000	2.91136e-14
600.250000	2.91954e-14
600.200000	2.92775e-14
600.150000	2.93597e-14
600.100000	2.94423e-14
600.050000	2.9525e-14
600.000000	2.9608e-14
599.950000	2.96912e-14
599.900000	2.97746e-14
599.850000	2.98583e-14
599.800000	2.99422e-14
599.750000	3.00264e-14
599.700000	3.01108e-14
599.650000	3.01954e-14
599.600000	3.02802e-14
599.550000	3.03653e-14
599.500000	3.04507e-14
599.450000	3.05362e-14
599.400000	3.06221e-14
599.350000	3.07081e-14
599.300000	3.07944e-14
599.250000	3.0881e-14
599.200000	3.09678e-14
599.150000	3.10548e-14
599.100000	3.11421e-14
599.050000	3.12296e-14
599.000000	3.13173e-14
598.950000	3.14054e-14
598.900000	3.14936e-14
598.850000	3.15821e-14
598.800000	3.16709e-14
598.750000	3.17599e-14
598.700000	3.18491e-14
598.650000	3.19386e-14
598.600000	3.20284e-14
598.550000	3.21184e-14
598.500000	3.22087e-14
598.450000	3.22992e-14
598.400000	3.239e-14
598.350000	3.2481e-14
598.300000	3.25723e-14
598.250000	3.26638e-14
598.200000	3.27556e-14
598.150000	3.28476e-14
598.100000	3.294e-14
598.050000	3.30325e-14
598.000000	3.31254e-14
597.950000	3.32184e-14
597.900000	3.33118e-14
597.850000	3.34054e-14
597.800000	3.34993e-14
597.750000	3.35934e-14
597.700000	3.36878e-14
597.650000	3.37825e-14
597.600000	3.38774e-14
597.550000	3.39726e-14
597.500000	3.40681e-14
597.450000	3.41639e-14
597.400000	3.42599e-14
597.350000	3.43561e-14
597.300000	3.44527e-14
597.250000	3.45495e-14
597.200000	3.46466e-14
597.150000	3.4744e-14
597.100000	3.48416e-14
597.050000	3.49395e-14
597.000000	3.50377e-14
596.950000	3.51362e-14
596.900000	3.52349e-14
596.850000	3.53339e-14
596.800000	3.54332e-14
596.750000	3.55328e-14
596.700000	3.56327e-14
596.650000	3.57328e-14
596.600000	3.58332e-14
596.550000	3.59339e-14
596.500000	3.60349e-14
596.450000	3.61361e-14
596.400000	3.62377e-14
596.350000	3.63395e-14
596.300000	3.64417e-14
596.250000	3.65441e-14
596.200000	3.66468e-14
596.150000	3.67497e-14
596.100000	3.6853e-14
596.050000	3.69566e-14
596.000000	3.70604e-14
595.950000	3.71646e-14
595.900000	3.7269e-14
595.850000	3.73737e-14
595.800000	3.74788e-14
595.750000	3.75841e-14
595.700000	3.76897e-14
595.650000	3.77956e-14
595.600000	3.79018e-14
595.550000	3.80083e-14
595.500000	3.81151e-14
595.450000	3.82223e-14
595.400000	3.83297e-14
595.350000	3.84374e-14
595.300000	3.85454e-14
595.250000	3.86537e-14
595.200000	3.87623e-14
595.150000	3.88713e-14
595.100000	3.89805e-14
595.050000	3.909e-14
595.000000	3.91999e-14
594.950000	3.931e-14
594.900000	3.94205e-14
594.850000	3.95313e-14
594.800000	3.96424e-14
594.750000	3.97537e-14
594.700000	3.98655e-14
594.650000	3.99775e-14
594.600000	4.00898e-14
594.550000	4.02025e-14
594.500000	4.03155e-14
594.450000	4.04287e-14
594.400000	4.05424e-14
594.350000	4.06563e-14
594.300000	4.07705e-14
594.250000	4.08851e-14
594.200000	4.1e-14
594.150000	4.11152e-14
594.100000	4.12307e-14
594.050000	4.13466e-14
594.000000	4.14628e-14
593.950000	4.15793e-14
593.900000	4.16961e-14
593.850000	4.18133e-14
593.800000	4.19308e-14
593.750000	4.20486e-14
593.700000	4.21668e-14
593.650000	4.22853e-14
593.600000	4.24041e-14
593.550000	4.25232e-14
593.500000	4.26427e-14
593.450000	4.27626e-14
593.400000	4.28827e-14
593.350000	4.30032e-14
593.300000	4.31241e-14
593.250000	4.32452e-14
593.200000	4.33668e-14
593.150000	4.34886e-14
593.100000	4.36108e-14
593.050000	4.37334e-14
593.000000	4.38563e-14
592.950000	4.39795e-14
592.900000	4.41031e-14
592.850000	4.4227e-14
592.800000	4.43513e-14
592.750000	4.44759e-14
592.700000	4.46009e-14
592.650000	4.47262e-14
592.600000	4.48519e-14
592.550000	4.49779e-14
592.500000	4.51043e-14
592.450000	4.52311e-14
592.400000	4.53582e-14
592.350000	4.54856e-14
592.300000	4.56134e-14
592.250000	4.57416e-14
592.200000	4.58701e-14
592.150000	4.5999e-14
592.100000	4.61283e-14
592.050000	4.62579e-14
592.000000	4.63879e-14
591.950000	4.65182e-14
591.900000	4.66489e-14
591.850000	4.678e-14
591.800000	4.69115e-14
591.750000	4.70433e-14
591.700000	4.71755e-14
591.650000	4.7308e-14
591.600000	4.7441e-14
591.550000	4.75743e-14
591.500000	4.77079e-14
591.450000	4.7842e-14
591.400000	4.79764e-14
591.350000	4.81112e-14
591.300000	4.82464e-14
591.250000	4.8382e-14
591.200000	4.85179e-14
591.150000	4.86543e-14
591.100000	4.8791e-14
591.050000	4.89281e-14
591.000000	4.90656e-14
590.950000	4.92034e-14
590.900000	4.93417e-14
590.850000	4.94803e-14
590.800000	4.96194e-14
590.750000	4.97588e-14
590.700000	4.98986e-14
590.650000	5.00388e-14
590.600000	5.01794e-14
590.550000	5.03204e-14
590.500000	5.04618e-14
590.450000	5.06036e-14
590.400000	5.07458e-14
590.350000	5.08884e-14
590.300000	5.10313e-14
590.250000	5.11747e-14
590.200000	5.13185e-14
590.150000	5.14627e-14
590.100000	5.16073e-14
590.050000	5.17523e-14
590.000000	5.18978e-14
589.950000	5.20436e-14
589.900000	5.21898e-14
589.850000	5.23365e-14
589.800000	5.24835e-14
589.750000	5.2631e-14
589.700000	5.27789e-14
589.650000	5.29272e-14
589.600000	5.30759e-14
589.550000	5.3225e-14
589.500000	5.33746e-14
589.450000	5.35245e-14
589.400000	5.36749e-14
589.350000	5.38257e-14
589.300000	5.3977e-14
589.250000	5.41286e-14
589.200000	5.42807e-14
589.150000	5.44332e-14
589.100000	5.45862e-14
589.050000	5.47396e-14
589.000000	5.48934e-14
588.950000	5.50476e-14
588.900000	5.52023e-14
588.850000	5.53574e-14
588.800000	5.55129e-14
588.750000	5.56689e-14
588.700000	5.58253e-14
588.650000	5.59822e-14
588.600000	5.61395e-14
588.550000	5.62972e-14
588.500000	5.64554e-14
588.450000	5.6614e-14
588.400000	5.67731e-14
588.350000	5.69326e-14
588.300000	5.70926e-14
588.250000	5.7253e-14
588.200000	5.74138e-14
588.150000	5.75752e-14
588.100000	5.77369e-14
588.050000	5.78991e-14
588.000000	5.80618e-14
587.950000	5.8225e-14
587.900000	5.83886e-14
587.850000	5.85526e-14
587.800000	5.87171e-14
587.750000	5.88821e-14
587.700000	5.90475e-14
587.650000	5.92135e-14
587.600000	5.93798e-14
587.550000	5.95467e-14
587.500000	5.9714e-14
587.450000	5.98817e-14
587.400000	6.005e-14
587.350000	6.02187e-14
587.300000	6.03879e-14
587.250000	6.05576e-14
587.200000	6.07277e-14
587.150000	6.08984e-14
587.100000	6.10695e-14
587.050000	6.1241e-14
587.000000	6.14131e-14
586.950000	6.15857e-14
586.900000	6.17587e-14
586.850000	6.19322e-14
586.800000	6.21062e-14
586.750000	6.22807e-14
586.700000	6.24557e-14
586.650000	6.26312e-14
586.600000	6.28071e-14
586.550000	6.29836e-14
586.500000	6.31606e-14
586.450000	6.3338e-14
586.400000	6.3516e-14
586.350000	6.36944e-14
586.300000	6.38734e-14
586.250000	6.40529e-14
586.200000	6.42328e-14
586.150000	6.44133e-14
586.100000	6.45943e-14
586.050000	6.47757e-14
586.000000	6.49577e-14
585.950000	6.51402e-14
585.900000	6.53233e-14
585.850000	6.55068e-14
585.800000	6.56908e-14
585.750000	6.58754e-14
585.700000	6.60605e-14
585.650000	6.62461e-14
585.600000	6.64322e-14
585.550000	6.66189e-14
585.500000	6.6806e-14
585.450000	6.69937e-14
585.400000	6.71819e-14
585.350000	6.73707e-14
585.300000	6.756e-14
585.250000	6.77498e-14
585.200000	6.79401e-14
585.150000	6.8131e-14
585.100000	6.83224e-14
585.050000	6.85144e-14
585.000000	6.87069e-14
584.950000	6.88999e-14
584.900000	6.90935e-14
584.850000	6.92876e-14
584.800000	6.94823e-14
584.750000	6.96775e-14
584.700000	6.98733e-14
584.650000	7.00696e-14
584.600000	7.02664e-14
584.550000	7.04638e-14
584.500000	7.06618e-14
584.450000	7.08603e-14
584.400000	7.10594e-14
584.350000	7.12591e-14
584.300000	7.14593e-14
584.250000	7.166e-14
584.200000	7.18614e-14
584.150000	7.20632e-14
584.100000	7.22657e-14
584.050000	7.24687e-14
584.000000	7.26723e-14
583.950000	7.28765e-14
583.900000	7.30813e-14
583.850000	7.32866e-14
583.800000	7.34925e-14
583.750000	7.36989e-14
583.700000	7.3906e-14
583.650000	7.41136e-14
583.600000	7.43219e-14
583.550000	7.45307e-14
583.500000	7.474e-14
583.450000	7.495e-14
583.400000	7.51606e-14
583.350000	7.53718e-14
583.300000	7.55835e-14
583.250000	7.57959e-14
583.200000	7.60088e-14
583.150000	7.62223e-14
583.100000	7.64365e-14
583.050000	7.66512e-14
583.000000	7.68666e-14
582.950000	7.70825e-14
582.900000	7.72991e-14
582.850000	7.75162e-14
582.800000	7.7734e-14
582.750000	7.79524e-14
582.700000	7.81714e-14
582.650000	7.8391e-14
582.600000	7.86112e-14
582.550000	7.88321e-14
582.500000	7.90536e-14
582.450000	7.92757e-14
582.400000	7.94984e-14
582.350000	7.97217e-14
582.300000	7.99457e-14
582.250000	8.01703e-14
582.200000	8.03955e-14
582.150000	8.06214e-14
582.100000	8.08479e-14
582.050000	8.1075e-14
582.000000	8.13028e-14
581.950000	8.15312e-14
581.900000	8.17602e-14
581.850000	8.19899e-14
581.800000	8.22203e-14
581.750000	8.24512e-14
581.700000	8.26829e-14
581.650000	8.29152e-14
581.600000	8.31481e-14
581.550000	8.33817e-14
581.500000	8.36159e-14
581.450000	8.38508e-14
581.400000	8.40864e-14
581.350000	8.43226e-14
581.300000	8.45595e-14
581.250000	8.47971e-14
581.200000	8.50353e-14
581.150000	8.52742e-14
581.100000	8.55138e-14
581.050000	8.5754e-14
581.000000	8.59949e-14
580.950000	8.62365e-14
580.900000	8.64788e-14
580.850000	8.67217e-14
580.800000	8.69653e-14
580.750000	8.72096e-14
580.700000	8.74546e-14
580.650000	8.77003e-14
580.600000	8.79467e-14
580.550000	8.81938e-14
580.500000	8.84415e-14
580.450000	8.869e-14
580.400000	8.89391e-14
580.350000	8.9189e-14
580.300000	8.94395e-14
580.250000	8.96908e-14
580.200000	8.99428e-14
580.150000	9.01954e-14
580.100000	9.04488e-14
580.050000	9.07029e-14
580.000000	9.09577e-14
579.950000	9.12132e-14
579.900000	9.14695e-14
579.850000	9.17264e-14
579.800000	9.19841e-14
579.750000	9.22425e-14
579.700000	9.25017e-14
579.650000	9.27615e-14
579.600000	9.30221e-14
579.550000	9.32834e-14
579.500000	9.35455e-14
579.450000	9.38083e-14
579.400000	9.40718e-14
579.350000	9.43361e-14
579.300000	9.46011e-14
579.250000	9.48668e-14
579.200000	9.51333e-14
579.150000	9.54006e-14
579.100000	9.56686e-14
579.050000	9.59373e-14
579.000000	9.62068e-14
578.950000	9.64771e-14
578.900000	9.67481e-14
578.850000	9.70199e-14
578.800000	9.72924e-14
578.750000	9.75657e-14
578.700000	9.78398e-14
578.650000	9.81147e-14
578.600000	9.83903e-14
578.550000	9.86667e-14
578.500000	9.89439e-14
578.450000	9.92218e-14
578.400000	9.95005e-14
578.350000	9.978e-14
578.300000	1.0006e-13
578.250000	1.00341e-13
578.200000	1.00623e-13
578.150000	1.00906e-13
578.100000	1.01189e-13
578.050000	1.01474e-13
578.000000	1.01759e-13
577.950000	1.02045e-13
577.900000	1.02331e-13
577.850000	1.02619e-13
577.800000	1.02907e-13
577.750000	1.03196e-13
577.700000	1.03486e-13
577.650000	1.03777e-13
577.600000	1.04068e-13
577.550000	1.0436e-13
577.500000	1.04654e-13
577.450000	1.04948e-13
577.400000	1.05242e-13
577.350000	1.05538e-13
577.300000	1.05835e-13
577.250000	1.06132e-13
577.200000	1.0643e-13
577.150000	1.06729e-13
577.100000	1.07029e-13
577.050000	1.07329e-13
577.000000	1.07631e-13
576.950000	1.07933e-13
576.900000	1.08236e-13
576.850000	1.0854e-13
576.800000	1.08845e-13
576.750000	1.09151e-13
576.700000	1.09458e-13
576.650000	1.09765e-13
576.600000	1.10074e-13
576.550000	1.10383e-13
576.500000	1.10693e-13
576.450000	1.11004e-13
576.400000	1.11316e-13
576.350000	1.11628e-13
576.300000	1.11942e-13
576.250000	1.12256e-13
576.200000	1.12572e-13
576.150000	1.12888e-13
576.100000	1.13205e-13
576.050000	1.13523e-13
576.000000	1.13842e-13
575.950000	1.14162e-13
575.900000	1.14482e-13
575.850000	1.14804e-13
575.800000	1.15126e-13
575.750000	1.1545e-13
575.700000	1.15774e-13
575.650000	1.16099e-13
575.600000	1.16425e-13
575.550000	1.16752e-13
575.500000	1.1708e-13
575.450000	1.17409e-13
575.400000	1.17739e-13
575.350000	1.1807e-13
575.300000	1.18401e-13
575.250000	1.18734e-13
575.200000	1.19067e-13
575.150000	1.19402e-13
575.100000	1.19737e-13
575.050000	1.20074e-13
575.000000	1.20411e-13
574.950000	1.20749e-13
574.900000	1.21088e-13
574.850000	1.21429e-13
574.800000	1.2177e-13
574.750000	1.22112e-13
574.700000	1.22455e-13
574.650000	1.22799e-13
574.600000	1.23144e-13
574.550000	1.23489e-13
574.500000	1.23836e-13
574.450000	1.24184e-13
574.400000	1.24533e-13
574.350000	1.24883e-13
574.300000	1.25234e-13
574.250000	1.25585e-13
574.200000	1.25938e-13
574.150000	1.26292e-13
574.100000	1.26647e-13
574.050000	1.27002e-13
574.000000	1.27359e-13
573.950000	1.27717e-13
573.900000	1.28076e-13
573.850000	1.28435e-13
573.800000	1.28796e-13
573.750000	1.29158e-13
573.700000	1.29521e-13
573.650000	1.29884e-13
573.600000	1.30249e-13
573.550000	1.30615e-13
573.500000	1.30982e-13
573.450000	1.3135e-13
573.400000	1.31719e-13
573.350000	1.32089e-13
573.300000	1.3246e-13
573.250000	1.32832e-13
573.200000	1.33205e-13
573.150000	1.33579e-13
573.100000	1.33954e-13
573.050000	1.34331e-13
573.000000	1.34708e-13
572.950000	1.35086e-13
572.900000	1.35466e-13
572.850000	1.35846e-13
572.800000	1.36228e-13
572.750000	1.3661e-13
572.700000	1.36994e-13
572.650000	1.37379e-13
572.600000	1.37765e-13
572.550000	1.38152e-13
572.500000	1.3854e-13
572.450000	1.38929e-13
572.400000	1.39319e-13
572.350000	1.3971e-13
572.300000	1.40103e-13
572.250000	1.40496e-13
572.200000	1.40891e-13
572.150000	1.41287e-13
572.100000	1.41684e-13
572.050000	1.42082e-13
572.000000	1.42481e-13
571.950000	1.42881e-13
571.900000	1.43282e-13
571.850000	1.43685e-13
571.800000	1.44088e-13
571.750000	1.44493e-13
571.700000	1.44899e-13
571.650000	1.45306e-13
571.600000	1.45714e-13
571.550000	1.46123e-13
571.500000	1.46533e-13
571.450000	1.46945e-13
571.400000	1.47358e-13
571.350000	1.47772e-13
571.300000	1.48187e-13
571.250000	1.48603e-13
571.200000	1.4902e-13
571.150000	1.49439e-13
571.100000	1.49859e-13
571.050000	1.5028e-13
571.000000	1.50702e-13
570.950000	1.51125e-13
570.900000	1.51549e-13
570.850000	1.51975e-13
570.800000	1.52402e-13
570.750000	1.5283e-13
570.700000	1.53259e-13
570.650000	1.5369e-13
570.600000	1.54121e-13
570.550000	1.54554e-13
570.500000	1.54988e-13
570.450000	1.55424e-13
570.400000	1.5586e-13
570.350000	1.56298e-13
570.300000	1.56737e-13
570.250000	1.57177e-13
570.200000	1.57619e-13
570.150000	1.58061e-13
570.100000	1.58505e-13
570.050000	1.5895e-13
570.000000	1.59397e-13
569.950000	1.59844e-13
569.900000	1.60293e-13
569.850000	1.60744e-13
569.800000	1.61195e-13
569.750000	1.61648e-13
569.700000	1.62102e-13
569.650000	1.62557e-13
569.600000	1.63014e-13
569.550000	1.63471e-13
569.500000	1.63931e-13
569.450000	1.64391e-13
569.400000	1.64853e-13
569.350000	1.65316e-13
569.300000	1.6578e-13
569.250000	1.66246e-13
569.200000	1.66713e-13
569.150000	1.67181e-13
569.100000	1.6765e-13
569.050000	1.68121e-13
569.000000	1.68593e-13
568.950000	1.69067e-13
568.900000	1.69542e-13
568.850000	1.70018e-13
568.800000	1.70495e-13
568.750000	1.70974e-13
568.700000	1.71454e-13
568.650000	1.71936e-13
568.600000	1.72419e-13
568.550000	1.72903e-13
568.500000	1.73389e-13
568.450000	1.73876e-13
568.400000	1.74364e-13
568.350000	1.74854e-13
568.300000	1.75345e-13
568.250000	1.75837e-13
568.200000	1.76331e-13
568.150000	1.76826e-13
568.100000	1.77323e-13
568.050000	1.77821e-13
568.000000	1.7832e-13
567.950000	1.78821e-13
567.900000	1.79323e-13
567.850000	1.79827e-13
567.800000	1.80332e-13
567.750000	1.80839e-13
567.700000	1.81347e-13
567.650000	1.81856e-13
567.600000	1.82367e-13
567.550000	1.82879e-13
567.500000	1.83392e-13
567.450000	1.83907e-13
567.400000	1.84424e-13
567.350000	1.84942e-13
567.300000	1.85461e-13
567.250000	1.85982e-13
567.200000	1.86504e-13
567.150000	1.87028e-13
567.100000	1.87553e-13
567.050000	1.8808e-13
567.000000	1.88608e-13
566.950000	1.89138e-13
566.900000	1.89669e-13
566.850000	1.90202e-13
566.800000	1.90736e-13
566.750000	1.91272e-13
566.700000	1.91809e-13
566.650000	1.92348e-13
566.600000	1.92888e-13
566.550000	1.9343e-13
566.500000	1.93973e-13
566.450000	1.94518e-13
566.400000	1.95064e-13
566.350000	1.95612e-13
566.300000	1.96161e-13
566.250000	1.96712e-13
566.200000	1.97264e-13
566.150000	1.97818e-13
566.100000	1.98374e-13
566.050000	1.98931e-13
566.000000	1.9949e-13
565.950000	2.0005e-13
565.900000	2.00612e-13
565.850000	2.01175e-13
565.800000	2.0174e-13
565.750000	2.02307e-13
565.700000	2.02875e-13
565.650000	2.03445e-13
565.600000	2.04016e-13
565.550000	2.04589e-13
565.500000	2.05164e-13
565.450000	2.0574e-13
565.400000	2.06317e-13
565.350000	2.06897e-13
565.300000	2.07478e-13
565.250000	2.08061e-13
565.200000	2.08645e-13
565.150000	2.09231e-13
565.100000	2.09818e-13
565.050000	2.10408e-13
565.000000	2.10999e-13
564.950000	2.11591e-13
564.900000	2.12185e-13
564.850000	2.12781e-13
564.800000	2.13379e-13
564.750000	2.13978e-13
564.700000	2.14579e-13
564.650000	2.15182e-13
564.600000	2.15786e-13
564.550000	2.16392e-13
564.500000	2.17e-13
564.450000	2.17609e-13
564.400000	2.1822e-13
564.350000	2.18833e-13
564.300000	2.19447e-13
564.250000	2.20064e-13
564.200000	2.20682e-13
564.150000	2.21301e-13
564.100000	2.21923e-13
564.050000	2.22546e-13
564.000000	2.23171e-13
563.950000	2.23798e-13
563.900000	2.24426e-13
563.850000	2.25057e-13
563.800000	2.25689e-13
563.750000	2.26322e-13
563.700000	2.26958e-13
563.650000	2.27595e-13
563.600000	2.28234e-13
563.550000	2.28875e-13
563.500000	2.29518e-13
563.450000	2.30163e-13
563.400000	2.30809e-13
563.350000	2.31457e-13
563.300000	2.32107e-13
563.250000	2.32759e-13
563.200000	2.33413e-13
563.150000	2.34068e-13
563.100000	2.34725e-13
563.050000	2.35384e-13
563.000000	2.36046e-13
562.950000	2.36708e-13
562.900000	2.37373e-13
562.850000	2.3804e-13
562.800000	2.38708e-13
562.750000	2.39378e-13
562.700000	2.40051e-13
562.650000	2.40725e-13
562.600000	2.41401e-13
562.550000	2.42079e-13
562.500000	2.42758e-13
562.450000	2.4344e-13
562.400000	2.44124e-13
562.350000	2.44809e-13
562.300000	2.45497e-13
562.250000	2.46186e-13
562.200000	2.46878e-13
562.150000	2.47571e-13
562.100000	2.48266e-13
562.050000	2.48963e-13
562.000000	2.49662e-13
561.950000	2.50363e-13
561.900000	2.51066e-13
561.850000	2.51771e-13
561.800000	2.52478e-13
561.750000	2.53187e-13
561.700000	2.53898e-13
561.650000	2.54611e-13
561.600000	2.55326e-13
561.550000	2.56043e-13
561.500000	2.56762e-13
561.450000	2.57483e-13
561.400000	2.58206e-13
561.350000	2.58932e-13
561.300000	2.59659e-13
561.250000	2.60388e-13
561.200000	2.61119e-13
561.150000	2.61852e-13
561.100000	2.62588e-13
561.050000	2.63325e-13
561.000000	2.64064e-13
560.950000	2.64806e-13
560.900000	2.65549e-13
560.850000	2.66295e-13
560.800000	2.67043e-13
560.750000	2.67793e-13
560.700000	2.68545e-13
560.650000	2.69299e-13
560.600000	2.70055e-13
560.550000	2.70813e-13
560.500000	2.71574e-13
560.450000	2.72336e-13
560.400000	2.73101e-13
560.350000	2.73868e-13
560.300000	2.74637e-13
560.250000	2.75408e-13
560.200000	2.76182e-13
560.150000	2.76957e-13
560.100000	2.77735e-13
560.050000	2.78515e-13
560.000000	2.79297e-13
559.950000	2.80081e-13
559.900000	2.80867e-13
559.850000	2.81656e-13
559.800000	2.82447e-13
559.750000	2.8324e-13
559.700000	2.84035e-13
559.650000	2.84833e-13
559.600000	2.85633e-13
559.550000	2.86435e-13
559.500000	2.87239e-13
559.450000	2.88046e-13
559.400000	2.88855e-13
559.350000	2.89666e-13
559.300000	2.90479e-13
559.250000	2.91295e-13
559.200000	2.92113e-13
559.150000	2.92933e-13
559.100000	2.93755e-13
559.050000	2.9458e-13
559.000000	2.95407e-13
558.950000	2.96237e-13
558.900000	2.97069e-13
558.850000	2.97903e-13
558.800000	2.98739e-13
558.750000	2.99578e-13
558.700000	3.00419e-13
558.650000	3.01263e-13
558.600000	3.02109e-13
558.550000	3.02957e-13
558.500000	3.03808e-13
558.450000	3.04661e-13
558.400000	3.05516e-13
558.350000	3.06374e-13
558.300000	3.07235e-13
558.250000	3.08097e-13
558.200000	3.08962e-13
558.150000	3.0983e-13
558.100000	3.107e-13
558.050000	3.11572e-13
558.000000	3.12447e-13
557.950000	3.13324e-13
557.900000	3.14204e-13
557.850000	3.15086e-13
557.800000	3.15971e-13
557.750000	3.16858e-13
557.700000	3.17748e-13
557.650000	3.1864e-13
557.600000	3.19535e-13
557.550000	3.20432e-13
557.500000	3.21332e-13
557.450000	3.22234e-13
557.400000	3.23139e-13
557.350000	3.24046e-13
557.300000	3.24956e-13
557.250000	3.25869e-13
557.200000	3.26783e-13
557.150000	3.27701e-13
557.100000	3.28621e-13
557.050000	3.29544e-13
557.000000	3.30469e-13
556.950000	3.31397e-13
556.900000	3.32328e-13
556.850000	3.33261e-13
556.800000	3.34196e-13
556.750000	3.35135e-13
556.700000	3.36076e-13
556.650000	3.37019e-13
556.600000	3.37966e-13
556.550000	3.38915e-13
556.500000	3.39866e-13
556.450000	3.4082e-13
556.400000	3.41777e-13
556.350000	3.42737e-13
556.300000	3.43699e-13
556.250000	3.44664e-13
556.200000	3.45632e-13
556.150000	3.46603e-13
556.100000	3.47576e-13
556.050000	3.48552e-13
556.000000	3.4953e-13
555.950000	3.50512e-13
555.900000	3.51496e-13
555.850000	3.52483e-13
555.800000	3.53472e-13
555.750000	3.54465e-13
555.700000	3.5546e-13
555.650000	3.56458e-13
555.600000	3.57459e-13
555.550000	3.58463e-13
555.500000	3.59469e-13
555.450000	3.60478e-13
555.400000	3.61491e-13
555.350000	3.62505e-13
555.300000	3.63523e-13
555.250000	3.64544e-13
555.200000	3.65567e-13
555.150000	3.66594e-13
555.100000	3.67623e-13
555.050000	3.68655e-13
555.000000	3.6969e-13
554.950000	3.70728e-13
554.900000	3.71769e-13
554.850000	3.72813e-13
554.800000	3.7386e-13
554.750000	3.74909e-13
554.700000	3.75962e-13
554.650000	3.77018e-13
554.600000	3.78076e-13
554.550000	3.79138e-13
554.500000	3.80202e-13
554.450000	3.8127e-13
554.400000	3.8234e-13
554.350000	3.83414e-13
554.300000	3.8449e-13
554.250000	3.8557e-13
554.200000	3.86652e-13
554.150000	3.87738e-13
554.100000	3.88826e-13
554.050000	3.89918e-13
554.000000	3.91013e-13
553.950000	3.92111e-13
553.900000	3.93211e-13
553.850000	3.94315e-13
553.800000	3.95423e-13
553.750000	3.96533e-13
553.700000	3.97646e-13
553.650000	3.98762e-13
553.600000	3.99882e-13
553.550000	4.01005e-13
553.500000	4.02131e-13
553.450000	4.0326e-13
553.400000	4.04392e-13
553.350000	4.05527e-13
553.300000	4.06666e-13
553.250000	4.07807e-13
553.200000	4.08952e-13
553.150000	4.101e-13
553.100000	4.11252e-13
553.050000	4.12406e-13
553.000000	4.13564e-13
552.950000	4.14725e-13
552.900000	4.1589e-13
552.850000	4.17057e-13
552.800000	4.18228e-13
552.750000	4.19403e-13
552.700000	4.2058e-13
552.650000	4.21761e-13
552.600000	4.22945e-13
552.550000	4.24132e-13
552.500000	4.25323e-13
552.450000	4.26517e-13
552.400000	4.27715e-13
552.350000	4.28915e-13
552.300000	4.3012e-13
552.250000	4.31327e-13
552.200000	4.32538e-13
552.150000	4.33752e-13
552.100000	4.3497e-13
552.050000	4.36191e-13
552.000000	4.37416e-13
551.950000	4.38644e-13
551.900000	4.39876e-13
551.850000	4.4111e-13
551.800000	4.42349e-13
551.750000	4.43591e-13
551.700000	4.44836e-13
551.650000	4.46085e-13
551.600000	4.47337e-13
551.550000	4.48593e-13
551.500000	4.49853e-13
551.450000	4.51116e-13
551.400000	4.52382e-13
551.350000	4.53652e-13
551.300000	4.54926e-13
551.250000	4.56203e-13
551.200000	4.57484e-13
551.150000	4.58768e-13
551.100000	4.60056e-13
551.050000	4.61347e-13
551.000000	4.62643e-13
550.950000	4.63941e-13
550.900000	4.65244e-13
550.850000	4.6655e-13
550.800000	4.6786e-13
550.750000	4.69173e-13
550.700000	4.7049e-13
550.650000	4.71811e-13
550.600000	4.73136e-13
550.550000	4.74464e-13
550.500000	4.75796e-13
550.450000	4.77132e-13
550.400000	4.78471e-13
550.350000	4.79815e-13
550.300000	4.81162e-13
550.250000	4.82512e-13
550.200000	4.83867e-13
550.150000	4.85225e-13
550.100000	4.86588e-13
550.050000	4.87954e-13
550.000000	4.89323e-13
549.950000	4.90697e-13
549.900000	4.92075e-13
549.850000	4.93456e-13
549.800000	4.94841e-13
549.750000	4.96231e-13
549.700000	4.97624e-13
549.650000	4.99021e-13
549.600000	5.00422e-13
549.550000	5.01826e-13
549.500000	5.03235e-13
549.450000	5.04648e-13
549.400000	5.06065e-13
549.350000	5.07485e-13
549.300000	5.0891e-13
549.250000	5.10339e-13
549.200000	5.11771e-13
549.150000	5.13208e-13
549.100000	5.14649e-13
549.050000	5.16094e-13
549.000000	5.17542e-13
548.950000	5.18995e-13
548.900000	5.20452e-13
548.850000	5.21913e-13
548.800000	5.23378e-13
548.750000	5.24848e-13
548.700000	5.26321e-13
548.650000	5.27799e-13
548.600000	5.2928e-13
548.550000	5.30766e-13
548.500000	5.32256e-13
548.450000	5.3375e-13
548.400000	5.35249e-13
548.350000	5.36751e-13
548.300000	5.38258e-13
548.250000	5.39769e-13
548.200000	5.41284e-13
548.150000	5.42804e-13
548.100000	5.44327e-13
548.050000	5.45855e-13
548.000000	5.47388e-13
547.950000	5.48924e-13
547.900000	5.50465e-13
547.850000	5.52011e-13
547.800000	5.5356e-13
547.750000	5.55114e-13
547.700000	5.56672e-13
547.650000	5.58235e-13
547.600000	5.59802e-13
547.550000	5.61374e-13
547.500000	5.6295e-13
547.450000	5.6453e-13
547.400000	5.66115e-13
547.350000	5.67704e-13
547.300000	5.69297e-13
547.250000	5.70895e-13
547.200000	5.72498e-13
547.150000	5.74105e-13
547.100000	5.75717e-13
547.050000	5.77333e-13
547.000000	5.78954e-13
546.950000	5.80579e-13
546.900000	5.82209e-13
546.850000	5.83843e-13
546.800000	5.85482e-13
546.750000	5.87125e-13
546.700000	5.88773e-13
546.650000	5.90426e-13
546.600000	5.92084e-13
546.550000	5.93746e-13
546.500000	5.95412e-13
546.450000	5.97084e-13
546.400000	5.9876e-13
546.350000	6.00441e-13
546.300000	6.02126e-13
546.250000	6.03816e-13
546.200000	6.05511e-13
546.150000	6.07211e-13
546.100000	6.08915e-13
546.050000	6.10625e-13
546.000000	6.12339e-13
545.950000	6.14058e-13
545.900000	6.15781e-13
545.850000	6.1751e-13
545.800000	6.19243e-13
545.750000	6.20981e-13
545.700000	6.22725e-13
545.650000	6.24473e-13
545.600000	6.26226e-13
545.550000	6.27983e-13
545.500000	6.29746e-13
545.450000	6.31514e-13
545.400000	6.33287e-13
545.350000	6.35064e-13
545.300000	6.36847e-13
545.250000	6.38634e-13
545.200000	6.40427e-13
545.150000	6.42225e-13
545.100000	6.44028e-13
545.050000	6.45835e-13
545.000000	6.47648e-13
544.950000	6.49466e-13
544.900000	6.51289e-13
544.850000	6.53117e-13
544.800000	6.54951e-13
544.750000	6.56789e-13
544.700000	6.58633e-13
544.650000	6.60481e-13
544.600000	6.62335e-13
544.550000	6.64195e-13
544.500000	6.66059e-13
544.450000	6.67929e-13
544.400000	6.69803e-13
544.350000	6.71683e-13
544.300000	6.73569e-13
544.250000	6.7546e-13
544.200000	6.77356e-13
544.150000	6.79257e-13
544.100000	6.81163e-13
544.050000	6.83075e-13
544.000000	6.84993e-13
543.950000	6.86915e-13
543.900000	6.88844e-13
543.850000	6.90777e-13
543.800000	6.92716e-13
543.750000	6.9466e-13
543.700000	6.9661e-13
543.650000	6.98566e-13
543.600000	7.00526e-13
543.550000	7.02493e-13
543.500000	7.04465e-13
543.450000	7.06442e-13
543.400000	7.08425e-13
543.350000	7.10413e-13
543.300000	7.12407e-13
543.250000	7.14407e-13
543.200000	7.16412e-13
543.150000	7.18423e-13
543.100000	7.2044e-13
543.050000	7.22462e-13
543.000000	7.2449e-13
542.950000	7.26523e-13
542.900000	7.28562e-13
542.850000	7.30607e-13
542.800000	7.32658e-13
542.750000	7.34715e-13
542.700000	7.36777e-13
542.650000	7.38845e-13
542.600000	7.40919e-13
542.550000	7.42998e-13
542.500000	7.45084e-13
542.450000	7.47175e-13
542.400000	7.49272e-13
542.350000	7.51375e-13
542.300000	7.53484e-13
542.250000	7.55599e-13
542.200000	7.5772e-13
542.150000	7.59847e-13
542.100000	7.61979e-13
542.050000	7.64118e-13
542.000000	7.66263e-13
541.950000	7.68414e-13
541.900000	7.7057e-13
541.850000	7.72733e-13
541.800000	7.74902e-13
541.750000	7.77077e-13
541.700000	7.79258e-13
541.650000	7.81445e-13
541.600000	7.83639e-13
541.550000	7.85838e-13
541.500000	7.88044e-13
541.450000	7.90256e-13
541.400000	7.92474e-13
541.350000	7.94698e-13
541.300000	7.96928e-13
541.250000	7.99165e-13
541.200000	8.01408e-13
541.150000	8.03658e-13
541.100000	8.05913e-13
541.050000	8.08175e-13
541.000000	8.10444e-13
540.950000	8.12718e-13
540.900000	8.14999e-13
540.850000	8.17287e-13
540.800000	8.19581e-13
540.750000	8.21881e-13
540.700000	8.24188e-13
540.650000	8.26501e-13
540.600000	8.28821e-13
540.550000	8.31147e-13
540.500000	8.3348e-13
540.450000	8.35819e-13
540.400000	8.38165e-13
540.350000	8.40517e-13
540.300000	8.42876e-13
540.250000	8.45242e-13
540.200000	8.47614e-13
540.150000	8.49993e-13
540.100000	8.52379e-13
540.050000	8.54771e-13
540.000000	8.5717e-13
539.950000	8.59576e-13
539.900000	8.61989e-13
539.850000	8.64408e-13
539.800000	8.66834e-13
539.750000	8.69267e-13
539.700000	8.71707e-13
539.650000	8.74153e-13
539.600000	8.76607e-13
539.550000	8.79067e-13
539.500000	8.81534e-13
539.450000	8.84008e-13
539.400000	8.86489e-13
539.350000	8.88977e-13
539.300000	8.91472e-13
539.250000	8.93974e-13
539.200000	8.96483e-13
539.150000	8.98999e-13
539.100000	9.01522e-13
539.050000	9.04053e-13
539.000000	9.0659e-13
538.950000	9.09134e-13
538.900000	9.11686e-13
538.850000	9.14245e-13
538.800000	9.1681e-13
538.750000	9.19384e-13
538.700000	9.21964e-13
538.650000	9.24551e-13
538.600000	9.27146e-13
538.550000	9.29748e-13
538.500000	9.32358e-13
538.450000	9.34974e-13
538.400000	9.37598e-13
538.350000	9.4023e-13
538.300000	9.42868e-13
538.250000	9.45515e-13
538.200000	9.48168e-13
538.150000	9.50829e-13
538.100000	9.53498e-13
538.050000	9.56174e-13
538.000000	9.58857e-13
537.950000	9.61548e-13
537.900000	9.64247e-13
537.850000	9.66953e-13
537.800000	9.69667e-13
537.750000	9.72388e-13
537.700000	9.75117e-13
537.650000	9.77854e-13
537.600000	9.80598e-13
537.550000	9.8335e-13
537.500000	9.8611e-13
537.450000	9.88877e-13
537.400000	9.91653e-13
537.350000	9.94436e-13
537.300000	9.97226e-13
537.250000	1.00003e-12
537.200000	1.00283e-12
537.150000	1.00565e-12
537.100000	1.00847e-12
537.050000	1.0113e-12
537.000000	1.01414e-12
536.950000	1.01698e-12
536.900000	1.01984e-12
536.850000	1.0227e-12
536.800000	1.02557e-12
536.750000	1.02845e-12
536.700000	1.03133e-12
536.650000	1.03423e-12
536.600000	1.03713e-12
536.550000	1.04004e-12
536.500000	1.04296e-12
536.450000	1.04589e-12
536.400000	1.04882e-12
536.350000	1.05177e-12
536.300000	1.05472e-12
536.250000	1.05768e-12
536.200000	1.06064e-12
536.150000	1.06362e-12
536.100000	1.06661e-12
536.050000	1.0696e-12
536.000000	1.0726e-12
535.950000	1.07561e-12
535.900000	1.07863e-12
535.850000	1.08166e-12
535.800000	1.08469e-12
535.750000	1.08774e-12
535.700000	1.09079e-12
535.650000	1.09385e-12
535.600000	1.09692e-12
535.550000	1.1e-12
535.500000	1.10309e-12
535.450000	1.10618e-12
535.400000	1.10929e-12
535.350000	1.1124e-12
535.300000	1.11552e-12
535.250000	1.11865e-12
535.200000	1.12179e-12
535.150000	1.12494e-12
535.100000	1.12809e-12
535.050000	1.13126e-12
535.000000	1.13443e-12
534.950000	1.13762e-12
534.900000	1.14081e-12
534.850000	1.14401e-12
534.800000	1.14722e-12
534.750000	1.15044e-12
534.700000	1.15367e-12
534.650000	1.15691e-12
534.600000	1.16015e-12
534.550000	1.16341e-12
534.500000	1.16668e-12
534.450000	1.16995e-12
534.400000	1.17323e-12
534.350000	1.17652e-12
534.300000	1.17983e-12
534.250000	1.18314e-12
534.200000	1.18646e-12
534.150000	1.18979e-12
534.100000	1.19313e-12
534.050000	1.19647e-12
534.000000	1.19983e-12
533.950000	1.2032e-12
533.900000	1.20657e-12
533.850000	1.20996e-12
533.800000	1.21336e-12
533.750000	1.21676e-12
533.700000	1.22018e-12
533.650000	1.2236e-12
533.600000	1.22703e-12
533.550000	1.23048e-12
533.500000	1.23393e-12
533.450000	1.23739e-12
533.400000	1.24086e-12
533.350000	1.24435e-12
533.300000	1.24784e-12
533.250000	1.25134e-12
533.200000	1.25485e-12
533.150000	1.25837e-12
533.100000	1.2619e-12
533.050000	1.26544e-12
533.000000	1.269e-12
532.950000	1.27256e-12
532.900000	1.27613e-12
532.850000	1.27971e-12
532.800000	1.2833e-12
532.750000	1.2869e-12
532.700000	1.29051e-12
532.650000	1.29413e-12
532.600000	1.29776e-12
532.550000	1.30141e-12
532.500000	1.30506e-12
532.450000	1.30872e-12
532.400000	1.31239e-12
532.350000	1.31608e-12
532.300000	1.31977e-12
532.250000	1.32347e-12
532.200000	1.32719e-12
532.150000	1.33091e-12
532.100000	1.33464e-12
532.050000	1.33839e-12
532.000000	1.34214e-12
531.950000	1.34591e-12
531.900000	1.34969e-12
531.850000	1.35347e-12
531.800000	1.35727e-12
531.750000	1.36108e-12
531.700000	1.3649e-12
531.650000	1.36873e-12
531.600000	1.37257e-12
531.550000	1.37642e-12
531.500000	1.38029e-12
531.450000	1.38416e-12
531.400000	1.38804e-12
531.350000	1.39194e-12
531.300000	1.39584e-12
531.250000	1.39976e-12
531.200000	1.40369e-12
531.150000	1.40763e-12
531.100000	1.41158e-12
531.050000	1.41554e-12
531.000000	1.41951e-12
530.950000	1.42349e-12
530.900000	1.42749e-12
530.850000	1.43149e-12
530.800000	1.43551e-12
530.750000	1.43954e-12
530.700000	1.44358e-12
530.650000	1.44763e-12
530.600000	1.45169e-12
530.550000	1.45576e-12
530.500000	1.45985e-12
530.450000	1.46394e-12
530.400000	1.46805e-12
530.350000	1.47217e-12
530.300000	1.4763e-12
530.250000	1.48044e-12
530.200000	1.4846e-12
530.150000	1.48876e-12
530.100000	1.49294e-12
530.050000	1.49713e-12
530.000000	1.50133e-12
529.950000	1.50554e-12
529.900000	1.50977e-12
529.850000	1.514e-12
529.800000	1.51825e-12
529.750000	1.52251e-12
529.700000	1.52678e-12
529.650000	1.53107e-12
529.600000	1.53536e-12
529.550000	1.53967e-12
529.500000	1.54399e-12
529.450000	1.54832e-12
529.400000	1.55267e-12
529.350000	1.55702e-12
529.300000	1.56139e-12
529.250000	1.56577e-12
529.200000	1.57017e-12
529.150000	1.57457e-12
529.100000	1.57899e-12
529.050000	1.58342e-12
529.000000	1.58786e-12
528.950000	1.59232e-12
528.900000	1.59679e-12
528.850000	1.60127e-12
528.800000	1.60576e-12
528.750000	1.61027e-12
528.700000	1.61478e-12
528.650000	1.61931e-12
528.600000	1.62386e-12
528.550000	1.62841e-12
528.500000	1.63298e-12
528.450000	1.63757e-12
528.400000	1.64216e-12
528.350000	1.64677e-12
528.300000	1.65139e-12
528.250000	1.65602e-12
528.200000	1.66067e-12
528.150000	1.66533e-12
528.100000	1.67e-12
528.050000	1.67469e-12
528.000000	1.67938e-12
527.950000	1.6841e-12
527.900000	1.68882e-12
527.850000	1.69356e-12
527.800000	1.69831e-12
527.750000	1.70308e-12
527.700000	1.70785e-12
527.650000	1.71265e-12
527.600000	1.71745e-12
527.550000	1.72227e-12
527.500000	1.7271e-12
527.450000	1.73195e-12
527.400000	1.73681e-12
527.350000	1.74168e-12
527.300000	1.74657e-12
527.250000	1.75147e-12
527.200000	1.75638e-12
527.150000	1.76131e-12
527.100000	1.76625e-12
527.050000	1.77121e-12
527.000000	1.77618e-12
526.950000	1.78116e-12
526.900000	1.78616e-12
526.850000	1.79117e-12
526.800000	1.79619e-12
526.750000	1.80123e-12
526.700000	1.80629e-12
526.650000	1.81135e-12
526.600000	1.81644e-12
526.550000	1.82153e-12
526.500000	1.82664e-12
526.450000	1.83177e-12
526.400000	1.83691e-12
526.350000	1.84206e-12
526.300000	1.84723e-12
526.250000	1.85241e-12
526.200000	1.85761e-12
526.150000	1.86282e-12
526.100000	1.86805e-12
526.050000	1.87329e-12
526.000000	1.87854e-12
525.950000	1.88381e-12
525.900000	1.8891e-12
525.850000	1.8944e-12
525.800000	1.89971e-12
525.750000	1.90504e-12
525.700000	1.91039e-12
525.650000	1.91575e-12
525.600000	1.92112e-12
525.550000	1.92651e-12
525.500000	1.93192e-12
525.450000	1.93734e-12
525.400000	1.94277e-12
525.350000	1.94822e-12
525.300000	1.95369e-12
525.250000	1.95917e-12
525.200000	1.96467e-12
525.150000	1.97018e-12
525.100000	1.97571e-12
525.050000	1.98125e-12
525.000000	1.98681e-12
524.950000	1.99238e-12
524.900000	1.99797e-12
524.850000	2.00358e-12
524.800000	2.0092e-12
524.750000	2.01484e-12
524.700000	2.02049e-12
524.650000	2.02616e-12
524.600000	2.03184e-12
524.550000	2.03754e-12
524.500000	2.04326e-12
524.450000	2.04899e-12
524.400000	2.05474e-12
524.350000	2.0605e-12
524.300000	2.06628e-12
524.250000	2.07208e-12
524.200000	2.07789e-12
524.150000	2.08372e-12
524.100000	2.08957e-12
524.050000	2.09543e-12
524.000000	2.10131e-12
523.950000	2.10721e-12
523.900000	2.11312e-12
523.850000	2.11904e-12
523.800000	2.12499e-12
523.750000	2.13095e-12
523.700000	2.13693e-12
523.650000	2.14292e-12
523.600000	2.14894e-12
523.550000	2.15496e-12
523.500000	2.16101e-12
523.450000	2.16707e-12
523.400000	2.17315e-12
523.350000	2.17925e-12
523.300000	2.18536e-12
523.250000	2.19149e-12
523.200000	2.19764e-12
523.150000	2.20381e-12
523.100000	2.20999e-12
523.050000	2.21619e-12
523.000000	2.22241e-12
522.950000	2.22864e-12
522.900000	2.23489e-12
522.850000	2.24116e-12
522.800000	2.24745e-12
522.750000	2.25375e-12
522.700000	2.26008e-12
522.650000	2.26642e-12
522.600000	2.27278e-12
522.550000	2.27915e-12
522.500000	2.28555e-12
522.450000	2.29196e-12
522.400000	2.29839e-12
522.350000	2.30483e-12
522.300000	2.3113e-12
522.250000	2.31778e-12
522.200000	2.32429e-12
522.150000	2.33081e-12
522.100000	2.33735e-12
522.050000	2.3439e-12
522.000000	2.35048e-12
521.950000	2.35707e-12
521.900000	2.36368e-12
521.850000	2.37031e-12
521.800000	2.37696e-12
521.750000	2.38363e-12
521.700000	2.39032e-12
521.650000	2.39702e-12
521.600000	2.40375e-12
521.550000	2.41049e-12
521.500000	2.41725e-12
521.450000	2.42403e-12
521.400000	2.43083e-12
521.350000	2.43765e-12
521.300000	2.44449e-12
521.250000	2.45135e-12
521.200000	2.45823e-12
521.150000	2.46512e-12
521.100000	2.47204e-12
521.050000	2.47897e-12
521.000000	2.48593e-12
520.950000	2.4929e-12
520.900000	2.49989e-12
520.850000	2.5069e-12
520.800000	2.51394e-12
520.750000	2.52099e-12
520.700000	2.52806e-12
520.650000	2.53515e-12
520.600000	2.54226e-12
520.550000	2.5494e-12
520.500000	2.55655e-12
520.450000	2.56372e-12
520.400000	2.57091e-12
520.350000	2.57812e-12
520.300000	2.58535e-12
520.250000	2.59261e-12
520.200000	2.59988e-12
520.150000	2.60717e-12
520.100000	2.61449e-12
520.050000	2.62182e-12
520.000000	2.62917e-12
519.950000	2.63655e-12
519.900000	2.64395e-12
519.850000	2.65136e-12
519.800000	2.6588e-12
519.750000	2.66626e-12
519.700000	2.67374e-12
519.650000	2.68124e-12
519.600000	2.68876e-12
519.550000	2.6963e-12
519.500000	2.70386e-12
519.450000	2.71145e-12
519.400000	2.71905e-12
519.350000	2.72668e-12
519.300000	2.73433e-12
519.250000	2.742e-12
519.200000	2.74969e-12
519.150000	2.7574e-12
519.100000	2.76514e-12
519.050000	2.77289e-12
519.000000	2.78067e-12
518.950000	2.78847e-12
518.900000	2.79629e-12
518.850000	2.80414e-12
518.800000	2.812e-12
518.750000	2.81989e-12
518.700000	2.8278e-12
518.650000	2.83573e-12
518.600000	2.84369e-12
518.550000	2.85166e-12
518.500000	2.85966e-12
518.450000	2.86769e-12
518.400000	2.87573e-12
518.350000	2.8838e-12
518.300000	2.89188e-12
518.250000	2.9e-12
518.200000	2.90813e-12
518.150000	2.91629e-12
518.100000	2.92447e-12
518.050000	2.93267e-12
518.000000	2.9409e-12
517.950000	2.94915e-12
517.900000	2.95742e-12
517.850000	2.96571e-12
517.800000	2.97403e-12
517.750000	2.98237e-12
517.700000	2.99074e-12
517.650000	2.99913e-12
517.600000	3.00754e-12
517.550000	3.01598e-12
517.500000	3.02444e-12
517.450000	3.03292e-12
517.400000	3.04143e-12
517.350000	3.04996e-12
517.300000	3.05851e-12
517.250000	3.06709e-12
517.200000	3.07569e-12
517.150000	3.08432e-12
517.100000	3.09297e-12
517.050000	3.10165e-12
517.000000	3.11035e-12
516.950000	3.11907e-12
516.900000	3.12782e-12
516.850000	3.13659e-12
516.800000	3.14539e-12
516.750000	3.15421e-12
516.700000	3.16306e-12
516.650000	3.17193e-12
516.600000	3.18083e-12
516.550000	3.18975e-12
516.500000	3.1987e-12
516.450000	3.20767e-12
516.400000	3.21667e-12
516.350000	3.22569e-12
516.300000	3.23474e-12
516.250000	3.24381e-12
516.200000	3.25291e-12
516.150000	3.26203e-12
516.100000	3.27118e-12
516.050000	3.28036e-12
516.000000	3.28956e-12
515.950000	3.29878e-12
515.900000	3.30804e-12
515.850000	3.31732e-12
515.800000	3.32662e-12
515.750000	3.33595e-12
515.700000	3.34531e-12
515.650000	3.35469e-12
515.600000	3.3641e-12
515.550000	3.37353e-12
515.500000	3.383e-12
515.450000	3.39248e-12
515.400000	3.402e-12
515.350000	3.41154e-12
515.300000	3.42111e-12
515.250000	3.43071e-12
515.200000	3.44033e-12
515.150000	3.44998e-12
515.100000	3.45965e-12
515.050000	3.46936e-12
515.000000	3.47909e-12
514.950000	3.48884e-12
514.900000	3.49863e-12
514.850000	3.50844e-12
514.800000	3.51828e-12
514.750000	3.52815e-12
514.700000	3.53805e-12
514.650000	3.54797e-12
514.600000	3.55792e-12
514.550000	3.5679e-12
514.500000	3.57791e-12
514.450000	3.58794e-12
514.400000	3.598e-12
514.350000	3.6081e-12
514.300000	3.61821e-12
514.250000	3.62836e-12
514.200000	3.63854e-12
514.150000	3.64874e-12
514.100000	3.65898e-12
514.050000	3.66924e-12
514.000000	3.67953e-12
513.950000	3.68985e-12
513.900000	3.7002e-12
513.850000	3.71058e-12
513.800000	3.72098e-12
513.750000	3.73142e-12
513.700000	3.74188e-12
513.650000	3.75238e-12
513.600000	3.7629e-12
513.550000	3.77346e-12
513.500000	3.78404e-12
513.450000	3.79465e-12
513.400000	3.80529e-12
513.350000	3.81597e-12
513.300000	3.82667e-12
513.250000	3.8374e-12
513.200000	3.84816e-12
513.150000	3.85896e-12
513.100000	3.86978e-12
513.050000	3.88063e-12
513.000000	3.89152e-12
512.950000	3.90243e-12
512.900000	3.91337e-12
512.850000	3.92435e-12
512.800000	3.93536e-12
512.750000	3.94639e-12
512.700000	3.95746e-12
512.650000	3.96856e-12
512.600000	3.97969e-12
512.550000	3.99085e-12
512.500000	4.00204e-12
512.450000	4.01327e-12
512.400000	4.02452e-12
512.350000	4.03581e-12
512.300000	4.04713e-12
512.250000	4.05848e-12
512.200000	4.06986e-12
512.150000	4.08127e-12
512.100000	4.09272e-12
512.050000	4.1042e-12
512.000000	4.11571e-12
511.950000	4.12725e-12
511.900000	4.13882e-12
511.850000	4.15043e-12
511.800000	4.16207e-12
511.750000	4.17374e-12
511.700000	4.18545e-12
511.650000	4.19719e-12
511.600000	4.20896e-12
511.550000	4.22076e-12
511.500000	4.2326e-12
511.450000	4.24447e-12
511.400000	4.25637e-12
511.350000	4.26831e-12
511.300000	4.28028e-12
511.250000	4.29228e-12
511.200000	4.30432e-12
511.150000	4.31639e-12
511.100000	4.32849e-12
511.050000	4.34063e-12
511.000000	4.35281e-12
510.950000	4.36501e-12
510.900000	4.37725e-12
510.850000	4.38953e-12
510.800000	4.40184e-12
510.750000	4.41418e-12
510.700000	4.42656e-12
510.650000	4.43898e-12
510.600000	4.45142e-12
510.550000	4.46391e-12
510.500000	4.47643e-12
510.450000	4.48898e-12
510.400000	4.50157e-12
510.350000	4.51419e-12
510.300000	4.52685e-12
510.250000	4.53955e-12
510.200000	4.55228e-12
510.150000	4.56504e-12
510.100000	4.57785e-12
510.050000	4.59068e-12
510.000000	4.60356e-12
509.950000	4.61647e-12
509.900000	4.62941e-12
509.850000	4.64239e-12
509.800000	4.65541e-12
509.750000	4.66847e-12
509.700000	4.68156e-12
509.650000	4.69469e-12
509.600000	4.70785e-12
509.550000	4.72106e-12
509.500000	4.73429e-12
509.450000	4.74757e-12
509.400000	4.76088e-12
509.350000	4.77424e-12
509.300000	4.78762e-12
509.250000	4.80105e-12
509.200000	4.81451e-12
509.150000	4.82801e-12
509.100000	4.84155e-12
509.050000	4.85513e-12
509.000000	4.86874e-12
508.950000	4.8824e-12
508.900000	4.89609e-12
508.850000	4.90982e-12
508.800000	4.92359e-12
508.750000	4.93739e-12
508.700000	4.95124e-12
508.650000	4.96512e-12
508.600000	4.97905e-12
508.550000	4.99301e-12
508.500000	5.00701e-12
508.450000	5.02105e-12
508.400000	5.03513e-12
508.350000	5.04925e-12
508.300000	5.06341e-12
508.250000	5.07761e-12
508.200000	5.09185e-12
508.150000	5.10612e-12
508.100000	5.12044e-12
508.050000	5.1348e-12
508.000000	5.1492e-12
507.950000	5.16364e-12
507.900000	5.17812e-12
507.850000	5.19264e-12
507.800000	5.2072e-12
507.750000	5.2218e-12
507.700000	5.23644e-12
507.650000	5.25113e-12
507.600000	5.26585e-12
507.550000	5.28062e-12
507.500000	5.29542e-12
507.450000	5.31027e-12
507.400000	5.32516e-12
507.350000	5.3401e-12
507.300000	5.35507e-12
507.250000	5.37009e-12
507.200000	5.38514e-12
507.150000	5.40024e-12
507.100000	5.41539e-12
507.050000	5.43057e-12
507.000000	5.4458e-12
506.950000	5.46107e-12
506.900000	5.47638e-12
506.850000	5.49174e-12
506.800000	5.50714e-12
506.750000	5.52258e-12
506.700000	5.53807e-12
506.650000	5.55359e-12
506.600000	5.56917e-12
506.550000	5.58478e-12
506.500000	5.60044e-12
506.450000	5.61615e-12
506.400000	5.63189e-12
506.350000	5.64769e-12
506.300000	5.66352e-12
506.250000	5.6794e-12
506.200000	5.69533e-12
506.150000	5.7113e-12
506.100000	5.72731e-12
506.050000	5.74337e-12
506.000000	5.75947e-12
505.950000	5.77562e-12
505.900000	5.79182e-12
505.850000	5.80806e-12
505.800000	5.82434e-12
505.750000	5.84068e-12
505.700000	5.85705e-12
505.650000	5.87348e-12
505.600000	5.88994e-12
505.550000	5.90646e-12
505.500000	5.92302e-12
505.450000	5.93963e-12
505.400000	5.95628e-12
505.350000	5.97298e-12
505.300000	5.98973e-12
505.250000	6.00653e-12
505.200000	6.02337e-12
505.150000	6.04026e-12
505.100000	6.05719e-12
505.050000	6.07418e-12
505.000000	6.09121e-12
504.950000	6.10829e-12
504.900000	6.12541e-12
504.850000	6.14259e-12
504.800000	6.15981e-12
504.750000	6.17708e-12
504.700000	6.1944e-12
504.650000	6.21177e-12
504.600000	6.22919e-12
504.550000	6.24665e-12
504.500000	6.26417e-12
504.450000	6.28173e-12
504.400000	6.29934e-12
504.350000	6.31701e-12
504.300000	6.33472e-12
504.250000	6.35248e-12
504.200000	6.37029e-12
504.150000	6.38815e-12
504.100000	6.40606e-12
504.050000	6.42402e-12
504.000000	6.44204e-12
503.950000	6.4601e-12
503.900000	6.47821e-12
503.850000	6.49637e-12
503.800000	6.51459e-12
503.750000	6.53285e-12
503.700000	6.55117e-12
503.650000	6.56954e-12
503.600000	6.58796e-12
503.550000	6.60643e-12
503.500000	6.62495e-12
503.450000	6.64353e-12
503.400000	6.66215e-12
503.350000	6.68083e-12
503.300000	6.69956e-12
503.250000	6.71835e-12
503.200000	6.73718e-12
503.150000	6.75607e-12
503.100000	6.77501e-12
503.050000	6.79401e-12
503.000000	6.81306e-12
502.950000	6.83216e-12
502.900000	6.85132e-12
502.850000	6.87052e-12
502.800000	6.88979e-12
502.750000	6.9091e-12
502.700000	6.92848e-12
502.650000	6.9479e-12
502.600000	6.96738e-12
502.550000	6.98691e-12
502.500000	7.0065e-12
502.450000	7.02615e-12
502.400000	7.04585e-12
502.350000	7.0656e-12
502.300000	7.08541e-12
502.250000	7.10527e-12
502.200000	7.1252e-12
502.150000	7.14517e-12
502.100000	7.1652e-12
502.050000	7.18529e-12
502.000000	7.20544e-12
501.950000	7.22564e-12
501.900000	7.2459e-12
501.850000	7.26621e-12
501.800000	7.28658e-12
501.750000	7.30701e-12
501.700000	7.3275e-12
501.650000	7.34804e-12
501.600000	7.36864e-12
501.550000	7.3893e-12
501.500000	7.41002e-12
501.450000	7.43079e-12
501.400000	7.45162e-12
501.350000	7.47251e-12
501.300000	7.49346e-12
501.250000	7.51447e-12
501.200000	7.53554e-12
501.150000	7.55667e-12
501.100000	7.57785e-12
501.050000	7.5991e-12
501.000000	7.6204e-12
500.950000	7.64176e-12
500.900000	7.66319e-12
500.850000	7.68467e-12
500.800000	7.70622e-12
500.750000	7.72782e-12
500.700000	7.74949e-12
500.650000	7.77121e-12
500.600000	7.793e-12
500.550000	7.81485e-12
500.500000	7.83675e-12
500.450000	7.85872e-12
500.400000	7.88076e-12
500.350000	7.90285e-12
500.300000	7.92501e-12
500.250000	7.94722e-12
500.200000	7.9695e-12
500.150000	7.99184e-12
500.100000	8.01425e-12
500.050000	8.03672e-12
500.000000	8.05925e-12
499.950000	8.08184e-12
499.900000	8.1045e-12
499.850000	8.12722e-12
499.800000	8.15e-12
499.750000	8.17285e-12
499.700000	8.19576e-12
499.650000	8.21874e-12
499.600000	8.24178e-12
499.550000	8.26488e-12
499.500000	8.28805e-12
499.450000	8.31129e-12
499.400000	8.33459e-12
499.350000	8.35795e-12
499.300000	8.38138e-12
499.250000	8.40488e-12
499.200000	8.42844e-12
499.150000	8.45207e-12
499.100000	8.47576e-12
499.050000	8.49952e-12
499.000000	8.52335e-12
498.950000	8.54725e-12
498.900000	8.57121e-12
498.850000	8.59523e-12
498.800000	8.61933e-12
498.750000	8.64349e-12
498.700000	8.66772e-12
498.650000	8.69202e-12
498.600000	8.71639e-12
498.550000	8.74082e-12
498.500000	8.76533e-12
498.450000	8.7899e-12
498.400000	8.81454e-12
498.350000	8.83925e-12
498.300000	8.86403e-12
498.250000	8.88888e-12
498.200000	8.91379e-12
498.150000	8.93878e-12
498.100000	8.96384e-12
498.050000	8.98897e-12
498.000000	9.01417e-12
497.950000	9.03943e-12
497.900000	9.06477e-12
497.850000	9.09019e-12
497.800000	9.11567e-12
497.750000	9.14122e-12
497.700000	9.16685e-12
497.650000	9.19254e-12
497.600000	9.21831e-12
497.550000	9.24415e-12
497.500000	9.27007e-12
497.450000	9.29605e-12
497.400000	9.32211e-12
497.350000	9.34824e-12
497.300000	9.37445e-12
497.250000	9.40073e-12
497.200000	9.42708e-12
497.150000	9.4535e-12
497.100000	9.48e-12
497.050000	9.50658e-12
497.000000	9.53323e-12
496.950000	9.55995e-12
496.900000	9.58675e-12
496.850000	9.61362e-12
496.800000	9.64057e-12
496.750000	9.66759e-12
496.700000	9.69469e-12
496.650000	9.72187e-12
496.600000	9.74912e-12
496.550000	9.77645e-12
496.500000	9.80385e-12
496.450000	9.83133e-12
496.400000	9.85889e-12
496.350000	9.88653e-12
496.300000	9.91424e-12
496.250000	9.94203e-12
496.200000	9.9699e-12
496.150000	9.99785e-12
496.100000	1.00259e-11
496.050000	1.0054e-11
496.000000	1.00822e-11
495.950000	1.01104e-11
495.900000	1.01388e-11
495.850000	1.01672e-11
495.800000	1.01957e-11
495.750000	1.02243e-11
495.700000	1.02529e-11
495.650000	1.02817e-11
495.600000	1.03105e-11
495.550000	1.03394e-11
495.500000	1.03684e-11
495.450000	1.03974e-11
495.400000	1.04266e-11
495.350000	1.04558e-11
495.300000	1.04851e-11
495.250000	1.05145e-11
495.200000	1.0544e-11
495.150000	1.05735e-11
495.100000	1.06032e-11
495.050000	1.06329e-11
495.000000	1.06627e-11
494.950000	1.06926e-11
494.900000	1.07225e-11
494.850000	1.07526e-11
494.800000	1.07827e-11
494.750000	1.0813e-11
494.700000	1.08433e-11
494.650000	1.08737e-11
494.600000	1.09041e-11
494.550000	1.09347e-11
494.500000	1.09653e-11
494.450000	1.09961e-11
494.400000	1.10269e-11
494.350000	1.10578e-11
494.300000	1.10888e-11
494.250000	1.11199e-11
494.200000	1.11511e-11
494.150000	1.11823e-11
494.100000	1.12137e-11
494.050000	1.12451e-11
494.000000	1.12766e-11
493.950000	1.13082e-11
493.900000	1.13399e-11
493.850000	1.13717e-11
493.800000	1.14036e-11
493.750000	1.14355e-11
493.700000	1.14676e-11
493.650000	1.14997e-11
493.600000	1.1532e-11
493.550000	1.15643e-11
493.500000	1.15967e-11
493.450000	1.16292e-11
493.400000	1.16618e-11
493.350000	1.16945e-11
493.300000	1.17272e-11
493.250000	1.17601e-11
493.200000	1.17931e-11
493.150000	1.18261e-11
493.100000	1.18593e-11
493.050000	1.18925e-11
493.000000	1.19259e-11
492.950000	1.19593e-11
492.900000	1.19928e-11
492.850000	1.20264e-11
492.800000	1.20601e-11
492.750000	1.20939e-11
492.700000	1.21278e-11
492.650000	1.21618e-11
492.600000	1.21959e-11
492.550000	1.22301e-11
492.500000	1.22644e-11
492.450000	1.22987e-11
492.400000	1.23332e-11
492.350000	1.23678e-11
492.300000	1.24024e-11
492.250000	1.24372e-11
492.200000	1.2472e-11
492.150000	1.2507e-11
492.100000	1.25421e-11
492.050000	1.25772e-11
492.000000	1.26125e-11
491.950000	1.26478e-11
491.900000	1.26833e-11
491.850000	1.27188e-11
491.800000	1.27545e-11
491.750000	1.27902e-11
491.700000	1.2826e-11
491.650000	1.2862e-11
491.600000	1.2898e-11
491.550000	1.29342e-11
491.500000	1.29704e-11
491.450000	1.30068e-11
491.400000	1.30432e-11
491.350000	1.30798e-11
491.300000	1.31165e-11
491.250000	1.31532e-11
491.200000	1.31901e-11
491.150000	1.3227e-11
491.100000	1.32641e-11
491.050000	1.33013e-11
491.000000	1.33386e-11
490.950000	1.3376e-11
490.900000	1.34134e-11
490.850000	1.3451e-11
490.800000	1.34887e-11
490.750000	1.35265e-11
490.700000	1.35644e-11
490.650000	1.36025e-11
490.600000	1.36406e-11
490.550000	1.36788e-11
490.500000	1.37171e-11
490.450000	1.37556e-11
490.400000	1.37941e-11
490.350000	1.38328e-11
490.300000	1.38716e-11
490.250000	1.39104e-11
490.200000	1.39494e-11
490.150000	1.39885e-11
490.100000	1.40277e-11
490.050000	1.4067e-11
490.000000	1.41065e-11
489.950000	1.4146e-11
489.900000	1.41856e-11
489.850000	1.42254e-11
489.800000	1.42653e-11
489.750000	1.43052e-11
489.700000	1.43453e-11
489.650000	1.43855e-11
489.600000	1.44258e-11
489.550000	1.44663e-11
489.500000	1.45068e-11
489.450000	1.45475e-11
489.400000	1.45882e-11
489.350000	1.46291e-11
489.300000	1.46701e-11
489.250000	1.47112e-11
489.200000	1.47525e-11
489.150000	1.47938e-11
489.100000	1.48353e-11
489.050000	1.48768e-11
489.000000	1.49185e-11
488.950000	1.49603e-11
488.900000	1.50023e-11
488.850000	1.50443e-11
488.800000	1.50865e-11
488.750000	1.51287e-11
488.700000	1.51711e-11
488.650000	1.52137e-11
488.600000	1.52563e-11
488.550000	1.5299e-11
488.500000	1.53419e-11
488.450000	1.53849e-11
488.400000	1.5428e-11
488.350000	1.54713e-11
488.300000	1.55146e-11
488.250000	1.55581e-11
488.200000	1.56017e-11
488.150000	1.56454e-11
488.100000	1.56893e-11
488.050000	1.57332e-11
488.000000	1.57773e-11
487.950000	1.58215e-11
487.900000	1.58659e-11
487.850000	1.59103e-11
487.800000	1.59549e-11
487.750000	1.59996e-11
487.700000	1.60445e-11
487.650000	1.60894e-11
487.600000	1.61345e-11
487.550000	1.61797e-11
487.500000	1.62251e-11
487.450000	1.62705e-11
487.400000	1.63161e-11
487.350000	1.63618e-11
487.300000	1.64077e-11
487.250000	1.64537e-11
487.200000	1.64998e-11
487.150000	1.6546e-11
487.100000	1.65924e-11
487.050000	1.66389e-11
487.000000	1.66855e-11
486.950000	1.67323e-11
486.900000	1.67791e-11
486.850000	1.68262e-11
486.800000	1.68733e-11
486.750000	1.69206e-11
486.700000	1.6968e-11
486.650000	1.70156e-11
486.600000	1.70632e-11
486.550000	1.71111e-11
486.500000	1.7159e-11
486.450000	1.72071e-11
486.400000	1.72553e-11
486.350000	1.73037e-11
486.300000	1.73521e-11
486.250000	1.74008e-11
486.200000	1.74495e-11
486.150000	1.74984e-11
486.100000	1.75475e-11
486.050000	1.75966e-11
486.000000	1.76459e-11
485.950000	1.76954e-11
485.900000	1.7745e-11
485.850000	1.77947e-11
485.800000	1.78446e-11
485.750000	1.78946e-11
485.700000	1.79447e-11
485.650000	1.7995e-11
485.600000	1.80454e-11
485.550000	1.8096e-11
485.500000	1.81467e-11
485.450000	1.81975e-11
485.400000	1.82485e-11
485.350000	1.82997e-11
485.300000	1.83509e-11
485.250000	1.84024e-11
485.200000	1.84539e-11
485.150000	1.85056e-11
485.100000	1.85575e-11
485.050000	1.86095e-11
485.000000	1.86616e-11
484.950000	1.87139e-11
484.900000	1.87663e-11
484.850000	1.88189e-11
484.800000	1.88717e-11
484.750000	1.89245e-11
484.700000	1.89776e-11
484.650000	1.90307e-11
484.600000	1.90841e-11
484.550000	1.91375e-11
484.500000	1.91912e-11
484.450000	1.92449e-11
484.400000	1.92989e-11
484.350000	1.93529e-11
484.300000	1.94072e-11
484.250000	1.94615e-11
484.200000	1.95161e-11
484.150000	1.95708e-11
484.100000	1.96256e-11
484.050000	1.96806e-11
484.000000	1.97357e-11
483.950000	1.9791e-11
483.900000	1.98465e-11
483.850000	1.99021e-11
483.800000	1.99579e-11
483.750000	2.00138e-11
483.700000	2.00698e-11
483.650000	2.01261e-11
483.600000	2.01825e-11
483.550000	2.0239e-11
483.500000	2.02957e-11
483.450000	2.03526e-11
483.400000	2.04096e-11
483.350000	2.04668e-11
483.300000	2.05242e-11
483.250000	2.05817e-11
483.200000	2.06393e-11
483.150000	2.06972e-11
483.100000	2.07551e-11
483.050000	2.08133e-11
483.000000	2.08716e-11
482.950000	2.09301e-11
482.900000	2.09887e-11
482.850000	2.10475e-11
482.800000	2.11065e-11
482.750000	2.11656e-11
482.700000	2.1225e-11
482.650000	2.12844e-11
482.600000	2.13441e-11
482.550000	2.14039e-11
482.500000	2.14638e-11
482.450000	2.1524e-11
482.400000	2.15843e-11
482.350000	2.16447e-11
482.300000	2.17054e-11
482.250000	2.17662e-11
482.200000	2.18272e-11
482.150000	2.18883e-11
482.100000	2.19497e-11
482.050000	2.20112e-11
482.000000	2.20728e-11
481.950000	2.21347e-11
481.900000	2.21967e-11
481.850000	2.22589e-11
481.800000	2.23212e-11
481.750000	2.23838e-11
481.700000	2.24465e-11
481.650000	2.25094e-11
481.600000	2.25724e-11
481.550000	2.26357e-11
481.500000	2.26991e-11
481.450000	2.27627e-11
481.400000	2.28265e-11
481.350000	2.28904e-11
481.300000	2.29546e-11
481.250000	2.30189e-11
481.200000	2.30834e-11
481.150000	2.3148e-11
481.100000	2.32129e-11
481.050000	2.32779e-11
481.000000	2.33431e-11
480.950000	2.34085e-11
480.900000	2.34741e-11
480.850000	2.35399e-11
480.800000	2.36058e-11
480.750000	2.3672e-11
480.700000	2.37383e-11
480.650000	2.38048e-11
480.600000	2.38715e-11
480.550000	2.39384e-11
480.500000	2.40054e-11
480.450000	2.40727e-11
480.400000	2.41401e-11
480.350000	2.42078e-11
480.300000	2.42756e-11
480.250000	2.43436e-11
480.200000	2.44118e-11
480.150000	2.44802e-11
480.100000	2.45488e-11
480.050000	2.46175e-11
480.000000	2.46865e-11
479.950000	2.47557e-11
479.900000	2.4825e-11
479.850000	2.48946e-11
479.800000	2.49643e-11
479.750000	2.50342e-11
479.700000	2.51044e-11
479.650000	2.51747e-11
479.600000	2.52452e-11
479.550000	2.5316e-11
479.500000	2.53869e-11
479.450000	2.5458e-11
479.400000	2.55293e-11
479.350000	2.56008e-11
479.300000	2.56726e-11
479.250000	2.57445e-11
479.200000	2.58166e-11
479.150000	2.58889e-11
479.100000	2.59615e-11
479.050000	2.60342e-11
479.000000	2.61071e-11
478.950000	2.61803e-11
478.900000	2.62536e-11
478.850000	2.63271e-11
478.800000	2.64009e-11
478.750000	2.64749e-11
478.700000	2.6549e-11
478.650000	2.66234e-11
478.600000	2.6698e-11
478.550000	2.67728e-11
478.500000	2.68478e-11
478.450000	2.6923e-11
478.400000	2.69984e-11
478.350000	2.7074e-11
478.300000	2.71499e-11
478.250000	2.72259e-11
478.200000	2.73022e-11
478.150000	2.73787e-11
478.100000	2.74554e-11
478.050000	2.75323e-11
478.000000	2.76094e-11
477.950000	2.76868e-11
477.900000	2.77643e-11
477.850000	2.78421e-11
477.800000	2.79201e-11
477.750000	2.79983e-11
477.700000	2.80768e-11
477.650000	2.81554e-11
477.600000	2.82343e-11
477.550000	2.83134e-11
477.500000	2.83927e-11
477.450000	2.84722e-11
477.400000	2.8552e-11
477.350000	2.8632e-11
477.300000	2.87122e-11
477.250000	2.87926e-11
477.200000	2.88733e-11
477.150000	2.89541e-11
477.100000	2.90352e-11
477.050000	2.91166e-11
477.000000	2.91981e-11
476.950000	2.92799e-11
476.900000	2.9362e-11
476.850000	2.94442e-11
476.800000	2.95267e-11
476.750000	2.96094e-11
476.700000	2.96923e-11
476.650000	2.97755e-11
476.600000	2.98589e-11
476.550000	2.99426e-11
476.500000	3.00264e-11
476.450000	3.01105e-11
476.400000	3.01949e-11
476.350000	3.02795e-11
476.300000	3.03643e-11
476.250000	3.04493e-11
476.200000	3.05346e-11
476.150000	3.06202e-11
476.100000	3.07059e-11
476.050000	3.07919e-11
476.000000	3.08782e-11
475.950000	3.09647e-11
475.900000	3.10514e-11
475.850000	3.11384e-11
475.800000	3.12256e-11
475.750000	3.13131e-11
475.700000	3.14008e-11
475.650000	3.14888e-11
475.600000	3.1577e-11
475.550000	3.16654e-11
475.500000	3.17541e-11
475.450000	3.18431e-11
475.400000	3.19323e-11
475.350000	3.20217e-11
475.300000	3.21114e-11
475.250000	3.22013e-11
475.200000	3.22915e-11
475.150000	3.2382e-11
475.100000	3.24727e-11
475.050000	3.25637e-11
475.000000	3.26549e-11
474.950000	3.27463e-11
474.900000	3.28381e-11
474.850000	3.293e-11
474.800000	3.30223e-11
474.750000	3.31148e-11
474.700000	3.32075e-11
474.650000	3.33005e-11
474.600000	3.33938e-11
474.550000	3.34873e-11
474.500000	3.35811e-11
474.450000	3.36752e-11
474.400000	3.37695e-11
474.350000	3.38641e-11
474.300000	3.3959e-11
474.250000	3.40541e-11
474.200000	3.41495e-11
474.150000	3.42451e-11
474.100000	3.4341e-11
474.050000	3.44372e-11
474.000000	3.45337e-11
473.950000	3.46304e-11
473.900000	3.47274e-11
473.850000	3.48247e-11
473.800000	3.49222e-11
473.750000	3.502e-11
473.700000	3.51181e-11
473.650000	3.52165e-11
473.600000	3.53151e-11
473.550000	3.5414e-11
473.500000	3.55132e-11
473.450000	3.56127e-11
473.400000	3.57124e-11
473.350000	3.58125e-11
473.300000	3.59128e-11
473.250000	3.60134e-11
473.200000	3.61142e-11
473.150000	3.62154e-11
473.100000	3.63168e-11
473.050000	3.64185e-11
473.000000	3.65205e-11
472.950000	3.66228e-11
472.900000	3.67254e-11
472.850000	3.68282e-11
472.800000	3.69314e-11
472.750000	3.70348e-11
472.700000	3.71386e-11
472.650000	3.72426e-11
472.600000	3.73469e-11
472.550000	3.74515e-11
472.500000	3.75564e-11
472.450000	3.76616e-11
472.400000	3.7767e-11
472.350000	3.78728e-11
472.300000	3.79789e-11
472.250000	3.80853e-11
472.200000	3.81919e-11
472.150000	3.82989e-11
472.100000	3.84062e-11
472.050000	3.85137e-11
472.000000	3.86216e-11
471.950000	3.87298e-11
471.900000	3.88382e-11
471.850000	3.8947e-11
471.800000	3.90561e-11
471.750000	3.91655e-11
471.700000	3.92752e-11
471.650000	3.93852e-11
471.600000	3.94955e-11
471.550000	3.96061e-11
471.500000	3.9717e-11
471.450000	3.98282e-11
471.400000	3.99398e-11
471.350000	4.00516e-11
471.300000	4.01638e-11
471.250000	4.02763e-11
471.200000	4.03891e-11
471.150000	4.05022e-11
471.100000	4.06156e-11
471.050000	4.07294e-11
471.000000	4.08435e-11
470.950000	4.09578e-11
470.900000	4.10725e-11
470.850000	4.11876e-11
470.800000	4.13029e-11
470.750000	4.14186e-11
470.700000	4.15346e-11
470.650000	4.16509e-11
470.600000	4.17676e-11
470.550000	4.18845e-11
470.500000	4.20018e-11
470.450000	4.21195e-11
470.400000	4.22374e-11
470.350000	4.23557e-11
470.300000	4.24743e-11
470.250000	4.25933e-11
470.200000	4.27126e-11
470.150000	4.28322e-11
470.100000	4.29521e-11
470.050000	4.30724e-11
470.000000	4.3193e-11
469.950000	4.3314e-11
469.900000	4.34353e-11
469.850000	4.35569e-11
469.800000	4.36789e-11
469.750000	4.38012e-11
469.700000	4.39239e-11
469.650000	4.40469e-11
469.600000	4.41703e-11
469.550000	4.4294e-11
469.500000	4.4418e-11
469.450000	4.45424e-11
469.400000	4.46671e-11
469.350000	4.47922e-11
469.300000	4.49177e-11
469.250000	4.50435e-11
469.200000	4.51696e-11
469.150000	4.52961e-11
469.100000	4.54229e-11
469.050000	4.55501e-11
469.000000	4.56777e-11
468.950000	4.58056e-11
468.900000	4.59339e-11
468.850000	4.60625e-11
468.800000	4.61915e-11
468.750000	4.63209e-11
468.700000	4.64506e-11
468.650000	4.65807e-11
468.600000	4.67111e-11
468.550000	4.68419e-11
468.500000	4.69731e-11
468.450000	4.71046e-11
468.400000	4.72365e-11
468.350000	4.73688e-11
468.300000	4.75015e-11
468.250000	4.76345e-11
468.200000	4.77679e-11
468.150000	4.79016e-11
468.100000	4.80358e-11
468.050000	4.81703e-11
468.000000	4.83052e-11
467.950000	4.84404e-11
467.900000	4.85761e-11
467.850000	4.87121e-11
467.800000	4.88485e-11
467.750000	4.89853e-11
467.700000	4.91225e-11
467.650000	4.926e-11
467.600000	4.9398e-11
467.550000	4.95363e-11
467.500000	4.9675e-11
467.450000	4.98141e-11
467.400000	4.99536e-11
467.350000	5.00935e-11
467.300000	5.02338e-11
467.250000	5.03744e-11
467.200000	5.05155e-11
467.150000	5.06569e-11
467.100000	5.07988e-11
467.050000	5.0941e-11
467.000000	5.10837e-11
466.950000	5.12267e-11
466.900000	5.13702e-11
466.850000	5.1514e-11
466.800000	5.16583e-11
466.750000	5.18029e-11
466.700000	5.1948e-11
466.650000	5.20934e-11
466.600000	5.22393e-11
466.550000	5.23856e-11
466.500000	5.25323e-11
466.450000	5.26794e-11
466.400000	5.28269e-11
466.350000	5.29748e-11
466.300000	5.31231e-11
466.250000	5.32719e-11
466.200000	5.3421e-11
466.150000	5.35706e-11
466.100000	5.37206e-11
466.050000	5.3871e-11
466.000000	5.40219e-11
465.950000	5.41732e-11
465.900000	5.43248e-11
465.850000	5.4477e-11
465.800000	5.46295e-11
465.750000	5.47825e-11
465.700000	5.49359e-11
465.650000	5.50897e-11
465.600000	5.52439e-11
465.550000	5.53986e-11
465.500000	5.55537e-11
465.450000	5.57093e-11
465.400000	5.58653e-11
465.350000	5.60217e-11
465.300000	5.61786e-11
465.250000	5.63359e-11
465.200000	5.64936e-11
465.150000	5.66518e-11
465.100000	5.68104e-11
465.050000	5.69695e-11
465.000000	5.7129e-11
464.950000	5.72889e-11
464.900000	5.74493e-11
464.850000	5.76102e-11
464.800000	5.77715e-11
464.750000	5.79333e-11
464.700000	5.80955e-11
464.650000	5.82581e-11
464.600000	5.84212e-11
464.550000	5.85848e-11
464.500000	5.87489e-11
464.450000	5.89133e-11
464.400000	5.90783e-11
464.350000	5.92437e-11
464.300000	5.94096e-11
464.250000	5.95759e-11
464.200000	5.97427e-11
464.150000	5.991e-11
464.100000	6.00777e-11
464.050000	6.0246e-11
464.000000	6.04146e-11
463.950000	6.05838e-11
463.900000	6.07534e-11
463.850000	6.09235e-11
463.800000	6.10941e-11
463.750000	6.12651e-11
463.700000	6.14367e-11
463.650000	6.16087e-11
463.600000	6.17812e-11
463.550000	6.19541e-11
463.500000	6.21276e-11
463.450000	6.23015e-11
463.400000	6.2476e-11
463.350000	6.26509e-11
463.300000	6.28263e-11
463.250000	6.30022e-11
463.200000	6.31786e-11
463.150000	6.33555e-11
463.100000	6.35329e-11
463.050000	6.37107e-11
463.000000	6.38891e-11
462.950000	6.4068e-11
462.900000	6.42474e-11
462.850000	6.44272e-11
462.800000	6.46076e-11
462.750000	6.47885e-11
462.700000	6.49699e-11
462.650000	6.51518e-11
462.600000	6.53342e-11
462.550000	6.55171e-11
462.500000	6.57005e-11
462.450000	6.58845e-11
462.400000	6.60689e-11
462.350000	6.62539e-11
462.300000	6.64394e-11
462.250000	6.66254e-11
462.200000	6.68119e-11
462.150000	6.6999e-11
462.100000	6.71865e-11
462.050000	6.73746e-11
462.000000	6.75633e-11
461.950000	6.77524e-11
461.900000	6.79421e-11
461.850000	6.81323e-11
461.800000	6.8323e-11
461.750000	6.85143e-11
461.700000	6.87061e-11
461.650000	6.88985e-11
461.600000	6.90914e-11
461.550000	6.92848e-11
461.500000	6.94788e-11
461.450000	6.96733e-11
461.400000	6.98683e-11
461.350000	7.00639e-11
461.300000	7.02601e-11
461.250000	7.04568e-11
461.200000	7.0654e-11
461.150000	7.08518e-11
461.100000	7.10502e-11
461.050000	7.12491e-11
461.000000	7.14485e-11
460.950000	7.16486e-11
460.900000	7.18491e-11
460.850000	7.20503e-11
460.800000	7.2252e-11
460.750000	7.24543e-11
460.700000	7.26571e-11
460.650000	7.28605e-11
460.600000	7.30645e-11
460.550000	7.3269e-11
460.500000	7.34741e-11
460.450000	7.36798e-11
460.400000	7.38861e-11
460.350000	7.40929e-11
460.300000	7.43003e-11
460.250000	7.45083e-11
460.200000	7.47169e-11
460.150000	7.49261e-11
460.100000	7.51358e-11
460.050000	7.53462e-11
460.000000	7.55571e-11
459.950000	7.57686e-11
459.900000	7.59807e-11
459.850000	7.61934e-11
459.800000	7.64067e-11
459.750000	7.66206e-11
459.700000	7.68351e-11
459.650000	7.70502e-11
459.600000	7.72658e-11
459.550000	7.74821e-11
459.500000	7.7699e-11
459.450000	7.79165e-11
459.400000	7.81347e-11
459.350000	7.83534e-11
459.300000	7.85727e-11
459.250000	7.87927e-11
459.200000	7.90132e-11
459.150000	7.92344e-11
459.100000	7.94562e-11
459.050000	7.96786e-11
459.000000	7.99017e-11
458.950000	8.01254e-11
458.900000	8.03496e-11
458.850000	8.05746e-11
458.800000	8.08001e-11
458.750000	8.10263e-11
458.700000	8.12531e-11
458.650000	8.14806e-11
458.600000	8.17086e-11
458.550000	8.19374e-11
458.500000	8.21667e-11
458.450000	8.23967e-11
458.400000	8.26274e-11
458.350000	8.28587e-11
458.300000	8.30906e-11
458.250000	8.33232e-11
458.200000	8.35564e-11
458.150000	8.37903e-11
458.100000	8.40249e-11
458.050000	8.42601e-11
458.000000	8.44959e-11
457.950000	8.47324e-11
457.900000	8.49696e-11
457.850000	8.52075e-11
457.800000	8.5446e-11
457.750000	8.56851e-11
457.700000	8.5925e-11
457.650000	8.61655e-11
457.600000	8.64067e-11
457.550000	8.66486e-11
457.500000	8.68911e-11
457.450000	8.71343e-11
457.400000	8.73782e-11
457.350000	8.76228e-11
457.300000	8.78681e-11
457.250000	8.8114e-11
457.200000	8.83606e-11
457.150000	8.8608e-11
457.100000	8.8856e-11
457.050000	8.91047e-11
457.000000	8.93541e-11
456.950000	8.96042e-11
456.900000	8.9855e-11
456.850000	9.01065e-11
456.800000	9.03587e-11
456.750000	9.06117e-11
456.700000	9.08653e-11
456.650000	9.11196e-11
456.600000	9.13747e-11
456.550000	9.16304e-11
456.500000	9.18869e-11
456.450000	9.21441e-11
456.400000	9.2402e-11
456.350000	9.26606e-11
456.300000	9.292e-11
456.250000	9.31801e-11
456.200000	9.34409e-11
456.150000	9.37024e-11
456.100000	9.39647e-11
456.050000	9.42277e-11
456.000000	9.44914e-11
455.950000	9.47559e-11
455.900000	9.50211e-11
455.850000	9.52871e-11
455.800000	9.55538e-11
455.750000	9.58212e-11
455.700000	9.60894e-11
455.650000	9.63583e-11
455.600000	9.6628e-11
455.550000	9.68985e-11
455.500000	9.71697e-11
455.450000	9.74417e-11
455.400000	9.77144e-11
455.350000	9.79879e-11
455.300000	9.82621e-11
455.250000	9.85372e-11
455.200000	9.88129e-11
455.150000	9.90895e-11
455.100000	9.93668e-11
455.050000	9.96449e-11
455.000000	9.99238e-11
454.950000	1.00204e-10
454.900000	1.00484e-10
454.850000	1.00765e-10
454.800000	1.01047e-10
454.750000	1.0133e-10
454.700000	1.01614e-10
454.650000	1.01898e-10
454.600000	1.02183e-10
454.550000	1.02469e-10
454.500000	1.02756e-10
454.450000	1.03044e-10
454.400000	1.03332e-10
454.350000	1.03621e-10
454.300000	1.03911e-10
454.250000	1.04202e-10
454.200000	1.04494e-10
454.150000	1.04786e-10
454.100000	1.05079e-10
454.050000	1.05373e-10
454.000000	1.05668e-10
453.950000	1.05964e-10
453.900000	1.06261e-10
453.850000	1.06558e-10
453.800000	1.06856e-10
453.750000	1.07155e-10
453.700000	1.07455e-10
453.650000	1.07756e-10
453.600000	1.08057e-10
453.550000	1.0836e-10
453.500000	1.08663e-10
453.450000	1.08967e-10
453.400000	1.09272e-10
453.350000	1.09578e-10
453.300000	1.09885e-10
453.250000	1.10192e-10
453.200000	1.10501e-10
453.150000	1.1081e-10
453.100000	1.1112e-10
453.050000	1.11431e-10
453.000000	1.11743e-10
452.950000	1.12056e-10
452.900000	1.12369e-10
452.850000	1.12684e-10
452.800000	1.12999e-10
452.750000	1.13315e-10
452.700000	1.13632e-10
452.650000	1.1395e-10
452.600000	1.14269e-10
452.550000	1.14589e-10
452.500000	1.1491e-10
452.450000	1.15231e-10
452.400000	1.15554e-10
452.350000	1.15877e-10
452.300000	1.16201e-10
452.250000	1.16527e-10
452.200000	1.16853e-10
452.150000	1.1718e-10
452.100000	1.17508e-10
452.050000	1.17836e-10
452.000000	1.18166e-10
451.950000	1.18497e-10
451.900000	1.18828e-10
451.850000	1.19161e-10
451.800000	1.19494e-10
451.750000	1.19829e-10
451.700000	1.20164e-10
451.650000	1.205e-10
451.600000	1.20838e-10
451.550000	1.21176e-10
451.500000	1.21515e-10
451.450000	1.21855e-10
451.400000	1.22196e-10
451.350000	1.22538e-10
451.300000	1.22881e-10
451.250000	1.23225e-10
451.200000	1.2357e-10
451.150000	1.23915e-10
451.100000	1.24262e-10
451.050000	1.2461e-10
451.000000	1.24959e-10
450.950000	1.25308e-10
450.900000	1.25659e-10
450.850000	1.2601e-10
450.800000	1.26363e-10
450.750000	1.26717e-10
450.700000	1.27071e-10
450.650000	1.27427e-10
450.600000	1.27783e-10
450.550000	1.28141e-10
450.500000	1.285e-10
450.450000	1.28859e-10
450.400000	1.2922e-10
450.350000	1.29581e-10
450.300000	1.29944e-10
450.250000	1.30308e-10
450.200000	1.30672e-10
450.150000	1.31038e-10
450.100000	1.31405e-10
450.050000	1.31772e-10
450.000000	1.32141e-10
449.950000	1.32511e-10
449.900000	1.32882e-10
449.850000	1.33253e-10
449.800000	1.33626e-10
449.750000	1.34e-10
449.700000	1.34375e-10
449.650000	1.34751e-10
449.600000	1.35128e-10
449.550000	1.35506e-10
449.500000	1.35885e-10
449.450000	1.36266e-10
449.400000	1.36647e-10
449.350000	1.37029e-10
449.300000	1.37413e-10
449.250000	1.37797e-10
449.200000	1.38183e-10
449.150000	1.38569e-10
449.100000	1.38957e-10
449.050000	1.39346e-10
449.000000	1.39736e-10
448.950000	1.40127e-10
448.900000	1.40519e-10
448.850000	1.40912e-10
448.800000	1.41306e-10
448.750000	1.41702e-10
448.700000	1.42098e-10
448.650000	1.42496e-10
448.600000	1.42895e-10
448.550000	1.43294e-10
448.500000	1.43695e-10
448.450000	1.44097e-10
448.400000	1.44501e-10
448.350000	1.44905e-10
448.300000	1.4531e-10
448.250000	1.45717e-10
448.200000	1.46125e-10
448.150000	1.46534e-10
448.100000	1.46944e-10
448.050000	1.47355e-10
448.000000	1.47767e-10
447.950000	1.4818e-10
447.900000	1.48595e-10
447.850000	1.49011e-10
447.800000	1.49428e-10
447.750000	1.49846e-10
447.700000	1.50265e-10
447.650000	1.50686e-10
447.600000	1.51107e-10
447.550000	1.5153e-10
447.500000	1.51954e-10
447.450000	1.52379e-10
447.400000	1.52805e-10
447.350000	1.53233e-10
447.300000	1.53662e-10
447.250000	1.54092e-10
447.200000	1.54523e-10
447.150000	1.54955e-10
447.100000	1.55389e-10
447.050000	1.55823e-10
447.000000	1.56259e-10
446.950000	1.56696e-10
446.900000	1.57135e-10
446.850000	1.57575e-10
446.800000	1.58015e-10
446.750000	1.58458e-10
446.700000	1.58901e-10
446.650000	1.59345e-10
446.600000	1.59791e-10
446.550000	1.60238e-10
446.500000	1.60687e-10
446.450000	1.61136e-10
446.400000	1.61587e-10
446.350000	1.62039e-10
446.300000	1.62492e-10
446.250000	1.62947e-10
446.200000	1.63403e-10
446.150000	1.6386e-10
446.100000	1.64319e-10
446.050000	1.64778e-10
446.000000	1.65239e-10
445.950000	1.65702e-10
445.900000	1.66165e-10
445.850000	1.6663e-10
445.800000	1.67096e-10
445.750000	1.67564e-10
445.700000	1.68032e-10
445.650000	1.68503e-10
445.600000	1.68974e-10
445.550000	1.69447e-10
445.500000	1.69921e-10
445.450000	1.70396e-10
445.400000	1.70873e-10
445.350000	1.71351e-10
445.300000	1.7183e-10
445.250000	1.72311e-10
445.200000	1.72793e-10
445.150000	1.73276e-10
445.100000	1.73761e-10
445.050000	1.74247e-10
445.000000	1.74735e-10
444.950000	1.75224e-10
444.900000	1.75714e-10
444.850000	1.76205e-10
444.800000	1.76698e-10
444.750000	1.77193e-10
444.700000	1.77688e-10
444.650000	1.78185e-10
444.600000	1.78684e-10
444.550000	1.79184e-10
444.500000	1.79685e-10
444.450000	1.80188e-10
444.400000	1.80692e-10
444.350000	1.81197e-10
444.300000	1.81704e-10
444.250000	1.82213e-10
444.200000	1.82722e-10
444.150000	1.83233e-10
444.100000	1.83746e-10
444.050000	1.8426e-10
444.000000	1.84776e-10
443.950000	1.85292e-10
443.900000	1.85811e-10
443.850000	1.86331e-10
443.800000	1.86852e-10
443.750000	1.87375e-10
443.700000	1.87899e-10
443.650000	1.88424e-10
443.600000	1.88951e-10
443.550000	1.8948e-10
443.500000	1.9001e-10
443.450000	1.90542e-10
443.400000	1.91075e-10
443.350000	1.91609e-10
443.300000	1.92145e-10
443.250000	1.92683e-10
443.200000	1.93222e-10
443.150000	1.93762e-10
443.100000	1.94304e-10
443.050000	1.94848e-10
443.000000	1.95393e-10
442.950000	1.95939e-10
442.900000	1.96487e-10
442.850000	1.97037e-10
442.800000	1.97588e-10
442.750000	1.98141e-10
442.700000	1.98695e-10
442.650000	1.99251e-10
442.600000	1.99808e-10
442.550000	2.00367e-10
442.500000	2.00928e-10
442.450000	2.0149e-10
442.400000	2.02054e-10
442.350000	2.02619e-10
442.300000	2.03186e-10
442.250000	2.03754e-10
442.200000	2.04324e-10
442.150000	2.04895e-10
442.100000	2.05469e-10
442.050000	2.06043e-10
442.000000	2.0662e-10
441.950000	2.07198e-10
441.900000	2.07777e-10
441.850000	2.08358e-10
441.800000	2.08941e-10
441.750000	2.09526e-10
441.700000	2.10112e-10
441.650000	2.10699e-10
441.600000	2.11289e-10
441.550000	2.1188e-10
441.500000	2.12472e-10
441.450000	2.13067e-10
441.400000	2.13663e-10
441.350000	2.1426e-10
441.300000	2.1486e-10
441.250000	2.15461e-10
441.200000	2.16063e-10
441.150000	2.16668e-10
441.100000	2.17274e-10
441.050000	2.17881e-10
441.000000	2.18491e-10
440.950000	2.19102e-10
440.900000	2.19715e-10
440.850000	2.20329e-10
440.800000	2.20946e-10
440.750000	2.21564e-10
440.700000	2.22183e-10
440.650000	2.22805e-10
440.600000	2.23428e-10
440.550000	2.24053e-10
440.500000	2.2468e-10
440.450000	2.25308e-10
440.400000	2.25938e-10
440.350000	2.2657e-10
440.300000	2.27204e-10
440.250000	2.27839e-10
440.200000	2.28477e-10
440.150000	2.29116e-10
440.100000	2.29757e-10
440.050000	2.30399e-10
440.000000	2.31044e-10
439.950000	2.3169e-10
439.900000	2.32338e-10
439.850000	2.32988e-10
439.800000	2.33639e-10
439.750000	2.34293e-10
439.700000	2.34948e-10
439.650000	2.35605e-10
439.600000	2.36264e-10
439.550000	2.36925e-10
439.500000	2.37588e-10
439.450000	2.38252e-10
439.400000	2.38919e-10
439.350000	2.39587e-10
439.300000	2.40257e-10
439.250000	2.40929e-10
439.200000	2.41603e-10
439.150000	2.42278e-10
439.100000	2.42956e-10
439.050000	2.43635e-10
439.000000	2.44317e-10
438.950000	2.45e-10
438.900000	2.45685e-10
438.850000	2.46373e-10
438.800000	2.47062e-10
438.750000	2.47753e-10
438.700000	2.48446e-10
438.650000	2.4914e-10
438.600000	2.49837e-10
438.550000	2.50536e-10
438.500000	2.51237e-10
438.450000	2.51939e-10
438.400000	2.52644e-10
438.350000	2.5335e-10
438.300000	2.54059e-10
438.250000	2.54769e-10
438.200000	2.55482e-10
438.150000	2.56197e-10
438.100000	2.56913e-10
438.050000	2.57632e-10
438.000000	2.58352e-10
437.950000	2.59075e-10
437.900000	2.59799e-10
437.850000	2.60526e-10
437.800000	2.61254e-10
437.750000	2.61985e-10
437.700000	2.62718e-10
437.650000	2.63452e-10
437.600000	2.64189e-10
437.550000	2.64928e-10
437.500000	2.65669e-10
437.450000	2.66412e-10
437.400000	2.67157e-10
437.350000	2.67904e-10
437.300000	2.68653e-10
437.250000	2.69405e-10
437.200000	2.70158e-10
437.150000	2.70914e-10
437.100000	2.71671e-10
437.050000	2.72431e-10
437.000000	2.73193e-10
436.950000	2.73957e-10
436.900000	2.74723e-10
436.850000	2.75491e-10
436.800000	2.76262e-10
436.750000	2.77034e-10
436.700000	2.77809e-10
436.650000	2.78586e-10
436.600000	2.79365e-10
436.550000	2.80146e-10
436.500000	2.8093e-10
436.450000	2.81715e-10
436.400000	2.82503e-10
436.350000	2.83293e-10
436.300000	2.84085e-10
436.250000	2.8488e-10
436.200000	2.85676e-10
436.150000	2.86475e-10
436.100000	2.87276e-10
436.050000	2.8808e-10
436.000000	2.88885e-10
435.950000	2.89693e-10
435.900000	2.90503e-10
435.850000	2.91315e-10
435.800000	2.9213e-10
435.750000	2.92947e-10
435.700000	2.93766e-10
435.650000	2.94588e-10
435.600000	2.95411e-10
435.550000	2.96238e-10
435.500000	2.97066e-10
435.450000	2.97897e-10
435.400000	2.9873e-10
435.350000	2.99565e-10
435.300000	3.00403e-10
435.250000	3.01243e-10
435.200000	3.02085e-10
435.150000	3.0293e-10
435.100000	3.03777e-10
435.050000	3.04626e-10
435.000000	3.05478e-10
434.950000	3.06332e-10
434.900000	3.07189e-10
434.850000	3.08048e-10
434.800000	3.08909e-10
434.750000	3.09773e-10
434.700000	3.10639e-10
434.650000	3.11508e-10
434.600000	3.12379e-10
434.550000	3.13252e-10
434.500000	3.14128e-10
434.450000	3.15007e-10
434.400000	3.15888e-10
434.350000	3.16771e-10
434.300000	3.17657e-10
434.250000	3.18545e-10
434.200000	3.19436e-10
434.150000	3.20329e-10
434.100000	3.21224e-10
434.050000	3.22123e-10
434.000000	3.23023e-10
433.950000	3.23927e-10
433.900000	3.24832e-10
433.850000	3.25741e-10
433.800000	3.26651e-10
433.750000	3.27565e-10
433.700000	3.28481e-10
433.650000	3.29399e-10
433.600000	3.3032e-10
433.550000	3.31244e-10
433.500000	3.3217e-10
433.450000	3.33099e-10
433.400000	3.3403e-10
433.350000	3.34964e-10
433.300000	3.35901e-10
433.250000	3.3684e-10
433.200000	3.37782e-10
433.150000	3.38726e-10
433.100000	3.39673e-10
433.050000	3.40623e-10
433.000000	3.41575e-10
432.950000	3.4253e-10
432.900000	3.43488e-10
432.850000	3.44449e-10
432.800000	3.45412e-10
432.750000	3.46377e-10
432.700000	3.47346e-10
432.650000	3.48317e-10
432.600000	3.49291e-10
432.550000	3.50267e-10
432.500000	3.51247e-10
432.450000	3.52229e-10
432.400000	3.53214e-10
432.350000	3.54201e-10
432.300000	3.55192e-10
432.250000	3.56185e-10
432.200000	3.5718e-10
432.150000	3.58179e-10
432.100000	3.59181e-10
432.050000	3.60185e-10
432.000000	3.61192e-10
431.950000	3.62202e-10
431.900000	3.63214e-10
431.850000	3.6423e-10
431.800000	3.65248e-10
431.750000	3.66269e-10
431.700000	3.67293e-10
431.650000	3.6832e-10
431.600000	3.6935e-10
431.550000	3.70383e-10
431.500000	3.71418e-10
431.450000	3.72457e-10
431.400000	3.73498e-10
431.350000	3.74542e-10
431.300000	3.75589e-10
431.250000	3.76639e-10
431.200000	3.77692e-10
431.150000	3.78748e-10
431.100000	3.79807e-10
431.050000	3.80869e-10
431.000000	3.81934e-10
430.950000	3.83002e-10
430.900000	3.84072e-10
430.850000	3.85146e-10
430.800000	3.86223e-10
430.750000	3.87303e-10
430.700000	3.88385e-10
430.650000	3.89471e-10
430.600000	3.9056e-10
430.550000	3.91652e-10
430.500000	3.92747e-10
430.450000	3.93845e-10
430.400000	3.94946e-10
430.350000	3.9605e-10
430.300000	3.97157e-10
430.250000	3.98268e-10
430.200000	3.99381e-10
430.150000	4.00497e-10
430.100000	4.01617e-10
430.050000	4.0274e-10
430.000000	4.03866e-10
429.950000	4.04995e-10
429.900000	4.06127e-10
429.850000	4.07262e-10
429.800000	4.08401e-10
429.750000	4.09543e-10
429.700000	4.10688e-10
429.650000	4.11836e-10
429.600000	4.12987e-10
429.550000	4.14141e-10
429.500000	4.15299e-10
429.450000	4.1646e-10
429.400000	4.17624e-10
429.350000	4.18792e-10
429.300000	4.19963e-10
429.250000	4.21137e-10
429.200000	4.22314e-10
429.150000	4.23494e-10
429.100000	4.24678e-10
429.050000	4.25865e-10
429.000000	4.27056e-10
428.950000	4.2825e-10
428.900000	4.29447e-10
428.850000	4.30647e-10
428.800000	4.31851e-10
428.750000	4.33058e-10
428.700000	4.34269e-10
428.650000	4.35483e-10
428.600000	4.367e-10
428.550000	4.37921e-10
428.500000	4.39145e-10
428.450000	4.40373e-10
428.400000	4.41604e-10
428.350000	4.42838e-10
428.300000	4.44076e-10
428.250000	4.45318e-10
428.200000	4.46562e-10
428.150000	4.47811e-10
428.100000	4.49062e-10
428.050000	4.50318e-10
428.000000	4.51577e-10
427.950000	4.52839e-10
427.900000	4.54105e-10
427.850000	4.55374e-10
427.800000	4.56647e-10
427.750000	4.57923e-10
427.700000	4.59203e-10
427.650000	4.60487e-10
427.600000	4.61774e-10
427.550000	4.63065e-10
427.500000	4.64359e-10
427.450000	4.65657e-10
427.400000	4.66959e-10
427.350000	4.68264e-10
427.300000	4.69573e-10
427.250000	4.70886e-10
427.200000	4.72202e-10
427.150000	4.73522e-10
427.100000	4.74845e-10
427.050000	4.76173e-10
427.000000	4.77504e-10
426.950000	4.78838e-10
426.900000	4.80177e-10
426.850000	4.81519e-10
426.800000	4.82865e-10
426.750000	4.84214e-10
426.700000	4.85568e-10
426.650000	4.86925e-10
426.600000	4.88286e-10
426.550000	4.89651e-10
426.500000	4.9102e-10
426.450000	4.92392e-10
426.400000	4.93768e-10
426.350000	4.95148e-10
426.300000	4.96532e-10
426.250000	4.9792e-10
426.200000	4.99312e-10
426.150000	5.00708e-10
426.100000	5.02107e-10
426.050000	5.0351e-10
426.000000	5.04918e-10
425.950000	5.06329e-10
425.900000	5.07744e-10
425.850000	5.09163e-10
425.800000	5.10587e-10
425.750000	5.12014e-10
425.700000	5.13445e-10
425.650000	5.1488e-10
425.600000	5.16319e-10
425.550000	5.17762e-10
425.500000	5.19209e-10
425.450000	5.2066e-10
425.400000	5.22115e-10
425.350000	5.23575e-10
425.300000	5.25038e-10
425.250000	5.26505e-10
425.200000	5.27977e-10
425.150000	5.29453e-10
425.100000	5.30932e-10
425.050000	5.32416e-10
425.000000	5.33904e-10
424.950000	5.35397e-10
424.900000	5.36893e-10
424.850000	5.38393e-10
424.800000	5.39898e-10
424.750000	5.41407e-10
424.700000	5.4292e-10
424.650000	5.44438e-10
424.600000	5.45959e-10
424.550000	5.47485e-10
424.500000	5.49015e-10
424.450000	5.5055e-10
424.400000	5.52088e-10
424.350000	5.53631e-10
424.300000	5.55179e-10
424.250000	5.5673e-10
424.200000	5.58286e-10
424.150000	5.59846e-10
424.100000	5.61411e-10
424.050000	5.6298e-10
424.000000	5.64553e-10
423.950000	5.66131e-10
423.900000	5.67713e-10
423.850000	5.693e-10
423.800000	5.70891e-10
423.750000	5.72486e-10
423.700000	5.74086e-10
423.650000	5.75691e-10
423.600000	5.773e-10
423.550000	5.78913e-10
423.500000	5.80531e-10
423.450000	5.82153e-10
423.400000	5.8378e-10
423.350000	5.85412e-10
423.300000	5.87048e-10
423.250000	5.88688e-10
423.200000	5.90333e-10
423.150000	5.91983e-10
423.100000	5.93637e-10
423.050000	5.95296e-10
423.000000	5.9696e-10
422.950000	5.98628e-10
422.900000	6.00301e-10
422.850000	6.01979e-10
422.800000	6.03661e-10
422.750000	6.05348e-10
422.700000	6.0704e-10
422.650000	6.08736e-10
422.600000	6.10437e-10
422.550000	6.12143e-10
422.500000	6.13854e-10
422.450000	6.15569e-10
422.400000	6.17289e-10
422.350000	6.19014e-10
422.300000	6.20744e-10
422.250000	6.22479e-10
422.200000	6.24218e-10
422.150000	6.25963e-10
422.100000	6.27712e-10
422.050000	6.29466e-10
422.000000	6.31225e-10
421.950000	6.32989e-10
421.900000	6.34758e-10
421.850000	6.36532e-10
421.800000	6.3831e-10
421.750000	6.40094e-10
421.700000	6.41883e-10
421.650000	6.43676e-10
421.600000	6.45475e-10
421.550000	6.47279e-10
421.500000	6.49088e-10
421.450000	6.50901e-10
421.400000	6.5272e-10
421.350000	6.54544e-10
421.300000	6.56373e-10
421.250000	6.58207e-10
421.200000	6.60046e-10
421.150000	6.61891e-10
421.100000	6.6374e-10
421.050000	6.65595e-10
421.000000	6.67455e-10
420.950000	6.6932e-10
420.900000	6.7119e-10
420.850000	6.73066e-10
420.800000	6.74946e-10
420.750000	6.76832e-10
420.700000	6.78724e-10
420.650000	6.8062e-10
420.600000	6.82522e-10
420.550000	6.84429e-10
420.500000	6.86342e-10
420.450000	6.88259e-10
420.400000	6.90182e-10
420.350000	6.92111e-10
420.300000	6.94045e-10
420.250000	6.95984e-10
420.200000	6.97929e-10
420.150000	6.99879e-10
420.100000	7.01835e-10
420.050000	7.03796e-10
420.000000	7.05762e-10
419.950000	7.07734e-10
419.900000	7.09712e-10
419.850000	7.11695e-10
419.800000	7.13683e-10
419.750000	7.15677e-10
419.700000	7.17677e-10
419.650000	7.19682e-10
419.600000	7.21693e-10
419.550000	7.2371e-10
419.500000	7.25732e-10
419.450000	7.27759e-10
419.400000	7.29793e-10
419.350000	7.31832e-10
419.300000	7.33877e-10
419.250000	7.35927e-10
419.200000	7.37983e-10
419.150000	7.40045e-10
419.100000	7.42113e-10
419.050000	7.44186e-10
419.000000	7.46266e-10
418.950000	7.48351e-10
418.900000	7.50441e-10
418.850000	7.52538e-10
418.800000	7.54641e-10
418.750000	7.56749e-10
418.700000	7.58864e-10
418.650000	7.60984e-10
418.600000	7.6311e-10
418.550000	7.65242e-10
418.500000	7.6738e-10
418.450000	7.69524e-10
418.400000	7.71674e-10
418.350000	7.7383e-10
418.300000	7.75992e-10
418.250000	7.7816e-10
418.200000	7.80334e-10
418.150000	7.82514e-10
418.100000	7.847e-10
418.050000	7.86893e-10
418.000000	7.89091e-10
417.950000	7.91296e-10
417.900000	7.93506e-10
417.850000	7.95723e-10
417.800000	7.97946e-10
417.750000	8.00176e-10
417.700000	8.02411e-10
417.650000	8.04653e-10
417.600000	8.06901e-10
417.550000	8.09155e-10
417.500000	8.11416e-10
417.450000	8.13683e-10
417.400000	8.15956e-10
417.350000	8.18236e-10
417.300000	8.20522e-10
417.250000	8.22814e-10
417.200000	8.25113e-10
417.150000	8.27418e-10
417.100000	8.29729e-10
417.050000	8.32047e-10
417.000000	8.34372e-10
416.950000	8.36703e-10
416.900000	8.3904e-10
416.850000	8.41384e-10
416.800000	8.43735e-10
416.750000	8.46092e-10
416.700000	8.48455e-10
416.650000	8.50826e-10
416.600000	8.53203e-10
416.550000	8.55586e-10
416.500000	8.57976e-10
416.450000	8.60373e-10
416.400000	8.62777e-10
416.350000	8.65187e-10
416.300000	8.67604e-10
416.250000	8.70028e-10
416.200000	8.72458e-10
416.150000	8.74895e-10
416.100000	8.77339e-10
416.050000	8.7979e-10
416.000000	8.82248e-10
415.950000	8.84713e-10
415.900000	8.87184e-10
415.850000	8.89662e-10
415.800000	8.92148e-10
415.750000	8.9464e-10
415.700000	8.97139e-10
415.650000	8.99645e-10
415.600000	9.02158e-10
415.550000	9.04678e-10
415.500000	9.07206e-10
415.450000	9.0974e-10
415.400000	9.12281e-10
415.350000	9.14829e-10
415.300000	9.17385e-10
415.250000	9.19948e-10
415.200000	9.22517e-10
415.150000	9.25094e-10
415.100000	9.27679e-10
415.050000	9.3027e-10
415.000000	9.32868e-10
414.950000	9.35474e-10
414.900000	9.38087e-10
414.850000	9.40708e-10
414.800000	9.43336e-10
414.750000	9.45971e-10
414.700000	9.48613e-10
414.650000	9.51263e-10
414.600000	9.5392e-10
414.550000	9.56585e-10
414.500000	9.59257e-10
414.450000	9.61936e-10
414.400000	9.64623e-10
414.350000	9.67317e-10
414.300000	9.70019e-10
414.250000	9.72729e-10
414.200000	9.75446e-10
414.150000	9.78171e-10
414.100000	9.80903e-10
414.050000	9.83643e-10
414.000000	9.8639e-10
413.950000	9.89145e-10
413.900000	9.91908e-10
413.850000	9.94679e-10
413.800000	9.97457e-10
413.750000	1.00024e-09
413.700000	1.00304e-09
413.650000	1.00584e-09
413.600000	1.00865e-09
413.550000	1.01147e-09
413.500000	1.01429e-09
413.450000	1.01712e-09
413.400000	1.01996e-09
413.350000	1.02281e-09
413.300000	1.02567e-09
413.250000	1.02854e-09
413.200000	1.03141e-09
413.150000	1.03429e-09
413.100000	1.03718e-09
413.050000	1.04007e-09
413.000000	1.04298e-09
412.950000	1.04589e-09
412.900000	1.04881e-09
412.850000	1.05174e-09
412.800000	1.05468e-09
412.750000	1.05763e-09
412.700000	1.06058e-09
412.650000	1.06354e-09
412.600000	1.06651e-09
412.550000	1.06949e-09
412.500000	1.07248e-09
412.450000	1.07547e-09
412.400000	1.07848e-09
412.350000	1.08149e-09
412.300000	1.08451e-09
412.250000	1.08754e-09
412.200000	1.09058e-09
412.150000	1.09362e-09
412.100000	1.09668e-09
412.050000	1.09974e-09
412.000000	1.10281e-09
411.950000	1.10589e-09
411.900000	1.10898e-09
411.850000	1.11208e-09
411.800000	1.11518e-09
411.750000	1.1183e-09
411.700000	1.12142e-09
411.650000	1.12455e-09
411.600000	1.12769e-09
411.550000	1.13084e-09
411.500000	1.134e-09
411.450000	1.13717e-09
411.400000	1.14034e-09
411.350000	1.14353e-09
411.300000	1.14672e-09
411.250000	1.14993e-09
411.200000	1.15314e-09
411.150000	1.15636e-09
411.100000	1.15959e-09
411.050000	1.16283e-09
411.000000	1.16607e-09
410.950000	1.16933e-09
410.900000	1.17259e-09
410.850000	1.17587e-09
410.800000	1.17915e-09
410.750000	1.18245e-09
410.700000	1.18575e-09
410.650000	1.18906e-09
410.600000	1.19238e-09
410.550000	1.19571e-09
410.500000	1.19905e-09
410.450000	1.2024e-09
410.400000	1.20576e-09
410.350000	1.20912e-09
410.300000	1.2125e-09
410.250000	1.21589e-09
410.200000	1.21928e-09
410.150000	1.22269e-09
410.100000	1.2261e-09
410.050000	1.22952e-09
410.000000	1.23296e-09
409.950000	1.2364e-09
409.900000	1.23985e-09
409.850000	1.24332e-09
409.800000	1.24679e-09
409.750000	1.25027e-09
409.700000	1.25376e-09
409.650000	1.25726e-09
409.600000	1.26077e-09
409.550000	1.26429e-09
409.500000	1.26783e-09
409.450000	1.27137e-09
409.400000	1.27492e-09
409.350000	1.27848e-09
409.300000	1.28205e-09
409.250000	1.28563e-09
409.200000	1.28922e-09
409.150000	1.29282e-09
409.100000	1.29643e-09
409.050000	1.30005e-09
409.000000	1.30368e-09
408.950000	1.30732e-09
408.900000	1.31097e-09
408.850000	1.31463e-09
408.800000	1.3183e-09
408.750000	1.32198e-09
408.700000	1.32567e-09
408.650000	1.32937e-09
408.600000	1.33309e-09
408.550000	1.33681e-09
408.500000	1.34054e-09
408.450000	1.34428e-09
408.400000	1.34804e-09
408.350000	1.3518e-09
408.300000	1.35558e-09
408.250000	1.35936e-09
408.200000	1.36316e-09
408.150000	1.36696e-09
408.100000	1.37078e-09
408.050000	1.37461e-09
408.000000	1.37845e-09
407.950000	1.3823e-09
407.900000	1.38615e-09
407.850000	1.39003e-09
407.800000	1.39391e-09
407.750000	1.3978e-09
407.700000	1.4017e-09
407.650000	1.40562e-09
407.600000	1.40954e-09
407.550000	1.41348e-09
407.500000	1.41742e-09
407.450000	1.42138e-09
407.400000	1.42535e-09
407.350000	1.42933e-09
407.300000	1.43332e-09
407.250000	1.43732e-09
407.200000	1.44133e-09
407.150000	1.44536e-09
407.100000	1.44939e-09
407.050000	1.45344e-09
407.000000	1.4575e-09
406.950000	1.46157e-09
406.900000	1.46565e-09
406.850000	1.46974e-09
406.800000	1.47385e-09
406.750000	1.47796e-09
406.700000	1.48209e-09
406.650000	1.48622e-09
406.600000	1.49037e-09
406.550000	1.49454e-09
406.500000	1.49871e-09
406.450000	1.50289e-09
406.400000	1.50709e-09
406.350000	1.5113e-09
406.300000	1.51552e-09
406.250000	1.51975e-09
406.200000	1.52399e-09
406.150000	1.52824e-09
406.100000	1.53251e-09
406.050000	1.53679e-09
406.000000	1.54108e-09
405.950000	1.54538e-09
405.900000	1.5497e-09
405.850000	1.55402e-09
405.800000	1.55836e-09
405.750000	1.56271e-09
405.700000	1.56708e-09
405.650000	1.57145e-09
405.600000	1.57584e-09
405.550000	1.58024e-09
405.500000	1.58465e-09
405.450000	1.58907e-09
405.400000	1.59351e-09
405.350000	1.59796e-09
405.300000	1.60242e-09
405.250000	1.60689e-09
405.200000	1.61138e-09
405.150000	1.61588e-09
405.100000	1.62039e-09
405.050000	1.62491e-09
405.000000	1.62945e-09
404.950000	1.634e-09
404.900000	1.63856e-09
404.850000	1.64314e-09
404.800000	1.64772e-09
404.750000	1.65232e-09
404.700000	1.65694e-09
404.650000	1.66156e-09
404.600000	1.6662e-09
404.550000	1.67085e-09
404.500000	1.67552e-09
404.450000	1.68019e-09
404.400000	1.68488e-09
404.350000	1.68959e-09
404.300000	1.6943e-09
404.250000	1.69903e-09
404.200000	1.70378e-09
404.150000	1.70853e-09
404.100000	1.7133e-09
404.050000	1.71808e-09
404.000000	1.72288e-09
403.950000	1.72769e-09
403.900000	1.73251e-09
403.850000	1.73735e-09
403.800000	1.7422e-09
403.750000	1.74706e-09
403.700000	1.75194e-09
403.650000	1.75683e-09
403.600000	1.76173e-09
403.550000	1.76665e-09
403.500000	1.77158e-09
403.450000	1.77653e-09
403.400000	1.78149e-09
403.350000	1.78646e-09
403.300000	1.79145e-09
403.250000	1.79645e-09
403.200000	1.80146e-09
403.150000	1.80649e-09
403.100000	1.81153e-09
403.050000	1.81659e-09
403.000000	1.82166e-09
402.950000	1.82675e-09
402.900000	1.83185e-09
402.850000	1.83696e-09
402.800000	1.84209e-09
402.750000	1.84723e-09
402.700000	1.85239e-09
402.650000	1.85756e-09
402.600000	1.86274e-09
402.550000	1.86794e-09
402.500000	1.87315e-09
402.450000	1.87838e-09
402.400000	1.88363e-09
402.350000	1.88888e-09
402.300000	1.89416e-09
402.250000	1.89944e-09
402.200000	1.90475e-09
402.150000	1.91006e-09
402.100000	1.91539e-09
402.050000	1.92074e-09
402.000000	1.9261e-09
401.950000	1.93148e-09
401.900000	1.93687e-09
401.850000	1.94227e-09
401.800000	1.9477e-09
401.750000	1.95313e-09
401.700000	1.95858e-09
401.650000	1.96405e-09
401.600000	1.96953e-09
401.550000	1.97503e-09
401.500000	1.98054e-09
401.450000	1.98607e-09
401.400000	1.99161e-09
401.350000	1.99717e-09
401.300000	2.00275e-09
401.250000	2.00834e-09
401.200000	2.01394e-09
401.150000	2.01956e-09
401.100000	2.0252e-09
401.050000	2.03085e-09
401.000000	2.03652e-09
400.950000	2.0422e-09
400.900000	2.0479e-09
400.850000	2.05362e-09
400.800000	2.05935e-09
400.750000	2.0651e-09
400.700000	2.07086e-09
400.650000	2.07664e-09
400.600000	2.08244e-09
400.550000	2.08825e-09
400.500000	2.09408e-09
400.450000	2.09992e-09
400.400000	2.10578e-09
400.350000	2.11166e-09
400.300000	2.11755e-09
400.250000	2.12346e-09
400.200000	2.12939e-09
400.150000	2.13533e-09
400.100000	2.14129e-09
400.050000	2.14727e-09
400.000000	2.15326e-09
399.950000	2.15927e-09
399.900000	2.1653e-09
399.850000	2.17134e-09
399.800000	2.1774e-09
399.750000	2.18348e-09
399.700000	2.18957e-09
399.650000	2.19568e-09
399.600000	2.20181e-09
399.550000	2.20795e-09
399.500000	2.21412e-09
399.450000	2.2203e-09
399.400000	2.22649e-09
399.350000	2.23271e-09
399.300000	2.23894e-09
399.250000	2.24518e-09
399.200000	2.25145e-09
399.150000	2.25773e-09
399.100000	2.26403e-09
399.050000	2.27035e-09
399.000000	2.27669e-09
398.950000	2.28304e-09
398.900000	2.28941e-09
398.850000	2.2958e-09
398.800000	2.30221e-09
398.750000	2.30863e-09
398.700000	2.31508e-09
398.650000	2.32154e-09
398.600000	2.32801e-09
398.550000	2.33451e-09
398.500000	2.34103e-09
398.450000	2.34756e-09
398.400000	2.35411e-09
398.350000	2.36068e-09
398.300000	2.36727e-09
398.250000	2.37387e-09
398.200000	2.3805e-09
398.150000	2.38714e-09
398.100000	2.3938e-09
398.050000	2.40048e-09
398.000000	2.40718e-09
397.950000	2.4139e-09
397.900000	2.42063e-09
397.850000	2.42739e-09
397.800000	2.43416e-09
397.750000	2.44095e-09
397.700000	2.44777e-09
397.650000	2.4546e-09
397.600000	2.46145e-09
397.550000	2.46831e-09
397.500000	2.4752e-09
397.450000	2.48211e-09
397.400000	2.48903e-09
397.350000	2.49598e-09
397.300000	2.50294e-09
397.250000	2.50993e-09
397.200000	2.51693e-09
397.150000	2.52396e-09
397.100000	2.531e-09
397.050000	2.53806e-09
397.000000	2.54514e-09
396.950000	2.55224e-09
396.900000	2.55937e-09
396.850000	2.56651e-09
396.800000	2.57367e-09
396.750000	2.58085e-09
396.700000	2.58805e-09
396.650000	2.59527e-09
396.600000	2.60251e-09
396.550000	2.60978e-09
396.500000	2.61706e-09
396.450000	2.62436e-09
396.400000	2.63168e-09
396.350000	2.63903e-09
396.300000	2.64639e-09
396.250000	2.65377e-09
396.200000	2.66118e-09
396.150000	2.6686e-09
396.100000	2.67605e-09
396.050000	2.68351e-09
396.000000	2.691e-09
395.950000	2.69851e-09
395.900000	2.70604e-09
395.850000	2.71359e-09
395.800000	2.72116e-09
395.750000	2.72875e-09
395.700000	2.73637e-09
395.650000	2.744e-09
395.600000	2.75166e-09
395.550000	2.75933e-09
395.500000	2.76703e-09
395.450000	2.77475e-09
395.400000	2.7825e-09
395.350000	2.79026e-09
395.300000	2.79804e-09
395.250000	2.80585e-09
395.200000	2.81368e-09
395.150000	2.82153e-09
395.100000	2.8294e-09
395.050000	2.83729e-09
395.000000	2.84521e-09
394.950000	2.85315e-09
394.900000	2.86111e-09
394.850000	2.86909e-09
394.800000	2.8771e-09
394.750000	2.88512e-09
394.700000	2.89317e-09
394.650000	2.90124e-09
394.600000	2.90934e-09
394.550000	2.91745e-09
394.500000	2.92559e-09
394.450000	2.93376e-09
394.400000	2.94194e-09
394.350000	2.95015e-09
394.300000	2.95838e-09
394.250000	2.96663e-09
394.200000	2.97491e-09
394.150000	2.98321e-09
394.100000	2.99153e-09
394.050000	2.99988e-09
394.000000	3.00824e-09
393.950000	3.01664e-09
393.900000	3.02505e-09
393.850000	3.03349e-09
393.800000	3.04195e-09
393.750000	3.05044e-09
393.700000	3.05895e-09
393.650000	3.06748e-09
393.600000	3.07604e-09
393.550000	3.08462e-09
393.500000	3.09323e-09
393.450000	3.10186e-09
393.400000	3.11051e-09
393.350000	3.11919e-09
393.300000	3.12789e-09
393.250000	3.13661e-09
393.200000	3.14536e-09
393.150000	3.15414e-09
393.100000	3.16294e-09
393.050000	3.17176e-09
393.000000	3.18061e-09
392.950000	3.18948e-09
392.900000	3.19838e-09
392.850000	3.2073e-09
392.800000	3.21625e-09
392.750000	3.22522e-09
392.700000	3.23422e-09
392.650000	3.24324e-09
392.600000	3.25229e-09
392.550000	3.26136e-09
392.500000	3.27046e-09
392.450000	3.27958e-09
392.400000	3.28873e-09
392.350000	3.2979e-09
392.300000	3.3071e-09
392.250000	3.31632e-09
392.200000	3.32558e-09
392.150000	3.33485e-09
392.100000	3.34415e-09
392.050000	3.35348e-09
392.000000	3.36284e-09
391.950000	3.37222e-09
391.900000	3.38162e-09
391.850000	3.39106e-09
391.800000	3.40052e-09
391.750000	3.41e-09
391.700000	3.41951e-09
391.650000	3.42905e-09
391.600000	3.43861e-09
391.550000	3.44821e-09
391.500000	3.45782e-09
391.450000	3.46747e-09
391.400000	3.47714e-09
391.350000	3.48684e-09
391.300000	3.49657e-09
391.250000	3.50632e-09
391.200000	3.5161e-09
391.150000	3.52591e-09
391.100000	3.53574e-09
391.050000	3.5456e-09
391.000000	3.55549e-09
390.950000	3.56541e-09
390.900000	3.57535e-09
390.850000	3.58533e-09
390.800000	3.59533e-09
390.750000	3.60535e-09
390.700000	3.61541e-09
390.650000	3.62549e-09
390.600000	3.63561e-09
390.550000	3.64575e-09
390.500000	3.65591e-09
390.450000	3.66611e-09
390.400000	3.67634e-09
390.350000	3.68659e-09
390.300000	3.69687e-09
390.250000	3.70718e-09
390.200000	3.71752e-09
390.150000	3.72789e-09
390.100000	3.73829e-09
390.050000	3.74871e-09
390.000000	3.75917e-09
389.950000	3.76965e-09
389.900000	3.78017e-09
389.850000	3.79071e-09
389.800000	3.80128e-09
389.750000	3.81188e-09
389.700000	3.82252e-09
389.650000	3.83318e-09
389.600000	3.84387e-09
389.550000	3.85459e-09
389.500000	3.86534e-09
389.450000	3.87612e-09
389.400000	3.88693e-09
389.350000	3.89777e-09
389.300000	3.90864e-09
389.250000	3.91954e-09
389.200000	3.93047e-09
389.150000	3.94143e-09
389.100000	3.95242e-09
389.050000	3.96345e-09
389.000000	3.9745e-09
388.950000	3.98558e-09
388.900000	3.9967e-09
388.850000	4.00784e-09
388.800000	4.01902e-09
388.750000	4.03023e-09
388.700000	4.04147e-09
388.650000	4.05274e-09
388.600000	4.06404e-09
388.550000	4.07538e-09
388.500000	4.08674e-09
388.450000	4.09814e-09
388.400000	4.10957e-09
388.350000	4.12103e-09
388.300000	4.13252e-09
388.250000	4.14404e-09
388.200000	4.1556e-09
388.150000	4.16719e-09
388.100000	4.17881e-09
388.050000	4.19046e-09
388.000000	4.20215e-09
387.950000	4.21387e-09
387.900000	4.22562e-09
387.850000	4.2374e-09
387.800000	4.24922e-09
387.750000	4.26107e-09
387.700000	4.27295e-09
387.650000	4.28486e-09
387.600000	4.29681e-09
387.550000	4.30879e-09
387.500000	4.32081e-09
387.450000	4.33286e-09
387.400000	4.34494e-09
387.350000	4.35706e-09
387.300000	4.36921e-09
387.250000	4.38139e-09
387.200000	4.39361e-09
387.150000	4.40586e-09
387.100000	4.41814e-09
387.050000	4.43046e-09
387.000000	4.44282e-09
386.950000	4.45521e-09
386.900000	4.46763e-09
386.850000	4.48009e-09
386.800000	4.49258e-09
386.750000	4.50511e-09
386.700000	4.51767e-09
386.650000	4.53027e-09
386.600000	4.5429e-09
386.550000	4.55556e-09
386.500000	4.56827e-09
386.450000	4.581e-09
386.400000	4.59378e-09
386.350000	4.60659e-09
386.300000	4.61943e-09
386.250000	4.63231e-09
386.200000	4.64523e-09
386.150000	4.65818e-09
386.100000	4.67117e-09
386.050000	4.68419e-09
386.000000	4.69725e-09
385.950000	4.71035e-09
385.900000	4.72348e-09
385.850000	4.73665e-09
385.800000	4.74986e-09
385.750000	4.7631e-09
385.700000	4.77638e-09
385.650000	4.7897e-09
385.600000	4.80306e-09
385.550000	4.81645e-09
385.500000	4.82988e-09
385.450000	4.84334e-09
385.400000	4.85685e-09
385.350000	4.87039e-09
385.300000	4.88397e-09
385.250000	4.89758e-09
385.200000	4.91124e-09
385.150000	4.92493e-09
385.100000	4.93866e-09
385.050000	4.95243e-09
385.000000	4.96624e-09
384.950000	4.98009e-09
384.900000	4.99397e-09
384.850000	5.00789e-09
384.800000	5.02186e-09
384.750000	5.03586e-09
384.700000	5.0499e-09
384.650000	5.06398e-09
384.600000	5.07809e-09
384.550000	5.09225e-09
384.500000	5.10645e-09
384.450000	5.12069e-09
384.400000	5.13496e-09
384.350000	5.14928e-09
384.300000	5.16363e-09
384.250000	5.17803e-09
384.200000	5.19246e-09
384.150000	5.20694e-09
384.100000	5.22146e-09
384.050000	5.23601e-09
384.000000	5.25061e-09
383.950000	5.26525e-09
383.900000	5.27993e-09
383.850000	5.29465e-09
383.800000	5.30941e-09
383.750000	5.32421e-09
383.700000	5.33905e-09
383.650000	5.35393e-09
383.600000	5.36886e-09
383.550000	5.38383e-09
383.500000	5.39884e-09
383.450000	5.41389e-09
383.400000	5.42898e-09
383.350000	5.44411e-09
383.300000	5.45929e-09
383.250000	5.47451e-09
383.200000	5.48977e-09
383.150000	5.50507e-09
383.100000	5.52042e-09
383.050000	5.53581e-09
383.000000	5.55124e-09
382.950000	5.56671e-09
382.900000	5.58223e-09
382.850000	5.59779e-09
382.800000	5.6134e-09
382.750000	5.62905e-09
382.700000	5.64474e-09
382.650000	5.66047e-09
382.600000	5.67625e-09
382.550000	5.69207e-09
382.500000	5.70794e-09
382.450000	5.72385e-09
382.400000	5.73981e-09
382.350000	5.75581e-09
382.300000	5.77185e-09
382.250000	5.78794e-09
382.200000	5.80407e-09
382.150000	5.82025e-09
382.100000	5.83648e-09
382.050000	5.85275e-09
382.000000	5.86906e-09
381.950000	5.88542e-09
381.900000	5.90182e-09
381.850000	5.91827e-09
381.800000	5.93477e-09
381.750000	5.95131e-09
381.700000	5.9679e-09
381.650000	5.98454e-09
381.600000	6.00122e-09
381.550000	6.01795e-09
381.500000	6.03472e-09
381.450000	6.05154e-09
381.400000	6.06841e-09
381.350000	6.08532e-09
381.300000	6.10228e-09
381.250000	6.11929e-09
381.200000	6.13635e-09
381.150000	6.15345e-09
381.100000	6.1706e-09
381.050000	6.1878e-09
381.000000	6.20505e-09
380.950000	6.22234e-09
380.900000	6.23969e-09
380.850000	6.25708e-09
380.800000	6.27452e-09
380.750000	6.29201e-09
380.700000	6.30954e-09
380.650000	6.32713e-09
380.600000	6.34476e-09
380.550000	6.36245e-09
380.500000	6.38018e-09
380.450000	6.39796e-09
380.400000	6.41579e-09
380.350000	6.43367e-09
380.300000	6.45161e-09
380.250000	6.46959e-09
380.200000	6.48762e-09
380.150000	6.5057e-09
380.100000	6.52383e-09
380.050000	6.54201e-09
380.000000	6.56025e-09
379.950000	6.57853e-09
379.900000	6.59686e-09
379.850000	6.61525e-09
379.800000	6.63369e-09
379.750000	6.65217e-09
379.700000	6.67071e-09
379.650000	6.6893e-09
379.600000	6.70795e-09
379.550000	6.72664e-09
379.500000	6.74539e-09
379.450000	6.76419e-09
379.400000	6.78304e-09
379.350000	6.80194e-09
379.300000	6.8209e-09
379.250000	6.83991e-09
379.200000	6.85897e-09
379.150000	6.87808e-09
379.100000	6.89725e-09
379.050000	6.91647e-09
379.000000	6.93575e-09
378.950000	6.95507e-09
378.900000	6.97446e-09
378.850000	6.99389e-09
378.800000	7.01338e-09
378.750000	7.03293e-09
378.700000	7.05253e-09
378.650000	7.07218e-09
378.600000	7.09189e-09
378.550000	7.11165e-09
378.500000	7.13147e-09
378.450000	7.15134e-09
378.400000	7.17127e-09
378.350000	7.19126e-09
378.300000	7.21129e-09
378.250000	7.23139e-09
378.200000	7.25154e-09
378.150000	7.27175e-09
378.100000	7.29201e-09
378.050000	7.31233e-09
378.000000	7.33271e-09
377.950000	7.35314e-09
377.900000	7.37363e-09
377.850000	7.39418e-09
377.800000	7.41478e-09
377.750000	7.43544e-09
377.700000	7.45616e-09
377.650000	7.47694e-09
377.600000	7.49777e-09
377.550000	7.51867e-09
377.500000	7.53962e-09
377.450000	7.56063e-09
377.400000	7.58169e-09
377.350000	7.60282e-09
377.300000	7.62401e-09
377.250000	7.64525e-09
377.200000	7.66655e-09
377.150000	7.68791e-09
377.100000	7.70934e-09
377.050000	7.73082e-09
377.000000	7.75236e-09
376.950000	7.77396e-09
376.900000	7.79562e-09
376.850000	7.81734e-09
376.800000	7.83912e-09
376.750000	7.86097e-09
376.700000	7.88287e-09
376.650000	7.90483e-09
376.600000	7.92686e-09
376.550000	7.94894e-09
376.500000	7.97109e-09
376.450000	7.9933e-09
376.400000	8.01557e-09
376.350000	8.03791e-09
376.300000	8.0603e-09
376.250000	8.08276e-09
376.200000	8.10528e-09
376.150000	8.12786e-09
376.100000	8.15051e-09
376.050000	8.17322e-09
376.000000	8.19599e-09
375.950000	8.21882e-09
375.900000	8.24172e-09
375.850000	8.26469e-09
375.800000	8.28771e-09
375.750000	8.3108e-09
375.700000	8.33396e-09
375.650000	8.35718e-09
375.600000	8.38046e-09
375.550000	8.40381e-09
375.500000	8.42722e-09
375.450000	8.4507e-09
375.400000	8.47424e-09
375.350000	8.49785e-09
375.300000	8.52153e-09
375.250000	8.54527e-09
375.200000	8.56908e-09
375.150000	8.59295e-09
375.100000	8.61689e-09
375.050000	8.6409e-09
375.000000	8.66497e-09
374.950000	8.68911e-09
374.900000	8.71332e-09
374.850000	8.73759e-09
374.800000	8.76193e-09
374.750000	8.78634e-09
374.700000	8.81082e-09
374.650000	8.83537e-09
374.600000	8.85998e-09
374.550000	8.88466e-09
374.500000	8.90941e-09
374.450000	8.93423e-09
374.400000	8.95912e-09
374.350000	8.98408e-09
374.300000	9.00911e-09
374.250000	9.03421e-09
374.200000	9.05937e-09
374.150000	9.08461e-09
374.100000	9.10992e-09
374.050000	9.1353e-09
374.000000	9.16074e-09
373.950000	9.18626e-09
373.900000	9.21185e-09
373.850000	9.23751e-09
373.800000	9.26325e-09
373.750000	9.28905e-09
373.700000	9.31493e-09
373.650000	9.34088e-09
373.600000	9.3669e-09
373.550000	9.39299e-09
373.500000	9.41915e-09
373.450000	9.44539e-09
373.400000	9.4717e-09
373.350000	9.49809e-09
373.300000	9.52454e-09
373.250000	9.55108e-09
373.200000	9.57768e-09
373.150000	9.60436e-09
373.100000	9.63111e-09
373.050000	9.65794e-09
373.000000	9.68484e-09
372.950000	9.71182e-09
372.900000	9.73887e-09
372.850000	9.766e-09
372.800000	9.7932e-09
372.750000	9.82048e-09
372.700000	9.84783e-09
372.650000	9.87526e-09
372.600000	9.90277e-09
372.550000	9.93035e-09
372.500000	9.95801e-09
372.450000	9.98575e-09
372.400000	1.00136e-08
372.350000	1.00415e-08
372.300000	1.00694e-08
372.250000	1.00975e-08
372.200000	1.01256e-08
372.150000	1.01538e-08
372.100000	1.01821e-08
372.050000	1.02104e-08
372.000000	1.02389e-08
371.950000	1.02674e-08
371.900000	1.0296e-08
371.850000	1.03247e-08
371.800000	1.03534e-08
371.750000	1.03823e-08
371.700000	1.04112e-08
371.650000	1.04402e-08
371.600000	1.04693e-08
371.550000	1.04984e-08
371.500000	1.05277e-08
371.450000	1.0557e-08
371.400000	1.05864e-08
371.350000	1.06159e-08
371.300000	1.06454e-08
371.250000	1.06751e-08
371.200000	1.07048e-08
371.150000	1.07346e-08
371.100000	1.07645e-08
371.050000	1.07945e-08
371.000000	1.08246e-08
370.950000	1.08547e-08
370.900000	1.08849e-08
370.850000	1.09153e-08
370.800000	1.09457e-08
370.750000	1.09761e-08
370.700000	1.10067e-08
370.650000	1.10374e-08
370.600000	1.10681e-08
370.550000	1.10989e-08
370.500000	1.11298e-08
370.450000	1.11608e-08
370.400000	1.11919e-08
370.350000	1.12231e-08
370.300000	1.12543e-08
370.250000	1.12857e-08
370.200000	1.13171e-08
370.150000	1.13486e-08
370.100000	1.13802e-08
370.050000	1.14119e-08
370.000000	1.14437e-08
369.950000	1.14756e-08
369.900000	1.15075e-08
369.850000	1.15396e-08
369.800000	1.15717e-08
369.750000	1.16039e-08
369.700000	1.16362e-08
369.650000	1.16686e-08
369.600000	1.17011e-08
369.550000	1.17337e-08
369.500000	1.17664e-08
369.450000	1.17992e-08
369.400000	1.1832e-08
369.350000	1.1865e-08
369.300000	1.1898e-08
369.250000	1.19311e-08
369.200000	1.19644e-08
369.150000	1.19977e-08
369.100000	1.20311e-08
369.050000	1.20646e-08
369.000000	1.20982e-08
368.950000	1.21319e-08
368.900000	1.21657e-08
368.850000	1.21995e-08
368.800000	1.22335e-08
368.750000	1.22676e-08
368.700000	1.23017e-08
368.650000	1.2336e-08
368.600000	1.23703e-08
368.550000	1.24048e-08
368.500000	1.24393e-08
368.450000	1.2474e-08
368.400000	1.25087e-08
368.350000	1.25435e-08
368.300000	1.25784e-08
368.250000	1.26135e-08
368.200000	1.26486e-08
368.150000	1.26838e-08
368.100000	1.27191e-08
368.050000	1.27545e-08
368.000000	1.279e-08
367.950000	1.28257e-08
367.900000	1.28614e-08
367.850000	1.28972e-08
367.800000	1.29331e-08
367.750000	1.29691e-08
367.700000	1.30052e-08
367.650000	1.30414e-08
367.600000	1.30777e-08
367.550000	1.31141e-08
367.500000	1.31507e-08
367.450000	1.31873e-08
367.400000	1.3224e-08
367.350000	1.32608e-08
367.300000	1.32977e-08
367.250000	1.33347e-08
367.200000	1.33719e-08
367.150000	1.34091e-08
367.100000	1.34464e-08
367.050000	1.34839e-08
367.000000	1.35214e-08
366.950000	1.35591e-08
366.900000	1.35968e-08
366.850000	1.36347e-08
366.800000	1.36726e-08
366.750000	1.37107e-08
366.700000	1.37489e-08
366.650000	1.37871e-08
366.600000	1.38255e-08
366.550000	1.3864e-08
366.500000	1.39026e-08
366.450000	1.39413e-08
366.400000	1.39801e-08
366.350000	1.4019e-08
366.300000	1.40581e-08
366.250000	1.40972e-08
366.200000	1.41365e-08
366.150000	1.41758e-08
366.100000	1.42153e-08
366.050000	1.42549e-08
366.000000	1.42945e-08
365.950000	1.43343e-08
365.900000	1.43742e-08
365.850000	1.44143e-08
365.800000	1.44544e-08
365.750000	1.44946e-08
365.700000	1.4535e-08
365.650000	1.45754e-08
365.600000	1.4616e-08
365.550000	1.46567e-08
365.500000	1.46975e-08
365.450000	1.47384e-08
365.400000	1.47794e-08
365.350000	1.48206e-08
365.300000	1.48618e-08
365.250000	1.49032e-08
365.200000	1.49447e-08
365.150000	1.49863e-08
365.100000	1.5028e-08
365.050000	1.50698e-08
365.000000	1.51118e-08
364.950000	1.51539e-08
364.900000	1.5196e-08
364.850000	1.52383e-08
364.800000	1.52808e-08
364.750000	1.53233e-08
364.700000	1.53659e-08
364.650000	1.54087e-08
364.600000	1.54516e-08
364.550000	1.54946e-08
364.500000	1.55377e-08
364.450000	1.5581e-08
364.400000	1.56244e-08
364.350000	1.56679e-08
364.300000	1.57115e-08
364.250000	1.57552e-08
364.200000	1.57991e-08
364.150000	1.5843e-08
364.100000	1.58871e-08
364.050000	1.59313e-08
364.000000	1.59757e-08
363.950000	1.60202e-08
363.900000	1.60647e-08
363.850000	1.61095e-08
363.800000	1.61543e-08
363.750000	1.61993e-08
363.700000	1.62443e-08
363.650000	1.62896e-08
363.600000	1.63349e-08
363.550000	1.63804e-08
363.500000	1.6426e-08
363.450000	1.64717e-08
363.400000	1.65175e-08
363.350000	1.65635e-08
363.300000	1.66096e-08
363.250000	1.66558e-08
363.200000	1.67022e-08
363.150000	1.67487e-08
363.100000	1.67953e-08
363.050000	1.6842e-08
363.000000	1.68889e-08
362.950000	1.69359e-08
362.900000	1.6983e-08
362.850000	1.70303e-08
362.800000	1.70777e-08
362.750000	1.71252e-08
362.700000	1.71729e-08
362.650000	1.72207e-08
362.600000	1.72686e-08
362.550000	1.73167e-08
362.500000	1.73649e-08
362.450000	1.74132e-08
362.400000	1.74616e-08
362.350000	1.75102e-08
362.300000	1.7559e-08
362.250000	1.76078e-08
362.200000	1.76568e-08
362.150000	1.7706e-08
362.100000	1.77553e-08
362.050000	1.78047e-08
362.000000	1.78542e-08
361.950000	1.79039e-08
361.900000	1.79537e-08
361.850000	1.80037e-08
361.800000	1.80538e-08
361.750000	1.8104e-08
361.700000	1.81544e-08
361.650000	1.82049e-08
361.600000	1.82556e-08
361.550000	1.83064e-08
361.500000	1.83573e-08
361.450000	1.84084e-08
361.400000	1.84596e-08
361.350000	1.8511e-08
361.300000	1.85625e-08
361.250000	1.86142e-08
361.200000	1.8666e-08
361.150000	1.87179e-08
361.100000	1.877e-08
361.050000	1.88222e-08
361.000000	1.88746e-08
360.950000	1.89271e-08
360.900000	1.89798e-08
360.850000	1.90326e-08
360.800000	1.90856e-08
360.750000	1.91387e-08
360.700000	1.91919e-08
360.650000	1.92453e-08
360.600000	1.92989e-08
360.550000	1.93526e-08
360.500000	1.94064e-08
360.450000	1.94604e-08
360.400000	1.95146e-08
360.350000	1.95689e-08
360.300000	1.96233e-08
360.250000	1.96779e-08
360.200000	1.97327e-08
360.150000	1.97876e-08
360.100000	1.98427e-08
360.050000	1.98979e-08
360.000000	1.99532e-08
359.950000	2.00087e-08
359.900000	2.00644e-08
359.850000	2.01202e-08
359.800000	2.01762e-08
359.750000	2.02324e-08
359.700000	2.02887e-08
359.650000	2.03451e-08
359.600000	2.04017e-08
359.550000	2.04585e-08
359.500000	2.05154e-08
359.450000	2.05725e-08
359.400000	2.06297e-08
359.350000	2.06871e-08
359.300000	2.07447e-08
359.250000	2.08024e-08
359.200000	2.08603e-08
359.150000	2.09183e-08
359.100000	2.09765e-08
359.050000	2.10349e-08
359.000000	2.10934e-08
358.950000	2.11521e-08
358.900000	2.12109e-08
358.850000	2.12699e-08
358.800000	2.13291e-08
358.750000	2.13884e-08
358.700000	2.14479e-08
358.650000	2.15076e-08
358.600000	2.15674e-08
358.550000	2.16274e-08
358.500000	2.16876e-08
358.450000	2.1748e-08
358.400000	2.18085e-08
358.350000	2.18691e-08
358.300000	2.193e-08
358.250000	2.1991e-08
358.200000	2.20522e-08
358.150000	2.21135e-08
358.100000	2.2175e-08
358.050000	2.22367e-08
358.000000	2.22986e-08
357.950000	2.23606e-08
357.900000	2.24228e-08
357.850000	2.24852e-08
357.800000	2.25477e-08
357.750000	2.26105e-08
357.700000	2.26734e-08
357.650000	2.27364e-08
357.600000	2.27997e-08
357.550000	2.28631e-08
357.500000	2.29267e-08
357.450000	2.29905e-08
357.400000	2.30544e-08
357.350000	2.31186e-08
357.300000	2.31829e-08
357.250000	2.32474e-08
357.200000	2.3312e-08
357.150000	2.33769e-08
357.100000	2.34419e-08
357.050000	2.35071e-08
357.000000	2.35725e-08
356.950000	2.36381e-08
356.900000	2.37038e-08
356.850000	2.37697e-08
356.800000	2.38359e-08
356.750000	2.39022e-08
356.700000	2.39687e-08
356.650000	2.40353e-08
356.600000	2.41022e-08
356.550000	2.41692e-08
356.500000	2.42364e-08
356.450000	2.43039e-08
356.400000	2.43715e-08
356.350000	2.44392e-08
356.300000	2.45072e-08
356.250000	2.45754e-08
356.200000	2.46437e-08
356.150000	2.47123e-08
356.100000	2.4781e-08
356.050000	2.48499e-08
356.000000	2.49191e-08
355.950000	2.49884e-08
355.900000	2.50579e-08
355.850000	2.51276e-08
355.800000	2.51975e-08
355.750000	2.52675e-08
355.700000	2.53378e-08
355.650000	2.54083e-08
355.600000	2.5479e-08
355.550000	2.55498e-08
355.500000	2.56209e-08
355.450000	2.56921e-08
355.400000	2.57636e-08
355.350000	2.58352e-08
355.300000	2.59071e-08
355.250000	2.59792e-08
355.200000	2.60514e-08
355.150000	2.61239e-08
355.100000	2.61965e-08
355.050000	2.62694e-08
355.000000	2.63424e-08
354.950000	2.64157e-08
354.900000	2.64892e-08
354.850000	2.65628e-08
354.800000	2.66367e-08
354.750000	2.67108e-08
354.700000	2.67851e-08
354.650000	2.68595e-08
354.600000	2.69342e-08
354.550000	2.70091e-08
354.500000	2.70843e-08
354.450000	2.71596e-08
354.400000	2.72351e-08
354.350000	2.73108e-08
354.300000	2.73868e-08
354.250000	2.7463e-08
354.200000	2.75393e-08
354.150000	2.76159e-08
354.100000	2.76927e-08
354.050000	2.77697e-08
354.000000	2.78469e-08
353.950000	2.79244e-08
353.900000	2.8002e-08
353.850000	2.80799e-08
353.800000	2.8158e-08
353.750000	2.82363e-08
353.700000	2.83148e-08
353.650000	2.83935e-08
353.600000	2.84725e-08
353.550000	2.85517e-08
353.500000	2.86311e-08
353.450000	2.87107e-08
353.400000	2.87905e-08
353.350000	2.88706e-08
353.300000	2.89508e-08
353.250000	2.90313e-08
353.200000	2.91121e-08
353.150000	2.9193e-08
353.100000	2.92742e-08
353.050000	2.93556e-08
353.000000	2.94372e-08
352.950000	2.95191e-08
352.900000	2.96012e-08
352.850000	2.96835e-08
352.800000	2.9766e-08
352.750000	2.98488e-08
352.700000	2.99318e-08
352.650000	3.0015e-08
352.600000	3.00984e-08
352.550000	3.01821e-08
352.500000	3.0266e-08
352.450000	3.03502e-08
352.400000	3.04346e-08
352.350000	3.05192e-08
352.300000	3.06041e-08
352.250000	3.06891e-08
352.200000	3.07745e-08
352.150000	3.086e-08
352.100000	3.09458e-08
352.050000	3.10319e-08
352.000000	3.11182e-08
351.950000	3.12047e-08
351.900000	3.12914e-08
351.850000	3.13784e-08
351.800000	3.14657e-08
351.750000	3.15532e-08
351.700000	3.16409e-08
351.650000	3.17288e-08
351.600000	3.18171e-08
351.550000	3.19055e-08
351.500000	3.19942e-08
351.450000	3.20832e-08
351.400000	3.21724e-08
351.350000	3.22618e-08
351.300000	3.23515e-08
351.250000	3.24414e-08
351.200000	3.25316e-08
351.150000	3.26221e-08
351.100000	3.27128e-08
351.050000	3.28037e-08
351.000000	3.28949e-08
350.950000	3.29863e-08
350.900000	3.3078e-08
350.850000	3.317e-08
350.800000	3.32622e-08
350.750000	3.33547e-08
350.700000	3.34474e-08
350.650000	3.35404e-08
350.600000	3.36336e-08
350.550000	3.37271e-08
350.500000	3.38209e-08
350.450000	3.39149e-08
350.400000	3.40092e-08
350.350000	3.41037e-08
350.300000	3.41985e-08
350.250000	3.42936e-08
350.200000	3.43889e-08
350.150000	3.44845e-08
350.100000	3.45804e-08
350.050000	3.46765e-08
350.000000	3.47729e-08
349.950000	3.48696e-08
349.900000	3.49665e-08
349.850000	3.50637e-08
349.800000	3.51611e-08
349.750000	3.52589e-08
349.700000	3.53569e-08
349.650000	3.54552e-08
349.600000	3.55537e-08
349.550000	3.56525e-08
349.500000	3.57516e-08
349.450000	3.5851e-08
349.400000	3.59507e-08
349.350000	3.60506e-08
349.300000	3.61508e-08
349.250000	3.62513e-08
349.200000	3.6352e-08
349.150000	3.64531e-08
349.100000	3.65544e-08
349.050000	3.6656e-08
349.000000	3.67579e-08
348.950000	3.68601e-08
348.900000	3.69625e-08
348.850000	3.70652e-08
348.800000	3.71683e-08
348.750000	3.72716e-08
348.700000	3.73752e-08
348.650000	3.7479e-08
348.600000	3.75832e-08
348.550000	3.76877e-08
348.500000	3.77924e-08
348.450000	3.78975e-08
348.400000	3.80028e-08
348.350000	3.81084e-08
348.300000	3.82143e-08
348.250000	3.83205e-08
348.200000	3.8427e-08
348.150000	3.85338e-08
348.100000	3.86409e-08
348.050000	3.87483e-08
348.000000	3.8856e-08
347.950000	3.8964e-08
347.900000	3.90723e-08
347.850000	3.91809e-08
347.800000	3.92897e-08
347.750000	3.93989e-08
347.700000	3.95084e-08
347.650000	3.96182e-08
347.600000	3.97283e-08
347.550000	3.98387e-08
347.500000	3.99494e-08
347.450000	4.00605e-08
347.400000	4.01718e-08
347.350000	4.02834e-08
347.300000	4.03954e-08
347.250000	4.05076e-08
347.200000	4.06202e-08
347.150000	4.07331e-08
347.100000	4.08463e-08
347.050000	4.09598e-08
347.000000	4.10736e-08
346.950000	4.11878e-08
346.900000	4.13022e-08
346.850000	4.1417e-08
346.800000	4.15321e-08
346.750000	4.16475e-08
346.700000	4.17632e-08
346.650000	4.18793e-08
346.600000	4.19956e-08
346.550000	4.21123e-08
346.500000	4.22294e-08
346.450000	4.23467e-08
346.400000	4.24644e-08
346.350000	4.25824e-08
346.300000	4.27007e-08
346.250000	4.28193e-08
346.200000	4.29383e-08
346.150000	4.30576e-08
346.100000	4.31773e-08
346.050000	4.32972e-08
346.000000	4.34176e-08
345.950000	4.35382e-08
345.900000	4.36592e-08
345.850000	4.37805e-08
345.800000	4.39021e-08
345.750000	4.40241e-08
345.700000	4.41464e-08
345.650000	4.42691e-08
345.600000	4.43921e-08
345.550000	4.45154e-08
345.500000	4.46391e-08
345.450000	4.47631e-08
345.400000	4.48875e-08
345.350000	4.50122e-08
345.300000	4.51373e-08
345.250000	4.52627e-08
345.200000	4.53885e-08
345.150000	4.55146e-08
345.100000	4.5641e-08
345.050000	4.57678e-08
345.000000	4.5895e-08
344.950000	4.60225e-08
344.900000	4.61504e-08
344.850000	4.62786e-08
344.800000	4.64072e-08
344.750000	4.65361e-08
344.700000	4.66654e-08
344.650000	4.6795e-08
344.600000	4.6925e-08
344.550000	4.70554e-08
344.500000	4.71861e-08
344.450000	4.73172e-08
344.400000	4.74487e-08
344.350000	4.75805e-08
344.300000	4.77127e-08
344.250000	4.78452e-08
344.200000	4.79781e-08
344.150000	4.81114e-08
344.100000	4.82451e-08
344.050000	4.83791e-08
344.000000	4.85135e-08
343.950000	4.86483e-08
343.900000	4.87834e-08
343.850000	4.89189e-08
343.800000	4.90548e-08
343.750000	4.91911e-08
343.700000	4.93278e-08
343.650000	4.94648e-08
343.600000	4.96022e-08
343.550000	4.974e-08
343.500000	4.98781e-08
343.450000	5.00167e-08
343.400000	5.01556e-08
343.350000	5.0295e-08
343.300000	5.04347e-08
343.250000	5.05748e-08
343.200000	5.07153e-08
343.150000	5.08561e-08
343.100000	5.09974e-08
343.050000	5.11391e-08
343.000000	5.12811e-08
342.950000	5.14235e-08
342.900000	5.15664e-08
342.850000	5.17096e-08
342.800000	5.18533e-08
342.750000	5.19973e-08
342.700000	5.21417e-08
342.650000	5.22865e-08
342.600000	5.24318e-08
342.550000	5.25774e-08
342.500000	5.27234e-08
342.450000	5.28699e-08
342.400000	5.30167e-08
342.350000	5.3164e-08
342.300000	5.33117e-08
342.250000	5.34597e-08
342.200000	5.36082e-08
342.150000	5.37571e-08
342.100000	5.39064e-08
342.050000	5.40561e-08
342.000000	5.42063e-08
341.950000	5.43568e-08
341.900000	5.45078e-08
341.850000	5.46592e-08
341.800000	5.4811e-08
341.750000	5.49632e-08
341.700000	5.51159e-08
341.650000	5.52689e-08
341.600000	5.54224e-08
341.550000	5.55764e-08
341.500000	5.57307e-08
341.450000	5.58855e-08
341.400000	5.60407e-08
341.350000	5.61963e-08
341.300000	5.63524e-08
341.250000	5.65089e-08
341.200000	5.66658e-08
341.150000	5.68232e-08
341.100000	5.6981e-08
341.050000	5.71393e-08
341.000000	5.72979e-08
340.950000	5.74571e-08
340.900000	5.76166e-08
340.850000	5.77766e-08
340.800000	5.79371e-08
340.750000	5.8098e-08
340.700000	5.82593e-08
340.650000	5.84211e-08
340.600000	5.85833e-08
340.550000	5.8746e-08
340.500000	5.89092e-08
340.450000	5.90727e-08
340.400000	5.92368e-08
340.350000	5.94013e-08
340.300000	5.95662e-08
340.250000	5.97316e-08
340.200000	5.98975e-08
340.150000	6.00638e-08
340.100000	6.02306e-08
340.050000	6.03979e-08
340.000000	6.05656e-08
339.950000	6.07338e-08
339.900000	6.09024e-08
339.850000	6.10715e-08
339.800000	6.12411e-08
339.750000	6.14112e-08
339.700000	6.15817e-08
339.650000	6.17527e-08
339.600000	6.19241e-08
339.550000	6.20961e-08
339.500000	6.22685e-08
339.450000	6.24414e-08
339.400000	6.26148e-08
339.350000	6.27886e-08
339.300000	6.2963e-08
339.250000	6.31378e-08
339.200000	6.33131e-08
339.150000	6.34889e-08
339.100000	6.36652e-08
339.050000	6.38419e-08
339.000000	6.40192e-08
338.950000	6.41969e-08
338.900000	6.43752e-08
338.850000	6.45539e-08
338.800000	6.47331e-08
338.750000	6.49129e-08
338.700000	6.50931e-08
338.650000	6.52738e-08
338.600000	6.5455e-08
338.550000	6.56368e-08
338.500000	6.5819e-08
338.450000	6.60017e-08
338.400000	6.6185e-08
338.350000	6.63687e-08
338.300000	6.6553e-08
338.250000	6.67377e-08
338.200000	6.6923e-08
338.150000	6.71088e-08
338.100000	6.72951e-08
338.050000	6.74819e-08
338.000000	6.76693e-08
337.950000	6.78571e-08
337.900000	6.80455e-08
337.850000	6.82344e-08
337.800000	6.84239e-08
337.750000	6.86138e-08
337.700000	6.88043e-08
337.650000	6.89953e-08
337.600000	6.91868e-08
337.550000	6.93789e-08
337.500000	6.95715e-08
337.450000	6.97646e-08
337.400000	6.99583e-08
337.350000	7.01525e-08
337.300000	7.03472e-08
337.250000	7.05425e-08
337.200000	7.07383e-08
337.150000	7.09347e-08
337.100000	7.11316e-08
337.050000	7.1329e-08
337.000000	7.1527e-08
336.950000	7.17256e-08
336.900000	7.19247e-08
336.850000	7.21243e-08
336.800000	7.23245e-08
336.750000	7.25253e-08
336.700000	7.27266e-08
336.650000	7.29285e-08
336.600000	7.31309e-08
336.550000	7.33339e-08
336.500000	7.35375e-08
336.450000	7.37416e-08
336.400000	7.39463e-08
336.350000	7.41515e-08
336.300000	7.43573e-08
336.250000	7.45637e-08
336.200000	7.47707e-08
336.150000	7.49782e-08
336.100000	7.51863e-08
336.050000	7.5395e-08
336.000000	7.56043e-08
335.950000	7.58141e-08
335.900000	7.60245e-08
335.850000	7.62355e-08
335.800000	7.64471e-08
335.750000	7.66593e-08
335.700000	7.6872e-08
335.650000	7.70854e-08
335.600000	7.72993e-08
335.550000	7.75139e-08
335.500000	7.7729e-08
335.450000	7.79447e-08
335.400000	7.81611e-08
335.350000	7.8378e-08
335.300000	7.85955e-08
335.250000	7.88136e-08
335.200000	7.90324e-08
335.150000	7.92517e-08
335.100000	7.94716e-08
335.050000	7.96922e-08
335.000000	7.99134e-08
334.950000	8.01351e-08
334.900000	8.03575e-08
334.850000	8.05805e-08
334.800000	8.08041e-08
334.750000	8.10284e-08
334.700000	8.12532e-08
334.650000	8.14787e-08
334.600000	8.17048e-08
334.550000	8.19316e-08
334.500000	8.21589e-08
334.450000	8.23869e-08
334.400000	8.26156e-08
334.350000	8.28448e-08
334.300000	8.30747e-08
334.250000	8.33052e-08
334.200000	8.35364e-08
334.150000	8.37682e-08
334.100000	8.40007e-08
334.050000	8.42338e-08
334.000000	8.44675e-08
333.950000	8.47019e-08
333.900000	8.49369e-08
333.850000	8.51726e-08
333.800000	8.54089e-08
333.750000	8.56459e-08
333.700000	8.58836e-08
333.650000	8.61219e-08
333.600000	8.63609e-08
333.550000	8.66005e-08
333.500000	8.68408e-08
333.450000	8.70817e-08
333.400000	8.73234e-08
333.350000	8.75656e-08
333.300000	8.78086e-08
333.250000	8.80522e-08
333.200000	8.82966e-08
333.150000	8.85415e-08
333.100000	8.87872e-08
333.050000	8.90336e-08
333.000000	8.92806e-08
332.950000	8.95283e-08
332.900000	8.97767e-08
332.850000	9.00258e-08
332.800000	9.02756e-08
332.750000	9.0526e-08
332.700000	9.07772e-08
332.650000	9.1029e-08
332.600000	9.12816e-08
332.550000	9.15348e-08
332.500000	9.17888e-08
332.450000	9.20434e-08
332.400000	9.22988e-08
332.350000	9.25549e-08
332.300000	9.28116e-08
332.250000	9.30691e-08
332.200000	9.33273e-08
332.150000	9.35862e-08
332.100000	9.38459e-08
332.050000	9.41062e-08
332.000000	9.43673e-08
331.950000	9.46291e-08
331.900000	9.48916e-08
331.850000	9.51548e-08
331.800000	9.54188e-08
331.750000	9.56835e-08
331.700000	9.5949e-08
331.650000	9.62151e-08
331.600000	9.6482e-08
331.550000	9.67497e-08
331.500000	9.70181e-08
331.450000	9.72872e-08
331.400000	9.75571e-08
331.350000	9.78277e-08
331.300000	9.80991e-08
331.250000	9.83712e-08
331.200000	9.86441e-08
331.150000	9.89177e-08
331.100000	9.91921e-08
331.050000	9.94672e-08
331.000000	9.97431e-08
330.950000	1.0002e-07
330.900000	1.00297e-07
330.850000	1.00575e-07
330.800000	1.00854e-07
330.750000	1.01134e-07
330.700000	1.01415e-07
330.650000	1.01696e-07
330.600000	1.01978e-07
330.550000	1.02261e-07
330.500000	1.02545e-07
330.450000	1.02829e-07
330.400000	1.03114e-07
330.350000	1.034e-07
330.300000	1.03687e-07
330.250000	1.03975e-07
330.200000	1.04263e-07
330.150000	1.04552e-07
330.100000	1.04842e-07
330.050000	1.05133e-07
330.000000	1.05425e-07
329.950000	1.05717e-07
329.900000	1.0601e-07
329.850000	1.06304e-07
329.800000	1.06599e-07
329.750000	1.06895e-07
329.700000	1.07191e-07
329.650000	1.07488e-07
329.600000	1.07786e-07
329.550000	1.08085e-07
329.500000	1.08385e-07
329.450000	1.08686e-07
329.400000	1.08987e-07
329.350000	1.09289e-07
329.300000	1.09593e-07
329.250000	1.09896e-07
329.200000	1.10201e-07
329.150000	1.10507e-07
329.100000	1.10813e-07
329.050000	1.11121e-07
329.000000	1.11429e-07
328.950000	1.11738e-07
328.900000	1.12048e-07
328.850000	1.12358e-07
328.800000	1.1267e-07
328.750000	1.12982e-07
328.700000	1.13296e-07
328.650000	1.1361e-07
328.600000	1.13925e-07
328.550000	1.14241e-07
328.500000	1.14558e-07
328.450000	1.14875e-07
328.400000	1.15194e-07
328.350000	1.15513e-07
328.300000	1.15834e-07
328.250000	1.16155e-07
328.200000	1.16477e-07
328.150000	1.168e-07
328.100000	1.17124e-07
328.050000	1.17448e-07
328.000000	1.17774e-07
327.950000	1.18101e-07
327.900000	1.18428e-07
327.850000	1.18756e-07
327.800000	1.19086e-07
327.750000	1.19416e-07
327.700000	1.19747e-07
327.650000	1.20079e-07
327.600000	1.20412e-07
327.550000	1.20746e-07
327.500000	1.21081e-07
327.450000	1.21416e-07
327.400000	1.21753e-07
327.350000	1.22091e-07
327.300000	1.22429e-07
327.250000	1.22769e-07
327.200000	1.23109e-07
327.150000	1.2345e-07
327.100000	1.23793e-07
327.050000	1.24136e-07
327.000000	1.2448e-07
326.950000	1.24825e-07
326.900000	1.25171e-07
326.850000	1.25518e-07
326.800000	1.25866e-07
326.750000	1.26215e-07
326.700000	1.26565e-07
326.650000	1.26916e-07
326.600000	1.27268e-07
326.550000	1.2762e-07
326.500000	1.27974e-07
326.450000	1.28329e-07
326.400000	1.28685e-07
326.350000	1.29042e-07
326.300000	1.29399e-07
326.250000	1.29758e-07
326.200000	1.30118e-07
326.150000	1.30478e-07
326.100000	1.3084e-07
326.050000	1.31203e-07
326.000000	1.31567e-07
325.950000	1.31931e-07
325.900000	1.32297e-07
325.850000	1.32664e-07
325.800000	1.33031e-07
325.750000	1.334e-07
325.700000	1.3377e-07
325.650000	1.34141e-07
325.600000	1.34513e-07
325.550000	1.34886e-07
325.500000	1.35259e-07
325.450000	1.35634e-07
325.400000	1.3601e-07
325.350000	1.36387e-07
325.300000	1.36765e-07
325.250000	1.37144e-07
325.200000	1.37525e-07
325.150000	1.37906e-07
325.100000	1.38288e-07
325.050000	1.38671e-07
325.000000	1.39056e-07
324.950000	1.39441e-07
324.900000	1.39828e-07
324.850000	1.40215e-07
324.800000	1.40604e-07
324.750000	1.40993e-07
324.700000	1.41384e-07
324.650000	1.41776e-07
324.600000	1.42169e-07
324.550000	1.42563e-07
324.500000	1.42958e-07
324.450000	1.43354e-07
324.400000	1.43752e-07
324.350000	1.4415e-07
324.300000	1.4455e-07
324.250000	1.4495e-07
324.200000	1.45352e-07
324.150000	1.45755e-07
324.100000	1.46159e-07
324.050000	1.46564e-07
324.000000	1.4697e-07
323.950000	1.47377e-07
323.900000	1.47786e-07
323.850000	1.48195e-07
323.800000	1.48606e-07
323.750000	1.49018e-07
323.700000	1.49431e-07
323.650000	1.49845e-07
323.600000	1.5026e-07
323.550000	1.50677e-07
323.500000	1.51094e-07
323.450000	1.51513e-07
323.400000	1.51933e-07
323.350000	1.52354e-07
323.300000	1.52776e-07
323.250000	1.53199e-07
323.200000	1.53624e-07
323.150000	1.54049e-07
323.100000	1.54476e-07
323.050000	1.54904e-07
323.000000	1.55334e-07
322.950000	1.55764e-07
322.900000	1.56196e-07
322.850000	1.56628e-07
322.800000	1.57062e-07
322.750000	1.57498e-07
322.700000	1.57934e-07
322.650000	1.58372e-07
322.600000	1.58811e-07
322.550000	1.59251e-07
322.500000	1.59692e-07
322.450000	1.60134e-07
322.400000	1.60578e-07
322.350000	1.61023e-07
322.300000	1.61469e-07
322.250000	1.61916e-07
322.200000	1.62365e-07
322.150000	1.62815e-07
322.100000	1.63266e-07
322.050000	1.63718e-07
322.000000	1.64172e-07
321.950000	1.64627e-07
321.900000	1.65083e-07
321.850000	1.6554e-07
321.800000	1.65999e-07
321.750000	1.66459e-07
321.700000	1.6692e-07
321.650000	1.67382e-07
321.600000	1.67846e-07
321.550000	1.68311e-07
321.500000	1.68777e-07
321.450000	1.69245e-07
321.400000	1.69714e-07
321.350000	1.70184e-07
321.300000	1.70656e-07
321.250000	1.71128e-07
321.200000	1.71602e-07
321.150000	1.72078e-07
321.100000	1.72554e-07
321.050000	1.73033e-07
321.000000	1.73512e-07
320.950000	1.73993e-07
320.900000	1.74475e-07
320.850000	1.74958e-07
320.800000	1.75442e-07
320.750000	1.75928e-07
320.700000	1.76416e-07
320.650000	1.76905e-07
320.600000	1.77395e-07
320.550000	1.77886e-07
320.500000	1.78379e-07
320.450000	1.78873e-07
320.400000	1.79368e-07
320.350000	1.79865e-07
320.300000	1.80363e-07
320.250000	1.80863e-07
320.200000	1.81364e-07
320.150000	1.81866e-07
320.100000	1.8237e-07
320.050000	1.82875e-07
320.000000	1.83382e-07
319.950000	1.8389e-07
319.900000	1.84399e-07
319.850000	1.8491e-07
319.800000	1.85422e-07
319.750000	1.85935e-07
319.700000	1.8645e-07
319.650000	1.86967e-07
319.600000	1.87485e-07
319.550000	1.88004e-07
319.500000	1.88525e-07
319.450000	1.89047e-07
319.400000	1.8957e-07
319.350000	1.90095e-07
319.300000	1.90622e-07
319.250000	1.9115e-07
319.200000	1.91679e-07
319.150000	1.9221e-07
319.100000	1.92742e-07
319.050000	1.93276e-07
319.000000	1.93811e-07
318.950000	1.94348e-07
318.900000	1.94886e-07
318.850000	1.95426e-07
318.800000	1.95967e-07
318.750000	1.9651e-07
318.700000	1.97054e-07
318.650000	1.976e-07
318.600000	1.98147e-07
318.550000	1.98696e-07
318.500000	1.99246e-07
318.450000	1.99798e-07
318.400000	2.00351e-07
318.350000	2.00906e-07
318.300000	2.01462e-07
318.250000	2.0202e-07
318.200000	2.0258e-07
318.150000	2.03141e-07
318.100000	2.03703e-07
318.050000	2.04267e-07
318.000000	2.04833e-07
317.950000	2.054e-07
317.900000	2.05969e-07
317.850000	2.06539e-07
317.800000	2.07111e-07
317.750000	2.07684e-07
317.700000	2.0826e-07
317.650000	2.08836e-07
317.600000	2.09414e-07
317.550000	2.09994e-07
317.500000	2.10576e-07
317.450000	2.11159e-07
317.400000	2.11743e-07
317.350000	2.1233e-07
317.300000	2.12918e-07
317.250000	2.13507e-07
317.200000	2.14098e-07
317.150000	2.14691e-07
317.100000	2.15285e-07
317.050000	2.15881e-07
317.000000	2.16479e-07
316.950000	2.17079e-07
316.900000	2.1768e-07
316.850000	2.18282e-07
316.800000	2.18886e-07
316.750000	2.19492e-07
316.700000	2.201e-07
316.650000	2.2071e-07
316.600000	2.21321e-07
316.550000	2.21933e-07
316.500000	2.22548e-07
316.450000	2.23164e-07
316.400000	2.23782e-07
316.350000	2.24401e-07
316.300000	2.25022e-07
316.250000	2.25645e-07
316.200000	2.2627e-07
316.150000	2.26896e-07
316.100000	2.27524e-07
316.050000	2.28154e-07
316.000000	2.28786e-07
315.950000	2.29419e-07
315.900000	2.30054e-07
315.850000	2.30691e-07
315.800000	2.3133e-07
315.750000	2.3197e-07
315.700000	2.32612e-07
315.650000	2.33256e-07
315.600000	2.33902e-07
315.550000	2.34549e-07
315.500000	2.35198e-07
315.450000	2.35849e-07
315.400000	2.36502e-07
315.350000	2.37157e-07
315.300000	2.37813e-07
315.250000	2.38472e-07
315.200000	2.39132e-07
315.150000	2.39794e-07
315.100000	2.40457e-07
315.050000	2.41123e-07
315.000000	2.4179e-07
314.950000	2.42459e-07
314.900000	2.4313e-07
314.850000	2.43803e-07
314.800000	2.44478e-07
314.750000	2.45155e-07
314.700000	2.45833e-07
314.650000	2.46514e-07
314.600000	2.47196e-07
314.550000	2.4788e-07
314.500000	2.48566e-07
314.450000	2.49254e-07
314.400000	2.49944e-07
314.350000	2.50636e-07
314.300000	2.51329e-07
314.250000	2.52025e-07
314.200000	2.52722e-07
314.150000	2.53422e-07
314.100000	2.54123e-07
314.050000	2.54826e-07
314.000000	2.55532e-07
313.950000	2.56239e-07
313.900000	2.56948e-07
313.850000	2.57659e-07
313.800000	2.58372e-07
313.750000	2.59087e-07
313.700000	2.59804e-07
313.650000	2.60523e-07
313.600000	2.61244e-07
313.550000	2.61967e-07
313.500000	2.62692e-07
313.450000	2.63418e-07
313.400000	2.64147e-07
313.350000	2.64878e-07
313.300000	2.65611e-07
313.250000	2.66346e-07
313.200000	2.67083e-07
313.150000	2.67822e-07
313.100000	2.68563e-07
313.050000	2.69306e-07
313.000000	2.70052e-07
312.950000	2.70799e-07
312.900000	2.71548e-07
312.850000	2.72299e-07
312.800000	2.73053e-07
312.750000	2.73808e-07
312.700000	2.74566e-07
312.650000	2.75326e-07
312.600000	2.76087e-07
312.550000	2.76851e-07
312.500000	2.77617e-07
312.450000	2.78385e-07
312.400000	2.79156e-07
312.350000	2.79928e-07
312.300000	2.80702e-07
312.250000	2.81479e-07
312.200000	2.82258e-07
312.150000	2.83039e-07
312.100000	2.83822e-07
312.050000	2.84607e-07
312.000000	2.85394e-07
311.950000	2.86184e-07
311.900000	2.86976e-07
311.850000	2.8777e-07
311.800000	2.88566e-07
311.750000	2.89364e-07
311.700000	2.90164e-07
311.650000	2.90967e-07
311.600000	2.91772e-07
311.550000	2.92579e-07
311.500000	2.93389e-07
311.450000	2.942e-07
311.400000	2.95014e-07
311.350000	2.9583e-07
311.300000	2.96648e-07
311.250000	2.97469e-07
311.200000	2.98292e-07
311.150000	2.99117e-07
311.100000	2.99944e-07
311.050000	3.00774e-07
311.000000	3.01606e-07
310.950000	3.0244e-07
310.900000	3.03277e-07
310.850000	3.04116e-07
310.800000	3.04957e-07
310.750000	3.05801e-07
310.700000	3.06646e-07
310.650000	3.07495e-07
310.600000	3.08345e-07
310.550000	3.09198e-07
310.500000	3.10053e-07
310.450000	3.10911e-07
310.400000	3.11771e-07
310.350000	3.12633e-07
310.300000	3.13498e-07
310.250000	3.14365e-07
310.200000	3.15234e-07
310.150000	3.16106e-07
310.100000	3.1698e-07
310.050000	3.17857e-07
310.000000	3.18736e-07
309.950000	3.19618e-07
309.900000	3.20502e-07
309.850000	3.21388e-07
309.800000	3.22277e-07
309.750000	3.23168e-07
309.700000	3.24062e-07
309.650000	3.24958e-07
309.600000	3.25857e-07
309.550000	3.26758e-07
309.500000	3.27661e-07
309.450000	3.28568e-07
309.400000	3.29476e-07
309.350000	3.30387e-07
309.300000	3.31301e-07
309.250000	3.32217e-07
309.200000	3.33136e-07
309.150000	3.34057e-07
309.100000	3.34981e-07
309.050000	3.35907e-07
309.000000	3.36836e-07
308.950000	3.37767e-07
308.900000	3.38701e-07
308.850000	3.39638e-07
308.800000	3.40577e-07
308.750000	3.41519e-07
308.700000	3.42463e-07
308.650000	3.4341e-07
308.600000	3.4436e-07
308.550000	3.45312e-07
308.500000	3.46267e-07
308.450000	3.47224e-07
308.400000	3.48184e-07
308.350000	3.49147e-07
308.300000	3.50112e-07
308.250000	3.5108e-07
308.200000	3.52051e-07
308.150000	3.53024e-07
308.100000	3.54e-07
308.050000	3.54979e-07
308.000000	3.5596e-07
307.950000	3.56945e-07
307.900000	3.57931e-07
307.850000	3.58921e-07
307.800000	3.59913e-07
307.750000	3.60908e-07
307.700000	3.61906e-07
307.650000	3.62907e-07
307.600000	3.6391e-07
307.550000	3.64916e-07
307.500000	3.65925e-07
307.450000	3.66936e-07
307.400000	3.67951e-07
307.350000	3.68968e-07
307.300000	3.69988e-07
307.250000	3.71011e-07
307.200000	3.72036e-07
307.150000	3.73065e-07
307.100000	3.74096e-07
307.050000	3.7513e-07
307.000000	3.76167e-07
306.950000	3.77207e-07
306.900000	3.7825e-07
306.850000	3.79295e-07
306.800000	3.80344e-07
306.750000	3.81395e-07
306.700000	3.82449e-07
306.650000	3.83507e-07
306.600000	3.84567e-07
306.550000	3.8563e-07
306.500000	3.86696e-07
306.450000	3.87764e-07
306.400000	3.88836e-07
306.350000	3.89911e-07
306.300000	3.90989e-07
306.250000	3.92069e-07
306.200000	3.93153e-07
306.150000	3.9424e-07
306.100000	3.95329e-07
306.050000	3.96422e-07
306.000000	3.97518e-07
305.950000	3.98616e-07
305.900000	3.99718e-07
305.850000	4.00823e-07
305.800000	4.01931e-07
305.750000	4.03041e-07
305.700000	4.04155e-07
305.650000	4.05272e-07
305.600000	4.06392e-07
305.550000	4.07515e-07
305.500000	4.08642e-07
305.450000	4.09771e-07
305.400000	4.10903e-07
305.350000	4.12039e-07
305.300000	4.13178e-07
305.250000	4.14319e-07
305.200000	4.15464e-07
305.150000	4.16612e-07
305.100000	4.17764e-07
305.050000	4.18918e-07
305.000000	4.20076e-07
304.950000	4.21237e-07
304.900000	4.22401e-07
304.850000	4.23568e-07
304.800000	4.24738e-07
304.750000	4.25912e-07
304.700000	4.27089e-07
304.650000	4.28269e-07
304.600000	4.29452e-07
304.550000	4.30639e-07
304.500000	4.31829e-07
304.450000	4.33022e-07
304.400000	4.34219e-07
304.350000	4.35418e-07
304.300000	4.36622e-07
304.250000	4.37828e-07
304.200000	4.39038e-07
304.150000	4.40251e-07
304.100000	4.41467e-07
304.050000	4.42687e-07
304.000000	4.4391e-07
303.950000	4.45136e-07
303.900000	4.46366e-07
303.850000	4.476e-07
303.800000	4.48836e-07
303.750000	4.50076e-07
303.700000	4.5132e-07
303.650000	4.52567e-07
303.600000	4.53817e-07
303.550000	4.55071e-07
303.500000	4.56328e-07
303.450000	4.57589e-07
303.400000	4.58853e-07
303.350000	4.6012e-07
303.300000	4.61391e-07
303.250000	4.62666e-07
303.200000	4.63944e-07
303.150000	4.65226e-07
303.100000	4.66511e-07
303.050000	4.678e-07
303.000000	4.69092e-07
302.950000	4.70388e-07
302.900000	4.71687e-07
302.850000	4.7299e-07
302.800000	4.74297e-07
302.750000	4.75607e-07
302.700000	4.76921e-07
302.650000	4.78238e-07
302.600000	4.79559e-07
302.550000	4.80884e-07
302.500000	4.82212e-07
302.450000	4.83544e-07
302.400000	4.84879e-07
302.350000	4.86219e-07
302.300000	4.87562e-07
302.250000	4.88908e-07
302.200000	4.90259e-07
302.150000	4.91613e-07
302.100000	4.92971e-07
302.050000	4.94332e-07
302.000000	4.95698e-07
301.950000	4.97067e-07
301.900000	4.9844e-07
301.850000	4.99816e-07
301.800000	5.01197e-07
301.750000	5.02581e-07
301.700000	5.03969e-07
301.650000	5.05361e-07
301.600000	5.06756e-07
301.550000	5.08156e-07
301.500000	5.09559e-07
301.450000	5.10966e-07
301.400000	5.12378e-07
301.350000	5.13793e-07
301.300000	5.15211e-07
301.250000	5.16634e-07
301.200000	5.18061e-07
301.150000	5.19492e-07
301.100000	5.20926e-07
301.050000	5.22365e-07
301.000000	5.23807e-07
300.950000	5.25254e-07
300.900000	5.26704e-07
300.850000	5.28158e-07
300.800000	5.29617e-07
300.750000	5.31079e-07
300.700000	5.32546e-07
300.650000	5.34016e-07
300.600000	5.35491e-07
300.550000	5.36969e-07
300.500000	5.38452e-07
300.450000	5.39939e-07
300.400000	5.4143e-07
300.350000	5.42925e-07
300.300000	5.44424e-07
300.250000	5.45927e-07
300.200000	5.47434e-07
300.150000	5.48946e-07
300.100000	5.50461e-07
300.050000	5.51981e-07
300.000000	5.53505e-07
299.950000	5.55033e-07
299.900000	5.56566e-07
299.850000	5.58102e-07
299.800000	5.59643e-07
299.750000	5.61188e-07
299.700000	5.62737e-07
299.650000	5.64291e-07
299.600000	5.65849e-07
299.550000	5.67411e-07
299.500000	5.68978e-07
299.450000	5.70548e-07
299.400000	5.72123e-07
299.350000	5.73703e-07
299.300000	5.75287e-07
299.250000	5.76875e-07
299.200000	5.78467e-07
299.150000	5.80064e-07
299.100000	5.81665e-07
299.050000	5.83271e-07
299.000000	5.84881e-07
298.950000	5.86495e-07
298.900000	5.88114e-07
298.850000	5.89738e-07
298.800000	5.91366e-07
298.750000	5.92998e-07
298.700000	5.94635e-07
298.650000	5.96276e-07
298.600000	5.97922e-07
298.550000	5.99572e-07
298.500000	6.01227e-07
298.450000	6.02887e-07
298.400000	6.04551e-07
298.350000	6.0622e-07
298.300000	6.07893e-07
298.250000	6.09571e-07
298.200000	6.11253e-07
298.150000	6.1294e-07
298.100000	6.14632e-07
298.050000	6.16328e-07
298.000000	6.18029e-07
297.950000	6.19735e-07
297.900000	6.21445e-07
297.850000	6.2316e-07
297.800000	6.2488e-07
297.750000	6.26605e-07
297.700000	6.28334e-07
297.650000	6.30068e-07
297.600000	6.31807e-07
297.550000	6.3355e-07
297.500000	6.35299e-07
297.450000	6.37052e-07
297.400000	6.3881e-07
297.350000	6.40573e-07
297.300000	6.4234e-07
297.250000	6.44113e-07
297.200000	6.4589e-07
297.150000	6.47673e-07
297.100000	6.4946e-07
297.050000	6.51252e-07
297.000000	6.53049e-07
296.950000	6.54851e-07
296.900000	6.56658e-07
296.850000	6.5847e-07
296.800000	6.60287e-07
296.750000	6.62109e-07
296.700000	6.63936e-07
296.650000	6.65768e-07
296.600000	6.67604e-07
296.550000	6.69446e-07
296.500000	6.71294e-07
296.450000	6.73146e-07
296.400000	6.75003e-07
296.350000	6.76865e-07
296.300000	6.78733e-07
296.250000	6.80605e-07
296.200000	6.82483e-07
296.150000	6.84366e-07
296.100000	6.86254e-07
296.050000	6.88148e-07
296.000000	6.90046e-07
295.950000	6.9195e-07
295.900000	6.93859e-07
295.850000	6.95773e-07
295.800000	6.97692e-07
295.750000	6.99617e-07
295.700000	7.01547e-07
295.650000	7.03482e-07
295.600000	7.05423e-07
295.550000	7.07369e-07
295.500000	7.0932e-07
295.450000	7.11277e-07
295.400000	7.13239e-07
295.350000	7.15207e-07
295.300000	7.1718e-07
295.250000	7.19158e-07
295.200000	7.21142e-07
295.150000	7.23131e-07
295.100000	7.25125e-07
295.050000	7.27126e-07
295.000000	7.29131e-07
294.950000	7.31142e-07
294.900000	7.33159e-07
294.850000	7.35181e-07
294.800000	7.37209e-07
294.750000	7.39242e-07
294.700000	7.41281e-07
294.650000	7.43326e-07
294.600000	7.45376e-07
294.550000	7.47432e-07
294.500000	7.49493e-07
294.450000	7.5156e-07
294.400000	7.53633e-07
294.350000	7.55712e-07
294.300000	7.57796e-07
294.250000	7.59886e-07
294.200000	7.61982e-07
294.150000	7.64083e-07
294.100000	7.6619e-07
294.050000	7.68303e-07
294.000000	7.70422e-07
293.950000	7.72547e-07
293.900000	7.74677e-07
293.850000	7.76813e-07
293.800000	7.78956e-07
293.750000	7.81104e-07
293.700000	7.83258e-07
293.650000	7.85417e-07
293.600000	7.87583e-07
293.550000	7.89755e-07
293.500000	7.91933e-07
293.450000	7.94117e-07
293.400000	7.96306e-07
293.350000	7.98502e-07
293.300000	8.00704e-07
293.250000	8.02912e-07
293.200000	8.05125e-07
293.150000	8.07345e-07
293.100000	8.09572e-07
293.050000	8.11804e-07
293.000000	8.14042e-07
292.950000	8.16286e-07
292.900000	8.18537e-07
292.850000	8.20794e-07
292.800000	8.23057e-07
292.750000	8.25326e-07
292.700000	8.27602e-07
292.650000	8.29883e-07
292.600000	8.32171e-07
292.550000	8.34466e-07
292.500000	8.36766e-07
292.450000	8.39073e-07
292.400000	8.41386e-07
292.350000	8.43706e-07
292.300000	8.46032e-07
292.250000	8.48364e-07
292.200000	8.50703e-07
292.150000	8.53048e-07
292.100000	8.554e-07
292.050000	8.57758e-07
292.000000	8.60122e-07
291.950000	8.62493e-07
291.900000	8.64871e-07
291.850000	8.67255e-07
291.800000	8.69645e-07
291.750000	8.72043e-07
291.700000	8.74446e-07
291.650000	8.76857e-07
291.600000	8.79274e-07
291.550000	8.81697e-07
291.500000	8.84128e-07
291.450000	8.86565e-07
291.400000	8.89008e-07
291.350000	8.91459e-07
291.300000	8.93916e-07
291.250000	8.96379e-07
291.200000	8.9885e-07
291.150000	9.01327e-07
291.100000	9.03812e-07
291.050000	9.06303e-07
291.000000	9.088e-07
290.950000	9.11305e-07
290.900000	9.13817e-07
290.850000	9.16335e-07
290.800000	9.18861e-07
290.750000	9.21393e-07
290.700000	9.23932e-07
290.650000	9.26478e-07
290.600000	9.29032e-07
290.550000	9.31592e-07
290.500000	9.34159e-07
290.450000	9.36733e-07
290.400000	9.39315e-07
290.350000	9.41903e-07
290.300000	9.44499e-07
290.250000	9.47101e-07
290.200000	9.49711e-07
290.150000	9.52328e-07
290.100000	9.54953e-07
290.050000	9.57584e-07
290.000000	9.60223e-07
289.950000	9.62868e-07
289.900000	9.65522e-07
289.850000	9.68182e-07
289.800000	9.7085e-07
289.750000	9.73525e-07
289.700000	9.76207e-07
289.650000	9.78897e-07
289.600000	9.81594e-07
289.550000	9.84298e-07
289.500000	9.8701e-07
289.450000	9.8973e-07
289.400000	9.92457e-07
289.350000	9.95191e-07
289.300000	9.97933e-07
289.250000	1.00068e-06
289.200000	1.00344e-06
289.150000	1.0062e-06
289.100000	1.00898e-06
289.050000	1.01176e-06
289.000000	1.01454e-06
288.950000	1.01734e-06
288.900000	1.02014e-06
288.850000	1.02295e-06
288.800000	1.02577e-06
288.750000	1.02859e-06
288.700000	1.03143e-06
288.650000	1.03427e-06
288.600000	1.03712e-06
288.550000	1.03997e-06
288.500000	1.04284e-06
288.450000	1.04571e-06
288.400000	1.04859e-06
288.350000	1.05148e-06
288.300000	1.05438e-06
288.250000	1.05728e-06
288.200000	1.06019e-06
288.150000	1.06311e-06
288.100000	1.06604e-06
288.050000	1.06898e-06
288.000000	1.07192e-06
287.950000	1.07487e-06
287.900000	1.07784e-06
287.850000	1.0808e-06
287.800000	1.08378e-06
287.750000	1.08677e-06
287.700000	1.08976e-06
287.650000	1.09276e-06
287.600000	1.09577e-06
287.550000	1.09879e-06
287.500000	1.10181e-06
287.450000	1.10485e-06
287.400000	1.10789e-06
287.350000	1.11094e-06
287.300000	1.114e-06
287.250000	1.11707e-06
287.200000	1.12014e-06
287.150000	1.12323e-06
287.100000	1.12632e-06
287.050000	1.12942e-06
287.000000	1.13253e-06
286.950000	1.13565e-06
286.900000	1.13878e-06
286.850000	1.14192e-06
286.800000	1.14506e-06
286.750000	1.14821e-06
286.700000	1.15137e-06
286.650000	1.15454e-06
286.600000	1.15772e-06
286.550000	1.16091e-06
286.500000	1.16411e-06
286.450000	1.16731e-06
286.400000	1.17053e-06
286.350000	1.17375e-06
286.300000	1.17698e-06
286.250000	1.18022e-06
286.200000	1.18347e-06
286.150000	1.18673e-06
286.100000	1.19e-06
286.050000	1.19327e-06
286.000000	1.19656e-06
285.950000	1.19985e-06
285.900000	1.20316e-06
285.850000	1.20647e-06
285.800000	1.20979e-06
285.750000	1.21312e-06
285.700000	1.21646e-06
285.650000	1.21981e-06
285.600000	1.22317e-06
285.550000	1.22653e-06
285.500000	1.22991e-06
285.450000	1.2333e-06
285.400000	1.23669e-06
285.350000	1.24009e-06
285.300000	1.24351e-06
285.250000	1.24693e-06
285.200000	1.25036e-06
285.150000	1.2538e-06
285.100000	1.25726e-06
285.050000	1.26072e-06
285.000000	1.26419e-06
284.950000	1.26767e-06
284.900000	1.27116e-06
284.850000	1.27465e-06
284.800000	1.27816e-06
284.750000	1.28168e-06
284.700000	1.28521e-06
284.650000	1.28874e-06
284.600000	1.29229e-06
284.550000	1.29585e-06
284.500000	1.29941e-06
284.450000	1.30299e-06
284.400000	1.30658e-06
284.350000	1.31017e-06
284.300000	1.31378e-06
284.250000	1.31739e-06
284.200000	1.32102e-06
284.150000	1.32465e-06
284.100000	1.3283e-06
284.050000	1.33195e-06
284.000000	1.33562e-06
283.950000	1.3393e-06
283.900000	1.34298e-06
283.850000	1.34668e-06
283.800000	1.35038e-06
283.750000	1.3541e-06
283.700000	1.35782e-06
283.650000	1.36156e-06
283.600000	1.36531e-06
283.550000	1.36906e-06
283.500000	1.37283e-06
283.450000	1.37661e-06
283.400000	1.38039e-06
283.350000	1.38419e-06
283.300000	1.388e-06
283.250000	1.39182e-06
283.200000	1.39565e-06
283.150000	1.39949e-06
283.100000	1.40334e-06
283.050000	1.4072e-06
283.000000	1.41107e-06
282.950000	1.41495e-06
282.900000	1.41885e-06
282.850000	1.42275e-06
282.800000	1.42666e-06
282.750000	1.43059e-06
282.700000	1.43452e-06
282.650000	1.43847e-06
282.600000	1.44243e-06
282.550000	1.4464e-06
282.500000	1.45037e-06
282.450000	1.45436e-06
282.400000	1.45836e-06
282.350000	1.46238e-06
282.300000	1.4664e-06
282.250000	1.47043e-06
282.200000	1.47448e-06
282.150000	1.47853e-06
282.100000	1.4826e-06
282.050000	1.48668e-06
282.000000	1.49077e-06
281.950000	1.49487e-06
281.900000	1.49898e-06
281.850000	1.5031e-06
281.800000	1.50724e-06
281.750000	1.51138e-06
281.700000	1.51554e-06
281.650000	1.51971e-06
281.600000	1.52389e-06
281.550000	1.52808e-06
281.500000	1.53228e-06
281.450000	1.53649e-06
281.400000	1.54072e-06
281.350000	1.54496e-06
281.300000	1.5492e-06
281.250000	1.55346e-06
281.200000	1.55774e-06
281.150000	1.56202e-06
281.100000	1.56632e-06
281.050000	1.57062e-06
281.000000	1.57494e-06
280.950000	1.57927e-06
280.900000	1.58362e-06
280.850000	1.58797e-06
280.800000	1.59234e-06
280.750000	1.59671e-06
280.700000	1.6011e-06
280.650000	1.60551e-06
280.600000	1.60992e-06
280.550000	1.61435e-06
280.500000	1.61879e-06
280.450000	1.62324e-06
280.400000	1.6277e-06
280.350000	1.63218e-06
280.300000	1.63666e-06
280.250000	1.64116e-06
280.200000	1.64568e-06
280.150000	1.6502e-06
280.100000	1.65474e-06
280.050000	1.65929e-06
280.000000	1.66385e-06
279.950000	1.66842e-06
279.900000	1.67301e-06
279.850000	1.67761e-06
279.800000	1.68222e-06
279.750000	1.68684e-06
279.700000	1.69148e-06
279.650000	1.69613e-06
279.600000	1.70079e-06
279.550000	1.70547e-06
279.500000	1.71016e-06
279.450000	1.71486e-06
279.400000	1.71957e-06
279.350000	1.7243e-06
279.300000	1.72904e-06
279.250000	1.73379e-06
279.200000	1.73855e-06
279.150000	1.74333e-06
279.100000	1.74813e-06
279.050000	1.75293e-06
279.000000	1.75775e-06
278.950000	1.76258e-06
278.900000	1.76742e-06
278.850000	1.77228e-06
278.800000	1.77715e-06
278.750000	1.78204e-06
278.700000	1.78693e-06
278.650000	1.79184e-06
278.600000	1.79677e-06
278.550000	1.80171e-06
278.500000	1.80666e-06
278.450000	1.81162e-06
278.400000	1.8166e-06
278.350000	1.82159e-06
278.300000	1.8266e-06
278.250000	1.83162e-06
278.200000	1.83665e-06
278.150000	1.8417e-06
278.100000	1.84676e-06
278.050000	1.85183e-06
278.000000	1.85692e-06
277.950000	1.86202e-06
277.900000	1.86714e-06
277.850000	1.87227e-06
277.800000	1.87741e-06
277.750000	1.88257e-06
277.700000	1.88775e-06
277.650000	1.89293e-06
277.600000	1.89813e-06
277.550000	1.90335e-06
277.500000	1.90858e-06
277.450000	1.91382e-06
277.400000	1.91908e-06
277.350000	1.92435e-06
277.300000	1.92964e-06
277.250000	1.93494e-06
277.200000	1.94025e-06
277.150000	1.94559e-06
277.100000	1.95093e-06
277.050000	1.95629e-06
277.000000	1.96166e-06
276.950000	1.96705e-06
276.900000	1.97246e-06
276.850000	1.97787e-06
276.800000	1.98331e-06
276.750000	1.98875e-06
276.700000	1.99422e-06
276.650000	1.9997e-06
276.600000	2.00519e-06
276.550000	2.0107e-06
276.500000	2.01622e-06
276.450000	2.02176e-06
276.400000	2.02731e-06
276.350000	2.03288e-06
276.300000	2.03846e-06
276.250000	2.04406e-06
276.200000	2.04967e-06
276.150000	2.0553e-06
276.100000	2.06095e-06
276.050000	2.06661e-06
276.000000	2.07228e-06
275.950000	2.07797e-06
275.900000	2.08368e-06
275.850000	2.0894e-06
275.800000	2.09514e-06
275.750000	2.10089e-06
275.700000	2.10666e-06
275.650000	2.11245e-06
275.600000	2.11825e-06
275.550000	2.12407e-06
275.500000	2.1299e-06
275.450000	2.13575e-06
275.400000	2.14161e-06
275.350000	2.14749e-06
275.300000	2.15339e-06
275.250000	2.1593e-06
275.200000	2.16523e-06
275.150000	2.17118e-06
275.100000	2.17714e-06
275.050000	2.18312e-06
275.000000	2.18911e-06
274.950000	2.19512e-06
274.900000	2.20115e-06
274.850000	2.20719e-06
274.800000	2.21325e-06
274.750000	2.21933e-06
274.700000	2.22542e-06
274.650000	2.23153e-06
274.600000	2.23765e-06
274.550000	2.2438e-06
274.500000	2.24996e-06
274.450000	2.25613e-06
274.400000	2.26233e-06
274.350000	2.26854e-06
274.300000	2.27476e-06
274.250000	2.28101e-06
274.200000	2.28727e-06
274.150000	2.29355e-06
274.100000	2.29984e-06
274.050000	2.30616e-06
274.000000	2.31249e-06
273.950000	2.31883e-06
273.900000	2.3252e-06
273.850000	2.33158e-06
273.800000	2.33798e-06
273.750000	2.3444e-06
273.700000	2.35083e-06
273.650000	2.35728e-06
273.600000	2.36375e-06
273.550000	2.37024e-06
273.500000	2.37675e-06
273.450000	2.38327e-06
273.400000	2.38981e-06
273.350000	2.39637e-06
273.300000	2.40295e-06
273.250000	2.40954e-06
273.200000	2.41615e-06
273.150000	2.42278e-06
273.100000	2.42943e-06
273.050000	2.4361e-06
273.000000	2.44278e-06
272.950000	2.44949e-06
272.900000	2.45621e-06
272.850000	2.46295e-06
272.800000	2.4697e-06
272.750000	2.47648e-06
272.700000	2.48328e-06
272.650000	2.49009e-06
272.600000	2.49692e-06
272.550000	2.50377e-06
272.500000	2.51064e-06
272.450000	2.51753e-06
272.400000	2.52444e-06
272.350000	2.53136e-06
272.300000	2.53831e-06
272.250000	2.54527e-06
272.200000	2.55226e-06
272.150000	2.55926e-06
272.100000	2.56628e-06
272.050000	2.57332e-06
272.000000	2.58038e-06
271.950000	2.58746e-06
271.900000	2.59456e-06
271.850000	2.60167e-06
271.800000	2.60881e-06
271.750000	2.61597e-06
271.700000	2.62314e-06
271.650000	2.63034e-06
271.600000	2.63755e-06
271.550000	2.64479e-06
271.500000	2.65204e-06
271.450000	2.65932e-06
271.400000	2.66661e-06
271.350000	2.67392e-06
271.300000	2.68126e-06
271.250000	2.68861e-06
271.200000	2.69599e-06
271.150000	2.70338e-06
271.100000	2.71079e-06
271.050000	2.71823e-06
271.000000	2.72568e-06
270.950000	2.73316e-06
270.900000	2.74065e-06
270.850000	2.74817e-06
270.800000	2.75571e-06
270.750000	2.76326e-06
270.700000	2.77084e-06
270.650000	2.77844e-06
270.600000	2.78606e-06
270.550000	2.7937e-06
270.500000	2.80136e-06
270.450000	2.80904e-06
270.400000	2.81674e-06
270.350000	2.82447e-06
270.300000	2.83221e-06
270.250000	2.83998e-06
270.200000	2.84776e-06
270.150000	2.85557e-06
270.100000	2.8634e-06
270.050000	2.87125e-06
270.000000	2.87912e-06
269.950000	2.88702e-06
269.900000	2.89493e-06
269.850000	2.90287e-06
269.800000	2.91083e-06
269.750000	2.91881e-06
269.700000	2.92681e-06
269.650000	2.93483e-06
269.600000	2.94288e-06
269.550000	2.95095e-06
269.500000	2.95904e-06
269.450000	2.96715e-06
269.400000	2.97528e-06
269.350000	2.98344e-06
269.300000	2.99162e-06
269.250000	2.99982e-06
269.200000	3.00804e-06
269.150000	3.01628e-06
269.100000	3.02455e-06
269.050000	3.03284e-06
269.000000	3.04115e-06
268.950000	3.04949e-06
268.900000	3.05785e-06
268.850000	3.06623e-06
268.800000	3.07463e-06
268.750000	3.08306e-06
268.700000	3.09151e-06
268.650000	3.09998e-06
268.600000	3.10848e-06
268.550000	3.117e-06
268.500000	3.12554e-06
268.450000	3.1341e-06
268.400000	3.14269e-06
268.350000	3.1513e-06
268.300000	3.15994e-06
268.250000	3.1686e-06
268.200000	3.17728e-06
268.150000	3.18599e-06
268.100000	3.19472e-06
268.050000	3.20347e-06
268.000000	3.21225e-06
267.950000	3.22105e-06
267.900000	3.22988e-06
267.850000	3.23873e-06
267.800000	3.2476e-06
267.750000	3.2565e-06
267.700000	3.26542e-06
267.650000	3.27437e-06
267.600000	3.28334e-06
267.550000	3.29233e-06
267.500000	3.30135e-06
267.450000	3.3104e-06
267.400000	3.31947e-06
267.350000	3.32856e-06
267.300000	3.33768e-06
267.250000	3.34682e-06
267.200000	3.35599e-06
267.150000	3.36518e-06
267.100000	3.3744e-06
267.050000	3.38365e-06
267.000000	3.39291e-06
266.950000	3.40221e-06
266.900000	3.41153e-06
266.850000	3.42087e-06
266.800000	3.43024e-06
266.750000	3.43964e-06
266.700000	3.44906e-06
266.650000	3.4585e-06
266.600000	3.46798e-06
266.550000	3.47748e-06
266.500000	3.487e-06
266.450000	3.49655e-06
266.400000	3.50613e-06
266.350000	3.51573e-06
266.300000	3.52536e-06
266.250000	3.53501e-06
266.200000	3.54469e-06
266.150000	3.5544e-06
266.100000	3.56413e-06
266.050000	3.57389e-06
266.000000	3.58368e-06
265.950000	3.59349e-06
265.900000	3.60333e-06
265.850000	3.6132e-06
265.800000	3.62309e-06
265.750000	3.63301e-06
265.700000	3.64296e-06
265.650000	3.65293e-06
265.600000	3.66294e-06
265.550000	3.67297e-06
265.500000	3.68302e-06
265.450000	3.69311e-06
265.400000	3.70322e-06
265.350000	3.71335e-06
265.300000	3.72352e-06
265.250000	3.73372e-06
265.200000	3.74394e-06
265.150000	3.75419e-06
265.100000	3.76446e-06
265.050000	3.77477e-06
265.000000	3.7851e-06
264.950000	3.79546e-06
264.900000	3.80585e-06
264.850000	3.81627e-06
264.800000	3.82672e-06
264.750000	3.83719e-06
264.700000	3.8477e-06
264.650000	3.85823e-06
264.600000	3.86879e-06
264.550000	3.87938e-06
264.500000	3.89e-06
264.450000	3.90064e-06
264.400000	3.91132e-06
264.350000	3.92202e-06
264.300000	3.93276e-06
264.250000	3.94352e-06
264.200000	3.95431e-06
264.150000	3.96513e-06
264.100000	3.97599e-06
264.050000	3.98687e-06
264.000000	3.99778e-06
263.950000	4.00872e-06
263.900000	4.01969e-06
263.850000	4.03069e-06
263.800000	4.04172e-06
263.750000	4.05278e-06
263.700000	4.06387e-06
263.650000	4.07499e-06
263.600000	4.08614e-06
263.550000	4.09732e-06
263.500000	4.10853e-06
263.450000	4.11977e-06
263.400000	4.13104e-06
263.350000	4.14234e-06
263.300000	4.15368e-06
263.250000	4.16504e-06
263.200000	4.17643e-06
263.150000	4.18786e-06
263.100000	4.19932e-06
263.050000	4.21081e-06
263.000000	4.22233e-06
262.950000	4.23388e-06
262.900000	4.24546e-06
262.850000	4.25707e-06
262.800000	4.26872e-06
262.750000	4.28039e-06
262.700000	4.2921e-06
262.650000	4.30384e-06
262.600000	4.31562e-06
262.550000	4.32742e-06
262.500000	4.33926e-06
262.450000	4.35112e-06
262.400000	4.36303e-06
262.350000	4.37496e-06
262.300000	4.38692e-06
262.250000	4.39892e-06
262.200000	4.41095e-06
262.150000	4.42302e-06
262.100000	4.43511e-06
262.050000	4.44724e-06
262.000000	4.4594e-06
261.950000	4.4716e-06
261.900000	4.48383e-06
261.850000	4.49609e-06
261.800000	4.50838e-06
261.750000	4.52071e-06
261.700000	4.53307e-06
261.650000	4.54547e-06
261.600000	4.5579e-06
261.550000	4.57036e-06
261.500000	4.58286e-06
261.450000	4.59539e-06
261.400000	4.60795e-06
261.350000	4.62055e-06
261.300000	4.63318e-06
261.250000	4.64585e-06
261.200000	4.65855e-06
261.150000	4.67129e-06
261.100000	4.68406e-06
261.050000	4.69687e-06
261.000000	4.70971e-06
260.950000	4.72258e-06
260.900000	4.73549e-06
260.850000	4.74844e-06
260.800000	4.76142e-06
260.750000	4.77443e-06
260.700000	4.78748e-06
260.650000	4.80057e-06
260.600000	4.81369e-06
260.550000	4.82685e-06
260.500000	4.84004e-06
260.450000	4.85327e-06
260.400000	4.86654e-06
260.350000	4.87984e-06
260.300000	4.89318e-06
260.250000	4.90655e-06
260.200000	4.91996e-06
260.150000	4.9334e-06
260.100000	4.94689e-06
260.050000	4.96041e-06
260.000000	4.97396e-06
259.950000	4.98756e-06
259.900000	5.00119e-06
259.850000	5.01485e-06
259.800000	5.02856e-06
259.750000	5.0423e-06
259.700000	5.05608e-06
259.650000	5.06989e-06
259.600000	5.08374e-06
259.550000	5.09763e-06
259.500000	5.11156e-06
259.450000	5.12553e-06
259.400000	5.13953e-06
259.350000	5.15358e-06
259.300000	5.16766e-06
259.250000	5.18177e-06
259.200000	5.19593e-06
259.150000	5.21013e-06
259.100000	5.22436e-06
259.050000	5.23863e-06
259.000000	5.25294e-06
258.950000	5.26729e-06
258.900000	5.28168e-06
258.850000	5.29611e-06
258.800000	5.31058e-06
258.750000	5.32508e-06
258.700000	5.33963e-06
258.650000	5.35422e-06
258.600000	5.36884e-06
258.550000	5.38351e-06
258.500000	5.39821e-06
258.450000	5.41295e-06
258.400000	5.42774e-06
258.350000	5.44256e-06
258.300000	5.45743e-06
258.250000	5.47233e-06
258.200000	5.48728e-06
258.150000	5.50226e-06
258.100000	5.51729e-06
258.050000	5.53236e-06
258.000000	5.54746e-06
257.950000	5.56261e-06
257.900000	5.5778e-06
257.850000	5.59303e-06
257.800000	5.60831e-06
257.750000	5.62362e-06
257.700000	5.63898e-06
257.650000	5.65437e-06
257.600000	5.66981e-06
257.550000	5.68529e-06
257.500000	5.70082e-06
257.450000	5.71638e-06
257.400000	5.73199e-06
257.350000	5.74764e-06
257.300000	5.76333e-06
257.250000	5.77906e-06
257.200000	5.79484e-06
257.150000	5.81066e-06
257.100000	5.82652e-06
257.050000	5.84243e-06
257.000000	5.85838e-06
256.950000	5.87437e-06
256.900000	5.8904e-06
256.850000	5.90648e-06
256.800000	5.92261e-06
256.750000	5.93877e-06
256.700000	5.95498e-06
256.650000	5.97124e-06
256.600000	5.98753e-06
256.550000	6.00388e-06
256.500000	6.02026e-06
256.450000	6.03669e-06
256.400000	6.05317e-06
256.350000	6.06969e-06
256.300000	6.08625e-06
256.250000	6.10286e-06
256.200000	6.11952e-06
256.150000	6.13622e-06
256.100000	6.15296e-06
256.050000	6.16975e-06
256.000000	6.18659e-06
255.950000	6.20347e-06
255.900000	6.2204e-06
255.850000	6.23737e-06
255.800000	6.25439e-06
255.750000	6.27145e-06
255.700000	6.28857e-06
255.650000	6.30572e-06
255.600000	6.32293e-06
255.550000	6.34018e-06
255.500000	6.35748e-06
255.450000	6.37482e-06
255.400000	6.39221e-06
255.350000	6.40965e-06
255.300000	6.42714e-06
255.250000	6.44467e-06
255.200000	6.46225e-06
255.150000	6.47988e-06
255.100000	6.49755e-06
255.050000	6.51528e-06
255.000000	6.53305e-06
254.950000	6.55087e-06
254.900000	6.56874e-06
254.850000	6.58665e-06
254.800000	6.60462e-06
254.750000	6.62263e-06
254.700000	6.6407e-06
254.650000	6.65881e-06
254.600000	6.67697e-06
254.550000	6.69518e-06
254.500000	6.71344e-06
254.450000	6.73174e-06
254.400000	6.7501e-06
254.350000	6.76851e-06
254.300000	6.78697e-06
254.250000	6.80547e-06
254.200000	6.82403e-06
254.150000	6.84264e-06
254.100000	6.8613e-06
254.050000	6.88001e-06
254.000000	6.89877e-06
253.950000	6.91758e-06
253.900000	6.93644e-06
253.850000	6.95535e-06
253.800000	6.97431e-06
253.750000	6.99333e-06
253.700000	7.01239e-06
253.650000	7.03151e-06
253.600000	7.05068e-06
253.550000	7.0699e-06
253.500000	7.08917e-06
253.450000	7.1085e-06
253.400000	7.12788e-06
253.350000	7.14731e-06
253.300000	7.16679e-06
253.250000	7.18632e-06
253.200000	7.20591e-06
253.150000	7.22555e-06
253.100000	7.24525e-06
253.050000	7.26499e-06
253.000000	7.28479e-06
252.950000	7.30465e-06
252.900000	7.32456e-06
252.850000	7.34452e-06
252.800000	7.36453e-06
252.750000	7.3846e-06
252.700000	7.40473e-06
252.650000	7.42491e-06
252.600000	7.44514e-06
252.550000	7.46543e-06
252.500000	7.48577e-06
252.450000	7.50617e-06
252.400000	7.52662e-06
252.350000	7.54713e-06
252.300000	7.5677e-06
252.250000	7.58831e-06
252.200000	7.60899e-06
252.150000	7.62972e-06
252.100000	7.65051e-06
252.050000	7.67135e-06
252.000000	7.69225e-06
251.950000	7.71321e-06
251.900000	7.73422e-06
251.850000	7.75529e-06
251.800000	7.77642e-06
251.750000	7.7976e-06
251.700000	7.81884e-06
251.650000	7.84014e-06
251.600000	7.86149e-06
251.550000	7.88291e-06
251.500000	7.90438e-06
251.450000	7.92591e-06
251.400000	7.9475e-06
251.350000	7.96914e-06
251.300000	7.99085e-06
251.250000	8.01261e-06
251.200000	8.03443e-06
251.150000	8.05631e-06
251.100000	8.07825e-06
251.050000	8.10025e-06
251.000000	8.12231e-06
250.950000	8.14443e-06
250.900000	8.16661e-06
250.850000	8.18885e-06
250.800000	8.21114e-06
250.750000	8.2335e-06
250.700000	8.25592e-06
250.650000	8.2784e-06
250.600000	8.30094e-06
250.550000	8.32354e-06
250.500000	8.3462e-06
250.450000	8.36893e-06
250.400000	8.39171e-06
250.350000	8.41456e-06
250.300000	8.43746e-06
250.250000	8.46043e-06
250.200000	8.48347e-06
250.150000	8.50656e-06
250.100000	8.52972e-06
250.050000	8.55293e-06
250.000000	8.57622e-06
249.950000	8.59956e-06
249.900000	8.62297e-06
249.850000	8.64644e-06
249.800000	8.66997e-06
249.750000	8.69357e-06
249.700000	8.71723e-06
249.650000	8.74096e-06
249.600000	8.76474e-06
249.550000	8.7886e-06
249.500000	8.81252e-06
249.450000	8.8365e-06
249.400000	8.86054e-06
249.350000	8.88466e-06
249.300000	8.90883e-06
249.250000	8.93308e-06
249.200000	8.95738e-06
249.150000	8.98176e-06
249.100000	9.00619e-06
249.050000	9.0307e-06
249.000000	9.05527e-06
248.950000	9.07991e-06
248.900000	9.10461e-06
248.850000	9.12938e-06
248.800000	9.15422e-06
248.750000	9.17912e-06
248.700000	9.20409e-06
248.650000	9.22913e-06
248.600000	9.25424e-06
248.550000	9.27941e-06
248.500000	9.30466e-06
248.450000	9.32997e-06
248.400000	9.35534e-06
248.350000	9.38079e-06
248.300000	9.40631e-06
248.250000	9.43189e-06
248.200000	9.45754e-06
248.150000	9.48327e-06
248.100000	9.50906e-06
248.050000	9.53492e-06
248.000000	9.56085e-06
247.950000	9.58685e-06
247.900000	9.61292e-06
247.850000	9.63906e-06
247.800000	9.66528e-06
247.750000	9.69156e-06
247.700000	9.71791e-06
247.650000	9.74434e-06
247.600000	9.77083e-06
247.550000	9.7974e-06
247.500000	9.82404e-06
247.450000	9.85075e-06
247.400000	9.87753e-06
247.350000	9.90439e-06
247.300000	9.93131e-06
247.250000	9.95831e-06
247.200000	9.98538e-06
247.150000	1.00125e-05
247.100000	1.00397e-05
247.050000	1.0067e-05
247.000000	1.00944e-05
246.950000	1.01218e-05
246.900000	1.01494e-05
246.850000	1.01769e-05
246.800000	1.02046e-05
246.750000	1.02323e-05
246.700000	1.02602e-05
246.650000	1.0288e-05
246.600000	1.0316e-05
246.550000	1.0344e-05
246.500000	1.03721e-05
246.450000	1.04003e-05
246.400000	1.04286e-05
246.350000	1.04569e-05
246.300000	1.04854e-05
246.250000	1.05138e-05
246.200000	1.05424e-05
246.150000	1.05711e-05
246.100000	1.05998e-05
246.050000	1.06286e-05
246.000000	1.06575e-05
245.950000	1.06864e-05
245.900000	1.07155e-05
245.850000	1.07446e-05
245.800000	1.07738e-05
245.750000	1.0803e-05
245.700000	1.08324e-05
245.650000	1.08618e-05
245.600000	1.08913e-05
245.550000	1.09209e-05
245.500000	1.09506e-05
245.450000	1.09803e-05
245.400000	1.10101e-05
245.350000	1.104e-05
245.300000	1.107e-05
245.250000	1.11001e-05
245.200000	1.11302e-05
245.150000	1.11605e-05
245.100000	1.11908e-05
245.050000	1.12212e-05
245.000000	1.12516e-05
244.950000	1.12822e-05
244.900000	1.13128e-05
244.850000	1.13436e-05
244.800000	1.13744e-05
244.750000	1.14052e-05
244.700000	1.14362e-05
244.650000	1.14673e-05
244.600000	1.14984e-05
244.550000	1.15296e-05
244.500000	1.15609e-05
244.450000	1.15923e-05
244.400000	1.16238e-05
244.350000	1.16553e-05
244.300000	1.1687e-05
244.250000	1.17187e-05
244.200000	1.17505e-05
244.150000	1.17824e-05
244.100000	1.18144e-05
244.050000	1.18465e-05
244.000000	1.18786e-05
243.950000	1.19109e-05
243.900000	1.19432e-05
243.850000	1.19756e-05
243.800000	1.20081e-05
243.750000	1.20407e-05
243.700000	1.20734e-05
243.650000	1.21061e-05
243.600000	1.2139e-05
243.550000	1.21719e-05
243.500000	1.2205e-05
243.450000	1.22381e-05
243.400000	1.22713e-05
243.350000	1.23046e-05
243.300000	1.2338e-05
243.250000	1.23715e-05
243.200000	1.2405e-05
243.150000	1.24387e-05
243.100000	1.24724e-05
243.050000	1.25063e-05
243.000000	1.25402e-05
242.950000	1.25742e-05
242.900000	1.26083e-05
242.850000	1.26425e-05
242.800000	1.26768e-05
242.750000	1.27112e-05
242.700000	1.27457e-05
242.650000	1.27803e-05
242.600000	1.28149e-05
242.550000	1.28497e-05
242.500000	1.28845e-05
242.450000	1.29195e-05
242.400000	1.29545e-05
242.350000	1.29897e-05
242.300000	1.30249e-05
242.250000	1.30602e-05
242.200000	1.30956e-05
242.150000	1.31311e-05
242.100000	1.31668e-05
242.050000	1.32025e-05
242.000000	1.32383e-05
241.950000	1.32742e-05
241.900000	1.33101e-05
241.850000	1.33462e-05
241.800000	1.33824e-05
241.750000	1.34187e-05
241.700000	1.34551e-05
241.650000	1.34916e-05
241.600000	1.35281e-05
241.550000	1.35648e-05
241.500000	1.36016e-05
241.450000	1.36384e-05
241.400000	1.36754e-05
241.350000	1.37125e-05
241.300000	1.37497e-05
241.250000	1.37869e-05
241.200000	1.38243e-05
241.150000	1.38618e-05
241.100000	1.38993e-05
241.050000	1.3937e-05
241.000000	1.39748e-05
240.950000	1.40126e-05
240.900000	1.40506e-05
240.850000	1.40887e-05
240.800000	1.41269e-05
240.750000	1.41651e-05
240.700000	1.42035e-05
240.650000	1.4242e-05
240.600000	1.42806e-05
240.550000	1.43193e-05
240.500000	1.43581e-05
240.450000	1.4397e-05
240.400000	1.4436e-05
240.350000	1.44751e-05
240.300000	1.45143e-05
240.250000	1.45536e-05
240.200000	1.45931e-05
240.150000	1.46326e-05
240.100000	1.46722e-05
240.050000	1.4712e-05
240.000000	1.47518e-05
239.950000	1.47918e-05
239.900000	1.48318e-05
239.850000	1.4872e-05
239.800000	1.49123e-05
239.750000	1.49527e-05
239.700000	1.49932e-05
239.650000	1.50338e-05
239.600000	1.50745e-05
239.550000	1.51153e-05
239.500000	1.51562e-05
239.450000	1.51973e-05
239.400000	1.52384e-05
239.350000	1.52797e-05
239.300000	1.53211e-05
239.250000	1.53625e-05
239.200000	1.54041e-05
239.150000	1.54458e-05
239.100000	1.54876e-05
239.050000	1.55296e-05
239.000000	1.55716e-05
238.950000	1.56138e-05
238.900000	1.5656e-05
238.850000	1.56984e-05
238.800000	1.57409e-05
238.750000	1.57835e-05
238.700000	1.58262e-05
238.650000	1.58691e-05
238.600000	1.5912e-05
238.550000	1.59551e-05
238.500000	1.59983e-05
238.450000	1.60416e-05
238.400000	1.6085e-05
238.350000	1.61285e-05
238.300000	1.61721e-05
238.250000	1.62159e-05
238.200000	1.62598e-05
238.150000	1.63038e-05
238.100000	1.63479e-05
238.050000	1.63921e-05
238.000000	1.64365e-05
237.950000	1.64809e-05
237.900000	1.65255e-05
237.850000	1.65702e-05
237.800000	1.66151e-05
237.750000	1.666e-05
237.700000	1.67051e-05
237.650000	1.67503e-05
237.600000	1.67956e-05
237.550000	1.6841e-05
237.500000	1.68865e-05
237.450000	1.69322e-05
237.400000	1.6978e-05
237.350000	1.70239e-05
237.300000	1.707e-05
237.250000	1.71161e-05
237.200000	1.71624e-05
237.150000	1.72088e-05
237.100000	1.72554e-05
237.050000	1.7302e-05
237.000000	1.73488e-05
236.950000	1.73957e-05
236.900000	1.74427e-05
236.850000	1.74899e-05
236.800000	1.75372e-05
236.750000	1.75846e-05
236.700000	1.76321e-05
236.650000	1.76798e-05
236.600000	1.77276e-05
236.550000	1.77755e-05
236.500000	1.78236e-05
236.450000	1.78717e-05
236.400000	1.792e-05
236.350000	1.79685e-05
236.300000	1.80171e-05
236.250000	1.80657e-05
236.200000	1.81146e-05
236.150000	1.81635e-05
236.100000	1.82126e-05
236.050000	1.82618e-05
236.000000	1.83112e-05
235.950000	1.83607e-05
235.900000	1.84103e-05
235.850000	1.846e-05
235.800000	1.85099e-05
235.750000	1.85599e-05
235.700000	1.86101e-05
235.650000	1.86603e-05
235.600000	1.87107e-05
235.550000	1.87613e-05
235.500000	1.8812e-05
235.450000	1.88628e-05
235.400000	1.89137e-05
235.350000	1.89648e-05
235.300000	1.90161e-05
235.250000	1.90674e-05
235.200000	1.91189e-05
235.150000	1.91706e-05
235.100000	1.92223e-05
235.050000	1.92743e-05
235.000000	1.93263e-05
234.950000	1.93785e-05
234.900000	1.94308e-05
234.850000	1.94833e-05
234.800000	1.95359e-05
234.750000	1.95887e-05
234.700000	1.96415e-05
234.650000	1.96946e-05
234.600000	1.97478e-05
234.550000	1.98011e-05
234.500000	1.98545e-05
234.450000	1.99081e-05
234.400000	1.99619e-05
234.350000	2.00158e-05
234.300000	2.00698e-05
234.250000	2.0124e-05
234.200000	2.01783e-05
234.150000	2.02327e-05
234.100000	2.02874e-05
234.050000	2.03421e-05
234.000000	2.0397e-05
233.950000	2.04521e-05
233.900000	2.05072e-05
233.850000	2.05626e-05
233.800000	2.06181e-05
233.750000	2.06737e-05
233.700000	2.07295e-05
233.650000	2.07854e-05
233.600000	2.08415e-05
233.550000	2.08977e-05
233.500000	2.09541e-05
233.450000	2.10107e-05
233.400000	2.10673e-05
233.350000	2.11242e-05
233.300000	2.11812e-05
233.250000	2.12383e-05
233.200000	2.12956e-05
233.150000	2.1353e-05
233.100000	2.14106e-05
233.050000	2.14684e-05
233.000000	2.15263e-05
232.950000	2.15843e-05
232.900000	2.16425e-05
232.850000	2.17009e-05
232.800000	2.17594e-05
232.750000	2.18181e-05
232.700000	2.18769e-05
232.650000	2.19359e-05
232.600000	2.19951e-05
232.550000	2.20544e-05
232.500000	2.21139e-05
232.450000	2.21735e-05
232.400000	2.22333e-05
232.350000	2.22932e-05
232.300000	2.23533e-05
232.250000	2.24136e-05
232.200000	2.2474e-05
232.150000	2.25345e-05
232.100000	2.25953e-05
232.050000	2.26562e-05
232.000000	2.27173e-05
231.950000	2.27785e-05
231.900000	2.28399e-05
231.850000	2.29014e-05
231.800000	2.29631e-05
231.750000	2.3025e-05
231.700000	2.30871e-05
231.650000	2.31493e-05
231.600000	2.32117e-05
231.550000	2.32742e-05
231.500000	2.33369e-05
231.450000	2.33998e-05
231.400000	2.34628e-05
231.350000	2.3526e-05
231.300000	2.35894e-05
231.250000	2.3653e-05
231.200000	2.37167e-05
231.150000	2.37806e-05
231.100000	2.38446e-05
231.050000	2.39088e-05
231.000000	2.39732e-05
230.950000	2.40378e-05
230.900000	2.41026e-05
230.850000	2.41675e-05
230.800000	2.42325e-05
230.750000	2.42978e-05
230.700000	2.43632e-05
230.650000	2.44288e-05
230.600000	2.44946e-05
230.550000	2.45606e-05
230.500000	2.46267e-05
230.450000	2.4693e-05
230.400000	2.47595e-05
230.350000	2.48261e-05
230.300000	2.4893e-05
230.250000	2.496e-05
230.200000	2.50272e-05
230.150000	2.50945e-05
230.100000	2.51621e-05
230.050000	2.52298e-05
230.000000	2.52977e-05
229.950000	2.53658e-05
229.900000	2.54341e-05
229.850000	2.55025e-05
229.800000	2.55711e-05
229.750000	2.564e-05
229.700000	2.57089e-05
229.650000	2.57781e-05
229.600000	2.58475e-05
229.550000	2.5917e-05
229.500000	2.59868e-05
229.450000	2.60567e-05
229.400000	2.61268e-05
229.350000	2.61971e-05
229.300000	2.62675e-05
229.250000	2.63382e-05
229.200000	2.6409e-05
229.150000	2.64801e-05
229.100000	2.65513e-05
229.050000	2.66227e-05
229.000000	2.66943e-05
228.950000	2.67661e-05
228.900000	2.68381e-05
228.850000	2.69103e-05
228.800000	2.69826e-05
228.750000	2.70552e-05
228.700000	2.71279e-05
228.650000	2.72009e-05
228.600000	2.7274e-05
228.550000	2.73473e-05
228.500000	2.74209e-05
228.450000	2.74946e-05
228.400000	2.75685e-05
228.350000	2.76426e-05
228.300000	2.77169e-05
228.250000	2.77914e-05
228.200000	2.78661e-05
228.150000	2.7941e-05
228.100000	2.80161e-05
228.050000	2.80914e-05
228.000000	2.81669e-05
227.950000	2.82426e-05
227.900000	2.83185e-05
227.850000	2.83946e-05
227.800000	2.84709e-05
227.750000	2.85474e-05
227.700000	2.86241e-05
227.650000	2.8701e-05
227.600000	2.87781e-05
227.550000	2.88554e-05
227.500000	2.89329e-05
227.450000	2.90106e-05
227.400000	2.90886e-05
227.350000	2.91667e-05
227.300000	2.9245e-05
227.250000	2.93236e-05
227.200000	2.94023e-05
227.150000	2.94813e-05
227.100000	2.95605e-05
227.050000	2.96399e-05
227.000000	2.97195e-05
226.950000	2.97993e-05
226.900000	2.98793e-05
226.850000	2.99595e-05
226.800000	3.004e-05
226.750000	3.01206e-05
226.700000	3.02015e-05
226.650000	3.02825e-05
226.600000	3.03638e-05
226.550000	3.04454e-05
226.500000	3.05271e-05
226.450000	3.0609e-05
226.400000	3.06912e-05
226.350000	3.07735e-05
226.300000	3.08561e-05
226.250000	3.09389e-05
226.200000	3.1022e-05
226.150000	3.11052e-05
226.100000	3.11887e-05
226.050000	3.12724e-05
226.000000	3.13563e-05
225.950000	3.14404e-05
225.900000	3.15248e-05
225.850000	3.16094e-05
225.800000	3.16942e-05
225.750000	3.17792e-05
225.700000	3.18644e-05
225.650000	3.19499e-05
225.600000	3.20356e-05
225.550000	3.21215e-05
225.500000	3.22077e-05
225.450000	3.22941e-05
225.400000	3.23807e-05
225.350000	3.24675e-05
225.300000	3.25546e-05
225.250000	3.26419e-05
225.200000	3.27294e-05
225.150000	3.28172e-05
225.100000	3.29051e-05
225.050000	3.29934e-05
225.000000	3.30818e-05
224.950000	3.31705e-05
224.900000	3.32594e-05
224.850000	3.33486e-05
224.800000	3.3438e-05
224.750000	3.35276e-05
224.700000	3.36175e-05
224.650000	3.37076e-05
224.600000	3.37979e-05
224.550000	3.38885e-05
224.500000	3.39793e-05
224.450000	3.40704e-05
224.400000	3.41617e-05
224.350000	3.42532e-05
224.300000	3.4345e-05
224.250000	3.4437e-05
224.200000	3.45293e-05
224.150000	3.46218e-05
224.100000	3.47145e-05
224.050000	3.48075e-05
224.000000	3.49007e-05
223.950000	3.49942e-05
223.900000	3.5088e-05
223.850000	3.51819e-05
223.800000	3.52762e-05
223.750000	3.53706e-05
223.700000	3.54654e-05
223.650000	3.55603e-05
223.600000	3.56555e-05
223.550000	3.5751e-05
223.500000	3.58467e-05
223.450000	3.59427e-05
223.400000	3.60389e-05
223.350000	3.61354e-05
223.300000	3.62322e-05
223.250000	3.63292e-05
223.200000	3.64264e-05
223.150000	3.65239e-05
223.100000	3.66217e-05
223.050000	3.67197e-05
223.000000	3.68179e-05
222.950000	3.69165e-05
222.900000	3.70153e-05
222.850000	3.71143e-05
222.800000	3.72136e-05
222.750000	3.73132e-05
222.700000	3.7413e-05
222.650000	3.75131e-05
222.600000	3.76135e-05
222.550000	3.77141e-05
222.500000	3.7815e-05
222.450000	3.79162e-05
222.400000	3.80176e-05
222.350000	3.81193e-05
222.300000	3.82212e-05
222.250000	3.83235e-05
222.200000	3.8426e-05
222.150000	3.85287e-05
222.100000	3.86317e-05
222.050000	3.8735e-05
222.000000	3.88386e-05
221.950000	3.89425e-05
221.900000	3.90466e-05
221.850000	3.9151e-05
221.800000	3.92556e-05
221.750000	3.93606e-05
221.700000	3.94658e-05
221.650000	3.95713e-05
221.600000	3.96771e-05
221.550000	3.97831e-05
221.500000	3.98894e-05
221.450000	3.9996e-05
221.400000	4.01029e-05
221.350000	4.02101e-05
221.300000	4.03175e-05
221.250000	4.04253e-05
221.200000	4.05333e-05
221.150000	4.06416e-05
221.100000	4.07501e-05
221.050000	4.0859e-05
221.000000	4.09682e-05
220.950000	4.10776e-05
220.900000	4.11873e-05
220.850000	4.12973e-05
220.800000	4.14076e-05
220.750000	4.15182e-05
220.700000	4.16291e-05
220.650000	4.17403e-05
220.600000	4.18517e-05
220.550000	4.19635e-05
220.500000	4.20755e-05
220.450000	4.21879e-05
220.400000	4.23005e-05
220.350000	4.24134e-05
220.300000	4.25267e-05
220.250000	4.26402e-05
220.200000	4.2754e-05
220.150000	4.28681e-05
220.100000	4.29825e-05
220.050000	4.30972e-05
220.000000	4.32123e-05
219.950000	4.33276e-05
219.900000	4.34432e-05
219.850000	4.35591e-05
219.800000	4.36753e-05
219.750000	4.37919e-05
219.700000	4.39087e-05
219.650000	4.40259e-05
219.600000	4.41433e-05
219.550000	4.42611e-05
219.500000	4.43791e-05
219.450000	4.44975e-05
219.400000	4.46162e-05
219.350000	4.47352e-05
219.300000	4.48545e-05
219.250000	4.49741e-05
219.200000	4.5094e-05
219.150000	4.52143e-05
219.100000	4.53348e-05
219.050000	4.54557e-05
219.000000	4.55769e-05
218.950000	4.56984e-05
218.900000	4.58202e-05
218.850000	4.59424e-05
218.800000	4.60648e-05
218.750000	4.61876e-05
218.700000	4.63107e-05
218.650000	4.64341e-05
218.600000	4.65579e-05
218.550000	4.66819e-05
218.500000	4.68063e-05
218.450000	4.69311e-05
218.400000	4.70561e-05
218.350000	4.71815e-05
218.300000	4.73072e-05
218.250000	4.74332e-05
218.200000	4.75595e-05
218.150000	4.76862e-05
218.100000	4.78133e-05
218.050000	4.79406e-05
218.000000	4.80683e-05
217.950000	4.81963e-05
217.900000	4.83246e-05
217.850000	4.84533e-05
217.800000	4.85823e-05
217.750000	4.87117e-05
217.700000	4.88414e-05
217.650000	4.89714e-05
217.600000	4.91018e-05
217.550000	4.92325e-05
217.500000	4.93636e-05
217.450000	4.94949e-05
217.400000	4.96267e-05
217.350000	4.97588e-05
217.300000	4.98912e-05
217.250000	5.0024e-05
217.200000	5.01571e-05
217.150000	5.02905e-05
217.100000	5.04243e-05
217.050000	5.05585e-05
217.000000	5.0693e-05
216.950000	5.08279e-05
216.900000	5.09631e-05
216.850000	5.10986e-05
216.800000	5.12346e-05
216.750000	5.13708e-05
216.700000	5.15074e-05
216.650000	5.16444e-05
216.600000	5.17818e-05
216.550000	5.19195e-05
216.500000	5.20575e-05
216.450000	5.21959e-05
216.400000	5.23347e-05
216.350000	5.24738e-05
216.300000	5.26133e-05
216.250000	5.27532e-05
216.200000	5.28934e-05
216.150000	5.3034e-05
216.100000	5.31749e-05
216.050000	5.33162e-05
216.000000	5.34579e-05
215.950000	5.36e-05
215.900000	5.37424e-05
215.850000	5.38852e-05
215.800000	5.40284e-05
215.750000	5.41719e-05
215.700000	5.43158e-05
215.650000	5.44601e-05
215.600000	5.46048e-05
215.550000	5.47498e-05
215.500000	5.48952e-05
215.450000	5.5041e-05
215.400000	5.51872e-05
215.350000	5.53337e-05
215.300000	5.54806e-05
215.250000	5.5628e-05
215.200000	5.57756e-05
215.150000	5.59237e-05
215.100000	5.60722e-05
215.050000	5.6221e-05
215.000000	5.63703e-05
214.950000	5.65199e-05
214.900000	5.66699e-05
214.850000	5.68203e-05
214.800000	5.69711e-05
214.750000	5.71223e-05
214.700000	5.72738e-05
214.650000	5.74258e-05
214.600000	5.75781e-05
214.550000	5.77309e-05
214.500000	5.7884e-05
214.450000	5.80376e-05
214.400000	5.81915e-05
214.350000	5.83459e-05
214.300000	5.85006e-05
214.250000	5.86558e-05
214.200000	5.88113e-05
214.150000	5.89673e-05
214.100000	5.91236e-05
214.050000	5.92804e-05
214.000000	5.94375e-05
213.950000	5.95951e-05
213.900000	5.97531e-05
213.850000	5.99115e-05
213.800000	6.00703e-05
213.750000	6.02295e-05
213.700000	6.03891e-05
213.650000	6.05491e-05
213.600000	6.07096e-05
213.550000	6.08704e-05
213.500000	6.10317e-05
213.450000	6.11934e-05
213.400000	6.13555e-05
213.350000	6.15181e-05
213.300000	6.1681e-05
213.250000	6.18444e-05
213.200000	6.20082e-05
213.150000	6.21724e-05
213.100000	6.23371e-05
213.050000	6.25021e-05
213.000000	6.26676e-05
212.950000	6.28336e-05
212.900000	6.29999e-05
212.850000	6.31667e-05
212.800000	6.33339e-05
212.750000	6.35016e-05
212.700000	6.36696e-05
212.650000	6.38382e-05
212.600000	6.40071e-05
212.550000	6.41765e-05
212.500000	6.43463e-05
212.450000	6.45166e-05
212.400000	6.46873e-05
212.350000	6.48584e-05
212.300000	6.503e-05
212.250000	6.5202e-05
212.200000	6.53745e-05
212.150000	6.55474e-05
212.100000	6.57208e-05
212.050000	6.58946e-05
212.000000	6.60688e-05
211.950000	6.62435e-05
211.900000	6.64187e-05
211.850000	6.65943e-05
211.800000	6.67703e-05
211.750000	6.69468e-05
211.700000	6.71238e-05
211.650000	6.73012e-05
211.600000	6.74791e-05
211.550000	6.76575e-05
211.500000	6.78363e-05
211.450000	6.80155e-05
211.400000	6.81952e-05
211.350000	6.83754e-05
211.300000	6.85561e-05
211.250000	6.87372e-05
211.200000	6.89187e-05
211.150000	6.91008e-05
211.100000	6.92833e-05
211.050000	6.94663e-05
211.000000	6.96497e-05
210.950000	6.98336e-05
210.900000	7.0018e-05
210.850000	7.02029e-05
210.800000	7.03883e-05
210.750000	7.05741e-05
210.700000	7.07604e-05
210.650000	7.09472e-05
210.600000	7.11344e-05
210.550000	7.13222e-05
210.500000	7.15104e-05
210.450000	7.16991e-05
210.400000	7.18883e-05
210.350000	7.20779e-05
210.300000	7.22681e-05
210.250000	7.24588e-05
210.200000	7.26499e-05
210.150000	7.28415e-05
210.100000	7.30337e-05
210.050000	7.32263e-05
210.000000	7.34194e-05
209.950000	7.3613e-05
209.900000	7.38071e-05
209.850000	7.40017e-05
209.800000	7.41968e-05
209.750000	7.43924e-05
209.700000	7.45885e-05
209.650000	7.47851e-05
209.600000	7.49822e-05
209.550000	7.51798e-05
209.500000	7.53779e-05
209.450000	7.55765e-05
209.400000	7.57757e-05
209.350000	7.59753e-05
209.300000	7.61755e-05
209.250000	7.63761e-05
209.200000	7.65773e-05
209.150000	7.6779e-05
209.100000	7.69812e-05
209.050000	7.7184e-05
209.000000	7.73872e-05
208.950000	7.7591e-05
208.900000	7.77953e-05
208.850000	7.80001e-05
208.800000	7.82054e-05
208.750000	7.84113e-05
208.700000	7.86177e-05
208.650000	7.88246e-05
208.600000	7.9032e-05
208.550000	7.924e-05
208.500000	7.94485e-05
208.450000	7.96575e-05
208.400000	7.98671e-05
208.350000	8.00772e-05
208.300000	8.02879e-05
208.250000	8.0499e-05
208.200000	8.07108e-05
208.150000	8.0923e-05
208.100000	8.11358e-05
208.050000	8.13492e-05
208.000000	8.1563e-05
207.950000	8.17775e-05
207.900000	8.19925e-05
207.850000	8.2208e-05
207.800000	8.24241e-05
207.750000	8.26407e-05
207.700000	8.28579e-05
207.650000	8.30756e-05
207.600000	8.32939e-05
207.550000	8.35128e-05
207.500000	8.37322e-05
207.450000	8.39521e-05
207.400000	8.41726e-05
207.350000	8.43937e-05
207.300000	8.46154e-05
207.250000	8.48376e-05
207.200000	8.50604e-05
207.150000	8.52837e-05
207.100000	8.55076e-05
207.050000	8.57321e-05
207.000000	8.59572e-05
206.950000	8.61828e-05
206.900000	8.6409e-05
206.850000	8.66358e-05
206.800000	8.68631e-05
206.750000	8.7091e-05
206.700000	8.73195e-05
206.650000	8.75486e-05
206.600000	8.77783e-05
206.550000	8.80086e-05
206.500000	8.82394e-05
206.450000	8.84708e-05
206.400000	8.87028e-05
206.350000	8.89354e-05
206.300000	8.91686e-05
206.250000	8.94024e-05
206.200000	8.96368e-05
206.150000	8.98718e-05
206.100000	9.01073e-05
206.050000	9.03435e-05
206.000000	9.05803e-05
205.950000	9.08176e-05
205.900000	9.10556e-05
205.850000	9.12941e-05
205.800000	9.15333e-05
205.750000	9.17731e-05
205.700000	9.20135e-05
205.650000	9.22545e-05
205.600000	9.24961e-05
205.550000	9.27383e-05
205.500000	9.29811e-05
205.450000	9.32246e-05
205.400000	9.34686e-05
205.350000	9.37133e-05
205.300000	9.39586e-05
205.250000	9.42045e-05
205.200000	9.44511e-05
205.150000	9.46982e-05
205.100000	9.4946e-05
205.050000	9.51944e-05
205.000000	9.54435e-05
204.950000	9.56931e-05
204.900000	9.59434e-05
204.850000	9.61944e-05
204.800000	9.64459e-05
204.750000	9.66981e-05
204.700000	9.6951e-05
204.650000	9.72045e-05
204.600000	9.74586e-05
204.550000	9.77133e-05
204.500000	9.79687e-05
204.450000	9.82248e-05
204.400000	9.84815e-05
204.350000	9.87388e-05
204.300000	9.89968e-05
204.250000	9.92554e-05
204.200000	9.95147e-05
204.150000	9.97746e-05
204.100000	0.000100035
204.050000	0.000100296
204.000000	0.000100558
203.950000	0.000100821
203.900000	0.000101084
203.850000	0.000101348
203.800000	0.000101613
203.750000	0.000101878
203.700000	0.000102144
203.650000	0.00010241
203.600000	0.000102678
203.550000	0.000102945
203.500000	0.000103214
203.450000	0.000103483
203.400000	0.000103753
203.350000	0.000104024
203.300000	0.000104295
203.250000	0.000104567
203.200000	0.00010484
203.150000	0.000105113
203.100000	0.000105387
203.050000	0.000105662
203.000000	0.000105937
202.950000	0.000106213
202.900000	0.00010649
202.850000	0.000106767
202.800000	0.000107046
202.750000	0.000107324
202.700000	0.000107604
202.650000	0.000107884
202.600000	0.000108165
202.550000	0.000108447
202.500000	0.000108729
202.450000	0.000109012
202.400000	0.000109296
202.350000	0.000109581
202.300000	0.000109866
202.250000	0.000110152
202.200000	0.000110438
202.150000	0.000110726
202.100000	0.000111014
202.050000	0.000111303
202.000000	0.000111592
201.950000	0.000111882
201.900000	0.000112173
201.850000	0.000112465
201.800000	0.000112757
201.750000	0.00011305
201.700000	0.000113344
201.650000	0.000113639
201.600000	0.000113934
201.550000	0.00011423
201.500000	0.000114527
201.450000	0.000114825
201.400000	0.000115123
201.350000	0.000115422
201.300000	0.000115722
201.250000	0.000116022
201.200000	0.000116324
201.150000	0.000116626
201.100000	0.000116928
201.050000	0.000117232
201.000000	0.000117536
200.950000	0.000117841
200.900000	0.000118147
200.850000	0.000118454
200.800000	0.000118761
200.750000	0.000119069
200.700000	0.000119378
200.650000	0.000119688
200.600000	0.000119998
200.550000	0.000120309
200.500000	0.000120621
200.450000	0.000120934
200.400000	0.000121247
200.350000	0.000121562
200.300000	0.000121877
200.250000	0.000122192
200.200000	0.000122509
200.150000	0.000122826
200.100000	0.000123145
200.050000	0.000123463
200.000000	0.000123783
199.950000	0.000124104
199.900000	0.000124425
199.850000	0.000124747
199.800000	0.00012507
199.750000	0.000125394
199.700000	0.000125718
199.650000	0.000126044
199.600000	0.00012637
199.550000	0.000126697
199.500000	0.000127025
199.450000	0.000127353
199.400000	0.000127682
199.350000	0.000128013
199.300000	0.000128344
199.250000	0.000128675
199.200000	0.000129008
199.150000	0.000129341
199.100000	0.000129676
199.050000	0.000130011
199.000000	0.000130347
198.950000	0.000130683
198.900000	0.000131021
198.850000	0.000131359
198.800000	0.000131699
198.750000	0.000132039
198.700000	0.00013238
198.650000	0.000132721
198.600000	0.000133064
198.550000	0.000133407
198.500000	0.000133752
198.450000	0.000134097
198.400000	0.000134443
198.350000	0.00013479
198.300000	0.000135137
198.250000	0.000135486
198.200000	0.000135835
198.150000	0.000136185
198.100000	0.000136536
198.050000	0.000136888
198.000000	0.000137241
197.950000	0.000137595
197.900000	0.000137949
197.850000	0.000138305
197.800000	0.000138661
197.750000	0.000139018
197.700000	0.000139376
197.650000	0.000139735
197.600000	0.000140095
197.550000	0.000140455
197.500000	0.000140817
197.450000	0.000141179
197.400000	0.000141543
197.350000	0.000141907
197.300000	0.000142272
197.250000	0.000142638
197.200000	0.000143005
197.150000	0.000143373
197.100000	0.000143741
197.050000	0.000144111
197.000000	0.000144481
196.950000	0.000144853
196.900000	0.000145225
196.850000	0.000145598
196.800000	0.000145972
196.750000	0.000146347
196.700000	0.000146723
196.650000	0.0001471
196.600000	0.000147477
196.550000	0.000147856
196.500000	0.000148236
196.450000	0.000148616
196.400000	0.000148997
196.350000	0.00014938
196.300000	0.000149763
196.250000	0.000150147
196.200000	0.000150532
196.150000	0.000150918
196.100000	0.000151305
196.050000	0.000151693
196.000000	0.000152082
195.950000	0.000152472
195.900000	0.000152863
195.850000	0.000153254
195.800000	0.000153647
195.750000	0.00015404
195.700000	0.000154435
195.650000	0.00015483
195.600000	0.000155227
195.550000	0.000155624
195.500000	0.000156023
195.450000	0.000156422
195.400000	0.000156822
195.350000	0.000157223
195.300000	0.000157626
195.250000	0.000158029
195.200000	0.000158433
195.150000	0.000158838
195.100000	0.000159244
195.050000	0.000159651
195.000000	0.000160059
194.950000	0.000160468
194.900000	0.000160878
194.850000	0.000161289
194.800000	0.000161701
194.750000	0.000162114
194.700000	0.000162528
194.650000	0.000162943
194.600000	0.000163359
194.550000	0.000163776
194.500000	0.000164194
194.450000	0.000164613
194.400000	0.000165033
194.350000	0.000165454
194.300000	0.000165876
194.250000	0.000166299
194.200000	0.000166723
194.150000	0.000167148
194.100000	0.000167574
194.050000	0.000168001
194.000000	0.000168429
193.950000	0.000168858
193.900000	0.000169288
193.850000	0.000169719
193.800000	0.000170151
193.750000	0.000170584
193.700000	0.000171018
193.650000	0.000171453
193.600000	0.00017189
193.550000	0.000172327
193.500000	0.000172765
193.450000	0.000173205
193.400000	0.000173645
193.350000	0.000174087
193.300000	0.000174529
193.250000	0.000174973
193.200000	0.000175417
193.150000	0.000175863
193.100000	0.00017631
193.050000	0.000176757
193.000000	0.000177206
192.950000	0.000177656
192.900000	0.000178107
192.850000	0.000178559
192.800000	0.000179012
192.750000	0.000179466
192.700000	0.000179921
192.650000	0.000180378
192.600000	0.000180835
192.550000	0.000181294
192.500000	0.000181753
192.450000	0.000182214
192.400000	0.000182675
192.350000	0.000183138
192.300000	0.000183602
192.250000	0.000184067
192.200000	0.000184533
192.150000	0.000185
192.100000	0.000185469
192.050000	0.000185938
192.000000	0.000186408
191.950000	0.00018688
191.900000	0.000187353
191.850000	0.000187826
191.800000	0.000188301
191.750000	0.000188777
191.700000	0.000189254
191.650000	0.000189732
191.600000	0.000190212
191.550000	0.000190692
191.500000	0.000191174
191.450000	0.000191656
191.400000	0.00019214
191.350000	0.000192625
191.300000	0.000193111
191.250000	0.000193598
191.200000	0.000194087
191.150000	0.000194576
191.100000	0.000195067
191.050000	0.000195559
191.000000	0.000196051
190.950000	0.000196546
190.900000	0.000197041
190.850000	0.000197537
190.800000	0.000198034
190.750000	0.000198533
190.700000	0.000199033
190.650000	0.000199534
190.600000	0.000200036
190.550000	0.000200539
190.500000	0.000201044
190.450000	0.000201549
190.400000	0.000202056
190.350000	0.000202564
190.300000	0.000203073
190.250000	0.000203583
190.200000	0.000204094
190.150000	0.000204607
190.100000	0.000205121
190.050000	0.000205636
190.000000	0.000206152
189.950000	0.000206669
189.900000	0.000207188
189.850000	0.000207707
189.800000	0.000208228
189.750000	0.00020875
189.700000	0.000209274
189.650000	0.000209798
189.600000	0.000210324
189.550000	0.000210851
189.500000	0.000211379
189.450000	0.000211908
189.400000	0.000212439
189.350000	0.00021297
189.300000	0.000213503
189.250000	0.000214037
189.200000	0.000214573
189.150000	0.000215109
189.100000	0.000215647
189.050000	0.000216186
189.000000	0.000216726
188.950000	0.000217267
188.900000	0.00021781
188.850000	0.000218354
188.800000	0.000218899
188.750000	0.000219445
188.700000	0.000219993
188.650000	0.000220542
188.600000	0.000221092
188.550000	0.000221643
188.500000	0.000222196
188.450000	0.000222749
188.400000	0.000223304
188.350000	0.000223861
188.300000	0.000224418
188.250000	0.000224977
188.200000	0.000225537
188.150000	0.000226098
188.100000	0.000226661
188.050000	0.000227224
188.000000	0.000227789
187.950000	0.000228356
187.900000	0.000228923
187.850000	0.000229492
187.800000	0.000230062
187.750000	0.000230634
187.700000	0.000231206
187.650000	0.00023178
187.600000	0.000232355
187.550000	0.000232932
187.500000	0.000233509
187.450000	0.000234088
187.400000	0.000234669
187.350000	0.00023525
187.300000	0.000235833
187.250000	0.000236417
187.200000	0.000237003
187.150000	0.00023759
187.100000	0.000238178
187.050000	0.000238767
187.000000	0.000239358
186.950000	0.000239949
186.900000	0.000240543
186.850000	0.000241137
186.800000	0.000241733
186.750000	0.00024233
186.700000	0.000242929
186.650000	0.000243528
186.600000	0.000244129
186.550000	0.000244732
186.500000	0.000245335
186.450000	0.00024594
186.400000	0.000246547
186.350000	0.000247154
186.300000	0.000247763
186.250000	0.000248374
186.200000	0.000248985
186.150000	0.000249598
186.100000	0.000250212
186.050000	0.000250828
186.000000	0.000251445
185.950000	0.000252063
185.900000	0.000252683
185.850000	0.000253303
185.800000	0.000253926
185.750000	0.000254549
185.700000	0.000255174
185.650000	0.0002558
185.600000	0.000256428
185.550000	0.000257057
185.500000	0.000257687
185.450000	0.000258319
185.400000	0.000258952
185.350000	0.000259586
185.300000	0.000260222
185.250000	0.000260859
185.200000	0.000261497
185.150000	0.000262137
185.100000	0.000262778
185.050000	0.00026342
185.000000	0.000264064
184.950000	0.000264709
184.900000	0.000265356
184.850000	0.000266004
184.800000	0.000266653
184.750000	0.000267304
184.700000	0.000267956
184.650000	0.000268609
184.600000	0.000269264
184.550000	0.00026992
184.500000	0.000270577
184.450000	0.000271236
184.400000	0.000271896
184.350000	0.000272558
184.300000	0.000273221
184.250000	0.000273885
184.200000	0.000274551
184.150000	0.000275218
184.100000	0.000275886
184.050000	0.000276556
184.000000	0.000277227
183.950000	0.0002779
183.900000	0.000278574
183.850000	0.000279249
183.800000	0.000279926
183.750000	0.000280604
183.700000	0.000281284
183.650000	0.000281965
183.600000	0.000282647
183.550000	0.000283331
183.500000	0.000284016
183.450000	0.000284702
183.400000	0.00028539
183.350000	0.000286079
183.300000	0.00028677
183.250000	0.000287462
183.200000	0.000288155
183.150000	0.00028885
183.100000	0.000289547
183.050000	0.000290244
183.000000	0.000290943
182.950000	0.000291644
182.900000	0.000292345
182.850000	0.000293049
182.800000	0.000293753
182.750000	0.000294459
182.700000	0.000295167
182.650000	0.000295876
182.600000	0.000296586
182.550000	0.000297297
182.500000	0.00029801
182.450000	0.000298725
182.400000	0.000299441
182.350000	0.000300158
182.300000	0.000300877
182.250000	0.000301597
182.200000	0.000302318
182.150000	0.000303041
182.100000	0.000303765
182.050000	0.000304491
182.000000	0.000305218
181.950000	0.000305946
181.900000	0.000306676
181.850000	0.000307407
181.800000	0.00030814
181.750000	0.000308874
181.700000	0.00030961
181.650000	0.000310346
181.600000	0.000311085
181.550000	0.000311824
181.500000	0.000312565
181.450000	0.000313308
181.400000	0.000314052
181.350000	0.000314797
181.300000	0.000315544
181.250000	0.000316292
181.200000	0.000317041
181.150000	0.000317792
181.100000	0.000318544
181.050000	0.000319298
181.000000	0.000320053
180.950000	0.000320809
180.900000	0.000321567
180.850000	0.000322327
180.800000	0.000323087
180.750000	0.000323849
180.700000	0.000324613
180.650000	0.000325377
180.600000	0.000326143
180.550000	0.000326911
180.500000	0.00032768
180.450000	0.00032845
180.400000	0.000329222
180.350000	0.000329995
180.300000	0.00033077
180.250000	0.000331545
180.200000	0.000332323
180.150000	0.000333101
180.100000	0.000333881
180.050000	0.000334662
180.000000	0.000335445
179.950000	0.000336229
179.900000	0.000337015
179.850000	0.000337801
179.800000	0.000338589
179.750000	0.000339379
179.700000	0.00034017
179.650000	0.000340962
179.600000	0.000341756
179.550000	0.000342551
179.500000	0.000343347
179.450000	0.000344144
179.400000	0.000344943
179.350000	0.000345744
179.300000	0.000346545
179.250000	0.000347348
179.200000	0.000348152
179.150000	0.000348958
179.100000	0.000349765
179.050000	0.000350573
179.000000	0.000351383
178.950000	0.000352194
178.900000	0.000353006
178.850000	0.000353819
178.800000	0.000354634
178.750000	0.00035545
178.700000	0.000356268
178.650000	0.000357086
178.600000	0.000357906
178.550000	0.000358727
178.500000	0.00035955
178.450000	0.000360374
178.400000	0.000361199
178.350000	0.000362025
178.300000	0.000362853
178.250000	0.000363682
178.200000	0.000364512
178.150000	0.000365343
178.100000	0.000366176
178.050000	0.00036701
178.000000	0.000367845
177.950000	0.000368681
177.900000	0.000369518
177.850000	0.000370357
177.800000	0.000371197
177.750000	0.000372038
177.700000	0.000372881
177.650000	0.000373724
177.600000	0.000374569
177.550000	0.000375415
177.500000	0.000376262
177.450000	0.00037711
177.400000	0.000377959
177.350000	0.00037881
177.300000	0.000379662
177.250000	0.000380514
177.200000	0.000381368
177.150000	0.000382223
177.100000	0.00038308
177.050000	0.000383937
177.000000	0.000384795
176.950000	0.000385655
176.900000	0.000386515
176.850000	0.000387377
176.800000	0.00038824
176.750000	0.000389103
176.700000	0.000389968
176.650000	0.000390834
176.600000	0.000391701
176.550000	0.000392569
176.500000	0.000393438
176.450000	0.000394307
176.400000	0.000395178
176.350000	0.00039605
176.300000	0.000396923
176.250000	0.000397797
176.200000	0.000398671
176.150000	0.000399547
176.100000	0.000400423
176.050000	0.000401301
176.000000	0.000402179
175.950000	0.000403058
175.900000	0.000403938
175.850000	0.000404819
175.800000	0.000405701
175.750000	0.000406584
175.700000	0.000407467
175.650000	0.000408351
175.600000	0.000409236
175.550000	0.000410122
175.500000	0.000411009
175.450000	0.000411896
175.400000	0.000412784
175.350000	0.000413672
175.300000	0.000414562
175.250000	0.000415452
175.200000	0.000416342
175.150000	0.000417234
175.100000	0.000418126
175.050000	0.000419018
175.000000	0.000419911
174.950000	0.000420805
174.900000	0.000421699
174.850000	0.000422594
174.800000	0.000423489
174.750000	0.000424385
174.700000	0.000425281
174.650000	0.000426177
174.600000	0.000427074
174.550000	0.000427972
174.500000	0.000428869
174.450000	0.000429767
174.400000	0.000430666
174.350000	0.000431564
174.300000	0.000432463
174.250000	0.000433362
174.200000	0.000434261
174.150000	0.000435161
174.100000	0.00043606
174.050000	0.00043696
174.000000	0.00043786
173.950000	0.00043876
173.900000	0.00043966
173.850000	0.000440559
173.800000	0.000441459
173.750000	0.000442359
173.700000	0.000443258
173.650000	0.000444158
173.600000	0.000445057
173.550000	0.000445956
173.500000	0.000446855
173.450000	0.000447753
173.400000	0.000448651
173.350000	0.000449548
173.300000	0.000450445
173.250000	0.000451342
173.200000	0.000452238
173.150000	0.000453133
173.100000	0.000454028
173.050000	0.000454922
173.000000	0.000455815
172.950000	0.000456708
172.900000	0.000457599
172.850000	0.00045849
172.800000	0.00045938
172.750000	0.000460268
172.700000	0.000461155
172.650000	0.000462042
172.600000	0.000462926
172.550000	0.00046381
172.500000	0.000464692
172.450000	0.000465573
172.400000	0.000466452
172.350000	0.000467329
172.300000	0.000468204
172.250000	0.000469078
172.200000	0.00046995
172.150000	0.000470819
172.100000	0.000471686
172.050000	0.000472552
172.000000	0.000473414
171.950000	0.000474274
171.900000	0.000475132
171.850000	0.000475986
171.800000	0.000476838
171.750000	0.000477686
171.700000	0.000478532
171.650000	0.000479373
171.600000	0.000480212
171.550000	0.000481046
171.500000	0.000481876
171.450000	0.000482703
171.400000	0.000483524
171.350000	0.000484341
171.300000	0.000485153
171.250000	0.00048596
171.200000	0.000486762
171.150000	0.000487557
171.100000	0.000488346
171.050000	0.000489129
171.000000	0.000489904
170.950000	0.000490672
170.900000	0.000491432
170.850000	0.000492183
170.800000	0.000492925
170.750000	0.000493657
170.700000	0.000494378
170.650000	0.000495087
170.600000	0.000495783
170.550000	0.000496464
170.500000	0.000497129
170.450000	0.000497777
170.400000	0.000498403
170.350000	0.000499004
170.300000	0.000499575
170.250000	0.000500108
170.200000	0.000500586
&
```
