## Supplementary material for "All-at-once RNA folding with 3D motif prediction framed by evolutionary information": RF03073_RT-19.cacofold.helixcov

```
# RMs = 8 L = 121

# RM_HELIX NESTED 5-12 25-33, nbp = 8 nbp_cov = 3
# pvals: 0.566425,0.566425,0.000401285,0.00197876,0.566425,0.00725547,0.000312065,0.0065074
# aggregated NONE
NESTED  ::::<<<<<<<<____________>>>->>>>>:::::::::::::::::::::::::::::::::::::::::::::::::::::::::::::::::::::::::::::::
        ::::::<<--<______________>--->>:::::::::::::::::::::::::::::::::::::::::::::::::::::::::::::::::::::::::::::::::

# RM_HELIX NESTED 39-40 45-46, nbp = 2 nbp_cov = 0
# pvals: 0.566425,0.566425
# aggregated NONE
NESTED  ::::::::::::::::::::::::::::::::::::<<____>>::::::::::::::::::::::::::::::::::::::::::::::::::::::::::::::::::::
        ::::::::::::::::::::::::::::::::::::::::::::::::::::::::::::::::::::::::::::::::::::::::::::::::::::::::::::::::

# RM_HELIX NESTED 95-95 102-102, nbp = 1 nbp_cov = 0
# pvals: 0.101287
# aggregated NONE
NESTED  ::::::::::::::::::::::::::::::::::::::::::::::::::::::::::::::::::::::::::::::::::::::<______>::::::::::::::::::
        ::::::::::::::::::::::::::::::::::::::::::::::::::::::::::::::::::::::::::::::::::::::::::::::::::::::::::::::::

# RM_HELIX NESTED 86-91 106-109, nbp = 4 nbp_cov = 1
# pvals: 0.0174067,2.60997e-09,0.00725547,0.0502896
# aggregated NONE
NESTED  :::::::::::::::::::::::::::::::::::::::::::::::::::::::::::::::::::::::::::::::<<<<______________>>>>:::::::::::
        ::::::::::::::::::::::::::::::::::::::::::::::::::::::::::::::::::::::::::::::::<__________________>::::::::::::

# RM_HELIX NESTED 75-80 114-120, nbp = 6 nbp_cov = 1
# pvals: 0.206137,0.000312065,0.566425,0.566425,0.316224,0.566425
# aggregated NONE
NESTED  ::::::::::::::::::::::::::::::::::::::::::::::::::::::::::::::::::::<<<<<<_______________________________>>>>>>:
        :::::::::::::::::::::::::::::::::::::::::::::::::::::::::::::::::::::<_______________________________________>::

# RM_IL G-bulge_Das 81-85 110-113, nbp = 0 nbp_cov = 0 nhl_b_cov 2/2
# aggregated NONE
RM_IL   ::::::::::::::::::::::::::::::::::::::::::::::::::::::::::::::::::::::::::XXXXX::::::::::::::::::::::XXXX::::::: G-bulge_Das

# RM_IL Twisted-up.rot 92-94 103-105, nbp = 0 nbp_cov = 0 nhl_b_cov 1/2
# aggregated NONE
RM_IL   :::::::::::::::::::::::::::::::::::::::::::::::::::::::::::::::::::::::::::::::::::XXX::::::::xxx::::::::::::::: Twisted-up.rot

# RM_HL CUYG-tetraloop 41-44, nbp = 0 nbp_cov = 0 nhl_b_cov 0/1
# aggregated NONE
RM_HL   ::::::::::::::::::::::::::::::::::::::xxxx:::::::::::::::::::::::::::::::::::::::::::::::::::::::::::::::::::::: CUYG-tetraloop
```
