## Supplementary material for "All-at-once RNA folding with 3D motif prediction framed by evolutionary information": RF03073_RT-19.helixcov

```
# RMs = 3 L = 121

# RM_HELIX NESTED 5-12 25-33, nbp = 8 nbp_cov = 3
# pvals: 0.566425,0.566425,0.000401285,0.00197876,0.566425,0.00725547,0.000312065,0.0065074
# aggregated NONE
NESTED  ::::<<<<<<<<____________>>>->>>>>:::::::::::::::::::::::::::::::::::::::::::::::::::::::::::::::::::::::::::::::
        ::::::<<--<______________>--->>:::::::::::::::::::::::::::::::::::::::::::::::::::::::::::::::::::::::::::::::::

# RM_HELIX NESTED 86-88 107-109, nbp = 3 nbp_cov = 1
# pvals: 0.0174067,2.60997e-09,0.00725547
# aggregated NONE
NESTED  :::::::::::::::::::::::::::::::::::::::::::::::::::::::::::::::::::::::::::::::<<<________________>>>:::::::::::
        ::::::::::::::::::::::::::::::::::::::::::::::::::::::::::::::::::::::::::::::::<__________________>::::::::::::

# RM_HELIX NESTED 76-80 114-118, nbp = 5 nbp_cov = 1
# pvals: 0.000312065,0.566425,0.566425,0.316224,0.566425
# aggregated NONE
NESTED  :::::::::::::::::::::::::::::::::::::::::::::::::::::::::::::::::::::<<<<<_______________________________>>>>>::
        :::::::::::::::::::::::::::::::::::::::::::::::::::::::::::::::::::::<_______________________________________>::
```
