## Supplementary material for "All-at-once RNA folding with 3D motif prediction framed by evolutionary information": RF03073_RT-19.power

```
# Power analysis of given structure 
#
# Powertype = SINGLE SUBSTITUTIONS
# covary  left_pos      right_pos    substitutions      power
#----------------------------------------------------------------
          5		33		0		0.00
          6		32		0		0.00
     *    7		31		4		0.07
     *    8		30		2		0.00
          9		29		0		0.00
          10		27		2		0.00
     *    11		26		2		0.00
          12		25		2		0.00
     *    76		118		2		0.00
          77		117		0		0.00
          78		116		0		0.00
          79		115		2		0.00
          80		114		0		0.00
          86		109		2		0.00
     *    87		108		9		0.28
          88		107		5		0.11
#
# BPAIRS 16
# avg substitutions per BP  2.0
# BPAIRS expected to covary 0.5 +/- 0.6
# BPAIRS observed to covary 5
#
```
