## Supplementary material for "All-at-once RNA folding with 3D motif prediction framed by evolutionary information": RF03073_RT-19.sorted.cacofold.cov

```
# The predicted CaCoFold structure
# BPAIRS observed to covary 5
#
#
# Method Target_E-val [cov_min,cov_max] [FP | TP True Found | Sen PPV F] 
# GTp    0.05         [-9.36,29.44]     [0 | 5 132 5 | 3.79 100.00 7.30] 
#
# in_fold in_given   left_pos       right_pos      score           E-value    pvalue       substitutions      power
#-----------------------------------------------------------------------------------------------------------------------
*	*	        87	       108	29.43597	4.17595e-08	2.60997e-09	9		0.28
*	*	        76	       118	18.51563	0.00499304	0.000312065	2		0.00
*	*	        11	        26	18.51563	0.00499304	0.000312065	2		0.00
*	*	         7	        31	18.26539	0.00642055	0.000401285	4		0.07
*	*	         8	        30	15.56174	0.0316602	0.00197876	2		0.00
```
