## Supplementary material for "All-at-once RNA folding with 3D motif prediction framed by evolutionary information": RF03073_RT-19.sorted.cov

```
#
# Method Target_E-val [cov_min,cov_max] [FP | TP True Found | Sen PPV F] 
# GTp    0.05         [-9.36,29.44]     [0 | 5 16 5 | 31.25 100.00 47.62] 
#
#       left_pos       right_pos        score          E-value           pvalue       substitutions      power
#--------------------------------------------------------------------------------------------------------------
*	      87	     108	29.43597	4.17595e-08	2.60997e-09	9		0.28
*	      76	     118	18.51563	0.00499304	0.000312065	2		0.00
*	      11	      26	18.51563	0.00499304	0.000312065	2		0.00
*	       7	      31	18.26539	0.00642055	0.000401285	4		0.07
*	       8	      30	15.56174	0.0316602	0.00197876	2		0.00
```
