## Supplementary material for "All-at-once RNA folding with 3D motif prediction framed by evolutionary information": RF03073_RT-19.surv

```
29.400000	0.0625
18.500000	0.1875
18.250000	0.25
15.550000	0.3125
13.400000	0.375
13.100000	0.5
10.300000	0.5625
0.000000	0.625
-0.050000	1
&
19.200000	0.00016129
18.500000	0.000806452
16.750000	0.000967742
15.800000	0.00112903
15.550000	0.00145161
15.200000	0.0016129
15.000000	0.00193548
14.950000	0.00209677
13.100000	0.00290323
12.750000	0.00322581
12.600000	0.0033871
12.200000	0.00354839
11.800000	0.00387097
11.450000	0.00435484
11.300000	0.005
11.200000	0.00516129
11.150000	0.00548387
11.100000	0.00612903
10.750000	0.00709677
10.650000	0.00725806
10.600000	0.00741935
10.500000	0.00758065
10.050000	0.00774194
9.950000	0.00822581
9.900000	0.00854839
9.850000	0.00870968
9.750000	0.00887097
9.700000	0.00903226
9.500000	0.00919355
9.400000	0.00935484
9.300000	0.00967742
9.250000	0.011129
9.050000	0.0117742
8.950000	0.0127419
8.850000	0.0132258
8.750000	0.0133871
8.700000	0.0135484
8.450000	0.0137097
8.400000	0.015
8.350000	0.0151613
8.300000	0.0156452
8.150000	0.0158065
8.050000	0.0164516
8.000000	0.0167742
7.900000	0.0169355
7.800000	0.0174194
7.600000	0.0175806
7.500000	0.0177419
7.350000	0.0179032
7.250000	0.0180645
7.150000	0.0196774
7.050000	0.02
6.950000	0.0201613
6.900000	0.0203226
6.850000	0.0204839
6.800000	0.0206452
6.750000	0.0208065
6.650000	0.0209677
6.600000	0.0217742
6.550000	0.0225806
6.250000	0.0229032
6.200000	0.0232258
6.150000	0.023871
6.100000	0.0241935
6.050000	0.0245161
6.000000	0.0253226
5.950000	0.0258065
5.900000	0.026129
5.850000	0.0264516
5.800000	0.0270968
5.750000	0.0277419
5.700000	0.0303226
5.650000	0.0306452
5.600000	0.031129
5.550000	0.0316129
5.450000	0.0317742
5.400000	0.0322581
5.350000	0.0332258
5.300000	0.0335484
5.250000	0.0351613
5.200000	0.0362903
5.100000	0.0366129
5.050000	0.0369355
5.000000	0.0370968
4.950000	0.0377419
4.900000	0.0382258
4.850000	0.0395161
4.800000	0.0396774
4.750000	0.0398387
4.650000	0.0404839
4.600000	0.041129
4.550000	0.0417742
4.500000	0.0420968
4.450000	0.0422581
4.400000	0.0430645
4.350000	0.0435484
4.300000	0.0445161
4.250000	0.0448387
4.200000	0.045
4.150000	0.0454839
4.100000	0.0466129
4.000000	0.0496774
3.950000	0.0498387
3.900000	0.0501613
3.850000	0.0509677
3.800000	0.0517742
3.700000	0.0520968
3.650000	0.0527419
3.550000	0.0533871
3.500000	0.0541935
3.450000	0.0543548
3.400000	0.0553226
3.350000	0.056129
3.300000	0.0566129
3.250000	0.0579032
3.200000	0.0580645
3.150000	0.0587097
3.100000	0.0601613
3.050000	0.0606452
3.000000	0.061129
2.950000	0.0622581
2.900000	0.0627419
2.850000	0.0635484
2.750000	0.0645161
2.700000	0.065
2.650000	0.0659677
2.600000	0.0669355
2.550000	0.0679032
2.500000	0.0685484
2.450000	0.0693548
2.400000	0.07
2.350000	0.0706452
2.300000	0.0712903
2.250000	0.0722581
2.200000	0.0727419
2.150000	0.0748387
2.100000	0.0756452
2.050000	0.076129
2.000000	0.0766129
1.950000	0.0777419
1.900000	0.078871
1.850000	0.0812903
1.800000	0.0820968
1.750000	0.0827419
1.700000	0.0829032
1.600000	0.0832258
1.550000	0.0846774
1.500000	0.0872581
1.450000	0.0890323
1.400000	0.0906452
1.350000	0.0912903
1.300000	0.0929032
1.250000	0.0937097
1.200000	0.0946774
1.150000	0.0953226
1.100000	0.096129
1.050000	0.0991935
1.000000	0.10129
0.950000	0.102258
0.900000	0.104516
0.850000	0.105484
0.800000	0.10629
0.750000	0.107903
0.700000	0.110161
0.650000	0.111774
0.600000	0.11371
0.550000	0.114839
0.500000	0.115968
0.450000	0.118548
0.400000	0.119355
0.350000	0.121935
0.300000	0.124355
0.250000	0.126613
0.200000	0.127742
0.150000	0.128548
0.100000	0.132097
0.050000	0.219032
0.000000	0.335645
-0.050000	0.754194
-0.100000	0.780645
-0.150000	0.785161
-0.200000	0.789677
-0.250000	0.793548
-0.300000	0.797097
-0.350000	0.802742
-0.400000	0.805161
-0.450000	0.808226
-0.500000	0.812258
-0.550000	0.818065
-0.600000	0.820645
-0.650000	0.822258
-0.700000	0.826129
-0.750000	0.82871
-0.800000	0.832903
-0.850000	0.835323
-0.900000	0.83871
-0.950000	0.842419
-1.000000	0.844355
-1.050000	0.846935
-1.100000	0.848871
-1.150000	0.851613
-1.200000	0.853226
-1.250000	0.85871
-1.300000	0.859032
-1.350000	0.861774
-1.400000	0.86371
-1.450000	0.867097
-1.500000	0.870323
-1.550000	0.87629
-1.600000	0.879516
-1.650000	0.883065
-1.700000	0.887258
-1.750000	0.890323
-1.800000	0.894677
-1.850000	0.895645
-1.900000	0.896935
-1.950000	0.900645
-2.000000	0.903548
-2.050000	0.905484
-2.100000	0.906774
-2.150000	0.907903
-2.200000	0.909677
-2.250000	0.914194
-2.300000	0.916613
-2.350000	0.917903
-2.400000	0.918871
-2.450000	0.921129
-2.500000	0.922419
-2.550000	0.923548
-2.600000	0.924516
-2.650000	0.925484
-2.700000	0.927419
-2.750000	0.928065
-2.800000	0.93
-2.850000	0.931774
-2.900000	0.933065
-2.950000	0.937419
-3.000000	0.938871
-3.050000	0.941129
-3.100000	0.944355
-3.150000	0.945
-3.200000	0.946452
-3.250000	0.947903
-3.300000	0.948065
-3.350000	0.949194
-3.400000	0.950161
-3.450000	0.951935
-3.500000	0.95371
-3.550000	0.955161
-3.600000	0.956613
-3.650000	0.957742
-3.700000	0.962097
-3.750000	0.963387
-3.800000	0.964194
-3.850000	0.964516
-3.950000	0.964839
-4.000000	0.967742
-4.050000	0.969032
-4.150000	0.969677
-4.200000	0.970161
-4.250000	0.970323
-4.300000	0.972581
-4.350000	0.973548
-4.400000	0.974194
-4.450000	0.974677
-4.500000	0.975
-4.550000	0.975323
-4.600000	0.975484
-4.650000	0.975968
-4.800000	0.976613
-4.850000	0.977903
-4.900000	0.980806
-5.000000	0.982097
-5.100000	0.982581
-5.150000	0.983548
-5.200000	0.984032
-5.250000	0.985484
-5.300000	0.985645
-5.350000	0.985968
-5.450000	0.986935
-5.500000	0.987097
-5.550000	0.987258
-5.650000	0.987419
-5.750000	0.987742
-5.800000	0.98871
-5.850000	0.989355
-5.900000	0.990484
-5.950000	0.990968
-6.100000	0.991129
-6.150000	0.99129
-6.300000	0.991452
-6.350000	0.991613
-6.400000	0.992097
-6.450000	0.992903
-6.500000	0.993226
-6.600000	0.993387
-6.650000	0.994839
-6.800000	0.995323
-6.900000	0.995645
-6.950000	0.996129
-7.000000	0.996613
-7.150000	0.997097
-7.200000	0.997258
-7.350000	0.997419
-7.450000	0.997742
-7.500000	0.998226
-7.550000	0.998548
-7.900000	0.99871
-8.000000	0.999032
-8.050000	0.999194
-8.200000	0.999355
-8.250000	0.999516
-8.800000	0.999677
-9.400000	1
&
22.850000	8.04376e-06
22.550000	1.60875e-05
22.050000	2.41313e-05
21.450000	3.2175e-05
21.300000	4.02188e-05
21.150000	4.82625e-05
20.900000	5.63063e-05
19.950000	6.43501e-05
19.900000	7.23938e-05
19.800000	8.04376e-05
19.750000	8.84813e-05
19.700000	9.65251e-05
19.600000	0.000104569
19.200000	0.000120656
19.000000	0.0001287
18.950000	0.000144788
18.900000	0.000160875
18.850000	0.000185006
18.800000	0.00019305
18.750000	0.000217181
18.700000	0.000241313
18.650000	0.000289575
18.550000	0.000297619
18.500000	0.000329794
18.400000	0.000353925
18.350000	0.000378057
18.300000	0.0003861
18.200000	0.000458494
18.100000	0.000498713
18.050000	0.000530888
18.000000	0.000555019
17.900000	0.000571107
17.850000	0.000587194
17.800000	0.000603282
17.650000	0.000619369
17.600000	0.000635457
17.550000	0.000651544
17.500000	0.000667632
17.400000	0.000675676
17.350000	0.000723938
17.300000	0.000764157
17.250000	0.00081242
17.150000	0.000844595
17.100000	0.00087677
17.050000	0.000884813
17.000000	0.000908945
16.950000	0.000933076
16.900000	0.00094112
16.850000	0.000949163
16.800000	0.000981338
16.750000	0.00102156
16.700000	0.00105373
16.600000	0.00106178
16.550000	0.00111004
16.500000	0.00111808
16.450000	0.00124678
16.350000	0.00127091
16.300000	0.00127896
16.250000	0.00131113
16.200000	0.00135135
16.150000	0.00139157
16.100000	0.00139961
16.050000	0.00149614
16.000000	0.00160071
15.950000	0.0016168
15.900000	0.00163288
15.850000	0.00168919
15.800000	0.00170528
15.750000	0.00179376
15.700000	0.0018018
15.650000	0.00185811
15.600000	0.00189833
15.550000	0.00197876
15.500000	0.00199485
15.450000	0.00201898
15.400000	0.00205116
15.350000	0.00215573
15.300000	0.00228443
15.250000	0.00234073
15.200000	0.00239704
15.150000	0.00246139
15.100000	0.00247748
15.050000	0.00255792
15.000000	0.00265444
14.950000	0.00287162
14.900000	0.00291184
14.850000	0.0030325
14.800000	0.00312902
14.750000	0.00327381
14.700000	0.00330598
14.650000	0.00337838
14.600000	0.00343468
14.550000	0.00348295
14.500000	0.00366795
14.450000	0.00374035
14.400000	0.00391731
14.350000	0.00400579
14.300000	0.00415058
14.250000	0.00423102
14.200000	0.00427124
14.150000	0.00433559
14.100000	0.00468951
14.050000	0.00478604
14.000000	0.00501126
13.950000	0.00516409
13.900000	0.00526062
13.850000	0.00537323
13.800000	0.00546171
13.750000	0.00559041
13.700000	0.00580759
13.650000	0.00589607
13.600000	0.00600064
13.550000	0.00619369
13.500000	0.00631435
13.450000	0.00641088
13.400000	0.0065074
13.350000	0.00658784
13.300000	0.00675676
13.250000	0.00699807
13.200000	0.00713481
13.150000	0.00716699
13.100000	0.00725547
13.050000	0.00730373
13.000000	0.00750483
12.950000	0.00754505
12.900000	0.00764961
12.850000	0.0077944
12.800000	0.00795528
12.750000	0.00804376
12.700000	0.00818855
12.650000	0.0082529
12.600000	0.00845399
12.550000	0.00863095
12.500000	0.00879183
12.450000	0.00896075
12.400000	0.00919402
12.350000	0.00941924
12.300000	0.00957207
12.250000	0.00986165
12.200000	0.0100788
12.150000	0.0101593
12.100000	0.0103443
12.050000	0.010481
12.000000	0.0107223
11.950000	0.0108269
11.900000	0.0109717
11.850000	0.0111647
11.800000	0.0113095
11.750000	0.0115187
11.700000	0.0117439
11.650000	0.0119932
11.600000	0.012138
11.550000	0.0122909
11.500000	0.0124115
11.450000	0.0127494
11.400000	0.0128539
11.350000	0.0130148
11.300000	0.0132159
11.250000	0.0135055
11.200000	0.0136663
11.150000	0.013795
11.100000	0.0139961
11.050000	0.0142938
11.000000	0.0144707
10.950000	0.0147683
10.900000	0.0150016
10.850000	0.0151303
10.800000	0.0154038
10.750000	0.0155486
10.700000	0.0157255
10.650000	0.015991
10.600000	0.0162162
10.550000	0.016369
10.500000	0.016538
10.450000	0.0168517
10.400000	0.0169965
10.350000	0.017286
10.300000	0.0174067
10.250000	0.0176721
10.200000	0.0180502
10.150000	0.0184202
10.100000	0.018573
10.050000	0.0188948
10.000000	0.0191522
9.950000	0.0194337
9.900000	0.0198037
9.850000	0.0200933
9.800000	0.0203829
9.750000	0.0206081
9.700000	0.0208896
9.650000	0.0211953
9.600000	0.0214688
9.550000	0.0217423
9.500000	0.0219514
9.450000	0.0220882
9.400000	0.0223053
9.350000	0.0226512
9.300000	0.0228845
9.250000	0.0232223
9.200000	0.0235199
9.150000	0.0238015
9.100000	0.0241634
9.050000	0.0244852
9.000000	0.0247185
8.950000	0.025
8.900000	0.0252252
8.850000	0.0255872
8.800000	0.0258607
8.750000	0.0260698
8.700000	0.0263996
8.650000	0.0268098
8.600000	0.027204
8.550000	0.027574
8.500000	0.0278797
8.450000	0.0281049
8.400000	0.0285634
8.350000	0.0290138
8.300000	0.0294643
8.250000	0.0297619
8.200000	0.0303169
8.150000	0.0305904
8.100000	0.0309041
8.050000	0.0313144
8.000000	0.0315798
7.950000	0.0318613
7.900000	0.0321992
7.850000	0.032529
7.800000	0.0329472
7.750000	0.0332288
7.700000	0.0337436
7.650000	0.0342905
7.600000	0.0345319
7.550000	0.034926
7.500000	0.0353121
7.450000	0.0358028
7.400000	0.0361647
7.350000	0.0365589
7.300000	0.0369208
7.250000	0.0373633
7.200000	0.0377413
7.150000	0.0381596
7.100000	0.0386342
7.050000	0.0391409
7.000000	0.0394707
6.950000	0.0398086
6.900000	0.0401705
6.850000	0.0406129
6.800000	0.0409749
6.750000	0.0412806
6.700000	0.0415541
6.650000	0.0418999
6.600000	0.0424147
6.550000	0.0428089
6.500000	0.0432432
6.450000	0.0436293
6.400000	0.0440154
6.350000	0.0443292
6.300000	0.0447474
6.250000	0.0451255
6.200000	0.0456403
6.150000	0.0458896
6.100000	0.0464286
6.050000	0.0468308
6.000000	0.0473134
5.950000	0.0479488
5.900000	0.0482786
5.850000	0.048713
5.800000	0.0492841
5.750000	0.0497506
5.700000	0.0502896
5.650000	0.0506676
5.600000	0.0512146
5.550000	0.0516892
5.500000	0.0521316
5.450000	0.052582
5.400000	0.0530325
5.350000	0.0535312
5.300000	0.0540541
5.250000	0.0546573
5.200000	0.05514
5.150000	0.0558719
5.100000	0.0565074
5.050000	0.0573922
5.000000	0.0580598
4.950000	0.0587194
4.900000	0.0594675
4.850000	0.0605373
4.800000	0.0611486
4.750000	0.0620737
4.700000	0.0628137
4.650000	0.0635296
4.600000	0.0641811
4.550000	0.0650257
4.500000	0.0657497
4.450000	0.0664575
4.400000	0.0671493
4.350000	0.0677284
4.300000	0.0684765
4.250000	0.0691683
4.200000	0.0699244
4.150000	0.0705357
4.100000	0.0713642
4.050000	0.0724421
4.000000	0.0732706
3.950000	0.0739945
3.900000	0.0750965
3.850000	0.0759572
3.800000	0.0769064
3.750000	0.0776142
3.700000	0.0783864
3.650000	0.079408
3.600000	0.0802124
3.550000	0.0813385
3.500000	0.0821911
3.450000	0.0829472
3.400000	0.0837999
3.350000	0.0849662
3.300000	0.0861486
3.250000	0.0872506
3.200000	0.0880631
3.150000	0.0889801
3.100000	0.0899775
3.050000	0.0910393
3.000000	0.0917712
2.950000	0.0928008
2.900000	0.0937339
2.850000	0.0946589
2.800000	0.0957207
2.750000	0.0964366
2.700000	0.097434
2.650000	0.0982143
2.600000	0.0990589
2.550000	0.100177
2.500000	0.101287
2.450000	0.102228
2.400000	0.103555
2.350000	0.104947
2.300000	0.106282
2.250000	0.107601
2.200000	0.108647
2.150000	0.110095
2.100000	0.111301
2.050000	0.112725
2.000000	0.114254
1.950000	0.115766
1.900000	0.117206
1.850000	0.118662
1.800000	0.119932
1.750000	0.121187
1.700000	0.122667
1.650000	0.124035
1.600000	0.125426
1.550000	0.127051
1.500000	0.1287
1.450000	0.13018
1.400000	0.131532
1.350000	0.13306
1.300000	0.134669
1.250000	0.136261
1.200000	0.137886
1.150000	0.139439
1.100000	0.141329
1.050000	0.143259
1.000000	0.145037
0.950000	0.146734
0.900000	0.148528
0.850000	0.150233
0.800000	0.152309
0.750000	0.154126
0.700000	0.156451
0.650000	0.159025
0.600000	0.160915
0.550000	0.16324
0.500000	0.165428
0.450000	0.168324
0.400000	0.170753
0.350000	0.173657
0.300000	0.176384
0.250000	0.179038
0.200000	0.182312
0.150000	0.18532
0.100000	0.188924
0.050000	0.206137
0.000000	0.316224
-0.050000	0.566425
-0.100000	0.577574
-0.150000	0.59005
-0.200000	0.602019
-0.250000	0.6132
-0.300000	0.622917
-0.350000	0.632762
-0.400000	0.642986
-0.450000	0.652711
-0.500000	0.663393
-0.550000	0.673279
-0.600000	0.68376
-0.650000	0.69445
-0.700000	0.704432
-0.750000	0.713505
-0.800000	0.722024
-0.850000	0.730518
-0.900000	0.739205
-0.950000	0.748013
-1.000000	0.755397
-1.050000	0.762564
-1.100000	0.769192
-1.150000	0.776094
-1.200000	0.782778
-1.250000	0.789213
-1.300000	0.795568
-1.350000	0.800499
-1.400000	0.806507
-1.450000	0.81147
-1.500000	0.816916
-1.550000	0.822643
-1.600000	0.827486
-1.650000	0.832497
-1.700000	0.837588
-1.750000	0.842286
-1.800000	0.846469
-1.850000	0.850885
-1.900000	0.854649
-1.950000	0.858406
-2.000000	0.861937
-2.050000	0.865621
-2.100000	0.869104
-2.150000	0.872321
-2.200000	0.876005
-2.250000	0.8794
-2.300000	0.88302
-2.350000	0.88598
-2.400000	0.889157
-2.450000	0.892391
-2.500000	0.895351
-2.550000	0.898037
-2.600000	0.900885
-2.650000	0.90374
-2.700000	0.906202
-2.750000	0.909065
-2.800000	0.911245
-2.850000	0.91361
-2.900000	0.915637
-2.950000	0.917503
-3.000000	0.9199
-3.050000	0.921726
-3.100000	0.923568
-3.150000	0.925523
-3.200000	0.927751
-3.250000	0.929657
-3.300000	0.931918
-3.350000	0.933526
-3.400000	0.935095
-3.450000	0.936937
-3.500000	0.938489
-3.550000	0.940251
-3.600000	0.941964
-3.650000	0.943444
-3.700000	0.945182
-3.750000	0.946879
-3.800000	0.948311
-3.850000	0.949831
-3.900000	0.951078
-3.950000	0.952405
-4.000000	0.953893
-4.050000	0.955228
-4.100000	0.956636
-4.150000	0.957867
-4.200000	0.959315
-4.250000	0.960859
-4.300000	0.961961
-4.350000	0.963071
-4.400000	0.964318
-4.450000	0.965734
-4.500000	0.966747
-4.550000	0.967801
-4.600000	0.968847
-4.650000	0.969675
-4.700000	0.970576
-4.750000	0.971662
-4.800000	0.972498
-4.850000	0.973415
-4.900000	0.974252
-4.950000	0.975273
-5.000000	0.976086
-5.050000	0.976794
-5.100000	0.977783
-5.150000	0.978515
-5.200000	0.979271
-5.250000	0.979947
-5.300000	0.980775
-5.350000	0.981443
-5.400000	0.98228
-5.450000	0.983253
-5.500000	0.983816
-5.550000	0.984307
-5.600000	0.984942
-5.650000	0.985465
-5.700000	0.985923
-5.750000	0.986583
-5.800000	0.986881
-5.850000	0.987331
-5.900000	0.987741
-5.950000	0.988272
-6.000000	0.98869
-6.050000	0.989125
-6.100000	0.989503
-6.150000	0.989913
-6.200000	0.990428
-6.250000	0.990718
-6.300000	0.991104
-6.350000	0.991441
-6.400000	0.991755
-6.450000	0.992013
-6.500000	0.992366
-6.550000	0.992632
-6.600000	0.992954
-6.650000	0.993235
-6.700000	0.993452
-6.750000	0.99367
-6.800000	0.993855
-6.850000	0.994015
-6.900000	0.994168
-6.950000	0.994345
-7.000000	0.99457
-7.050000	0.994804
-7.100000	0.994981
-7.150000	0.995174
-7.200000	0.995327
-7.250000	0.995512
-7.300000	0.9956
-7.350000	0.995817
-7.400000	0.995978
-7.450000	0.996123
-7.500000	0.996219
-7.550000	0.996388
-7.600000	0.996509
-7.650000	0.99667
-7.700000	0.996847
-7.750000	0.997096
-7.800000	0.997169
-7.850000	0.997289
-7.900000	0.99737
-7.950000	0.997474
-8.000000	0.997571
-8.050000	0.997667
-8.100000	0.997764
-8.150000	0.997796
-8.200000	0.99786
-8.250000	0.997965
-8.300000	0.998094
-8.350000	0.998142
-8.400000	0.998166
-8.450000	0.998206
-8.500000	0.998263
-8.550000	0.998327
-8.600000	0.998383
-8.650000	0.998431
-8.700000	0.998552
-8.750000	0.998633
-8.800000	0.998713
-8.850000	0.998753
-8.900000	0.998818
-8.950000	0.998882
-9.000000	0.998922
-9.050000	0.998946
-9.100000	0.999011
-9.150000	0.999043
-9.200000	0.999083
-9.250000	0.999107
-9.300000	0.99918
-9.350000	0.999268
-9.400000	0.999284
-9.450000	0.99934
-9.500000	0.999356
-9.550000	0.999381
-9.600000	0.999405
-9.700000	0.999421
-9.750000	0.999429
-9.800000	0.999445
-9.850000	0.999461
-9.900000	0.999477
-9.950000	1
&
69.250000	4.33043e-28
69.200000	4.5725e-28
69.150000	4.8281e-28
69.100000	5.098e-28
69.050000	5.38298e-28
69.000000	5.68388e-28
68.950000	6.00161e-28
68.900000	6.3371e-28
68.850000	6.69134e-28
68.800000	7.06539e-28
68.750000	7.46034e-28
68.700000	7.87737e-28
68.650000	8.31771e-28
68.600000	8.78267e-28
68.550000	9.27361e-28
68.500000	9.792e-28
68.450000	1.03394e-27
68.400000	1.09173e-27
68.350000	1.15276e-27
68.300000	1.2172e-27
68.250000	1.28524e-27
68.200000	1.35708e-27
68.150000	1.43294e-27
68.100000	1.51304e-27
68.050000	1.59761e-27
68.000000	1.68692e-27
67.950000	1.78121e-27
67.900000	1.88078e-27
67.850000	1.98591e-27
67.800000	2.09692e-27
67.750000	2.21414e-27
67.700000	2.3379e-27
67.650000	2.46859e-27
67.600000	2.60657e-27
67.550000	2.75228e-27
67.500000	2.90612e-27
67.450000	3.06857e-27
67.400000	3.24009e-27
67.350000	3.4212e-27
67.300000	3.61244e-27
67.250000	3.81436e-27
67.200000	4.02758e-27
67.150000	4.25271e-27
67.100000	4.49042e-27
67.050000	4.74142e-27
67.000000	5.00645e-27
66.950000	5.28629e-27
66.900000	5.58178e-27
66.850000	5.89378e-27
66.800000	6.22322e-27
66.750000	6.57108e-27
66.700000	6.93837e-27
66.650000	7.3262e-27
66.600000	7.73571e-27
66.550000	8.1681e-27
66.500000	8.62467e-27
66.450000	9.10675e-27
66.400000	9.61578e-27
66.350000	1.01533e-26
66.300000	1.07208e-26
66.250000	1.132e-26
66.200000	1.19528e-26
66.150000	1.26209e-26
66.100000	1.33263e-26
66.050000	1.40712e-26
66.000000	1.48577e-26
65.950000	1.56882e-26
65.900000	1.6565e-26
65.850000	1.74909e-26
65.800000	1.84686e-26
65.750000	1.95009e-26
65.700000	2.05909e-26
65.650000	2.17418e-26
65.600000	2.2957e-26
65.550000	2.42402e-26
65.500000	2.55951e-26
65.450000	2.70257e-26
65.400000	2.85363e-26
65.350000	3.01313e-26
65.300000	3.18154e-26
65.250000	3.35937e-26
65.200000	3.54714e-26
65.150000	3.7454e-26
65.100000	3.95474e-26
65.050000	4.17578e-26
65.000000	4.40918e-26
64.950000	4.65563e-26
64.900000	4.91584e-26
64.850000	5.1906e-26
64.800000	5.48072e-26
64.750000	5.78705e-26
64.700000	6.11051e-26
64.650000	6.45204e-26
64.600000	6.81266e-26
64.550000	7.19343e-26
64.500000	7.59549e-26
64.450000	8.02002e-26
64.400000	8.46827e-26
64.350000	8.94158e-26
64.300000	9.44134e-26
64.250000	9.96904e-26
64.200000	1.05262e-25
64.150000	1.11146e-25
64.100000	1.17358e-25
64.050000	1.23917e-25
64.000000	1.30843e-25
63.950000	1.38156e-25
63.900000	1.45877e-25
63.850000	1.54031e-25
63.800000	1.6264e-25
63.750000	1.7173e-25
63.700000	1.81328e-25
63.650000	1.91462e-25
63.600000	2.02163e-25
63.550000	2.13462e-25
63.500000	2.25393e-25
63.450000	2.3799e-25
63.400000	2.51291e-25
63.350000	2.65336e-25
63.300000	2.80165e-25
63.250000	2.95824e-25
63.200000	3.12357e-25
63.150000	3.29815e-25
63.100000	3.48248e-25
63.050000	3.67711e-25
63.000000	3.88262e-25
62.950000	4.09962e-25
62.900000	4.32874e-25
62.850000	4.57067e-25
62.800000	4.82612e-25
62.750000	5.09585e-25
62.700000	5.38065e-25
62.650000	5.68137e-25
62.600000	5.99889e-25
62.550000	6.33416e-25
62.500000	6.68816e-25
62.450000	7.06195e-25
62.400000	7.45663e-25
62.350000	7.87337e-25
62.300000	8.31339e-25
62.250000	8.77801e-25
62.200000	9.26859e-25
62.150000	9.78659e-25
62.100000	1.03335e-24
62.050000	1.09111e-24
62.000000	1.15208e-24
61.950000	1.21647e-24
61.900000	1.28446e-24
61.850000	1.35624e-24
61.800000	1.43204e-24
61.750000	1.51207e-24
61.700000	1.59657e-24
61.650000	1.6858e-24
61.600000	1.78001e-24
61.550000	1.87949e-24
61.500000	1.98453e-24
61.450000	2.09544e-24
61.400000	2.21254e-24
61.350000	2.33619e-24
61.300000	2.46675e-24
61.250000	2.60461e-24
61.200000	2.75017e-24
61.150000	2.90386e-24
61.100000	3.06614e-24
61.050000	3.2375e-24
61.000000	3.41842e-24
60.950000	3.60946e-24
60.900000	3.81118e-24
60.850000	4.02416e-24
60.800000	4.24905e-24
60.750000	4.48651e-24
60.700000	4.73723e-24
60.650000	5.00197e-24
60.600000	5.2815e-24
60.550000	5.57665e-24
60.500000	5.8883e-24
60.450000	6.21736e-24
60.400000	6.56481e-24
60.350000	6.93168e-24
60.300000	7.31904e-24
60.250000	7.72805e-24
60.200000	8.15992e-24
60.150000	8.61593e-24
60.100000	9.09741e-24
60.050000	9.6058e-24
60.000000	1.01426e-23
59.950000	1.07094e-23
59.900000	1.13079e-23
59.850000	1.19398e-23
59.800000	1.2607e-23
59.750000	1.33115e-23
59.700000	1.40554e-23
59.650000	1.48408e-23
59.600000	1.56702e-23
59.550000	1.65458e-23
59.500000	1.74704e-23
59.450000	1.84467e-23
59.400000	1.94775e-23
59.350000	2.0566e-23
59.300000	2.17152e-23
59.250000	2.29287e-23
59.200000	2.421e-23
59.150000	2.55629e-23
59.100000	2.69913e-23
59.050000	2.84996e-23
59.000000	3.00922e-23
58.950000	3.17737e-23
58.900000	3.35493e-23
58.850000	3.5424e-23
58.800000	3.74035e-23
58.750000	3.94936e-23
58.700000	4.17005e-23
58.650000	4.40307e-23
58.600000	4.64911e-23
58.550000	4.9089e-23
58.500000	5.18321e-23
58.450000	5.47284e-23
58.400000	5.77866e-23
58.350000	6.10156e-23
58.300000	6.44251e-23
58.250000	6.80251e-23
58.200000	7.18262e-23
58.150000	7.58397e-23
58.100000	8.00775e-23
58.050000	8.45521e-23
58.000000	8.92767e-23
57.950000	9.42653e-23
57.900000	9.95326e-23
57.850000	1.05094e-22
57.800000	1.10967e-22
57.750000	1.17167e-22
57.700000	1.23714e-22
57.650000	1.30627e-22
57.600000	1.37926e-22
57.550000	1.45633e-22
57.500000	1.5377e-22
57.450000	1.62362e-22
57.400000	1.71435e-22
57.350000	1.81014e-22
57.300000	1.91128e-22
57.250000	2.01808e-22
57.200000	2.13084e-22
57.150000	2.2499e-22
57.100000	2.37562e-22
57.050000	2.50835e-22
57.000000	2.64851e-22
56.950000	2.7965e-22
56.900000	2.95275e-22
56.850000	3.11774e-22
56.800000	3.29194e-22
56.750000	3.47587e-22
56.700000	3.67009e-22
56.650000	3.87515e-22
56.600000	4.09167e-22
56.550000	4.32029e-22
56.500000	4.56168e-22
56.450000	4.81656e-22
56.400000	5.08568e-22
56.350000	5.36984e-22
56.300000	5.66987e-22
56.250000	5.98666e-22
56.200000	6.32116e-22
56.150000	6.67434e-22
56.100000	7.04725e-22
56.050000	7.441e-22
56.000000	7.85675e-22
55.950000	8.29573e-22
55.900000	8.75923e-22
55.850000	9.24863e-22
55.800000	9.76537e-22
55.750000	1.0311e-21
55.700000	1.08871e-21
55.650000	1.14953e-21
55.600000	1.21376e-21
55.550000	1.28158e-21
55.500000	1.35318e-21
55.450000	1.42878e-21
55.400000	1.50861e-21
55.350000	1.5929e-21
55.300000	1.68189e-21
55.250000	1.77586e-21
55.200000	1.87508e-21
55.150000	1.97984e-21
55.100000	2.09045e-21
55.050000	2.20725e-21
55.000000	2.33057e-21
54.950000	2.46077e-21
54.900000	2.59826e-21
54.850000	2.74342e-21
54.800000	2.89669e-21
54.750000	3.05853e-21
54.700000	3.2294e-21
54.650000	3.40982e-21
54.600000	3.60033e-21
54.550000	3.80147e-21
54.500000	4.01385e-21
54.450000	4.2381e-21
54.400000	4.47487e-21
54.350000	4.72487e-21
54.300000	4.98884e-21
54.250000	5.26756e-21
54.200000	5.56184e-21
54.150000	5.87256e-21
54.100000	6.20065e-21
54.050000	6.54706e-21
54.000000	6.91282e-21
53.950000	7.29902e-21
53.900000	7.70679e-21
53.850000	8.13733e-21
53.800000	8.59194e-21
53.750000	9.07193e-21
53.700000	9.57874e-21
53.650000	1.01139e-20
53.600000	1.06789e-20
53.550000	1.12755e-20
53.500000	1.19054e-20
53.450000	1.25705e-20
53.400000	1.32727e-20
53.350000	1.40142e-20
53.300000	1.47971e-20
53.250000	1.56237e-20
53.200000	1.64965e-20
53.150000	1.74181e-20
53.100000	1.83911e-20
53.050000	1.94185e-20
53.000000	2.05033e-20
52.950000	2.16487e-20
52.900000	2.2858e-20
52.850000	2.41349e-20
52.800000	2.54832e-20
52.750000	2.69068e-20
52.700000	2.84098e-20
52.650000	2.99969e-20
52.600000	3.16726e-20
52.550000	3.34418e-20
52.500000	3.531e-20
52.450000	3.72824e-20
52.400000	3.93651e-20
52.350000	4.15641e-20
52.300000	4.38859e-20
52.250000	4.63374e-20
52.200000	4.89259e-20
52.150000	5.16589e-20
52.100000	5.45446e-20
52.050000	5.75914e-20
52.000000	6.08085e-20
51.950000	6.42053e-20
51.900000	6.77918e-20
51.850000	7.15786e-20
51.800000	7.55769e-20
51.750000	7.97986e-20
51.700000	8.42561e-20
51.650000	8.89625e-20
51.600000	9.39318e-20
51.550000	9.91787e-20
51.500000	1.04719e-19
51.450000	1.10568e-19
51.400000	1.16744e-19
51.350000	1.23265e-19
51.300000	1.30151e-19
51.250000	1.3742e-19
51.200000	1.45096e-19
51.150000	1.53201e-19
51.100000	1.61758e-19
51.050000	1.70794e-19
51.000000	1.80334e-19
50.950000	1.90406e-19
50.900000	2.01042e-19
50.850000	2.12271e-19
50.800000	2.24128e-19
50.750000	2.36646e-19
50.700000	2.49864e-19
50.650000	2.63821e-19
50.600000	2.78556e-19
50.550000	2.94115e-19
50.500000	3.10543e-19
50.450000	3.27888e-19
50.400000	3.46202e-19
50.350000	3.65539e-19
50.300000	3.85955e-19
50.250000	4.07512e-19
50.200000	4.30273e-19
50.150000	4.54305e-19
50.100000	4.7968e-19
50.050000	5.06471e-19
50.000000	5.34759e-19
49.950000	5.64627e-19
49.900000	5.96162e-19
49.850000	6.29459e-19
49.800000	6.64616e-19
49.750000	7.01736e-19
49.700000	7.40929e-19
49.650000	7.82311e-19
49.600000	8.26003e-19
49.550000	8.72137e-19
49.500000	9.20846e-19
49.450000	9.72276e-19
49.400000	1.02658e-18
49.350000	1.08391e-18
49.300000	1.14445e-18
49.250000	1.20837e-18
49.200000	1.27585e-18
49.150000	1.34711e-18
49.100000	1.42234e-18
49.050000	1.50178e-18
49.000000	1.58565e-18
48.950000	1.67421e-18
48.900000	1.76771e-18
48.850000	1.86643e-18
48.800000	1.97067e-18
48.750000	2.08072e-18
48.700000	2.19693e-18
48.650000	2.31962e-18
48.600000	2.44916e-18
48.550000	2.58594e-18
48.500000	2.73036e-18
48.450000	2.88284e-18
48.400000	3.04383e-18
48.350000	3.21382e-18
48.300000	3.39329e-18
48.250000	3.58279e-18
48.200000	3.78288e-18
48.150000	3.99413e-18
48.100000	4.21718e-18
48.050000	4.45269e-18
48.000000	4.70135e-18
47.950000	4.96389e-18
47.900000	5.24109e-18
47.850000	5.53377e-18
47.800000	5.8428e-18
47.750000	6.16908e-18
47.700000	6.51358e-18
47.650000	6.87731e-18
47.600000	7.26136e-18
47.550000	7.66685e-18
47.500000	8.09498e-18
47.450000	8.54702e-18
47.400000	9.0243e-18
47.350000	9.52823e-18
47.300000	1.00603e-17
47.250000	1.06221e-17
47.200000	1.12152e-17
47.150000	1.18415e-17
47.100000	1.25027e-17
47.050000	1.32009e-17
47.000000	1.3938e-17
46.950000	1.47163e-17
46.900000	1.5538e-17
46.850000	1.64057e-17
46.800000	1.73217e-17
46.750000	1.82889e-17
46.700000	1.93102e-17
46.650000	2.03884e-17
46.600000	2.15269e-17
46.550000	2.27289e-17
46.500000	2.3998e-17
46.450000	2.5338e-17
46.400000	2.67527e-17
46.350000	2.82465e-17
46.300000	2.98237e-17
46.250000	3.1489e-17
46.200000	3.32472e-17
46.150000	3.51035e-17
46.100000	3.70636e-17
46.050000	3.9133e-17
46.000000	4.1318e-17
45.950000	4.36249e-17
45.900000	4.60607e-17
45.850000	4.86325e-17
45.800000	5.13478e-17
45.750000	5.42147e-17
45.700000	5.72417e-17
45.650000	6.04377e-17
45.600000	6.38121e-17
45.550000	6.73749e-17
45.500000	7.11366e-17
45.450000	7.51083e-17
45.400000	7.93017e-17
45.350000	8.37292e-17
45.300000	8.84039e-17
45.250000	9.33396e-17
45.200000	9.85508e-17
45.150000	1.04053e-16
45.100000	1.09862e-16
45.050000	1.15996e-16
45.000000	1.22472e-16
44.950000	1.29309e-16
44.900000	1.36528e-16
44.850000	1.44151e-16
44.800000	1.52198e-16
44.750000	1.60695e-16
44.700000	1.69667e-16
44.650000	1.79139e-16
44.600000	1.89139e-16
44.550000	1.99699e-16
44.500000	2.10847e-16
44.450000	2.22618e-16
44.400000	2.35046e-16
44.350000	2.48167e-16
44.300000	2.62022e-16
44.250000	2.76649e-16
44.200000	2.92093e-16
44.150000	3.08399e-16
44.100000	3.25615e-16
44.050000	3.43792e-16
44.000000	3.62984e-16
43.950000	3.83247e-16
43.900000	4.04641e-16
43.850000	4.27229e-16
43.800000	4.51079e-16
43.750000	4.76259e-16
43.700000	5.02845e-16
43.650000	5.30914e-16
43.600000	5.60551e-16
43.550000	5.91841e-16
43.500000	6.24878e-16
43.450000	6.59759e-16
43.400000	6.96587e-16
43.350000	7.35471e-16
43.300000	7.76524e-16
43.250000	8.19869e-16
43.200000	8.65634e-16
43.150000	9.13952e-16
43.100000	9.64968e-16
43.050000	1.01883e-15
43.000000	1.0757e-15
42.950000	1.13574e-15
42.900000	1.19914e-15
42.850000	1.26607e-15
42.800000	1.33673e-15
42.750000	1.41135e-15
42.700000	1.49012e-15
42.650000	1.57329e-15
42.600000	1.66111e-15
42.550000	1.75382e-15
42.500000	1.85171e-15
42.450000	1.95506e-15
42.400000	2.06418e-15
42.350000	2.17939e-15
42.300000	2.30103e-15
42.250000	2.42946e-15
42.200000	2.56505e-15
42.150000	2.70821e-15
42.100000	2.85936e-15
42.050000	3.01895e-15
42.000000	3.18744e-15
41.950000	3.36533e-15
41.900000	3.55315e-15
41.850000	3.75145e-15
41.800000	3.96082e-15
41.750000	4.18187e-15
41.700000	4.41526e-15
41.650000	4.66167e-15
41.600000	4.92183e-15
41.550000	5.1965e-15
41.500000	5.48651e-15
41.450000	5.7927e-15
41.400000	6.11597e-15
41.350000	6.45728e-15
41.300000	6.81764e-15
41.250000	7.1981e-15
41.200000	7.59979e-15
41.150000	8.0239e-15
41.100000	8.47167e-15
41.050000	8.94443e-15
41.000000	9.44356e-15
40.950000	9.97055e-15
40.900000	1.05269e-14
40.850000	1.11144e-14
40.800000	1.17346e-14
40.750000	1.23894e-14
40.700000	1.30807e-14
40.650000	1.38107e-14
40.600000	1.45813e-14
40.550000	1.5395e-14
40.500000	1.6254e-14
40.450000	1.7161e-14
40.400000	1.81185e-14
40.350000	1.91295e-14
40.300000	2.01969e-14
40.250000	2.13239e-14
40.200000	2.25137e-14
40.150000	2.37699e-14
40.100000	2.50962e-14
40.050000	2.64965e-14
40.000000	2.79749e-14
39.950000	2.95358e-14
39.900000	3.11837e-14
39.850000	3.29236e-14
39.800000	3.47606e-14
39.750000	3.67e-14
39.700000	3.87477e-14
39.650000	4.09095e-14
39.600000	4.3192e-14
39.550000	4.56018e-14
39.500000	4.8146e-14
39.450000	5.08321e-14
39.400000	5.36681e-14
39.350000	5.66623e-14
39.300000	5.98235e-14
39.250000	6.31611e-14
39.200000	6.66848e-14
39.150000	7.04051e-14
39.100000	7.43329e-14
39.050000	7.84798e-14
39.000000	8.2858e-14
38.950000	8.74804e-14
38.900000	9.23606e-14
38.850000	9.75131e-14
38.800000	1.02953e-13
38.750000	1.08696e-13
38.700000	1.1476e-13
38.650000	1.21162e-13
38.600000	1.27921e-13
38.550000	1.35056e-13
38.500000	1.4259e-13
38.450000	1.50544e-13
38.400000	1.58942e-13
38.350000	1.67808e-13
38.300000	1.77169e-13
38.250000	1.87051e-13
38.200000	1.97485e-13
38.150000	2.08501e-13
38.100000	2.20131e-13
38.050000	2.3241e-13
38.000000	2.45373e-13
37.950000	2.59059e-13
37.900000	2.73509e-13
37.850000	2.88764e-13
37.800000	3.04871e-13
37.750000	3.21875e-13
37.700000	3.39828e-13
37.650000	3.58782e-13
37.600000	3.78793e-13
37.550000	3.99919e-13
37.500000	4.22224e-13
37.450000	4.45773e-13
37.400000	4.70635e-13
37.350000	4.96883e-13
37.300000	5.24595e-13
37.250000	5.53852e-13
37.200000	5.8474e-13
37.150000	6.17351e-13
37.100000	6.5178e-13
37.050000	6.88129e-13
37.000000	7.26505e-13
36.950000	7.6702e-13
36.900000	8.09795e-13
36.850000	8.54954e-13
36.800000	9.02632e-13
36.750000	9.52967e-13
36.700000	1.00611e-12
36.650000	1.06221e-12
36.600000	1.12145e-12
36.550000	1.18398e-12
36.500000	1.25001e-12
36.450000	1.31971e-12
36.400000	1.3933e-12
36.350000	1.47099e-12
36.300000	1.55301e-12
36.250000	1.63961e-12
36.200000	1.73103e-12
36.150000	1.82755e-12
36.100000	1.92945e-12
36.050000	2.03703e-12
36.000000	2.15061e-12
35.950000	2.27052e-12
35.900000	2.39711e-12
35.850000	2.53077e-12
35.800000	2.67187e-12
35.750000	2.82083e-12
35.700000	2.9781e-12
35.650000	3.14414e-12
35.600000	3.31943e-12
35.550000	3.5045e-12
35.500000	3.69987e-12
35.450000	3.90614e-12
35.400000	4.12391e-12
35.350000	4.35381e-12
35.300000	4.59653e-12
35.250000	4.85277e-12
35.200000	5.1233e-12
35.150000	5.4089e-12
35.100000	5.71042e-12
35.050000	6.02875e-12
35.000000	6.36482e-12
34.950000	6.71962e-12
34.900000	7.09419e-12
34.850000	7.48963e-12
34.800000	7.90712e-12
34.750000	8.34787e-12
34.700000	8.81318e-12
34.650000	9.30442e-12
34.600000	9.82304e-12
34.550000	1.03706e-11
34.500000	1.09486e-11
34.450000	1.15588e-11
34.400000	1.22031e-11
34.350000	1.28832e-11
34.300000	1.36012e-11
34.250000	1.43593e-11
34.200000	1.51596e-11
34.150000	1.60045e-11
34.100000	1.68964e-11
34.050000	1.78381e-11
34.000000	1.88322e-11
33.950000	1.98817e-11
33.900000	2.09897e-11
33.850000	2.21594e-11
33.800000	2.33943e-11
33.750000	2.46979e-11
33.700000	2.60742e-11
33.650000	2.75272e-11
33.600000	2.90611e-11
33.550000	3.06805e-11
33.500000	3.23901e-11
33.450000	3.41949e-11
33.400000	3.61003e-11
33.350000	3.81118e-11
33.300000	4.02354e-11
33.250000	4.24772e-11
33.200000	4.4844e-11
33.150000	4.73425e-11
33.100000	4.99803e-11
33.050000	5.27649e-11
33.000000	5.57047e-11
32.950000	5.88082e-11
32.900000	6.20845e-11
32.850000	6.55434e-11
32.800000	6.91948e-11
32.750000	7.30497e-11
32.700000	7.71192e-11
32.650000	8.14154e-11
32.600000	8.59508e-11
32.550000	9.07388e-11
32.500000	9.57935e-11
32.450000	1.0113e-10
32.400000	1.06763e-10
32.350000	1.1271e-10
32.300000	1.18988e-10
32.250000	1.25616e-10
32.200000	1.32613e-10
32.150000	1.39999e-10
32.100000	1.47797e-10
32.050000	1.56029e-10
32.000000	1.64719e-10
31.950000	1.73893e-10
31.900000	1.83578e-10
31.850000	1.93802e-10
31.800000	2.04595e-10
31.750000	2.15989e-10
31.700000	2.28018e-10
31.650000	2.40716e-10
31.600000	2.54121e-10
31.550000	2.68272e-10
31.500000	2.83211e-10
31.450000	2.98982e-10
31.400000	3.1563e-10
31.350000	3.33206e-10
31.300000	3.51759e-10
31.250000	3.71346e-10
31.200000	3.92022e-10
31.150000	4.1385e-10
31.100000	4.36892e-10
31.050000	4.61216e-10
31.000000	4.86895e-10
30.950000	5.14003e-10
30.900000	5.42619e-10
30.850000	5.72828e-10
30.800000	6.04718e-10
30.750000	6.38382e-10
30.700000	6.7392e-10
30.650000	7.11436e-10
30.600000	7.51039e-10
30.550000	7.92846e-10
30.500000	8.36979e-10
30.450000	8.83567e-10
30.400000	9.32748e-10
30.350000	9.84666e-10
30.300000	1.03947e-09
30.250000	1.09733e-09
30.200000	1.1584e-09
30.150000	1.22287e-09
30.100000	1.29093e-09
30.050000	1.36277e-09
30.000000	1.43861e-09
29.950000	1.51867e-09
29.900000	1.60319e-09
29.850000	1.6924e-09
29.800000	1.78658e-09
29.750000	1.88599e-09
29.700000	1.99094e-09
29.650000	2.10172e-09
29.600000	2.21866e-09
29.550000	2.3421e-09
29.500000	2.47241e-09
29.450000	2.60997e-09
29.400000	2.75518e-09
29.350000	2.90846e-09
29.300000	3.07027e-09
29.250000	3.24107e-09
29.200000	3.42137e-09
29.150000	3.61169e-09
29.100000	3.8126e-09
29.050000	4.02468e-09
29.000000	4.24855e-09
28.950000	4.48486e-09
28.900000	4.73431e-09
28.850000	4.99763e-09
28.800000	5.27559e-09
28.750000	5.569e-09
28.700000	5.87871e-09
28.650000	6.20565e-09
28.600000	6.55075e-09
28.550000	6.91503e-09
28.500000	7.29957e-09
28.450000	7.70547e-09
28.400000	8.13393e-09
28.350000	8.5862e-09
28.300000	9.0636e-09
28.250000	9.56754e-09
28.200000	1.00995e-08
28.150000	1.0661e-08
28.100000	1.12537e-08
28.050000	1.18793e-08
28.000000	1.25397e-08
27.950000	1.32367e-08
27.900000	1.39725e-08
27.850000	1.47492e-08
27.800000	1.5569e-08
27.750000	1.64343e-08
27.700000	1.73477e-08
27.650000	1.83119e-08
27.600000	1.93296e-08
27.550000	2.04038e-08
27.500000	2.15377e-08
27.450000	2.27345e-08
27.400000	2.39978e-08
27.350000	2.53313e-08
27.300000	2.67388e-08
27.250000	2.82245e-08
27.200000	2.97926e-08
27.150000	3.14478e-08
27.100000	3.31949e-08
27.050000	3.5039e-08
27.000000	3.69854e-08
26.950000	3.90399e-08
26.900000	4.12084e-08
26.850000	4.34973e-08
26.800000	4.59133e-08
26.750000	4.84633e-08
26.700000	5.11548e-08
26.650000	5.39957e-08
26.600000	5.69942e-08
26.550000	6.01591e-08
26.500000	6.34996e-08
26.450000	6.70255e-08
26.400000	7.07469e-08
26.350000	7.46748e-08
26.300000	7.88206e-08
26.250000	8.31963e-08
26.200000	8.78148e-08
26.150000	9.26894e-08
26.100000	9.78343e-08
26.050000	1.03265e-07
26.000000	1.08996e-07
25.950000	1.15045e-07
25.900000	1.2143e-07
25.850000	1.28168e-07
25.800000	1.35281e-07
25.750000	1.42787e-07
25.700000	1.5071e-07
25.650000	1.59071e-07
25.600000	1.67896e-07
25.550000	1.77211e-07
25.500000	1.87041e-07
25.450000	1.97416e-07
25.400000	2.08366e-07
25.350000	2.19923e-07
25.300000	2.3212e-07
25.250000	2.44993e-07
25.200000	2.58579e-07
25.150000	2.72917e-07
25.100000	2.8805e-07
25.050000	3.0402e-07
25.000000	3.20875e-07
24.950000	3.38664e-07
24.900000	3.57437e-07
24.850000	3.7725e-07
24.800000	3.98159e-07
24.750000	4.20226e-07
24.700000	4.43515e-07
24.650000	4.68092e-07
24.600000	4.9403e-07
24.550000	5.21403e-07
24.500000	5.5029e-07
24.450000	5.80776e-07
24.400000	6.12948e-07
24.350000	6.469e-07
24.300000	6.8273e-07
24.250000	7.20541e-07
24.200000	7.60444e-07
24.150000	8.02553e-07
24.100000	8.4699e-07
24.050000	8.93884e-07
24.000000	9.4337e-07
23.950000	9.95591e-07
23.900000	1.0507e-06
23.850000	1.10885e-06
23.800000	1.17022e-06
23.750000	1.23497e-06
23.700000	1.30331e-06
23.650000	1.37541e-06
23.600000	1.4515e-06
23.550000	1.5318e-06
23.500000	1.61652e-06
23.450000	1.70592e-06
23.400000	1.80026e-06
23.350000	1.89981e-06
23.300000	2.00485e-06
23.250000	2.11568e-06
23.200000	2.23263e-06
23.150000	2.35603e-06
23.100000	2.48624e-06
23.050000	2.62362e-06
23.000000	2.76859e-06
22.950000	2.92154e-06
22.900000	3.08293e-06
22.850000	3.25321e-06
22.800000	3.43287e-06
22.750000	3.62243e-06
22.700000	3.82244e-06
22.650000	4.03346e-06
22.600000	4.2561e-06
22.550000	4.491e-06
22.500000	4.73883e-06
22.450000	5.00029e-06
22.400000	5.27615e-06
22.350000	5.56718e-06
22.300000	5.87422e-06
22.250000	6.19814e-06
22.200000	6.53988e-06
22.150000	6.9004e-06
22.100000	7.28073e-06
22.050000	7.68196e-06
22.000000	8.10522e-06
21.950000	8.55174e-06
21.900000	9.02277e-06
21.850000	9.51965e-06
21.800000	1.00438e-05
21.750000	1.05967e-05
21.700000	1.11799e-05
21.650000	1.17952e-05
21.600000	1.24441e-05
21.550000	1.31286e-05
21.500000	1.38506e-05
21.450000	1.46121e-05
21.400000	1.54154e-05
21.350000	1.62625e-05
21.300000	1.71561e-05
21.250000	1.80985e-05
21.200000	1.90924e-05
21.150000	2.01407e-05
21.100000	2.12462e-05
21.050000	2.24121e-05
21.000000	2.36417e-05
20.950000	2.49383e-05
20.900000	2.63056e-05
20.850000	2.77475e-05
20.800000	2.9268e-05
20.750000	3.08712e-05
20.700000	3.25618e-05
20.650000	3.43443e-05
20.600000	3.62237e-05
20.550000	3.82053e-05
20.500000	4.02945e-05
20.450000	4.24971e-05
20.400000	4.48192e-05
20.350000	4.72671e-05
20.300000	4.98477e-05
20.250000	5.2568e-05
20.200000	5.54354e-05
20.150000	5.84578e-05
20.100000	6.16434e-05
20.050000	6.50009e-05
20.000000	6.85393e-05
19.950000	7.22684e-05
19.900000	7.6198e-05
19.850000	8.03389e-05
19.800000	8.4702e-05
19.750000	8.92991e-05
19.700000	9.41424e-05
19.650000	9.92447e-05
19.600000	0.000104619
19.550000	0.000110281
19.500000	0.000116244
19.450000	0.000122523
19.400000	0.000129136
19.350000	0.000136099
19.300000	0.00014343
19.250000	0.000151147
19.200000	0.00015927
19.150000	0.000167819
19.100000	0.000176815
19.050000	0.00018628
19.000000	0.000196236
18.950000	0.000206707
18.900000	0.000217718
18.850000	0.000229293
18.800000	0.000241458
18.750000	0.000254239
18.700000	0.000267664
18.650000	0.000281759
18.600000	0.00029655
18.550000	0.000312065
18.500000	0.000328329
18.450000	0.000345364
18.400000	0.000363193
18.350000	0.00038183
18.300000	0.000401285
18.250000	0.000421552
18.200000	0.00044261
18.150000	0.000464397
18.100000	0.000486782
18.050000	0.000509443
&
```
