## Supplementary material for "All-at-once RNA folding with 3D motif prediction framed by evolutionary information": RF03074_Rhodo-rpoB.cacofold.cov

```
#
# Method Target_E-val [cov_min,cov_max] [FP | TP True Found | Sen PPV F] 
# GTp    0.05           [-9.95,531.38]    [0 | 22 121 22 | 18.18 100.00 30.77] 
#
# in_CaCoFold in_given  left_pos      right_pos  score            E-value       pvalue       substitutions    power
#------------------------------------------------------------------------------------------------------------------------
*	*	         1	        52	213.67127	3.72926e-08	1.62142e-09	75		0.92
*	*	         2	        51	212.37912	4.24737e-08	1.84668e-09	24		0.66
*	*	         3	        50	531.37702	4.96312e-22	2.15788e-23	72		0.92
*	*	         4	        49	126.51062	0.000217063	9.43751e-06	31		0.75
*	*	        14	        38	394.34925	4.91218e-16	2.13573e-17	42		0.83
*	*	        15	        37	355.11300	2.53727e-14	1.10316e-15	64		0.90
*	*	        16	        35	334.22585	2.07609e-13	9.0265e-15	110		0.99
*	*	        17	        34	429.01525	1.49295e-17	6.49109e-19	91		0.96
*	*	        18	        33	440.63773	4.64201e-18	2.01826e-19	54		0.88
*	*	        20	        31	147.17407	2.82457e-05	1.22808e-06	20		0.59
*	*	        21	        30	132.09881	0.000125692	5.46488e-06	51		0.87
*	~	        73	        74	137.40949	0.0146233	3.22311e-06	60		0.89
*	*	        82	       117	146.88385	2.90982e-05	1.26514e-06	100		0.97
*	*	        83	       116	159.88503	8.00587e-06	3.48081e-07	90		0.95
*	*	        84	       115	304.85846	3.96745e-12	1.72498e-13	89		0.95
*	*	        85	       114	227.29301	9.55589e-09	4.15474e-10	98		0.97
*	*	        86	       112	308.62496	2.72181e-12	1.1834e-13	97		0.97
*	*	        88	       109	150.24244	2.08743e-05	9.07577e-07	107		0.98
*	*	        89	       108	271.32535	1.15308e-10	5.01339e-12	95		0.96
*	*	        90	       107	208.16394	6.4656e-08	2.81113e-09	41		0.82
*	*	        92	       106	350.90358	3.87121e-14	1.68313e-15	55		0.88
*	*	        93	       105	127.23652	0.000202627	8.80986e-06	14		0.45
```
