## Supplementary material for "All-at-once RNA folding with 3D motif prediction framed by evolutionary information": RF03074_Rhodo-rpoB.cacofold.helixcov

```
# RMs = 5 L = 117

# RM_HELIX NESTED 12-21 30-39, nbp = 8 nbp_cov = 7
# pvals: 0.0566447,2.13573e-17,1.10316e-15,9.0265e-15,6.49109e-19,2.01826e-19,1.22808e-06,5.46488e-06
# aggregated NONE
NESTED  :::::::::<<<<<<<<_______>>>>>>>>::::::::::::::::::::::::::::::::::::::::::::::::::::::::::::::::
        ::::::::::<<<<<<<_______>>>>>>>:::::::::::::::::::::::::::::::::::::::::::::::::::::::::::::::::

# RM_HELIX NESTED 1-9 46-52, nbp = 6 nbp_cov = 4
# pvals: 1.62142e-09,1.84668e-09,2.15788e-23,9.43751e-06,0.449857,0.448388
# aggregated NONE
NESTED  <<<<<-<______________________________>->>>>>::::::::::::::::::::::::::::::::::::::::::::::::::::
        <<<<____________________________________>>>>::::::::::::::::::::::::::::::::::::::::::::::::::::

# RM_HELIX NESTED 72-73 74-75, nbp = 2 nbp_cov = 1
# pvals: 0.00445175,3.22311e-06
# aggregated NONE
NESTED  ::::::::::::::::::::::::::::::::::::::::::::::::::::::::<<>>::::::::::::::::::::::::::::::::::::
        :::::::::::::::::::::::::::::::::::::::::::::::::::::::::<>:::::::::::::::::::::::::::::::::::::

# RM_HELIX NESTED 82-93 105-117, nbp = 10 nbp_cov = 10
# pvals: 1.26514e-06,3.48081e-07,1.72498e-13,4.15474e-10,1.1834e-13,9.07577e-07,5.01339e-12,2.81113e-09,1.68313e-15,8.80986e-06
# aggregated NONE
NESTED  ::::::::::::::::::::::::::::::::::::::::::::::::::::::::::::::::::<<<<<<<<<<_________>>>>>->>>>>
        ::::::::::::::::::::::::::::::::::::::::::::::::::::::::::::::::::<<<<<<<<<<_________>>>>>->>>>>

# RM_IL K-turn-b 10-11 41-45, nbp = 0 nbp_cov = 0 nhl_b_cov 2/2
# aggregated NONE
RM_IL   :::::::XX:::::::::::::::::::::::XXXXX::::::::::::::::::::::::::::::::::::::::::::::::::::::::::: K-turn-b
```
