## Supplementary material for "All-at-once RNA folding with 3D motif prediction framed by evolutionary information": RF03074_Rhodo-rpoB.power

```
# Power analysis of given structure 
#
# Powertype = SINGLE SUBSTITUTIONS
# covary  left_pos      right_pos    substitutions      power
#----------------------------------------------------------------
     *    1		52		75		0.92
     *    2		51		24		0.66
     *    3		50		72		0.92
     *    4		49		31		0.75
          6		48		0		0.00
          12		39		3		0.02
     *    14		38		42		0.83
     *    15		37		64		0.90
     *    16		35		110		0.99
     *    17		34		91		0.96
     *    18		33		54		0.88
     *    20		31		20		0.59
     *    21		30		51		0.87
     *    82		117		100		0.97
     *    83		116		90		0.95
     *    84		115		89		0.95
     *    85		114		98		0.97
     *    86		112		97		0.97
     *    88		109		107		0.98
     *    89		108		95		0.96
     *    90		107		41		0.82
     *    92		106		55		0.88
     *    93		105		14		0.45
#
# BPAIRS 23
# avg substitutions per BP  61.9
# BPAIRS expected to covary 18.2 +/- 1.4
# BPAIRS observed to covary 21
#
```
