## Supplementary material for "All-at-once RNA folding with 3D motif prediction framed by evolutionary information": RF03074_Rhodo-rpoB.sorted.cov

```
#
# Method Target_E-val [cov_min,cov_max] [FP | TP True Found | Sen PPV F] 
# GTp    0.05         [-9.95,531.38]     [1 | 21 23 22 | 91.30 95.45 93.33] 
#
#       left_pos       right_pos        score          E-value           pvalue       substitutions      power
#--------------------------------------------------------------------------------------------------------------
*	       3	      50	531.37702	4.96312e-22	2.15788e-23	72		0.92
*	      18	      33	440.63773	4.64201e-18	2.01826e-19	54		0.88
*	      17	      34	429.01525	1.49295e-17	6.49109e-19	91		0.96
*	      14	      38	394.34925	4.91218e-16	2.13573e-17	42		0.83
*	      15	      37	355.11300	2.53727e-14	1.10316e-15	64		0.90
*	      92	     106	350.90358	3.87121e-14	1.68313e-15	55		0.88
*	      16	      35	334.22585	2.07609e-13	9.0265e-15	110		0.99
*	      86	     112	308.62496	2.72181e-12	1.1834e-13	97		0.97
*	      84	     115	304.85846	3.96745e-12	1.72498e-13	89		0.95
*	      89	     108	271.32535	1.15308e-10	5.01339e-12	95		0.96
*	      85	     114	227.29301	9.55589e-09	4.15474e-10	98		0.97
*	       1	      52	213.67127	3.72926e-08	1.62142e-09	75		0.92
*	       2	      51	212.37912	4.24737e-08	1.84668e-09	24		0.66
*	      90	     107	208.16394	6.4656e-08	2.81113e-09	41		0.82
*	      83	     116	159.88503	8.00587e-06	3.48081e-07	90		0.95
*	      88	     109	150.24244	2.08743e-05	9.07577e-07	107		0.98
*	      20	      31	147.17407	2.82457e-05	1.22808e-06	20		0.59
*	      82	     117	146.88385	2.90982e-05	1.26514e-06	100		0.97
*	      21	      30	132.09881	0.000125692	5.46488e-06	51		0.87
*	      93	     105	127.23652	0.000202627	8.80986e-06	14		0.45
*	       4	      49	126.51062	0.000217063	9.43751e-06	31		0.75
~	      73	      74	137.40949	0.0146233	3.22311e-06	60		0.89
```
