## Supplementary material for "All-at-once RNA folding with 3D motif prediction framed by evolutionary information": RF03074_Rhodo-rpoB.surv

```
531.350000	0.0434783
440.600000	0.0869565
429.000000	0.130435
394.300000	0.173913
355.100000	0.217391
350.900000	0.26087
334.200000	0.304348
308.600000	0.347826
304.850000	0.391304
271.300000	0.434783
227.250000	0.478261
213.650000	0.521739
212.350000	0.565217
208.150000	0.608696
159.850000	0.652174
150.200000	0.695652
147.150000	0.73913
146.850000	0.782609
132.050000	0.826087
127.200000	0.869565
126.500000	0.913043
26.150000	0.956522
-0.050000	1
&
137.400000	0.00022041
105.550000	0.00044082
99.950000	0.00066123
98.800000	0.00088164
91.750000	0.00110205
83.900000	0.00132246
77.550000	0.00154287
77.250000	0.00176328
74.450000	0.00198369
73.300000	0.0022041
70.800000	0.00242451
70.300000	0.00264492
70.200000	0.00286533
69.950000	0.00308574
69.350000	0.00330615
67.600000	0.00352656
64.900000	0.00374697
64.700000	0.00396738
63.150000	0.00418779
61.650000	0.0044082
60.650000	0.00462861
58.800000	0.00484902
57.050000	0.00506943
55.850000	0.00528984
55.600000	0.00551025
53.550000	0.00573066
53.200000	0.00595107
52.600000	0.00617148
52.100000	0.00639189
50.800000	0.0066123
48.650000	0.00683271
48.350000	0.00705312
47.850000	0.00727353
46.750000	0.00749394
46.700000	0.00793476
46.150000	0.00815517
44.450000	0.00837558
43.750000	0.00859599
43.400000	0.0088164
43.250000	0.00903681
41.700000	0.00925722
41.650000	0.00947763
41.250000	0.00969804
40.350000	0.00991845
40.300000	0.0101389
38.200000	0.0103593
38.150000	0.0105797
37.700000	0.0108001
36.650000	0.0112409
36.550000	0.0114613
36.350000	0.0116817
35.800000	0.0119021
35.700000	0.0121225
35.650000	0.012343
35.550000	0.0125634
35.450000	0.0127838
34.900000	0.0130042
34.750000	0.0132246
33.800000	0.013445
33.400000	0.0138858
33.050000	0.0143266
33.000000	0.0145471
32.700000	0.0147675
32.400000	0.0149879
32.350000	0.0152083
31.950000	0.0154287
31.750000	0.0156491
31.600000	0.0158695
31.150000	0.0160899
30.700000	0.0163103
30.600000	0.0165307
30.450000	0.0167512
30.350000	0.0169716
30.300000	0.017192
30.050000	0.0174124
29.550000	0.0178532
29.300000	0.0180736
29.250000	0.018294
28.850000	0.0185144
28.750000	0.0187348
28.700000	0.0189553
28.600000	0.0191757
28.500000	0.0193961
28.100000	0.0200573
27.700000	0.0202777
27.650000	0.0204981
27.550000	0.0209389
27.500000	0.0213798
27.350000	0.0216002
27.200000	0.0218206
27.100000	0.022041
27.050000	0.0222614
26.900000	0.0224818
26.850000	0.0229226
26.750000	0.023143
26.700000	0.0233635
26.650000	0.0235839
26.600000	0.0238043
26.550000	0.0240247
26.500000	0.0242451
26.450000	0.0244655
26.300000	0.0246859
26.250000	0.0249063
26.200000	0.0251267
25.600000	0.0253471
25.550000	0.0255676
25.350000	0.025788
25.150000	0.0260084
24.250000	0.0262288
24.150000	0.0264492
24.100000	0.02689
23.950000	0.0271104
23.900000	0.0273308
23.650000	0.0277717
23.500000	0.0282125
23.400000	0.0284329
23.300000	0.0286533
23.250000	0.0288737
23.200000	0.0290941
23.100000	0.0293145
22.850000	0.0295349
22.800000	0.0297553
22.700000	0.0299758
22.600000	0.0301962
22.550000	0.030637
22.500000	0.0308574
22.450000	0.0312982
22.300000	0.031739
22.000000	0.0319594
21.750000	0.0321799
21.700000	0.0324003
21.650000	0.0328411
21.500000	0.0330615
21.450000	0.0337227
21.400000	0.0339431
21.350000	0.0341635
21.300000	0.034384
21.150000	0.0346044
21.100000	0.0348248
21.050000	0.0352656
20.950000	0.0357064
20.900000	0.0361472
20.450000	0.0363676
20.300000	0.0368085
20.050000	0.0370289
20.000000	0.0372493
19.950000	0.0374697
19.900000	0.0379105
19.850000	0.0381309
19.700000	0.0383513
19.600000	0.0387922
19.550000	0.0390126
19.450000	0.0394534
19.350000	0.0396738
19.300000	0.0398942
19.150000	0.0405554
19.100000	0.0407758
19.000000	0.0412167
18.950000	0.0423187
18.850000	0.0427595
18.800000	0.0432004
18.700000	0.0436412
18.650000	0.0438616
18.550000	0.0445228
18.500000	0.0447432
18.300000	0.0449636
18.250000	0.0456249
18.200000	0.0458453
18.150000	0.0460657
18.100000	0.0462861
18.050000	0.0465065
17.850000	0.0467269
17.800000	0.0469473
17.750000	0.0473881
17.700000	0.0476086
17.650000	0.047829
17.600000	0.0480494
17.550000	0.0482698
17.450000	0.0484902
17.400000	0.048931
17.300000	0.0491514
17.250000	0.0493718
17.200000	0.0498127
17.150000	0.0500331
17.050000	0.0502535
17.000000	0.0506943
16.950000	0.0511351
16.900000	0.0513555
16.800000	0.0515759
16.700000	0.0520168
16.650000	0.0524576
16.600000	0.0528984
16.550000	0.0533392
16.450000	0.0535596
16.400000	0.05378
16.350000	0.0542209
16.300000	0.0544413
16.200000	0.0548821
16.150000	0.0553229
15.950000	0.0557637
15.900000	0.0559841
15.850000	0.0562045
15.800000	0.056425
15.750000	0.0568658
15.700000	0.0573066
15.650000	0.057527
15.400000	0.0581882
15.300000	0.0586291
15.250000	0.0590699
15.200000	0.0595107
15.150000	0.0597311
15.050000	0.0601719
15.000000	0.0606127
14.950000	0.0610536
14.900000	0.0617148
14.850000	0.062376
14.800000	0.0628168
14.700000	0.0634781
14.650000	0.0636985
14.600000	0.0650209
14.550000	0.0656822
14.500000	0.066123
14.450000	0.0663434
14.400000	0.0665638
14.300000	0.0667842
14.250000	0.0670046
14.200000	0.0676659
14.150000	0.0678863
14.050000	0.0687679
13.950000	0.0694291
13.850000	0.0703108
13.800000	0.0707516
13.750000	0.0711924
13.700000	0.0718536
13.650000	0.0725149
13.600000	0.0727353
13.550000	0.0729557
13.500000	0.0731761
13.450000	0.0740577
13.400000	0.0753802
13.350000	0.075821
13.300000	0.0760414
13.250000	0.0767027
13.200000	0.0775843
13.150000	0.0784659
13.100000	0.0789068
13.050000	0.0793476
13.000000	0.079568
12.950000	0.0797884
12.900000	0.08067
12.850000	0.0808905
12.700000	0.0811109
12.650000	0.0815517
12.600000	0.0824333
12.550000	0.0826537
12.500000	0.0830946
12.400000	0.083315
12.350000	0.0839762
12.300000	0.0848578
12.200000	0.0852987
12.150000	0.0859599
12.100000	0.0864007
12.050000	0.0868415
12.000000	0.0872823
11.950000	0.0875028
11.900000	0.0879436
11.850000	0.0886048
11.800000	0.0890456
11.750000	0.0894864
11.650000	0.0901477
11.550000	0.0910293
11.500000	0.0914701
11.450000	0.0921314
11.400000	0.093013
11.300000	0.0932334
11.250000	0.0943355
11.200000	0.0956579
11.100000	0.0958783
11.050000	0.0963192
11.000000	0.0965396
10.950000	0.0969804
10.900000	0.0974212
10.850000	0.097862
10.800000	0.0985233
10.750000	0.0991845
10.700000	0.100287
10.650000	0.101829
10.600000	0.10227
10.550000	0.102491
10.500000	0.102711
10.450000	0.103152
10.400000	0.104034
10.350000	0.104915
10.300000	0.105136
10.250000	0.105356
10.200000	0.106017
10.150000	0.106458
10.100000	0.106678
10.050000	0.10778
10.000000	0.108442
9.950000	0.109103
9.900000	0.109764
9.800000	0.110866
9.750000	0.111748
9.700000	0.112189
9.650000	0.112629
9.600000	0.113952
9.550000	0.114393
9.500000	0.114613
9.450000	0.114834
9.400000	0.115495
9.350000	0.115715
9.300000	0.116156
9.200000	0.116597
9.150000	0.116817
9.100000	0.117258
9.050000	0.117479
9.000000	0.118581
8.950000	0.119462
8.900000	0.119903
8.850000	0.120344
8.800000	0.121225
8.750000	0.121887
8.700000	0.122328
8.650000	0.122989
8.600000	0.124091
8.550000	0.125193
8.500000	0.125634
8.450000	0.126295
8.400000	0.127397
8.350000	0.128719
8.300000	0.130042
8.250000	0.131805
8.200000	0.132466
8.150000	0.132907
8.100000	0.134009
8.050000	0.13423
8.000000	0.135332
7.950000	0.136213
7.900000	0.137095
7.850000	0.137756
7.800000	0.138197
7.750000	0.140181
7.700000	0.140622
7.650000	0.142164
7.600000	0.143487
7.550000	0.143707
7.500000	0.144369
7.450000	0.14503
7.400000	0.145691
7.350000	0.146352
7.300000	0.148115
7.250000	0.149218
7.200000	0.149658
7.150000	0.150099
7.100000	0.15076
7.050000	0.151642
6.950000	0.152524
6.900000	0.152744
6.800000	0.153185
6.750000	0.154287
6.700000	0.155609
6.650000	0.156271
6.600000	0.157373
6.550000	0.157814
6.500000	0.158916
6.450000	0.159577
6.400000	0.160018
6.350000	0.161781
6.300000	0.162883
6.250000	0.163103
6.200000	0.163985
6.150000	0.164205
6.100000	0.165087
6.050000	0.165969
6.000000	0.167071
5.950000	0.167952
5.900000	0.169054
5.850000	0.169716
5.800000	0.171038
5.750000	0.17192
5.700000	0.172361
5.650000	0.173903
5.600000	0.175006
5.550000	0.175446
5.500000	0.176548
5.450000	0.17743
5.400000	0.178752
5.350000	0.180295
5.300000	0.181397
5.250000	0.182499
5.200000	0.183161
5.150000	0.184263
5.100000	0.185144
5.050000	0.185585
5.000000	0.187348
4.950000	0.18801
4.900000	0.18823
4.850000	0.189112
4.800000	0.190655
4.750000	0.191977
4.700000	0.1933
4.650000	0.193961
4.600000	0.195063
4.550000	0.196165
4.500000	0.197047
4.450000	0.197928
4.400000	0.19903
4.350000	0.199471
4.300000	0.201675
4.250000	0.202777
4.200000	0.203659
4.150000	0.204981
4.100000	0.206083
4.050000	0.207626
4.000000	0.207847
3.950000	0.208949
3.900000	0.209389
3.850000	0.210492
3.800000	0.212255
3.750000	0.213798
3.700000	0.2149
3.650000	0.215781
3.600000	0.217545
3.550000	0.218867
3.500000	0.221071
3.450000	0.222173
3.400000	0.222834
3.350000	0.224377
3.300000	0.225479
3.250000	0.22592
3.200000	0.227243
3.150000	0.228124
3.100000	0.229888
3.050000	0.230769
3.000000	0.232092
2.950000	0.232753
2.900000	0.233414
2.850000	0.234296
2.800000	0.234737
2.750000	0.235839
2.700000	0.23672
2.650000	0.237161
2.600000	0.239365
2.550000	0.240908
2.500000	0.241569
2.450000	0.243994
2.400000	0.245757
2.350000	0.246859
2.300000	0.248182
2.250000	0.248843
2.200000	0.249504
2.150000	0.251267
2.100000	0.253031
2.050000	0.253251
2.000000	0.255896
1.950000	0.257439
1.900000	0.258541
1.850000	0.259643
1.800000	0.261406
1.750000	0.262067
1.700000	0.26339
1.650000	0.265153
1.600000	0.266255
1.550000	0.268239
1.500000	0.269121
1.450000	0.270223
1.400000	0.271765
1.350000	0.272868
1.300000	0.27441
1.250000	0.276394
1.200000	0.277496
1.150000	0.279039
1.100000	0.280802
1.050000	0.281684
1.000000	0.282566
0.950000	0.283668
0.900000	0.28521
0.850000	0.286753
0.800000	0.287415
0.750000	0.289398
0.700000	0.29028
0.650000	0.292704
0.600000	0.294688
0.550000	0.296231
0.500000	0.296892
0.450000	0.298435
0.400000	0.299537
0.350000	0.300639
0.300000	0.30086
0.250000	0.302843
0.200000	0.304166
0.150000	0.305268
0.100000	0.307031
0.050000	0.308794
0.000000	0.386819
-0.050000	0.509147
-0.100000	0.51069
-0.150000	0.512453
-0.200000	0.515318
-0.250000	0.516641
-0.300000	0.518845
-0.350000	0.519727
-0.400000	0.52127
-0.450000	0.522151
-0.500000	0.524135
-0.550000	0.525898
-0.600000	0.527441
-0.650000	0.528984
-0.700000	0.530968
-0.750000	0.531849
-0.800000	0.533833
-0.850000	0.536037
-0.900000	0.537359
-0.950000	0.539343
-1.000000	0.540666
-1.050000	0.543972
-1.100000	0.545515
-1.150000	0.546837
-1.200000	0.54816
-1.250000	0.550143
-1.300000	0.551245
-1.350000	0.554551
-1.400000	0.555654
-1.450000	0.558078
-1.500000	0.560503
-1.550000	0.561605
-1.600000	0.562486
-1.650000	0.563147
-1.700000	0.565352
-1.750000	0.566674
-1.800000	0.567996
-1.850000	0.569319
-1.900000	0.571523
-1.950000	0.574829
-2.000000	0.576372
-2.050000	0.577915
-2.100000	0.579017
-2.150000	0.580339
-2.200000	0.581441
-2.250000	0.583425
-2.300000	0.584968
-2.350000	0.586291
-2.400000	0.587833
-2.450000	0.589156
-2.500000	0.590478
-2.550000	0.591801
-2.600000	0.594446
-2.650000	0.596209
-2.700000	0.598413
-2.750000	0.599956
-2.800000	0.601058
-2.850000	0.602601
-2.900000	0.604364
-2.950000	0.605907
-3.000000	0.608331
-3.050000	0.610536
-3.100000	0.611638
-3.150000	0.614062
-3.200000	0.614944
-3.250000	0.617368
-3.300000	0.61847
-3.350000	0.620234
-3.400000	0.623981
-3.450000	0.625744
-3.500000	0.627287
-3.550000	0.62883
-3.600000	0.630813
-3.650000	0.632136
-3.700000	0.63456
-3.750000	0.636103
-3.800000	0.638748
-3.850000	0.640952
-3.900000	0.642495
-3.950000	0.643377
-4.000000	0.64514
-4.050000	0.646242
-4.100000	0.648005
-4.150000	0.65043
-4.200000	0.651752
-4.250000	0.654177
-4.300000	0.655279
-4.350000	0.657042
-4.400000	0.658365
-4.450000	0.659907
-4.500000	0.66145
-4.550000	0.664756
-4.600000	0.665418
-4.650000	0.668283
-4.700000	0.670487
-4.750000	0.672471
-4.800000	0.673793
-4.850000	0.674895
-4.900000	0.677761
-4.950000	0.678422
-5.000000	0.680406
-5.050000	0.68305
-5.100000	0.685034
-5.150000	0.687018
-5.200000	0.689222
-5.250000	0.691426
-5.300000	0.69341
-5.350000	0.696936
-5.400000	0.69892
-5.450000	0.701124
-5.500000	0.702447
-5.550000	0.703108
-5.600000	0.704871
-5.650000	0.705753
-5.700000	0.706414
-5.750000	0.708177
-5.800000	0.709279
-5.850000	0.70972
-5.900000	0.712145
-5.950000	0.713687
-6.000000	0.715451
-6.050000	0.717214
-6.100000	0.719418
-6.150000	0.720961
-6.200000	0.722063
-6.250000	0.722945
-6.300000	0.72581
-6.350000	0.727573
-6.400000	0.729116
-6.450000	0.730879
-6.500000	0.732863
-6.550000	0.734847
-6.600000	0.736831
-6.650000	0.738153
-6.700000	0.739475
-6.750000	0.74212
-6.800000	0.743002
-6.850000	0.745426
-6.900000	0.746529
-6.950000	0.748733
-7.000000	0.750716
-7.050000	0.752259
-7.100000	0.753582
-7.150000	0.754684
-7.200000	0.756006
-7.250000	0.756888
-7.300000	0.758431
-7.350000	0.759974
-7.400000	0.761516
-7.450000	0.763721
-7.500000	0.764823
-7.550000	0.766806
-7.600000	0.76879
-7.650000	0.769892
-7.700000	0.770774
-7.750000	0.771214
-7.800000	0.772537
-7.850000	0.772978
-7.900000	0.774521
-7.950000	0.775623
-8.000000	0.776945
-8.050000	0.778268
-8.100000	0.778929
-8.150000	0.77959
-8.200000	0.781133
-8.250000	0.782015
-8.300000	0.783778
-8.350000	0.7851
-8.400000	0.786202
-8.450000	0.787084
-8.500000	0.789508
-8.550000	0.791272
-8.600000	0.792815
-8.650000	0.793917
-8.700000	0.794798
-8.750000	0.796341
-8.800000	0.798545
-8.850000	0.798986
-8.900000	0.80119
-8.950000	0.801631
-9.000000	0.803174
-9.050000	0.803394
-9.100000	0.804717
-9.150000	0.805378
-9.200000	0.806921
-9.250000	0.807582
-9.300000	0.809125
-9.350000	0.810447
-9.400000	0.811329
-9.450000	0.812652
-9.500000	0.814415
-9.550000	0.816399
-9.600000	0.818603
-9.650000	0.819925
-9.700000	0.820807
-9.750000	0.821248
-9.800000	0.821468
-9.850000	0.82257
-9.900000	0.823011
-9.950000	1
&
125.000000	1.09649e-05
122.400000	2.19298e-05
121.900000	3.28947e-05
118.950000	4.38596e-05
117.700000	5.48246e-05
117.500000	6.57895e-05
105.350000	7.67544e-05
104.650000	8.77193e-05
102.650000	9.86842e-05
102.150000	0.000109649
100.000000	0.000120614
98.550000	0.000131579
96.600000	0.000142544
96.250000	0.000153509
95.200000	0.000164474
93.900000	0.000175439
93.450000	0.000186404
93.200000	0.000197368
92.950000	0.000208333
92.650000	0.000219298
92.550000	0.000230263
92.300000	0.000241228
91.950000	0.000252193
91.850000	0.000263158
91.450000	0.000274123
90.150000	0.000296053
89.000000	0.000307018
88.700000	0.000328947
88.650000	0.000339912
88.300000	0.000350877
88.100000	0.000361842
87.750000	0.000372807
87.650000	0.000383772
86.900000	0.000394737
86.700000	0.000416667
86.600000	0.000438596
86.250000	0.000460526
85.250000	0.000471491
84.800000	0.000482456
84.600000	0.000493421
84.250000	0.000504386
84.000000	0.000515351
83.750000	0.000526316
83.300000	0.000537281
83.050000	0.000548246
82.750000	0.000559211
82.650000	0.000592105
82.200000	0.00060307
82.150000	0.000614035
81.750000	0.000635965
81.600000	0.00064693
81.450000	0.000657895
81.400000	0.00066886
81.150000	0.000690789
81.050000	0.000712719
80.850000	0.000723684
80.700000	0.000734649
80.050000	0.000745614
79.850000	0.000756579
79.250000	0.000767544
78.850000	0.000778509
78.750000	0.000789474
78.450000	0.000800439
78.400000	0.000811404
78.300000	0.000833333
78.000000	0.000844298
77.950000	0.000855263
77.650000	0.000866228
77.550000	0.000877193
77.400000	0.000888158
77.150000	0.000910088
77.100000	0.000921053
77.050000	0.000932018
76.900000	0.000953947
76.450000	0.000964912
76.350000	0.000975877
76.050000	0.000997807
75.900000	0.00100877
75.550000	0.00101974
75.400000	0.0010307
75.100000	0.00104167
75.000000	0.00105263
74.900000	0.0010636
74.600000	0.00107456
74.250000	0.00108553
73.750000	0.00109649
73.650000	0.00110746
73.600000	0.00111842
73.550000	0.00112939
73.500000	0.00114035
72.900000	0.00115132
72.550000	0.00116228
72.300000	0.00117325
72.250000	0.00118421
72.200000	0.00120614
72.050000	0.00121711
71.600000	0.00123904
71.450000	0.00125
71.250000	0.00127193
71.200000	0.00128289
71.000000	0.00129386
70.950000	0.00130482
70.600000	0.00132675
70.550000	0.00133772
70.450000	0.00134868
70.250000	0.00135965
70.200000	0.00137061
70.050000	0.00138158
70.000000	0.00139254
69.850000	0.00140351
69.600000	0.00142544
69.550000	0.00144737
69.300000	0.00145833
69.250000	0.00148026
69.100000	0.00150219
69.050000	0.00151316
68.900000	0.00153509
68.850000	0.00154605
68.750000	0.00156798
68.450000	0.00157895
68.300000	0.00158991
68.250000	0.00160088
68.150000	0.00162281
67.950000	0.00163377
67.850000	0.00164474
67.650000	0.0016557
67.350000	0.00166667
67.200000	0.00167763
67.050000	0.0016886
67.000000	0.00169956
66.750000	0.00171053
66.650000	0.00173246
66.500000	0.00174342
66.250000	0.00176535
66.150000	0.00177632
66.100000	0.00178728
66.000000	0.00179825
65.850000	0.00180921
65.750000	0.00182018
65.650000	0.00183114
65.600000	0.00184211
65.550000	0.00186404
65.350000	0.001875
65.300000	0.00188596
65.150000	0.00190789
64.900000	0.00192982
64.750000	0.00195175
64.700000	0.00197368
64.600000	0.00199561
64.550000	0.00200658
64.500000	0.00201754
64.450000	0.00202851
64.400000	0.00203947
64.200000	0.0020614
64.150000	0.00207237
64.000000	0.00208333
63.950000	0.0020943
63.900000	0.00211623
63.850000	0.00213816
63.750000	0.00214912
63.700000	0.00218202
63.650000	0.00222588
63.500000	0.00223684
63.250000	0.00224781
63.200000	0.0022807
63.150000	0.00229167
63.100000	0.00230263
63.050000	0.0023136
62.950000	0.00232456
62.850000	0.00235746
62.800000	0.00237939
62.750000	0.00241228
62.700000	0.00243421
62.650000	0.00244518
62.550000	0.00245614
62.500000	0.00246711
62.450000	0.0025
62.400000	0.00251096
62.300000	0.00253289
62.250000	0.00255482
62.000000	0.00256579
61.950000	0.00257675
61.900000	0.00259868
61.850000	0.00262061
61.700000	0.00264254
61.650000	0.0026864
61.600000	0.00269737
61.550000	0.0027193
61.500000	0.00274123
61.350000	0.00275219
61.300000	0.00276316
61.250000	0.00278509
61.200000	0.00282895
61.150000	0.00283991
61.100000	0.00285088
61.050000	0.00287281
60.950000	0.00288377
60.900000	0.00289474
60.850000	0.00291667
60.750000	0.00292763
60.700000	0.0029386
60.600000	0.00294956
60.550000	0.00298246
60.450000	0.00300439
60.350000	0.00303728
60.300000	0.00304825
60.250000	0.00308114
60.200000	0.00310307
60.150000	0.00311404
60.050000	0.00313596
60.000000	0.00315789
59.950000	0.00316886
59.900000	0.00317982
59.800000	0.00322368
59.600000	0.00324561
59.550000	0.00325658
59.500000	0.0033114
59.450000	0.00332237
59.400000	0.0033443
59.350000	0.00335526
59.300000	0.00338816
59.200000	0.00339912
59.150000	0.00342105
59.100000	0.00343202
59.050000	0.00344298
59.000000	0.00345395
58.950000	0.00346491
58.900000	0.00347588
58.850000	0.00350877
58.750000	0.00351974
58.700000	0.00354167
58.650000	0.00357456
58.550000	0.00359649
58.500000	0.00361842
58.400000	0.00362939
58.300000	0.00365132
58.250000	0.00369518
58.200000	0.00370614
58.150000	0.00371711
58.100000	0.00373904
58.050000	0.00375
58.000000	0.00378289
57.950000	0.00379386
57.800000	0.00380482
57.750000	0.00382675
57.700000	0.00383772
57.650000	0.00388158
57.600000	0.00391447
57.550000	0.0039364
57.500000	0.00394737
57.400000	0.00395833
57.350000	0.0039693
57.250000	0.00398026
57.200000	0.00400219
57.150000	0.00402412
57.050000	0.00403509
57.000000	0.00405702
56.950000	0.00406798
56.900000	0.00408991
56.850000	0.00411184
56.800000	0.00413377
56.750000	0.0041557
56.700000	0.00416667
56.650000	0.00417763
56.600000	0.0041886
56.550000	0.00419956
56.500000	0.00422149
56.450000	0.00423246
56.400000	0.00424342
56.350000	0.00425439
56.300000	0.00427632
56.200000	0.00432018
56.150000	0.00434211
56.050000	0.004375
56.000000	0.00438596
55.950000	0.00439693
55.900000	0.00444079
55.850000	0.00445175
55.800000	0.00448465
55.750000	0.00450658
55.700000	0.00455044
55.650000	0.00458333
55.600000	0.00460526
55.550000	0.00461623
55.500000	0.00466009
55.450000	0.00467105
55.400000	0.00468202
55.350000	0.00472588
55.300000	0.00474781
55.250000	0.00476974
55.200000	0.00479167
55.150000	0.0048136
55.100000	0.00484649
55.050000	0.00485746
55.000000	0.00487939
54.950000	0.00489035
54.850000	0.00490132
54.800000	0.00491228
54.750000	0.00494518
54.700000	0.005
54.650000	0.00501096
54.600000	0.00502193
54.550000	0.00505482
54.500000	0.00508772
54.300000	0.00509868
54.250000	0.00510965
54.200000	0.00513158
54.150000	0.00517544
54.100000	0.00519737
54.050000	0.00520833
54.000000	0.00526316
53.950000	0.00527412
53.900000	0.00530702
53.850000	0.00533991
53.750000	0.00538377
53.700000	0.0054057
53.650000	0.0054386
53.600000	0.00547149
53.500000	0.00549342
53.450000	0.00550439
53.400000	0.00554825
53.350000	0.00557018
53.250000	0.00561404
53.200000	0.00563596
53.150000	0.00566886
53.100000	0.00567982
53.050000	0.00569079
52.950000	0.00570175
52.900000	0.00571272
52.850000	0.00572368
52.750000	0.00575658
52.700000	0.00577851
52.650000	0.00580044
52.550000	0.00583333
52.500000	0.0058443
52.450000	0.00589912
52.400000	0.00591009
52.350000	0.00595395
52.300000	0.00600877
52.250000	0.00601974
52.200000	0.00604167
52.150000	0.00607456
52.100000	0.00611842
52.050000	0.00615132
52.000000	0.00619518
51.900000	0.00621711
51.850000	0.00626096
51.800000	0.00628289
51.750000	0.00633772
51.700000	0.00634868
51.650000	0.00641447
51.600000	0.00644737
51.500000	0.00648026
51.450000	0.00651316
51.400000	0.00654605
51.350000	0.00657895
51.300000	0.00661184
51.250000	0.00662281
51.200000	0.0066557
51.150000	0.00667763
51.100000	0.00673246
51.050000	0.00675439
51.000000	0.00676535
50.950000	0.00683114
50.900000	0.00686404
50.850000	0.00690789
50.800000	0.00697368
50.750000	0.00698465
50.700000	0.00701754
50.650000	0.00705044
50.600000	0.0070614
50.550000	0.00707237
50.500000	0.0070943
50.450000	0.00711623
50.400000	0.00718202
50.350000	0.00720395
50.300000	0.00722588
50.250000	0.00724781
50.200000	0.00725877
50.150000	0.0073136
50.050000	0.00734649
50.000000	0.00737939
49.950000	0.00742325
49.900000	0.00744518
49.850000	0.00747807
49.800000	0.00751096
49.750000	0.00753289
49.700000	0.00756579
49.650000	0.00763158
49.600000	0.00767544
49.550000	0.0077193
49.500000	0.00774123
49.450000	0.00779605
49.400000	0.00781798
49.350000	0.00785088
49.300000	0.00788377
49.250000	0.00791667
49.200000	0.00796053
49.150000	0.00802632
49.100000	0.00808114
49.050000	0.00809211
49.000000	0.00811404
48.950000	0.00814693
48.900000	0.00821272
48.850000	0.00823465
48.800000	0.00826754
48.700000	0.00832237
48.650000	0.00842105
48.600000	0.00843202
48.550000	0.00845395
48.500000	0.00846491
48.450000	0.00850877
48.400000	0.00855263
48.350000	0.00859649
48.300000	0.00864035
48.250000	0.00865132
48.200000	0.00867325
48.150000	0.00869518
48.100000	0.00871711
48.050000	0.00877193
48.000000	0.00880482
47.950000	0.00884868
47.900000	0.00887061
47.850000	0.00889254
47.800000	0.00890351
47.750000	0.00892544
47.700000	0.0089693
47.650000	0.00903509
47.600000	0.00908991
47.550000	0.00912281
47.500000	0.00917763
47.450000	0.00919956
47.400000	0.00925439
47.350000	0.00928728
47.300000	0.00934211
47.250000	0.009375
47.200000	0.00939693
47.150000	0.00945175
47.100000	0.00949561
47.050000	0.00953947
47.000000	0.00962719
46.950000	0.00969298
46.900000	0.00972588
46.850000	0.00975877
46.800000	0.00979167
46.750000	0.00985746
46.700000	0.00989035
46.650000	0.00992325
46.600000	0.00993421
46.550000	0.00994518
46.500000	0.01
46.450000	0.010011
46.400000	0.0100658
46.350000	0.0101425
46.300000	0.0101754
46.250000	0.0101974
46.200000	0.0102303
46.150000	0.0102522
46.100000	0.010318
46.050000	0.0103509
46.000000	0.0103728
45.950000	0.0104386
45.900000	0.0105044
45.850000	0.0105373
45.800000	0.0105921
45.750000	0.0106579
45.650000	0.0107018
45.600000	0.0107346
45.550000	0.0108004
45.500000	0.0108553
45.450000	0.0108882
45.400000	0.0109759
45.350000	0.0110088
45.300000	0.0110417
45.250000	0.0110636
45.200000	0.0110855
45.150000	0.0111075
45.100000	0.0111732
45.050000	0.0112061
45.000000	0.0112829
44.950000	0.0113268
44.900000	0.0113816
44.850000	0.0114912
44.800000	0.0115351
44.750000	0.011568
44.700000	0.0116228
44.650000	0.0116667
44.600000	0.0117763
44.550000	0.0118311
44.500000	0.0119189
44.450000	0.0119956
44.400000	0.0120833
44.350000	0.0121272
44.300000	0.012182
44.250000	0.0122368
44.200000	0.0123026
44.150000	0.0123904
44.100000	0.0124232
44.050000	0.0124342
44.000000	0.0124452
43.950000	0.0125329
43.900000	0.0125768
43.850000	0.0126425
43.800000	0.0127193
43.750000	0.0127851
43.700000	0.012807
43.650000	0.0128728
43.600000	0.0129715
43.550000	0.0130263
43.500000	0.0130921
43.450000	0.0131579
43.400000	0.0132127
43.350000	0.0132675
43.300000	0.0133553
43.250000	0.0134101
43.200000	0.0134649
43.150000	0.0135307
43.100000	0.0135746
43.050000	0.0135965
43.000000	0.0136842
42.900000	0.0137281
42.850000	0.0137829
42.800000	0.0138268
42.750000	0.0138487
42.700000	0.0139145
42.650000	0.0140022
42.600000	0.014068
42.550000	0.0141228
42.500000	0.0141447
42.400000	0.0142105
42.350000	0.0142654
42.300000	0.0143202
42.250000	0.014386
42.200000	0.0144189
42.150000	0.0145066
42.100000	0.0145943
42.050000	0.0146601
42.000000	0.0147259
41.950000	0.0147697
41.900000	0.0148246
41.850000	0.0149232
41.800000	0.015011
41.750000	0.0150768
41.700000	0.0151096
41.650000	0.0151425
41.600000	0.0151864
41.550000	0.0152522
41.500000	0.0153509
41.450000	0.0153947
41.400000	0.0154934
41.350000	0.0155811
41.300000	0.015636
41.250000	0.0157346
41.200000	0.0158114
41.150000	0.0158443
41.100000	0.0159759
41.050000	0.0160088
41.000000	0.0160746
40.950000	0.0161075
40.900000	0.0162281
40.850000	0.0163048
40.800000	0.0164035
40.750000	0.0165241
40.700000	0.0165899
40.650000	0.0166118
40.600000	0.0167215
40.550000	0.0167654
40.500000	0.0168531
40.450000	0.0169079
40.400000	0.0169627
40.350000	0.0170504
40.300000	0.0171272
40.250000	0.0172149
40.200000	0.0173026
40.150000	0.0173465
40.100000	0.0174123
40.050000	0.0174781
40.000000	0.0175548
39.950000	0.0176535
39.900000	0.0176645
39.850000	0.0177522
39.800000	0.017807
39.750000	0.0178947
39.700000	0.0179386
39.650000	0.0179934
39.600000	0.0180154
39.550000	0.0180702
39.500000	0.0181579
39.450000	0.0182346
39.400000	0.0182785
39.350000	0.0183224
39.300000	0.0184211
39.250000	0.0185197
39.200000	0.0186075
39.150000	0.0187171
39.100000	0.0187829
39.050000	0.0188487
39.000000	0.0189912
38.950000	0.0190899
38.900000	0.0191996
38.850000	0.0192763
38.800000	0.019364
38.750000	0.0194518
38.700000	0.0195285
38.650000	0.0195724
38.600000	0.019693
38.550000	0.0197917
38.500000	0.0198465
38.450000	0.0199342
38.400000	0.0200219
38.350000	0.0201096
38.300000	0.0201864
38.250000	0.0202303
38.200000	0.0202851
38.150000	0.0203947
38.100000	0.0205044
38.050000	0.0205373
38.000000	0.0206798
37.950000	0.0207018
37.900000	0.0208224
37.850000	0.0208991
37.800000	0.0209759
37.750000	0.0210197
37.700000	0.0211294
37.650000	0.021239
37.600000	0.0213487
37.550000	0.0215022
37.500000	0.0216228
37.450000	0.0217105
37.400000	0.0217982
37.350000	0.0219189
37.300000	0.0219737
37.250000	0.0221053
37.200000	0.022182
37.150000	0.0222917
37.100000	0.0223794
37.050000	0.0224781
37.000000	0.0226096
36.950000	0.0227083
36.900000	0.0228399
36.850000	0.0229276
36.800000	0.0230592
36.750000	0.023136
36.700000	0.0232237
36.650000	0.0233004
36.600000	0.023432
36.550000	0.0235197
36.500000	0.0236513
36.450000	0.02375
36.400000	0.0238268
36.350000	0.0238925
36.300000	0.0239583
36.250000	0.0240241
36.200000	0.0241009
36.150000	0.0242105
36.100000	0.0242544
36.050000	0.0243531
36.000000	0.0244846
35.950000	0.0245724
35.900000	0.024693
35.850000	0.0248026
35.800000	0.0249123
35.750000	0.0250219
35.700000	0.0250658
35.650000	0.0251206
35.600000	0.0252193
35.550000	0.0252851
35.500000	0.0253947
35.450000	0.0254825
35.400000	0.0256469
35.350000	0.0257237
35.300000	0.0258662
35.250000	0.0259759
35.200000	0.0260636
35.150000	0.0261404
35.100000	0.0262171
35.050000	0.0263377
35.000000	0.0264364
34.950000	0.0265899
34.900000	0.0267544
34.850000	0.026886
34.800000	0.0269627
34.750000	0.0271382
34.700000	0.0273026
34.650000	0.0274561
34.600000	0.0275439
34.550000	0.0276206
34.500000	0.0277851
34.450000	0.0278618
34.400000	0.0279825
34.350000	0.0281031
34.300000	0.0282456
34.250000	0.0283662
34.200000	0.0284539
34.150000	0.0285855
34.100000	0.0287061
34.050000	0.028761
34.000000	0.0289035
33.950000	0.0290241
33.900000	0.0291667
33.850000	0.0293531
33.800000	0.0294518
33.750000	0.0295724
33.700000	0.029693
33.650000	0.0298026
33.600000	0.0298794
33.550000	0.0300439
33.500000	0.0302083
33.450000	0.0303947
33.400000	0.0305373
33.350000	0.030625
33.300000	0.0307346
33.250000	0.0308443
33.200000	0.030932
33.150000	0.0310526
33.100000	0.0311952
33.050000	0.0313377
33.000000	0.0314803
32.950000	0.0316338
32.900000	0.0317325
32.850000	0.031864
32.800000	0.0320066
32.750000	0.0322259
32.700000	0.0323684
32.650000	0.032489
32.600000	0.0326754
32.550000	0.0329167
32.500000	0.0330592
32.450000	0.0331908
32.400000	0.0334101
32.350000	0.0335417
32.300000	0.0336513
32.250000	0.0337939
32.200000	0.0339364
32.150000	0.0340789
32.100000	0.0342434
32.050000	0.034364
32.000000	0.0345724
31.950000	0.0348026
31.900000	0.0349123
31.850000	0.0350439
31.800000	0.0351316
31.750000	0.0351864
31.700000	0.0352961
31.650000	0.0354386
31.600000	0.0355373
31.550000	0.0356469
31.500000	0.0358004
31.450000	0.0360197
31.400000	0.0361294
31.350000	0.03625
31.300000	0.0363487
31.250000	0.0364693
31.200000	0.0366667
31.150000	0.0368202
31.100000	0.0370285
31.050000	0.0371382
31.000000	0.0373355
30.950000	0.0375
30.900000	0.0377193
30.850000	0.037807
30.800000	0.0380263
30.750000	0.0382566
30.700000	0.0383991
30.650000	0.0386184
30.600000	0.0387719
30.550000	0.0389364
30.500000	0.0390789
30.450000	0.0392325
30.400000	0.039375
30.350000	0.0394518
30.300000	0.0396272
30.250000	0.0397917
30.200000	0.039989
30.150000	0.0401535
30.100000	0.0402851
30.050000	0.0404934
30.000000	0.0407018
29.950000	0.0408553
29.900000	0.0410965
29.850000	0.0412171
29.800000	0.0413706
29.750000	0.0417105
29.700000	0.041875
29.650000	0.0421053
29.600000	0.0424013
29.550000	0.0425329
29.500000	0.0427083
29.450000	0.0429715
29.400000	0.0431908
29.350000	0.0433662
29.300000	0.0435088
29.250000	0.0437061
29.200000	0.0439803
29.150000	0.0441447
29.100000	0.044364
29.050000	0.0445066
29.000000	0.0446601
28.950000	0.0448465
28.900000	0.045011
28.850000	0.0452083
28.800000	0.0454276
28.750000	0.0456908
28.700000	0.0458114
28.650000	0.0459868
28.600000	0.0461842
28.550000	0.0463925
28.500000	0.0466447
28.450000	0.0468969
28.400000	0.0470724
28.350000	0.0472807
28.300000	0.047489
28.250000	0.0477632
28.200000	0.0479386
28.150000	0.0481031
28.100000	0.0482566
28.050000	0.0483772
28.000000	0.0485526
27.950000	0.0487719
27.900000	0.0489145
27.850000	0.0491009
27.800000	0.0492654
27.750000	0.0494298
27.700000	0.0496272
27.650000	0.0499013
27.600000	0.0500987
27.550000	0.0503289
27.500000	0.0505702
27.450000	0.0507566
27.400000	0.0508882
27.350000	0.0511623
27.300000	0.0514145
27.250000	0.0516886
27.200000	0.0517982
27.150000	0.0520504
27.100000	0.0523026
27.050000	0.0525219
27.000000	0.0527632
26.950000	0.0529715
26.900000	0.0531689
26.850000	0.0534211
26.800000	0.0535636
26.750000	0.0538048
26.700000	0.0540132
26.650000	0.0542763
26.600000	0.0544846
26.550000	0.0547807
26.500000	0.0550548
26.450000	0.0552522
26.400000	0.0554934
26.350000	0.0557675
26.300000	0.0559868
26.250000	0.0561513
26.200000	0.0564254
26.150000	0.0566447
26.100000	0.0568421
26.050000	0.0570833
26.000000	0.0573246
25.950000	0.0575548
25.900000	0.0577851
25.850000	0.0580044
25.800000	0.0582456
25.750000	0.058443
25.700000	0.05875
25.650000	0.0589145
25.600000	0.0591118
25.550000	0.0592982
25.500000	0.0595395
25.450000	0.0598355
25.400000	0.0601425
25.350000	0.0604276
25.300000	0.0607675
25.250000	0.0609978
25.200000	0.0611952
25.150000	0.0616338
25.100000	0.0618092
25.050000	0.0621601
25.000000	0.0623904
24.950000	0.0626864
24.900000	0.0629715
24.850000	0.0632675
24.800000	0.0635965
24.750000	0.0638925
24.700000	0.0641776
24.650000	0.064375
24.600000	0.0646491
24.550000	0.0649561
24.500000	0.0653947
24.450000	0.0656579
24.400000	0.0659649
24.350000	0.0662939
24.300000	0.0666118
24.250000	0.0669079
24.200000	0.0672807
24.150000	0.0675768
24.100000	0.0677961
24.050000	0.0679934
24.000000	0.0682346
23.950000	0.0685197
23.900000	0.06875
23.850000	0.0690022
23.800000	0.069364
23.750000	0.0697039
23.700000	0.0699781
23.650000	0.0702412
23.600000	0.0704605
23.550000	0.0707346
23.500000	0.0709978
23.450000	0.0713596
23.400000	0.0717105
23.350000	0.0721382
23.300000	0.0723355
23.250000	0.0727303
23.200000	0.0730373
23.150000	0.0732785
23.100000	0.0736075
23.050000	0.0739693
23.000000	0.0743311
22.950000	0.0747807
22.900000	0.0751206
22.850000	0.0754276
22.800000	0.0756798
22.750000	0.075932
22.700000	0.0761513
22.650000	0.0764254
22.600000	0.0766776
22.550000	0.0770066
22.500000	0.0772807
22.450000	0.0776535
22.400000	0.0779715
22.350000	0.078443
22.300000	0.0787939
22.250000	0.0791447
22.200000	0.0794627
22.150000	0.0797917
22.100000	0.0801974
22.050000	0.0805263
22.000000	0.0807785
21.950000	0.0811404
21.900000	0.081557
21.850000	0.0819408
21.800000	0.0823794
21.750000	0.0826864
21.700000	0.0831689
21.650000	0.0834539
21.600000	0.083761
21.550000	0.0841667
21.500000	0.0846272
21.450000	0.0849671
21.400000	0.085318
21.350000	0.085625
21.300000	0.0859211
21.250000	0.0862939
21.200000	0.0867105
21.150000	0.0869298
21.100000	0.0872149
21.050000	0.0876096
21.000000	0.0879167
20.950000	0.0882566
20.900000	0.0885307
20.850000	0.0889035
20.800000	0.0892325
20.750000	0.0895724
20.700000	0.0898575
20.650000	0.0902851
20.600000	0.0906031
20.550000	0.0910526
20.500000	0.0914474
20.450000	0.0917544
20.400000	0.0921272
20.350000	0.0924781
20.300000	0.0928399
20.250000	0.0932018
20.200000	0.093739
20.150000	0.0941447
20.100000	0.0944846
20.050000	0.0949232
20.000000	0.0952961
19.950000	0.0956689
19.900000	0.0960526
19.850000	0.0964583
19.800000	0.0969627
19.750000	0.0974013
19.700000	0.0977851
19.650000	0.0982456
19.600000	0.0986294
19.550000	0.0990132
19.500000	0.0994189
19.450000	0.0999013
19.400000	0.100274
19.350000	0.100669
19.300000	0.101118
19.250000	0.10148
19.200000	0.101908
19.150000	0.102357
19.100000	0.102851
19.050000	0.103366
19.000000	0.103695
18.950000	0.104101
18.900000	0.104496
18.850000	0.105
18.800000	0.105439
18.750000	0.105833
18.700000	0.106283
18.650000	0.106711
18.600000	0.107303
18.550000	0.107708
18.500000	0.108213
18.450000	0.108629
18.400000	0.109189
18.350000	0.109682
18.300000	0.110164
18.250000	0.110658
18.200000	0.111217
18.150000	0.11159
18.100000	0.111974
18.050000	0.112357
18.000000	0.112884
17.950000	0.113432
17.900000	0.113849
17.850000	0.114397
17.800000	0.114934
17.750000	0.115417
17.700000	0.115987
17.650000	0.116414
17.600000	0.116996
17.550000	0.117456
17.500000	0.117873
17.450000	0.118333
17.400000	0.11886
17.350000	0.119441
17.300000	0.119989
17.250000	0.120603
17.200000	0.121042
17.150000	0.12159
17.100000	0.122094
17.050000	0.122555
17.000000	0.123114
16.950000	0.123706
16.900000	0.124287
16.850000	0.124836
16.800000	0.125351
16.750000	0.125833
16.700000	0.126283
16.650000	0.126798
16.600000	0.127357
16.550000	0.127796
16.500000	0.128333
16.450000	0.128936
16.400000	0.129474
16.350000	0.130077
16.300000	0.130636
16.250000	0.131184
16.200000	0.131711
16.150000	0.13227
16.100000	0.132829
16.050000	0.133443
16.000000	0.133969
15.950000	0.134452
15.900000	0.134912
15.850000	0.135428
15.800000	0.135921
15.750000	0.136546
15.700000	0.137039
15.650000	0.137643
15.600000	0.138224
15.550000	0.138936
15.500000	0.139572
15.450000	0.14011
15.400000	0.140789
15.350000	0.141349
15.300000	0.142083
15.250000	0.142555
15.200000	0.142993
15.150000	0.143553
15.100000	0.144156
15.050000	0.144759
15.000000	0.145428
14.950000	0.145954
14.900000	0.14648
14.850000	0.147127
14.800000	0.147818
14.750000	0.148498
14.700000	0.149112
14.650000	0.149649
14.600000	0.150241
14.550000	0.150954
14.500000	0.151524
14.450000	0.152083
14.400000	0.152708
14.350000	0.153268
14.300000	0.15398
14.250000	0.154649
14.200000	0.155175
14.150000	0.155757
14.100000	0.156371
14.050000	0.157149
14.000000	0.157818
13.950000	0.158454
13.900000	0.159123
13.850000	0.159693
13.800000	0.160373
13.750000	0.16091
13.700000	0.161513
13.650000	0.161996
13.600000	0.162621
13.550000	0.163224
13.500000	0.16386
13.450000	0.164539
13.400000	0.16523
13.350000	0.166009
13.300000	0.166831
13.250000	0.167555
13.200000	0.168103
13.150000	0.168783
13.100000	0.169496
13.050000	0.170022
13.000000	0.170603
12.950000	0.171239
12.900000	0.171908
12.850000	0.172675
12.800000	0.173421
12.750000	0.174243
12.700000	0.17523
12.650000	0.175899
12.600000	0.176524
12.550000	0.177314
12.500000	0.178092
12.450000	0.17864
12.400000	0.179342
12.350000	0.180143
12.300000	0.180746
12.250000	0.181404
12.200000	0.182116
12.150000	0.182796
12.100000	0.183553
12.050000	0.184331
12.000000	0.185022
11.950000	0.185789
11.900000	0.186469
11.850000	0.187116
11.800000	0.187917
11.750000	0.188684
11.700000	0.189342
11.650000	0.190143
11.600000	0.19091
11.550000	0.191721
11.500000	0.19239
11.450000	0.193059
11.400000	0.193816
11.350000	0.194572
11.300000	0.195307
11.250000	0.195954
11.200000	0.196623
11.150000	0.197423
11.100000	0.198268
11.050000	0.198969
11.000000	0.199693
10.950000	0.200526
10.900000	0.201447
10.850000	0.202061
10.800000	0.202895
10.750000	0.203596
10.700000	0.204496
10.650000	0.20545
10.600000	0.206195
10.550000	0.206963
10.500000	0.207818
10.450000	0.208629
10.400000	0.209496
10.350000	0.210439
10.300000	0.211217
10.250000	0.212281
10.200000	0.213037
10.150000	0.213805
10.100000	0.214518
10.050000	0.215384
10.000000	0.216173
9.950000	0.217368
9.900000	0.218147
9.850000	0.219101
9.800000	0.220132
9.750000	0.221064
9.700000	0.221941
9.650000	0.222807
9.600000	0.223706
9.550000	0.224386
9.500000	0.225395
9.450000	0.226217
9.400000	0.227149
9.350000	0.228059
9.300000	0.228904
9.250000	0.229912
9.200000	0.230877
9.150000	0.231732
9.100000	0.232434
9.050000	0.233257
9.000000	0.234112
8.950000	0.234934
8.900000	0.235822
8.850000	0.236721
8.800000	0.237423
8.750000	0.238355
8.700000	0.239397
8.650000	0.240252
8.600000	0.241184
8.550000	0.242292
8.500000	0.243191
8.450000	0.244156
8.400000	0.245022
8.350000	0.245976
8.300000	0.247215
8.250000	0.248147
8.200000	0.249035
8.150000	0.250044
8.100000	0.251151
8.050000	0.252182
8.000000	0.253289
7.950000	0.254178
7.900000	0.255296
7.850000	0.256425
7.800000	0.257544
7.750000	0.258399
7.700000	0.259386
7.650000	0.260384
7.600000	0.261261
7.550000	0.262346
7.500000	0.263596
7.450000	0.264397
7.400000	0.265537
7.350000	0.266491
7.300000	0.267643
7.250000	0.268728
7.200000	0.26977
7.150000	0.270735
7.100000	0.271754
7.050000	0.272818
7.000000	0.273783
6.950000	0.274879
6.900000	0.275932
6.850000	0.276875
6.800000	0.277708
6.750000	0.278531
6.700000	0.27966
6.650000	0.280713
6.600000	0.281754
6.550000	0.282851
6.500000	0.284013
6.450000	0.284989
6.400000	0.286086
6.350000	0.287325
6.300000	0.288476
6.250000	0.289287
6.200000	0.290296
6.150000	0.291239
6.100000	0.292445
6.050000	0.293388
6.000000	0.29432
5.950000	0.295395
5.900000	0.296535
5.850000	0.297632
5.800000	0.298575
5.750000	0.299825
5.700000	0.301086
5.650000	0.30239
5.600000	0.30352
5.550000	0.304759
5.500000	0.305669
5.450000	0.306798
5.400000	0.307884
5.350000	0.309068
5.300000	0.310384
5.250000	0.311612
5.200000	0.312774
5.150000	0.313958
5.100000	0.314978
5.050000	0.316228
5.000000	0.317489
4.950000	0.318564
4.900000	0.319814
4.850000	0.320954
4.800000	0.322072
4.750000	0.323246
4.700000	0.32432
4.650000	0.325537
4.600000	0.326743
4.550000	0.327971
4.500000	0.329211
4.450000	0.330493
4.400000	0.331667
4.350000	0.33307
4.300000	0.334276
4.250000	0.335592
4.200000	0.336853
4.150000	0.338257
4.100000	0.339572
4.050000	0.34091
4.000000	0.342072
3.950000	0.343202
3.900000	0.344287
3.850000	0.345526
3.800000	0.346765
3.750000	0.348147
3.700000	0.349375
3.650000	0.350658
3.600000	0.351996
3.550000	0.353213
3.500000	0.354419
3.450000	0.355526
3.400000	0.356798
3.350000	0.358158
3.300000	0.359309
3.250000	0.360285
3.200000	0.361436
3.150000	0.362829
3.100000	0.364156
3.050000	0.365603
3.000000	0.366875
2.950000	0.368125
2.900000	0.369386
2.850000	0.370504
2.800000	0.371996
2.750000	0.373202
2.700000	0.374682
2.650000	0.375877
2.600000	0.377325
2.550000	0.378542
2.500000	0.379846
2.450000	0.381118
2.400000	0.382588
2.350000	0.383772
2.300000	0.385011
2.250000	0.38625
2.200000	0.387654
2.150000	0.389035
2.100000	0.390351
2.050000	0.391853
2.000000	0.393344
1.950000	0.39466
1.900000	0.396064
1.850000	0.39761
1.800000	0.399035
1.750000	0.400263
1.700000	0.401678
1.650000	0.40307
1.600000	0.404419
1.550000	0.405724
1.500000	0.40693
1.450000	0.408717
1.400000	0.409934
1.350000	0.411162
1.300000	0.412522
1.250000	0.413925
1.200000	0.415164
1.150000	0.416502
1.100000	0.417906
1.050000	0.418991
1.000000	0.42045
0.950000	0.421601
0.900000	0.422939
0.850000	0.424594
0.800000	0.426075
0.750000	0.42784
0.700000	0.429068
0.650000	0.430296
0.600000	0.43159
0.550000	0.432982
0.500000	0.43455
0.450000	0.43591
0.400000	0.437489
0.350000	0.438871
0.300000	0.440132
0.250000	0.441393
0.200000	0.442544
0.150000	0.44398
0.100000	0.445493
0.050000	0.446886
0.000000	0.448388
-0.050000	0.449857
-0.100000	0.451009
-0.150000	0.45261
-0.200000	0.454243
-0.250000	0.455789
-0.300000	0.457039
-0.350000	0.458673
-0.400000	0.459989
-0.450000	0.461436
-0.500000	0.462928
-0.550000	0.464331
-0.600000	0.465757
-0.650000	0.467292
-0.700000	0.468739
-0.750000	0.470077
-0.800000	0.471404
-0.850000	0.472555
-0.900000	0.473662
-0.950000	0.475263
-1.000000	0.476524
-1.050000	0.477851
-1.100000	0.479397
-1.150000	0.480811
-1.200000	0.482138
-1.250000	0.483553
-1.300000	0.484857
-1.350000	0.48614
-1.400000	0.487588
-1.450000	0.488991
-1.500000	0.490592
-1.550000	0.492204
-1.600000	0.493805
-1.650000	0.495186
-1.700000	0.49659
-1.750000	0.498103
-1.800000	0.499671
-1.850000	0.501173
-1.900000	0.502434
-1.950000	0.503728
-2.000000	0.505208
-2.050000	0.506842
-2.100000	0.508366
-2.150000	0.510208
-2.200000	0.511601
-2.250000	0.513059
-2.300000	0.514572
-2.350000	0.515866
-2.400000	0.517796
-2.450000	0.519342
-2.500000	0.520866
-2.550000	0.52261
-2.600000	0.523904
-2.650000	0.52545
-2.700000	0.527072
-2.750000	0.528596
-2.800000	0.529989
-2.850000	0.531294
-2.900000	0.532785
-2.950000	0.534386
-3.000000	0.535768
-3.050000	0.537379
-3.100000	0.538871
-3.150000	0.540274
-3.200000	0.541853
-3.250000	0.543289
-3.300000	0.544726
-3.350000	0.546414
-3.400000	0.547895
-3.450000	0.549561
-3.500000	0.551107
-3.550000	0.552643
-3.600000	0.553925
-3.650000	0.555603
-3.700000	0.557325
-3.750000	0.558706
-3.800000	0.560263
-3.850000	0.5617
-3.900000	0.563246
-3.950000	0.564792
-4.000000	0.566294
-4.050000	0.567796
-4.100000	0.569298
-4.150000	0.570844
-4.200000	0.572423
-4.250000	0.573816
-4.300000	0.575252
-4.350000	0.576656
-4.400000	0.57818
-4.450000	0.579583
-4.500000	0.580987
-4.550000	0.582675
-4.600000	0.584145
-4.650000	0.585789
-4.700000	0.58716
-4.750000	0.588827
-4.800000	0.590384
-4.850000	0.592149
-4.900000	0.593531
-4.950000	0.595285
-5.000000	0.596765
-5.050000	0.598257
-5.100000	0.599978
-5.150000	0.601491
-5.200000	0.603026
-5.250000	0.604463
-5.300000	0.605965
-5.350000	0.607511
-5.400000	0.609123
-5.450000	0.610461
-5.500000	0.611985
-5.550000	0.613487
-5.600000	0.615143
-5.650000	0.616502
-5.700000	0.618191
-5.750000	0.61966
-5.800000	0.621404
-5.850000	0.623059
-5.900000	0.624529
-5.950000	0.62602
-6.000000	0.627599
-6.050000	0.629167
-6.100000	0.630581
-6.150000	0.632083
-6.200000	0.633575
-6.250000	0.634901
-6.300000	0.636491
-6.350000	0.637939
-6.400000	0.639726
-6.450000	0.641184
-6.500000	0.642621
-6.550000	0.644167
-6.600000	0.645592
-6.650000	0.64682
-6.700000	0.64841
-6.750000	0.649956
-6.800000	0.651118
-6.850000	0.652533
-6.900000	0.654057
-6.950000	0.655647
-7.000000	0.657292
-7.050000	0.658991
-7.100000	0.660384
-7.150000	0.661897
-7.200000	0.663596
-7.250000	0.665164
-7.300000	0.666579
-7.350000	0.667917
-7.400000	0.669539
-7.450000	0.670888
-7.500000	0.672357
-7.550000	0.673936
-7.600000	0.67534
-7.650000	0.676809
-7.700000	0.67807
-7.750000	0.679583
-7.800000	0.681009
-7.850000	0.6825
-7.900000	0.683893
-7.950000	0.68523
-8.000000	0.686535
-8.050000	0.687917
-8.100000	0.689276
-8.150000	0.690779
-8.200000	0.692182
-8.250000	0.693542
-8.300000	0.694792
-8.350000	0.696239
-8.400000	0.697785
-8.450000	0.699101
-8.500000	0.700482
-8.550000	0.702193
-8.600000	0.703575
-8.650000	0.705033
-8.700000	0.706601
-8.750000	0.708125
-8.800000	0.709616
-8.850000	0.711053
-8.900000	0.712423
-8.950000	0.713805
-9.000000	0.71523
-9.050000	0.716776
-9.100000	0.718092
-9.150000	0.719353
-9.200000	0.720603
-9.250000	0.721787
-9.300000	0.723246
-9.350000	0.72466
-9.400000	0.725987
-9.450000	0.727412
-9.500000	0.728838
-9.550000	0.730044
-9.600000	0.73159
-9.650000	0.732982
-9.700000	0.734276
-9.750000	0.735746
-9.800000	0.73705
-9.850000	0.738586
-9.900000	0.73977
-9.950000	1
&
1073.150000	3.9364e-47
1073.100000	3.95632e-47
1073.050000	3.97634e-47
1073.000000	3.99647e-47
1072.950000	4.01669e-47
1072.900000	4.03702e-47
1072.850000	4.05745e-47
1072.800000	4.07798e-47
1072.750000	4.09862e-47
1072.700000	4.11936e-47
1072.650000	4.14021e-47
1072.600000	4.16116e-47
1072.550000	4.18222e-47
1072.500000	4.20339e-47
1072.450000	4.22466e-47
1072.400000	4.24604e-47
1072.350000	4.26753e-47
1072.300000	4.28912e-47
1072.250000	4.31083e-47
1072.200000	4.33265e-47
1072.150000	4.35457e-47
1072.100000	4.37661e-47
1072.050000	4.39876e-47
1072.000000	4.42102e-47
1071.950000	4.44339e-47
1071.900000	4.46588e-47
1071.850000	4.48848e-47
1071.800000	4.5112e-47
1071.750000	4.53403e-47
1071.700000	4.55697e-47
1071.650000	4.58003e-47
1071.600000	4.60321e-47
1071.550000	4.62651e-47
1071.500000	4.64992e-47
1071.450000	4.67345e-47
1071.400000	4.69711e-47
1071.350000	4.72088e-47
1071.300000	4.74477e-47
1071.250000	4.76878e-47
1071.200000	4.79291e-47
1071.150000	4.81717e-47
1071.100000	4.84155e-47
1071.050000	4.86605e-47
1071.000000	4.89068e-47
1070.950000	4.91543e-47
1070.900000	4.9403e-47
1070.850000	4.9653e-47
1070.800000	4.99043e-47
1070.750000	5.01569e-47
1070.700000	5.04107e-47
1070.650000	5.06658e-47
1070.600000	5.09222e-47
1070.550000	5.11799e-47
1070.500000	5.14389e-47
1070.450000	5.16993e-47
1070.400000	5.19609e-47
1070.350000	5.22239e-47
1070.300000	5.24881e-47
1070.250000	5.27538e-47
1070.200000	5.30208e-47
1070.150000	5.32891e-47
1070.100000	5.35588e-47
1070.050000	5.38298e-47
1070.000000	5.41022e-47
1069.950000	5.4376e-47
1069.900000	5.46512e-47
1069.850000	5.49278e-47
1069.800000	5.52058e-47
1069.750000	5.54851e-47
1069.700000	5.57659e-47
1069.650000	5.60482e-47
1069.600000	5.63318e-47
1069.550000	5.66169e-47
1069.500000	5.69034e-47
1069.450000	5.71914e-47
1069.400000	5.74808e-47
1069.350000	5.77717e-47
1069.300000	5.80641e-47
1069.250000	5.83579e-47
1069.200000	5.86533e-47
1069.150000	5.89501e-47
1069.100000	5.92484e-47
1069.050000	5.95483e-47
1069.000000	5.98496e-47
1068.950000	6.01525e-47
1068.900000	6.04569e-47
1068.850000	6.07629e-47
1068.800000	6.10704e-47
1068.750000	6.13794e-47
1068.700000	6.16901e-47
1068.650000	6.20023e-47
1068.600000	6.2316e-47
1068.550000	6.26314e-47
1068.500000	6.29484e-47
1068.450000	6.32669e-47
1068.400000	6.35871e-47
1068.350000	6.39089e-47
1068.300000	6.42323e-47
1068.250000	6.45574e-47
1068.200000	6.48841e-47
1068.150000	6.52125e-47
1068.100000	6.55425e-47
1068.050000	6.58742e-47
1068.000000	6.62075e-47
1067.950000	6.65426e-47
1067.900000	6.68794e-47
1067.850000	6.72178e-47
1067.800000	6.7558e-47
1067.750000	6.78999e-47
1067.700000	6.82435e-47
1067.650000	6.85889e-47
1067.600000	6.8936e-47
1067.550000	6.92848e-47
1067.500000	6.96355e-47
1067.450000	6.99879e-47
1067.400000	7.03421e-47
1067.350000	7.0698e-47
1067.300000	7.10558e-47
1067.250000	7.14154e-47
1067.200000	7.17768e-47
1067.150000	7.21401e-47
1067.100000	7.25052e-47
1067.050000	7.28721e-47
1067.000000	7.32409e-47
1066.950000	7.36115e-47
1066.900000	7.39841e-47
1066.850000	7.43585e-47
1066.800000	7.47348e-47
1066.750000	7.5113e-47
1066.700000	7.54931e-47
1066.650000	7.58752e-47
1066.600000	7.62592e-47
1066.550000	7.66451e-47
1066.500000	7.7033e-47
1066.450000	7.74228e-47
1066.400000	7.78146e-47
1066.350000	7.82084e-47
1066.300000	7.86042e-47
1066.250000	7.9002e-47
1066.200000	7.94018e-47
1066.150000	7.98036e-47
1066.100000	8.02075e-47
1066.050000	8.06134e-47
1066.000000	8.10214e-47
1065.950000	8.14314e-47
1065.900000	8.18435e-47
1065.850000	8.22577e-47
1065.800000	8.2674e-47
1065.750000	8.30924e-47
1065.700000	8.35129e-47
1065.650000	8.39355e-47
1065.600000	8.43603e-47
1065.550000	8.47872e-47
1065.500000	8.52163e-47
1065.450000	8.56475e-47
1065.400000	8.6081e-47
1065.350000	8.65166e-47
1065.300000	8.69544e-47
1065.250000	8.73945e-47
1065.200000	8.78368e-47
1065.150000	8.82813e-47
1065.100000	8.87281e-47
1065.050000	8.91771e-47
1065.000000	8.96284e-47
1064.950000	9.0082e-47
1064.900000	9.05378e-47
1064.850000	9.0996e-47
1064.800000	9.14565e-47
1064.750000	9.19194e-47
1064.700000	9.23845e-47
1064.650000	9.28521e-47
1064.600000	9.3322e-47
1064.550000	9.37942e-47
1064.500000	9.42689e-47
1064.450000	9.4746e-47
1064.400000	9.52255e-47
1064.350000	9.57074e-47
1064.300000	9.61917e-47
1064.250000	9.66785e-47
1064.200000	9.71678e-47
1064.150000	9.76595e-47
1064.100000	9.81537e-47
1064.050000	9.86505e-47
1064.000000	9.91497e-47
1063.950000	9.96515e-47
1063.900000	1.00156e-46
1063.850000	1.00663e-46
1063.800000	1.01172e-46
1063.750000	1.01684e-46
1063.700000	1.02199e-46
1063.650000	1.02716e-46
1063.600000	1.03236e-46
1063.550000	1.03758e-46
1063.500000	1.04283e-46
1063.450000	1.04811e-46
1063.400000	1.05341e-46
1063.350000	1.05874e-46
1063.300000	1.0641e-46
1063.250000	1.06949e-46
1063.200000	1.0749e-46
1063.150000	1.08034e-46
1063.100000	1.08581e-46
1063.050000	1.0913e-46
1063.000000	1.09682e-46
1062.950000	1.10238e-46
1062.900000	1.10795e-46
1062.850000	1.11356e-46
1062.800000	1.1192e-46
1062.750000	1.12486e-46
1062.700000	1.13055e-46
1062.650000	1.13627e-46
1062.600000	1.14202e-46
1062.550000	1.1478e-46
1062.500000	1.15361e-46
1062.450000	1.15945e-46
1062.400000	1.16532e-46
1062.350000	1.17122e-46
1062.300000	1.17714e-46
1062.250000	1.1831e-46
1062.200000	1.18909e-46
1062.150000	1.19511e-46
1062.100000	1.20115e-46
1062.050000	1.20723e-46
1062.000000	1.21334e-46
1061.950000	1.21948e-46
1061.900000	1.22565e-46
1061.850000	1.23186e-46
1061.800000	1.23809e-46
1061.750000	1.24436e-46
1061.700000	1.25065e-46
1061.650000	1.25698e-46
1061.600000	1.26334e-46
1061.550000	1.26974e-46
1061.500000	1.27616e-46
1061.450000	1.28262e-46
1061.400000	1.28911e-46
1061.350000	1.29564e-46
1061.300000	1.30219e-46
1061.250000	1.30878e-46
1061.200000	1.31541e-46
1061.150000	1.32206e-46
1061.100000	1.32875e-46
1061.050000	1.33548e-46
1061.000000	1.34224e-46
1060.950000	1.34903e-46
1060.900000	1.35586e-46
1060.850000	1.36272e-46
1060.800000	1.36961e-46
1060.750000	1.37654e-46
1060.700000	1.38351e-46
1060.650000	1.39051e-46
1060.600000	1.39755e-46
1060.550000	1.40462e-46
1060.500000	1.41173e-46
1060.450000	1.41887e-46
1060.400000	1.42605e-46
1060.350000	1.43327e-46
1060.300000	1.44052e-46
1060.250000	1.44781e-46
1060.200000	1.45514e-46
1060.150000	1.46251e-46
1060.100000	1.46991e-46
1060.050000	1.47735e-46
1060.000000	1.48482e-46
1059.950000	1.49234e-46
1059.900000	1.49989e-46
1059.850000	1.50748e-46
1059.800000	1.51511e-46
1059.750000	1.52278e-46
1059.700000	1.53048e-46
1059.650000	1.53823e-46
1059.600000	1.54601e-46
1059.550000	1.55383e-46
1059.500000	1.5617e-46
1059.450000	1.5696e-46
1059.400000	1.57754e-46
1059.350000	1.58553e-46
1059.300000	1.59355e-46
1059.250000	1.60162e-46
1059.200000	1.60972e-46
1059.150000	1.61787e-46
1059.100000	1.62606e-46
1059.050000	1.63428e-46
1059.000000	1.64256e-46
1058.950000	1.65087e-46
1058.900000	1.65922e-46
1058.850000	1.66762e-46
1058.800000	1.67606e-46
1058.750000	1.68454e-46
1058.700000	1.69306e-46
1058.650000	1.70163e-46
1058.600000	1.71024e-46
1058.550000	1.7189e-46
1058.500000	1.7276e-46
1058.450000	1.73634e-46
1058.400000	1.74513e-46
1058.350000	1.75396e-46
1058.300000	1.76284e-46
1058.250000	1.77176e-46
1058.200000	1.78072e-46
1058.150000	1.78973e-46
1058.100000	1.79879e-46
1058.050000	1.80789e-46
1058.000000	1.81704e-46
1057.950000	1.82624e-46
1057.900000	1.83548e-46
1057.850000	1.84477e-46
1057.800000	1.85411e-46
1057.750000	1.86349e-46
1057.700000	1.87292e-46
1057.650000	1.8824e-46
1057.600000	1.89192e-46
1057.550000	1.9015e-46
1057.500000	1.91112e-46
1057.450000	1.92079e-46
1057.400000	1.93051e-46
1057.350000	1.94028e-46
1057.300000	1.9501e-46
1057.250000	1.95997e-46
1057.200000	1.96989e-46
1057.150000	1.97986e-46
1057.100000	1.98988e-46
1057.050000	1.99995e-46
1057.000000	2.01007e-46
1056.950000	2.02024e-46
1056.900000	2.03046e-46
1056.850000	2.04074e-46
1056.800000	2.05107e-46
1056.750000	2.06145e-46
1056.700000	2.07188e-46
1056.650000	2.08236e-46
1056.600000	2.0929e-46
1056.550000	2.10349e-46
1056.500000	2.11414e-46
1056.450000	2.12484e-46
1056.400000	2.13559e-46
1056.350000	2.1464e-46
1056.300000	2.15726e-46
1056.250000	2.16818e-46
1056.200000	2.17915e-46
1056.150000	2.19018e-46
1056.100000	2.20126e-46
1056.050000	2.2124e-46
1056.000000	2.2236e-46
1055.950000	2.23485e-46
1055.900000	2.24616e-46
1055.850000	2.25753e-46
1055.800000	2.26895e-46
1055.750000	2.28043e-46
1055.700000	2.29198e-46
1055.650000	2.30357e-46
1055.600000	2.31523e-46
1055.550000	2.32695e-46
1055.500000	2.33872e-46
1055.450000	2.35056e-46
1055.400000	2.36245e-46
1055.350000	2.37441e-46
1055.300000	2.38643e-46
1055.250000	2.3985e-46
1055.200000	2.41064e-46
1055.150000	2.42284e-46
1055.100000	2.4351e-46
1055.050000	2.44742e-46
1055.000000	2.45981e-46
1054.950000	2.47226e-46
1054.900000	2.48477e-46
1054.850000	2.49734e-46
1054.800000	2.50998e-46
1054.750000	2.52268e-46
1054.700000	2.53545e-46
1054.650000	2.54828e-46
1054.600000	2.56118e-46
1054.550000	2.57414e-46
1054.500000	2.58717e-46
1054.450000	2.60026e-46
1054.400000	2.61342e-46
1054.350000	2.62664e-46
1054.300000	2.63994e-46
1054.250000	2.6533e-46
1054.200000	2.66672e-46
1054.150000	2.68022e-46
1054.100000	2.69378e-46
1054.050000	2.70741e-46
1054.000000	2.72111e-46
1053.950000	2.73489e-46
1053.900000	2.74873e-46
1053.850000	2.76264e-46
1053.800000	2.77662e-46
1053.750000	2.79067e-46
1053.700000	2.80479e-46
1053.650000	2.81898e-46
1053.600000	2.83325e-46
1053.550000	2.84759e-46
1053.500000	2.862e-46
1053.450000	2.87648e-46
1053.400000	2.89104e-46
1053.350000	2.90567e-46
1053.300000	2.92037e-46
1053.250000	2.93515e-46
1053.200000	2.95001e-46
1053.150000	2.96494e-46
1053.100000	2.97994e-46
1053.050000	2.99502e-46
1053.000000	3.01018e-46
1052.950000	3.02541e-46
1052.900000	3.04072e-46
1052.850000	3.05611e-46
1052.800000	3.07157e-46
1052.750000	3.08712e-46
1052.700000	3.10274e-46
1052.650000	3.11844e-46
1052.600000	3.13422e-46
1052.550000	3.15009e-46
1052.500000	3.16603e-46
1052.450000	3.18205e-46
1052.400000	3.19815e-46
1052.350000	3.21434e-46
1052.300000	3.2306e-46
1052.250000	3.24695e-46
1052.200000	3.26338e-46
1052.150000	3.2799e-46
1052.100000	3.2965e-46
1052.050000	3.31318e-46
1052.000000	3.32995e-46
1051.950000	3.3468e-46
1051.900000	3.36373e-46
1051.850000	3.38076e-46
1051.800000	3.39787e-46
1051.750000	3.41506e-46
1051.700000	3.43234e-46
1051.650000	3.44971e-46
1051.600000	3.46717e-46
1051.550000	3.48472e-46
1051.500000	3.50235e-46
1051.450000	3.52008e-46
1051.400000	3.53789e-46
1051.350000	3.55579e-46
1051.300000	3.57379e-46
1051.250000	3.59187e-46
1051.200000	3.61005e-46
1051.150000	3.62832e-46
1051.100000	3.64668e-46
1051.050000	3.66513e-46
1051.000000	3.68368e-46
1050.950000	3.70232e-46
1050.900000	3.72106e-46
1050.850000	3.73989e-46
1050.800000	3.75882e-46
1050.750000	3.77784e-46
1050.700000	3.79696e-46
1050.650000	3.81617e-46
1050.600000	3.83548e-46
1050.550000	3.85489e-46
1050.500000	3.8744e-46
1050.450000	3.89401e-46
1050.400000	3.91372e-46
1050.350000	3.93352e-46
1050.300000	3.95343e-46
1050.250000	3.97343e-46
1050.200000	3.99354e-46
1050.150000	4.01375e-46
1050.100000	4.03406e-46
1050.050000	4.05448e-46
1050.000000	4.075e-46
1049.950000	4.09562e-46
1049.900000	4.11634e-46
1049.850000	4.13718e-46
1049.800000	4.15811e-46
1049.750000	4.17915e-46
1049.700000	4.2003e-46
1049.650000	4.22156e-46
1049.600000	4.24292e-46
1049.550000	4.2644e-46
1049.500000	4.28598e-46
1049.450000	4.30767e-46
1049.400000	4.32946e-46
1049.350000	4.35137e-46
1049.300000	4.37339e-46
1049.250000	4.39553e-46
1049.200000	4.41777e-46
1049.150000	4.44013e-46
1049.100000	4.4626e-46
1049.050000	4.48518e-46
1049.000000	4.50788e-46
1048.950000	4.53069e-46
1048.900000	4.55362e-46
1048.850000	4.57666e-46
1048.800000	4.59982e-46
1048.750000	4.6231e-46
1048.700000	4.6465e-46
1048.650000	4.67001e-46
1048.600000	4.69364e-46
1048.550000	4.7174e-46
1048.500000	4.74127e-46
1048.450000	4.76526e-46
1048.400000	4.78938e-46
1048.350000	4.81361e-46
1048.300000	4.83797e-46
1048.250000	4.86246e-46
1048.200000	4.88706e-46
1048.150000	4.9118e-46
1048.100000	4.93665e-46
1048.050000	4.96163e-46
1048.000000	4.98674e-46
1047.950000	5.01198e-46
1047.900000	5.03734e-46
1047.850000	5.06283e-46
1047.800000	5.08846e-46
1047.750000	5.11421e-46
1047.700000	5.14009e-46
1047.650000	5.1661e-46
1047.600000	5.19224e-46
1047.550000	5.21852e-46
1047.500000	5.24493e-46
1047.450000	5.27147e-46
1047.400000	5.29815e-46
1047.350000	5.32496e-46
1047.300000	5.3519e-46
1047.250000	5.37899e-46
1047.200000	5.40621e-46
1047.150000	5.43357e-46
1047.100000	5.46106e-46
1047.050000	5.4887e-46
1047.000000	5.51648e-46
1046.950000	5.54439e-46
1046.900000	5.57245e-46
1046.850000	5.60065e-46
1046.800000	5.62899e-46
1046.750000	5.65748e-46
1046.700000	5.68611e-46
1046.650000	5.71488e-46
1046.600000	5.74381e-46
1046.550000	5.77287e-46
1046.500000	5.80209e-46
1046.450000	5.83145e-46
1046.400000	5.86096e-46
1046.350000	5.89062e-46
1046.300000	5.92043e-46
1046.250000	5.95039e-46
1046.200000	5.9805e-46
1046.150000	6.01077e-46
1046.100000	6.04118e-46
1046.050000	6.07176e-46
1046.000000	6.10248e-46
1045.950000	6.13336e-46
1045.900000	6.1644e-46
1045.850000	6.1956e-46
1045.800000	6.22695e-46
1045.750000	6.25846e-46
1045.700000	6.29013e-46
1045.650000	6.32197e-46
1045.600000	6.35396e-46
1045.550000	6.38611e-46
1045.500000	6.41843e-46
1045.450000	6.45091e-46
1045.400000	6.48356e-46
1045.350000	6.51637e-46
1045.300000	6.54934e-46
1045.250000	6.58249e-46
1045.200000	6.6158e-46
1045.150000	6.64928e-46
1045.100000	6.68293e-46
1045.050000	6.71675e-46
1045.000000	6.75074e-46
1044.950000	6.7849e-46
1044.900000	6.81924e-46
1044.850000	6.85374e-46
1044.800000	6.88843e-46
1044.750000	6.92329e-46
1044.700000	6.95832e-46
1044.650000	6.99354e-46
1044.600000	7.02893e-46
1044.550000	7.0645e-46
1044.500000	7.10025e-46
1044.450000	7.13618e-46
1044.400000	7.17229e-46
1044.350000	7.20859e-46
1044.300000	7.24507e-46
1044.250000	7.28173e-46
1044.200000	7.31858e-46
1044.150000	7.35562e-46
1044.100000	7.39284e-46
1044.050000	7.43025e-46
1044.000000	7.46785e-46
1043.950000	7.50565e-46
1043.900000	7.54363e-46
1043.850000	7.5818e-46
1043.800000	7.62017e-46
1043.750000	7.65873e-46
1043.700000	7.69749e-46
1043.650000	7.73644e-46
1043.600000	7.77559e-46
1043.550000	7.81494e-46
1043.500000	7.85449e-46
1043.450000	7.89424e-46
1043.400000	7.93419e-46
1043.350000	7.97434e-46
1043.300000	8.01469e-46
1043.250000	8.05525e-46
1043.200000	8.09602e-46
1043.150000	8.13699e-46
1043.100000	8.17817e-46
1043.050000	8.21955e-46
1043.000000	8.26115e-46
1042.950000	8.30295e-46
1042.900000	8.34497e-46
1042.850000	8.3872e-46
1042.800000	8.42964e-46
1042.750000	8.4723e-46
1042.700000	8.51518e-46
1042.650000	8.55827e-46
1042.600000	8.60158e-46
1042.550000	8.64511e-46
1042.500000	8.68886e-46
1042.450000	8.73283e-46
1042.400000	8.77702e-46
1042.350000	8.82144e-46
1042.300000	8.86608e-46
1042.250000	8.91094e-46
1042.200000	8.95604e-46
1042.150000	9.00136e-46
1042.100000	9.04691e-46
1042.050000	9.09269e-46
1042.000000	9.13871e-46
1041.950000	9.18495e-46
1041.900000	9.23144e-46
1041.850000	9.27815e-46
1041.800000	9.3251e-46
1041.750000	9.37229e-46
1041.700000	9.41972e-46
1041.650000	9.46739e-46
1041.600000	9.5153e-46
1041.550000	9.56345e-46
1041.500000	9.61185e-46
1041.450000	9.66049e-46
1041.400000	9.70938e-46
1041.350000	9.75851e-46
1041.300000	9.8079e-46
1041.250000	9.85753e-46
1041.200000	9.90741e-46
1041.150000	9.95755e-46
1041.100000	1.00079e-45
1041.050000	1.00586e-45
1041.000000	1.01095e-45
1040.950000	1.01606e-45
1040.900000	1.02121e-45
1040.850000	1.02637e-45
1040.800000	1.03157e-45
1040.750000	1.03679e-45
1040.700000	1.04204e-45
1040.650000	1.04731e-45
1040.600000	1.05261e-45
1040.550000	1.05794e-45
1040.500000	1.06329e-45
1040.450000	1.06867e-45
1040.400000	1.07408e-45
1040.350000	1.07951e-45
1040.300000	1.08498e-45
1040.250000	1.09047e-45
1040.200000	1.09599e-45
1040.150000	1.10153e-45
1040.100000	1.10711e-45
1040.050000	1.11271e-45
1040.000000	1.11834e-45
1039.950000	1.124e-45
1039.900000	1.12969e-45
1039.850000	1.1354e-45
1039.800000	1.14115e-45
1039.750000	1.14692e-45
1039.700000	1.15273e-45
1039.650000	1.15856e-45
1039.600000	1.16442e-45
1039.550000	1.17032e-45
1039.500000	1.17624e-45
1039.450000	1.18219e-45
1039.400000	1.18817e-45
1039.350000	1.19419e-45
1039.300000	1.20023e-45
1039.250000	1.2063e-45
1039.200000	1.21241e-45
1039.150000	1.21854e-45
1039.100000	1.22471e-45
1039.050000	1.23091e-45
1039.000000	1.23714e-45
1038.950000	1.2434e-45
1038.900000	1.24969e-45
1038.850000	1.25601e-45
1038.800000	1.26237e-45
1038.750000	1.26876e-45
1038.700000	1.27518e-45
1038.650000	1.28163e-45
1038.600000	1.28812e-45
1038.550000	1.29464e-45
1038.500000	1.30119e-45
1038.450000	1.30777e-45
1038.400000	1.31439e-45
1038.350000	1.32104e-45
1038.300000	1.32773e-45
1038.250000	1.33445e-45
1038.200000	1.3412e-45
1038.150000	1.34799e-45
1038.100000	1.35481e-45
1038.050000	1.36166e-45
1038.000000	1.36855e-45
1037.950000	1.37548e-45
1037.900000	1.38244e-45
1037.850000	1.38944e-45
1037.800000	1.39647e-45
1037.750000	1.40353e-45
1037.700000	1.41064e-45
1037.650000	1.41778e-45
1037.600000	1.42495e-45
1037.550000	1.43216e-45
1037.500000	1.43941e-45
1037.450000	1.44669e-45
1037.400000	1.45401e-45
1037.350000	1.46137e-45
1037.300000	1.46877e-45
1037.250000	1.4762e-45
1037.200000	1.48367e-45
1037.150000	1.49118e-45
1037.100000	1.49872e-45
1037.050000	1.50631e-45
1037.000000	1.51393e-45
1036.950000	1.52159e-45
1036.900000	1.52929e-45
1036.850000	1.53703e-45
1036.800000	1.54481e-45
1036.750000	1.55263e-45
1036.700000	1.56048e-45
1036.650000	1.56838e-45
1036.600000	1.57632e-45
1036.550000	1.58429e-45
1036.500000	1.59231e-45
1036.450000	1.60037e-45
1036.400000	1.60847e-45
1036.350000	1.61661e-45
1036.300000	1.62479e-45
1036.250000	1.63301e-45
1036.200000	1.64128e-45
1036.150000	1.64958e-45
1036.100000	1.65793e-45
1036.050000	1.66632e-45
1036.000000	1.67475e-45
1035.950000	1.68323e-45
1035.900000	1.69174e-45
1035.850000	1.7003e-45
1035.800000	1.70891e-45
1035.750000	1.71756e-45
1035.700000	1.72625e-45
1035.650000	1.73498e-45
1035.600000	1.74376e-45
1035.550000	1.75259e-45
1035.500000	1.76146e-45
1035.450000	1.77037e-45
1035.400000	1.77933e-45
1035.350000	1.78833e-45
1035.300000	1.79738e-45
1035.250000	1.80648e-45
1035.200000	1.81562e-45
1035.150000	1.82481e-45
1035.100000	1.83404e-45
1035.050000	1.84333e-45
1035.000000	1.85265e-45
1034.950000	1.86203e-45
1034.900000	1.87145e-45
1034.850000	1.88092e-45
1034.800000	1.89044e-45
1034.750000	1.90001e-45
1034.700000	1.90962e-45
1034.650000	1.91929e-45
1034.600000	1.929e-45
1034.550000	1.93876e-45
1034.500000	1.94857e-45
1034.450000	1.95843e-45
1034.400000	1.96834e-45
1034.350000	1.9783e-45
1034.300000	1.98831e-45
1034.250000	1.99838e-45
1034.200000	2.00849e-45
1034.150000	2.01865e-45
1034.100000	2.02887e-45
1034.050000	2.03913e-45
1034.000000	2.04945e-45
1033.950000	2.05983e-45
1033.900000	2.07025e-45
1033.850000	2.08073e-45
1033.800000	2.09125e-45
1033.750000	2.10184e-45
1033.700000	2.11247e-45
1033.650000	2.12316e-45
1033.600000	2.13391e-45
1033.550000	2.14471e-45
1033.500000	2.15556e-45
1033.450000	2.16647e-45
1033.400000	2.17743e-45
1033.350000	2.18845e-45
1033.300000	2.19952e-45
1033.250000	2.21066e-45
1033.200000	2.22184e-45
1033.150000	2.23309e-45
1033.100000	2.24439e-45
1033.050000	2.25574e-45
1033.000000	2.26716e-45
1032.950000	2.27863e-45
1032.900000	2.29016e-45
1032.850000	2.30175e-45
1032.800000	2.3134e-45
1032.750000	2.32511e-45
1032.700000	2.33687e-45
1032.650000	2.3487e-45
1032.600000	2.36058e-45
1032.550000	2.37253e-45
1032.500000	2.38454e-45
1032.450000	2.3966e-45
1032.400000	2.40873e-45
1032.350000	2.42092e-45
1032.300000	2.43317e-45
1032.250000	2.44548e-45
1032.200000	2.45786e-45
1032.150000	2.4703e-45
1032.100000	2.4828e-45
1032.050000	2.49536e-45
1032.000000	2.50799e-45
1031.950000	2.52068e-45
1031.900000	2.53344e-45
1031.850000	2.54626e-45
1031.800000	2.55914e-45
1031.750000	2.57209e-45
1031.700000	2.58511e-45
1031.650000	2.59819e-45
1031.600000	2.61134e-45
1031.550000	2.62455e-45
1031.500000	2.63784e-45
1031.450000	2.65118e-45
1031.400000	2.6646e-45
1031.350000	2.67808e-45
1031.300000	2.69164e-45
1031.250000	2.70526e-45
1031.200000	2.71895e-45
1031.150000	2.73271e-45
1031.100000	2.74654e-45
1031.050000	2.76043e-45
1031.000000	2.7744e-45
1030.950000	2.78844e-45
1030.900000	2.80255e-45
1030.850000	2.81674e-45
1030.800000	2.83099e-45
1030.750000	2.84532e-45
1030.700000	2.85971e-45
1030.650000	2.87419e-45
1030.600000	2.88873e-45
1030.550000	2.90335e-45
1030.500000	2.91804e-45
1030.450000	2.93281e-45
1030.400000	2.94765e-45
1030.350000	2.96257e-45
1030.300000	2.97756e-45
1030.250000	2.99262e-45
1030.200000	3.00777e-45
1030.150000	3.02299e-45
1030.100000	3.03829e-45
1030.050000	3.05366e-45
1030.000000	3.06912e-45
1029.950000	3.08465e-45
1029.900000	3.10026e-45
1029.850000	3.11594e-45
1029.800000	3.13171e-45
1029.750000	3.14756e-45
1029.700000	3.16349e-45
1029.650000	3.1795e-45
1029.600000	3.19559e-45
1029.550000	3.21176e-45
1029.500000	3.22801e-45
1029.450000	3.24435e-45
1029.400000	3.26076e-45
1029.350000	3.27726e-45
1029.300000	3.29385e-45
1029.250000	3.31052e-45
1029.200000	3.32727e-45
1029.150000	3.34411e-45
1029.100000	3.36103e-45
1029.050000	3.37804e-45
1029.000000	3.39513e-45
1028.950000	3.41231e-45
1028.900000	3.42958e-45
1028.850000	3.44694e-45
1028.800000	3.46438e-45
1028.750000	3.48191e-45
1028.700000	3.49953e-45
1028.650000	3.51724e-45
1028.600000	3.53504e-45
1028.550000	3.55293e-45
1028.500000	3.57091e-45
1028.450000	3.58898e-45
1028.400000	3.60714e-45
1028.350000	3.62539e-45
1028.300000	3.64374e-45
1028.250000	3.66218e-45
1028.200000	3.68071e-45
1028.150000	3.69934e-45
1028.100000	3.71806e-45
1028.050000	3.73687e-45
1028.000000	3.75578e-45
1027.950000	3.77479e-45
1027.900000	3.79389e-45
1027.850000	3.81309e-45
1027.800000	3.83238e-45
1027.750000	3.85178e-45
1027.700000	3.87127e-45
1027.650000	3.89086e-45
1027.600000	3.91055e-45
1027.550000	3.93034e-45
1027.500000	3.95023e-45
1027.450000	3.97022e-45
1027.400000	3.99031e-45
1027.350000	4.0105e-45
1027.300000	4.0308e-45
1027.250000	4.05119e-45
1027.200000	4.07169e-45
1027.150000	4.0923e-45
1027.100000	4.11301e-45
1027.050000	4.13382e-45
1027.000000	4.15474e-45
1026.950000	4.17576e-45
1026.900000	4.1969e-45
1026.850000	4.21813e-45
1026.800000	4.23948e-45
1026.750000	4.26093e-45
1026.700000	4.28249e-45
1026.650000	4.30417e-45
1026.600000	4.32595e-45
1026.550000	4.34784e-45
1026.500000	4.36984e-45
1026.450000	4.39195e-45
1026.400000	4.41418e-45
1026.350000	4.43652e-45
1026.300000	4.45897e-45
1026.250000	4.48153e-45
1026.200000	4.50421e-45
1026.150000	4.527e-45
1026.100000	4.54991e-45
1026.050000	4.57293e-45
1026.000000	4.59608e-45
1025.950000	4.61933e-45
1025.900000	4.64271e-45
1025.850000	4.6662e-45
1025.800000	4.68982e-45
1025.750000	4.71355e-45
1025.700000	4.7374e-45
1025.650000	4.76137e-45
1025.600000	4.78547e-45
1025.550000	4.80969e-45
1025.500000	4.83402e-45
1025.450000	4.85849e-45
1025.400000	4.88307e-45
1025.350000	4.90778e-45
1025.300000	4.93262e-45
1025.250000	4.95758e-45
1025.200000	4.98267e-45
1025.150000	5.00788e-45
1025.100000	5.03322e-45
1025.050000	5.05869e-45
1025.000000	5.08429e-45
1024.950000	5.11002e-45
1024.900000	5.13588e-45
1024.850000	5.16187e-45
1024.800000	5.18799e-45
1024.750000	5.21424e-45
1024.700000	5.24063e-45
1024.650000	5.26715e-45
1024.600000	5.2938e-45
1024.550000	5.32059e-45
1024.500000	5.34752e-45
1024.450000	5.37458e-45
1024.400000	5.40177e-45
1024.350000	5.42911e-45
1024.300000	5.45658e-45
1024.250000	5.4842e-45
1024.200000	5.51195e-45
1024.150000	5.53984e-45
1024.100000	5.56787e-45
1024.050000	5.59605e-45
1024.000000	5.62437e-45
1023.950000	5.65283e-45
1023.900000	5.68144e-45
1023.850000	5.71019e-45
1023.800000	5.73908e-45
1023.750000	5.76812e-45
1023.700000	5.79731e-45
1023.650000	5.82665e-45
1023.600000	5.85613e-45
1023.550000	5.88577e-45
1023.500000	5.91555e-45
1023.450000	5.94549e-45
1023.400000	5.97557e-45
1023.350000	6.00581e-45
1023.300000	6.0362e-45
1023.250000	6.06675e-45
1023.200000	6.09745e-45
1023.150000	6.12831e-45
1023.100000	6.15932e-45
1023.050000	6.19049e-45
1023.000000	6.22181e-45
1022.950000	6.2533e-45
1022.900000	6.28494e-45
1022.850000	6.31675e-45
1022.800000	6.34871e-45
1022.750000	6.38084e-45
1022.700000	6.41313e-45
1022.650000	6.44558e-45
1022.600000	6.4782e-45
1022.550000	6.51098e-45
1022.500000	6.54393e-45
1022.450000	6.57704e-45
1022.400000	6.61032e-45
1022.350000	6.64378e-45
1022.300000	6.6774e-45
1022.250000	6.71119e-45
1022.200000	6.74515e-45
1022.150000	6.77928e-45
1022.100000	6.81359e-45
1022.050000	6.84806e-45
1022.000000	6.88272e-45
1021.950000	6.91755e-45
1021.900000	6.95255e-45
1021.850000	6.98774e-45
1021.800000	7.0231e-45
1021.750000	7.05864e-45
1021.700000	7.09436e-45
1021.650000	7.13026e-45
1021.600000	7.16634e-45
1021.550000	7.2026e-45
1021.500000	7.23905e-45
1021.450000	7.27568e-45
1021.400000	7.3125e-45
1021.350000	7.3495e-45
1021.300000	7.38669e-45
1021.250000	7.42407e-45
1021.200000	7.46164e-45
1021.150000	7.4994e-45
1021.100000	7.53735e-45
1021.050000	7.57549e-45
1021.000000	7.61383e-45
1020.950000	7.65236e-45
1020.900000	7.69108e-45
1020.850000	7.73e-45
1020.800000	7.76912e-45
1020.750000	7.80843e-45
1020.700000	7.84795e-45
1020.650000	7.88766e-45
1020.600000	7.92757e-45
1020.550000	7.96769e-45
1020.500000	8.00801e-45
1020.450000	8.04853e-45
1020.400000	8.08926e-45
1020.350000	8.1302e-45
1020.300000	8.17134e-45
1020.250000	8.21269e-45
1020.200000	8.25425e-45
1020.150000	8.29602e-45
1020.100000	8.338e-45
1020.050000	8.38019e-45
1020.000000	8.4226e-45
1019.950000	8.46522e-45
1019.900000	8.50806e-45
1019.850000	8.55111e-45
1019.800000	8.59438e-45
1019.750000	8.63787e-45
1019.700000	8.68158e-45
1019.650000	8.72551e-45
1019.600000	8.76967e-45
1019.550000	8.81405e-45
1019.500000	8.85865e-45
1019.450000	8.90348e-45
1019.400000	8.94853e-45
1019.350000	8.99381e-45
1019.300000	9.03933e-45
1019.250000	9.08507e-45
1019.200000	9.13104e-45
1019.150000	9.17725e-45
1019.100000	9.22369e-45
1019.050000	9.27036e-45
1019.000000	9.31728e-45
1018.950000	9.36442e-45
1018.900000	9.41181e-45
1018.850000	9.45944e-45
1018.800000	9.50731e-45
1018.750000	9.55542e-45
1018.700000	9.60377e-45
1018.650000	9.65237e-45
1018.600000	9.70121e-45
1018.550000	9.75031e-45
1018.500000	9.79965e-45
1018.450000	9.84924e-45
1018.400000	9.89908e-45
1018.350000	9.94917e-45
1018.300000	9.99951e-45
1018.250000	1.00501e-44
1018.200000	1.0101e-44
1018.150000	1.01521e-44
1018.100000	1.02035e-44
1018.050000	1.02551e-44
1018.000000	1.0307e-44
1017.950000	1.03591e-44
1017.900000	1.04116e-44
1017.850000	1.04643e-44
1017.800000	1.05172e-44
1017.750000	1.05704e-44
1017.700000	1.06239e-44
1017.650000	1.06777e-44
1017.600000	1.07317e-44
1017.550000	1.0786e-44
1017.500000	1.08406e-44
1017.450000	1.08955e-44
1017.400000	1.09506e-44
1017.350000	1.1006e-44
1017.300000	1.10617e-44
1017.250000	1.11177e-44
1017.200000	1.11739e-44
1017.150000	1.12305e-44
1017.100000	1.12873e-44
1017.050000	1.13444e-44
1017.000000	1.14018e-44
1016.950000	1.14595e-44
1016.900000	1.15175e-44
1016.850000	1.15758e-44
1016.800000	1.16344e-44
1016.750000	1.16932e-44
1016.700000	1.17524e-44
1016.650000	1.18119e-44
1016.600000	1.18717e-44
1016.550000	1.19317e-44
1016.500000	1.19921e-44
1016.450000	1.20528e-44
1016.400000	1.21138e-44
1016.350000	1.21751e-44
1016.300000	1.22367e-44
1016.250000	1.22986e-44
1016.200000	1.23609e-44
1016.150000	1.24234e-44
1016.100000	1.24863e-44
1016.050000	1.25495e-44
1016.000000	1.2613e-44
1015.950000	1.26768e-44
1015.900000	1.27409e-44
1015.850000	1.28054e-44
1015.800000	1.28702e-44
1015.750000	1.29353e-44
1015.700000	1.30008e-44
1015.650000	1.30666e-44
1015.600000	1.31327e-44
1015.550000	1.31992e-44
1015.500000	1.3266e-44
1015.450000	1.33331e-44
1015.400000	1.34006e-44
1015.350000	1.34684e-44
1015.300000	1.35365e-44
1015.250000	1.3605e-44
1015.200000	1.36739e-44
1015.150000	1.37431e-44
1015.100000	1.38126e-44
1015.050000	1.38825e-44
1015.000000	1.39528e-44
1014.950000	1.40234e-44
1014.900000	1.40943e-44
1014.850000	1.41656e-44
1014.800000	1.42373e-44
1014.750000	1.43094e-44
1014.700000	1.43818e-44
1014.650000	1.44546e-44
1014.600000	1.45277e-44
1014.550000	1.46012e-44
1014.500000	1.46751e-44
1014.450000	1.47494e-44
1014.400000	1.4824e-44
1014.350000	1.4899e-44
1014.300000	1.49744e-44
1014.250000	1.50502e-44
1014.200000	1.51263e-44
1014.150000	1.52029e-44
1014.100000	1.52798e-44
1014.050000	1.53571e-44
1014.000000	1.54349e-44
1013.950000	1.5513e-44
1013.900000	1.55915e-44
1013.850000	1.56704e-44
1013.800000	1.57497e-44
1013.750000	1.58293e-44
1013.700000	1.59095e-44
1013.650000	1.599e-44
1013.600000	1.60709e-44
1013.550000	1.61522e-44
1013.500000	1.62339e-44
1013.450000	1.63161e-44
1013.400000	1.63986e-44
1013.350000	1.64816e-44
1013.300000	1.6565e-44
1013.250000	1.66489e-44
1013.200000	1.67331e-44
1013.150000	1.68178e-44
1013.100000	1.69029e-44
1013.050000	1.69884e-44
1013.000000	1.70744e-44
1012.950000	1.71608e-44
1012.900000	1.72476e-44
1012.850000	1.73349e-44
1012.800000	1.74226e-44
1012.750000	1.75108e-44
1012.700000	1.75994e-44
1012.650000	1.76884e-44
1012.600000	1.7778e-44
1012.550000	1.78679e-44
1012.500000	1.79583e-44
1012.450000	1.80492e-44
1012.400000	1.81405e-44
1012.350000	1.82323e-44
1012.300000	1.83246e-44
1012.250000	1.84173e-44
1012.200000	1.85105e-44
1012.150000	1.86042e-44
1012.100000	1.86983e-44
1012.050000	1.8793e-44
1012.000000	1.88881e-44
1011.950000	1.89836e-44
1011.900000	1.90797e-44
1011.850000	1.91762e-44
1011.800000	1.92733e-44
1011.750000	1.93708e-44
1011.700000	1.94688e-44
1011.650000	1.95674e-44
1011.600000	1.96664e-44
1011.550000	1.97659e-44
1011.500000	1.98659e-44
1011.450000	1.99664e-44
1011.400000	2.00675e-44
1011.350000	2.0169e-44
1011.300000	2.02711e-44
1011.250000	2.03737e-44
1011.200000	2.04768e-44
1011.150000	2.05804e-44
1011.100000	2.06845e-44
1011.050000	2.07892e-44
1011.000000	2.08944e-44
1010.950000	2.10001e-44
1010.900000	2.11064e-44
1010.850000	2.12132e-44
1010.800000	2.13205e-44
1010.750000	2.14284e-44
1010.700000	2.15369e-44
1010.650000	2.16458e-44
1010.600000	2.17554e-44
1010.550000	2.18655e-44
1010.500000	2.19761e-44
1010.450000	2.20873e-44
1010.400000	2.21991e-44
1010.350000	2.23114e-44
1010.300000	2.24243e-44
1010.250000	2.25378e-44
1010.200000	2.26518e-44
1010.150000	2.27665e-44
1010.100000	2.28817e-44
1010.050000	2.29975e-44
1010.000000	2.31138e-44
1009.950000	2.32308e-44
1009.900000	2.33483e-44
1009.850000	2.34665e-44
1009.800000	2.35852e-44
1009.750000	2.37046e-44
1009.700000	2.38245e-44
1009.650000	2.39451e-44
1009.600000	2.40663e-44
1009.550000	2.41881e-44
1009.500000	2.43105e-44
1009.450000	2.44335e-44
1009.400000	2.45571e-44
1009.350000	2.46814e-44
1009.300000	2.48063e-44
1009.250000	2.49318e-44
1009.200000	2.5058e-44
1009.150000	2.51848e-44
1009.100000	2.53122e-44
1009.050000	2.54403e-44
1009.000000	2.5569e-44
1008.950000	2.56984e-44
1008.900000	2.58285e-44
1008.850000	2.59591e-44
1008.800000	2.60905e-44
1008.750000	2.62225e-44
1008.700000	2.63552e-44
1008.650000	2.64886e-44
1008.600000	2.66226e-44
1008.550000	2.67574e-44
1008.500000	2.68927e-44
1008.450000	2.70288e-44
1008.400000	2.71656e-44
1008.350000	2.73031e-44
1008.300000	2.74412e-44
1008.250000	2.75801e-44
1008.200000	2.77197e-44
1008.150000	2.78599e-44
1008.100000	2.80009e-44
1008.050000	2.81426e-44
1008.000000	2.8285e-44
1007.950000	2.84281e-44
1007.900000	2.8572e-44
1007.850000	2.87166e-44
1007.800000	2.88619e-44
1007.750000	2.90079e-44
1007.700000	2.91547e-44
1007.650000	2.93023e-44
1007.600000	2.94505e-44
1007.550000	2.95996e-44
1007.500000	2.97493e-44
1007.450000	2.98999e-44
1007.400000	3.00512e-44
1007.350000	3.02032e-44
1007.300000	3.03561e-44
1007.250000	3.05097e-44
1007.200000	3.06641e-44
1007.150000	3.08192e-44
1007.100000	3.09752e-44
1007.050000	3.11319e-44
1007.000000	3.12895e-44
1006.950000	3.14478e-44
1006.900000	3.16069e-44
1006.850000	3.17669e-44
1006.800000	3.19276e-44
1006.750000	3.20892e-44
1006.700000	3.22516e-44
1006.650000	3.24148e-44
1006.600000	3.25788e-44
1006.550000	3.27437e-44
1006.500000	3.29094e-44
1006.450000	3.30759e-44
1006.400000	3.32433e-44
1006.350000	3.34115e-44
1006.300000	3.35805e-44
1006.250000	3.37505e-44
1006.200000	3.39213e-44
1006.150000	3.40929e-44
1006.100000	3.42654e-44
1006.050000	3.44388e-44
1006.000000	3.46131e-44
1005.950000	3.47882e-44
1005.900000	3.49643e-44
1005.850000	3.51412e-44
1005.800000	3.5319e-44
1005.750000	3.54977e-44
1005.700000	3.56774e-44
1005.650000	3.58579e-44
1005.600000	3.60394e-44
1005.550000	3.62217e-44
1005.500000	3.6405e-44
1005.450000	3.65892e-44
1005.400000	3.67744e-44
1005.350000	3.69605e-44
1005.300000	3.71475e-44
1005.250000	3.73355e-44
1005.200000	3.75244e-44
1005.150000	3.77143e-44
1005.100000	3.79051e-44
1005.050000	3.80969e-44
1005.000000	3.82897e-44
1004.950000	3.84835e-44
1004.900000	3.86782e-44
1004.850000	3.88739e-44
1004.800000	3.90706e-44
1004.750000	3.92684e-44
1004.700000	3.94671e-44
1004.650000	3.96668e-44
1004.600000	3.98675e-44
1004.550000	4.00692e-44
1004.500000	4.0272e-44
1004.450000	4.04758e-44
1004.400000	4.06806e-44
1004.350000	4.08865e-44
1004.300000	4.10933e-44
1004.250000	4.13013e-44
1004.200000	4.15103e-44
1004.150000	4.17203e-44
1004.100000	4.19315e-44
1004.050000	4.21436e-44
1004.000000	4.23569e-44
1003.950000	4.25712e-44
1003.900000	4.27866e-44
1003.850000	4.30032e-44
1003.800000	4.32208e-44
1003.750000	4.34395e-44
1003.700000	4.36593e-44
1003.650000	4.38802e-44
1003.600000	4.41023e-44
1003.550000	4.43254e-44
1003.500000	4.45497e-44
1003.450000	4.47752e-44
1003.400000	4.50017e-44
1003.350000	4.52294e-44
1003.300000	4.54583e-44
1003.250000	4.56883e-44
1003.200000	4.59195e-44
1003.150000	4.61519e-44
1003.100000	4.63854e-44
1003.050000	4.66202e-44
1003.000000	4.68561e-44
1002.950000	4.70932e-44
1002.900000	4.73315e-44
1002.850000	4.7571e-44
1002.800000	4.78117e-44
1002.750000	4.80536e-44
1002.700000	4.82968e-44
1002.650000	4.85412e-44
1002.600000	4.87868e-44
1002.550000	4.90337e-44
1002.500000	4.92818e-44
1002.450000	4.95312e-44
1002.400000	4.97818e-44
1002.350000	5.00337e-44
1002.300000	5.02869e-44
1002.250000	5.05414e-44
1002.200000	5.07971e-44
1002.150000	5.10542e-44
1002.100000	5.13125e-44
1002.050000	5.15722e-44
1002.000000	5.18331e-44
1001.950000	5.20954e-44
1001.900000	5.2359e-44
1001.850000	5.2624e-44
1001.800000	5.28903e-44
1001.750000	5.31579e-44
1001.700000	5.34269e-44
1001.650000	5.36973e-44
1001.600000	5.3969e-44
1001.550000	5.42421e-44
1001.500000	5.45166e-44
1001.450000	5.47924e-44
1001.400000	5.50697e-44
1001.350000	5.53483e-44
1001.300000	5.56284e-44
1001.250000	5.59099e-44
1001.200000	5.61928e-44
1001.150000	5.64772e-44
1001.100000	5.6763e-44
1001.050000	5.70502e-44
1001.000000	5.73389e-44
1000.950000	5.7629e-44
1000.900000	5.79206e-44
1000.850000	5.82137e-44
1000.800000	5.85083e-44
1000.750000	5.88044e-44
1000.700000	5.91019e-44
1000.650000	5.9401e-44
1000.600000	5.97016e-44
1000.550000	6.00037e-44
1000.500000	6.03073e-44
1000.450000	6.06125e-44
1000.400000	6.09192e-44
1000.350000	6.12275e-44
1000.300000	6.15373e-44
1000.250000	6.18487e-44
1000.200000	6.21616e-44
1000.150000	6.24762e-44
1000.100000	6.27923e-44
1000.050000	6.31101e-44
1000.000000	6.34294e-44
999.950000	6.37504e-44
999.900000	6.4073e-44
999.850000	6.43972e-44
999.800000	6.47231e-44
999.750000	6.50506e-44
999.700000	6.53797e-44
999.650000	6.57106e-44
999.600000	6.60431e-44
999.550000	6.63773e-44
999.500000	6.67132e-44
999.450000	6.70507e-44
999.400000	6.739e-44
999.350000	6.7731e-44
999.300000	6.80738e-44
999.250000	6.84182e-44
999.200000	6.87644e-44
999.150000	6.91124e-44
999.100000	6.94621e-44
999.050000	6.98136e-44
999.000000	7.01669e-44
998.950000	7.05219e-44
998.900000	7.08788e-44
998.850000	7.12375e-44
998.800000	7.15979e-44
998.750000	7.19602e-44
998.700000	7.23244e-44
998.650000	7.26903e-44
998.600000	7.30582e-44
998.550000	7.34279e-44
998.500000	7.37994e-44
998.450000	7.41729e-44
998.400000	7.45482e-44
998.350000	7.49254e-44
998.300000	7.53045e-44
998.250000	7.56856e-44
998.200000	7.60686e-44
998.150000	7.64535e-44
998.100000	7.68404e-44
998.050000	7.72292e-44
998.000000	7.762e-44
997.950000	7.80128e-44
997.900000	7.84075e-44
997.850000	7.88043e-44
997.800000	7.9203e-44
997.750000	7.96038e-44
997.700000	8.00066e-44
997.650000	8.04115e-44
997.600000	8.08184e-44
997.550000	8.12273e-44
997.500000	8.16384e-44
997.450000	8.20515e-44
997.400000	8.24667e-44
997.350000	8.2884e-44
997.300000	8.33034e-44
997.250000	8.37249e-44
997.200000	8.41486e-44
997.150000	8.45744e-44
997.100000	8.50023e-44
997.050000	8.54325e-44
997.000000	8.58648e-44
996.950000	8.62993e-44
996.900000	8.67359e-44
996.850000	8.71748e-44
996.800000	8.7616e-44
996.750000	8.80593e-44
996.700000	8.85049e-44
996.650000	8.89528e-44
996.600000	8.94029e-44
996.550000	8.98553e-44
996.500000	9.031e-44
996.450000	9.07669e-44
996.400000	9.12262e-44
996.350000	9.16879e-44
996.300000	9.21518e-44
996.250000	9.26181e-44
996.200000	9.30868e-44
996.150000	9.35578e-44
996.100000	9.40312e-44
996.050000	9.4507e-44
996.000000	9.49853e-44
995.950000	9.54659e-44
995.900000	9.5949e-44
995.850000	9.64345e-44
995.800000	9.69225e-44
995.750000	9.74129e-44
995.700000	9.79058e-44
995.650000	9.84013e-44
995.600000	9.88992e-44
995.550000	9.93996e-44
995.500000	9.99026e-44
995.450000	1.00408e-43
995.400000	1.00916e-43
995.350000	1.01427e-43
995.300000	1.0194e-43
995.250000	1.02456e-43
995.200000	1.02974e-43
995.150000	1.03495e-43
995.100000	1.04019e-43
995.050000	1.04546e-43
995.000000	1.05075e-43
994.950000	1.05606e-43
994.900000	1.06141e-43
994.850000	1.06678e-43
994.800000	1.07217e-43
994.750000	1.0776e-43
994.700000	1.08305e-43
994.650000	1.08853e-43
994.600000	1.09404e-43
994.550000	1.09958e-43
994.500000	1.10514e-43
994.450000	1.11073e-43
994.400000	1.11635e-43
994.350000	1.122e-43
994.300000	1.12768e-43
994.250000	1.13339e-43
994.200000	1.13912e-43
994.150000	1.14489e-43
994.100000	1.15068e-43
994.050000	1.1565e-43
994.000000	1.16235e-43
993.950000	1.16824e-43
993.900000	1.17415e-43
993.850000	1.18009e-43
993.800000	1.18606e-43
993.750000	1.19206e-43
993.700000	1.19809e-43
993.650000	1.20416e-43
993.600000	1.21025e-43
993.550000	1.21637e-43
993.500000	1.22253e-43
993.450000	1.22871e-43
993.400000	1.23493e-43
993.350000	1.24118e-43
993.300000	1.24746e-43
993.250000	1.25377e-43
993.200000	1.26012e-43
993.150000	1.26649e-43
993.100000	1.2729e-43
993.050000	1.27934e-43
993.000000	1.28582e-43
992.950000	1.29232e-43
992.900000	1.29886e-43
992.850000	1.30544e-43
992.800000	1.31204e-43
992.750000	1.31868e-43
992.700000	1.32535e-43
992.650000	1.33206e-43
992.600000	1.3388e-43
992.550000	1.34558e-43
992.500000	1.35238e-43
992.450000	1.35923e-43
992.400000	1.36611e-43
992.350000	1.37302e-43
992.300000	1.37997e-43
992.250000	1.38695e-43
992.200000	1.39397e-43
992.150000	1.40102e-43
992.100000	1.40811e-43
992.050000	1.41523e-43
992.000000	1.4224e-43
991.950000	1.42959e-43
991.900000	1.43683e-43
991.850000	1.4441e-43
991.800000	1.45141e-43
991.750000	1.45875e-43
991.700000	1.46613e-43
991.650000	1.47355e-43
991.600000	1.48101e-43
991.550000	1.4885e-43
991.500000	1.49603e-43
991.450000	1.5036e-43
991.400000	1.51121e-43
991.350000	1.51886e-43
991.300000	1.52654e-43
991.250000	1.53427e-43
991.200000	1.54203e-43
991.150000	1.54983e-43
991.100000	1.55768e-43
991.050000	1.56556e-43
991.000000	1.57348e-43
990.950000	1.58144e-43
990.900000	1.58945e-43
990.850000	1.59749e-43
990.800000	1.60557e-43
990.750000	1.6137e-43
990.700000	1.62186e-43
990.650000	1.63007e-43
990.600000	1.63832e-43
990.550000	1.64661e-43
990.500000	1.65494e-43
990.450000	1.66331e-43
990.400000	1.67173e-43
990.350000	1.68019e-43
990.300000	1.68869e-43
990.250000	1.69724e-43
990.200000	1.70582e-43
990.150000	1.71446e-43
990.100000	1.72313e-43
990.050000	1.73185e-43
990.000000	1.74061e-43
989.950000	1.74942e-43
989.900000	1.75827e-43
989.850000	1.76717e-43
989.800000	1.77611e-43
989.750000	1.7851e-43
989.700000	1.79413e-43
989.650000	1.80321e-43
989.600000	1.81234e-43
989.550000	1.82151e-43
989.500000	1.83072e-43
989.450000	1.83999e-43
989.400000	1.8493e-43
989.350000	1.85865e-43
989.300000	1.86806e-43
989.250000	1.87751e-43
989.200000	1.88701e-43
989.150000	1.89656e-43
989.100000	1.90616e-43
989.050000	1.9158e-43
989.000000	1.9255e-43
988.950000	1.93524e-43
988.900000	1.94503e-43
988.850000	1.95488e-43
988.800000	1.96477e-43
988.750000	1.97471e-43
988.700000	1.9847e-43
988.650000	1.99474e-43
988.600000	2.00484e-43
988.550000	2.01498e-43
988.500000	2.02518e-43
988.450000	2.03543e-43
988.400000	2.04573e-43
988.350000	2.05608e-43
988.300000	2.06648e-43
988.250000	2.07694e-43
988.200000	2.08745e-43
988.150000	2.09801e-43
988.100000	2.10863e-43
988.050000	2.1193e-43
988.000000	2.13002e-43
987.950000	2.1408e-43
987.900000	2.15163e-43
987.850000	2.16252e-43
987.800000	2.17346e-43
987.750000	2.18446e-43
987.700000	2.19551e-43
987.650000	2.20662e-43
987.600000	2.21779e-43
987.550000	2.22901e-43
987.500000	2.24029e-43
987.450000	2.25162e-43
987.400000	2.26302e-43
987.350000	2.27447e-43
987.300000	2.28598e-43
987.250000	2.29755e-43
987.200000	2.30917e-43
987.150000	2.32086e-43
987.100000	2.3326e-43
987.050000	2.3444e-43
987.000000	2.35627e-43
986.950000	2.36819e-43
986.900000	2.38017e-43
986.850000	2.39222e-43
986.800000	2.40432e-43
986.750000	2.41649e-43
986.700000	2.42871e-43
986.650000	2.441e-43
986.600000	2.45336e-43
986.550000	2.46577e-43
986.500000	2.47825e-43
986.450000	2.49079e-43
986.400000	2.50339e-43
986.350000	2.51606e-43
986.300000	2.52879e-43
986.250000	2.54159e-43
986.200000	2.55445e-43
986.150000	2.56737e-43
986.100000	2.58036e-43
986.050000	2.59342e-43
986.000000	2.60654e-43
985.950000	2.61973e-43
985.900000	2.63299e-43
985.850000	2.64631e-43
985.800000	2.6597e-43
985.750000	2.67316e-43
985.700000	2.68669e-43
985.650000	2.70028e-43
985.600000	2.71394e-43
985.550000	2.72768e-43
985.500000	2.74148e-43
985.450000	2.75535e-43
985.400000	2.76929e-43
985.350000	2.78331e-43
985.300000	2.79739e-43
985.250000	2.81155e-43
985.200000	2.82577e-43
985.150000	2.84007e-43
985.100000	2.85444e-43
985.050000	2.86889e-43
985.000000	2.8834e-43
984.950000	2.89799e-43
984.900000	2.91266e-43
984.850000	2.9274e-43
984.800000	2.94221e-43
984.750000	2.9571e-43
984.700000	2.97206e-43
984.650000	2.9871e-43
984.600000	3.00221e-43
984.550000	3.0174e-43
984.500000	3.03267e-43
984.450000	3.04802e-43
984.400000	3.06344e-43
984.350000	3.07894e-43
984.300000	3.09452e-43
984.250000	3.11018e-43
984.200000	3.12592e-43
984.150000	3.14174e-43
984.100000	3.15763e-43
984.050000	3.17361e-43
984.000000	3.18967e-43
983.950000	3.20581e-43
983.900000	3.22203e-43
983.850000	3.23833e-43
983.800000	3.25472e-43
983.750000	3.27119e-43
983.700000	3.28774e-43
983.650000	3.30438e-43
983.600000	3.3211e-43
983.550000	3.3379e-43
983.500000	3.35479e-43
983.450000	3.37177e-43
983.400000	3.38883e-43
983.350000	3.40598e-43
983.300000	3.42321e-43
983.250000	3.44053e-43
983.200000	3.45794e-43
983.150000	3.47544e-43
983.100000	3.49303e-43
983.050000	3.5107e-43
983.000000	3.52847e-43
982.950000	3.54632e-43
982.900000	3.56426e-43
982.850000	3.5823e-43
982.800000	3.60043e-43
982.750000	3.61865e-43
982.700000	3.63696e-43
982.650000	3.65536e-43
982.600000	3.67386e-43
982.550000	3.69245e-43
982.500000	3.71113e-43
982.450000	3.72991e-43
982.400000	3.74878e-43
982.350000	3.76775e-43
982.300000	3.78682e-43
982.250000	3.80598e-43
982.200000	3.82524e-43
982.150000	3.84459e-43
982.100000	3.86404e-43
982.050000	3.8836e-43
982.000000	3.90325e-43
981.950000	3.923e-43
981.900000	3.94285e-43
981.850000	3.9628e-43
981.800000	3.98285e-43
981.750000	4.00301e-43
981.700000	4.02326e-43
981.650000	4.04362e-43
981.600000	4.06408e-43
981.550000	4.08464e-43
981.500000	4.10531e-43
981.450000	4.12609e-43
981.400000	4.14696e-43
981.350000	4.16795e-43
981.300000	4.18904e-43
981.250000	4.21023e-43
981.200000	4.23154e-43
981.150000	4.25295e-43
981.100000	4.27447e-43
981.050000	4.2961e-43
981.000000	4.31784e-43
980.950000	4.33969e-43
980.900000	4.36165e-43
980.850000	4.38372e-43
980.800000	4.4059e-43
980.750000	4.42819e-43
980.700000	4.4506e-43
980.650000	4.47312e-43
980.600000	4.49575e-43
980.550000	4.5185e-43
980.500000	4.54136e-43
980.450000	4.56434e-43
980.400000	4.58744e-43
980.350000	4.61065e-43
980.300000	4.63398e-43
980.250000	4.65743e-43
980.200000	4.681e-43
980.150000	4.70468e-43
980.100000	4.72849e-43
980.050000	4.75242e-43
980.000000	4.77646e-43
979.950000	4.80063e-43
979.900000	4.82492e-43
979.850000	4.84934e-43
979.800000	4.87388e-43
979.750000	4.89854e-43
979.700000	4.92332e-43
979.650000	4.94824e-43
979.600000	4.97327e-43
979.550000	4.99844e-43
979.500000	5.02373e-43
979.450000	5.04915e-43
979.400000	5.0747e-43
979.350000	5.10038e-43
979.300000	5.12619e-43
979.250000	5.15213e-43
979.200000	5.1782e-43
979.150000	5.2044e-43
979.100000	5.23073e-43
979.050000	5.2572e-43
979.000000	5.2838e-43
978.950000	5.31054e-43
978.900000	5.33741e-43
978.850000	5.36442e-43
978.800000	5.39156e-43
978.750000	5.41884e-43
978.700000	5.44626e-43
978.650000	5.47382e-43
978.600000	5.50152e-43
978.550000	5.52935e-43
978.500000	5.55733e-43
978.450000	5.58545e-43
978.400000	5.61372e-43
978.350000	5.64212e-43
978.300000	5.67067e-43
978.250000	5.69936e-43
978.200000	5.7282e-43
978.150000	5.75719e-43
978.100000	5.78632e-43
978.050000	5.8156e-43
978.000000	5.84502e-43
977.950000	5.8746e-43
977.900000	5.90433e-43
977.850000	5.9342e-43
977.800000	5.96423e-43
977.750000	5.99441e-43
977.700000	6.02474e-43
977.650000	6.05522e-43
977.600000	6.08586e-43
977.550000	6.11666e-43
977.500000	6.14761e-43
977.450000	6.17872e-43
977.400000	6.20998e-43
977.350000	6.2414e-43
977.300000	6.27298e-43
977.250000	6.30473e-43
977.200000	6.33663e-43
977.150000	6.36869e-43
977.100000	6.40092e-43
977.050000	6.43331e-43
977.000000	6.46586e-43
976.950000	6.49858e-43
976.900000	6.53146e-43
976.850000	6.56451e-43
976.800000	6.59772e-43
976.750000	6.63111e-43
976.700000	6.66466e-43
976.650000	6.69838e-43
976.600000	6.73228e-43
976.550000	6.76634e-43
976.500000	6.80058e-43
976.450000	6.83499e-43
976.400000	6.86958e-43
976.350000	6.90434e-43
976.300000	6.93927e-43
976.250000	6.97439e-43
976.200000	7.00968e-43
976.150000	7.04515e-43
976.100000	7.08079e-43
976.050000	7.11662e-43
976.000000	7.15263e-43
975.950000	7.18883e-43
975.900000	7.2252e-43
975.850000	7.26176e-43
975.800000	7.2985e-43
975.750000	7.33544e-43
975.700000	7.37255e-43
975.650000	7.40986e-43
975.600000	7.44735e-43
975.550000	7.48503e-43
975.500000	7.52291e-43
975.450000	7.56097e-43
975.400000	7.59923e-43
975.350000	7.63769e-43
975.300000	7.67633e-43
975.250000	7.71517e-43
975.200000	7.75421e-43
975.150000	7.79345e-43
975.100000	7.83288e-43
975.050000	7.87252e-43
975.000000	7.91235e-43
974.950000	7.95239e-43
974.900000	7.99263e-43
974.850000	8.03307e-43
974.800000	8.07372e-43
974.750000	8.11457e-43
974.700000	8.15563e-43
974.650000	8.1969e-43
974.600000	8.23837e-43
974.550000	8.28006e-43
974.500000	8.32196e-43
974.450000	8.36407e-43
974.400000	8.40639e-43
974.350000	8.44892e-43
974.300000	8.49168e-43
974.250000	8.53464e-43
974.200000	8.57783e-43
974.150000	8.62123e-43
974.100000	8.66485e-43
974.050000	8.7087e-43
974.000000	8.75276e-43
973.950000	8.79705e-43
973.900000	8.84157e-43
973.850000	8.8863e-43
973.800000	8.93127e-43
973.750000	8.97646e-43
973.700000	9.02188e-43
973.650000	9.06753e-43
973.600000	9.11341e-43
973.550000	9.15953e-43
973.500000	9.20587e-43
973.450000	9.25246e-43
973.400000	9.29927e-43
973.350000	9.34633e-43
973.300000	9.39362e-43
973.250000	9.44115e-43
973.200000	9.48892e-43
973.150000	9.53694e-43
973.100000	9.58519e-43
973.050000	9.63369e-43
973.000000	9.68244e-43
972.950000	9.73143e-43
972.900000	9.78067e-43
972.850000	9.83016e-43
972.800000	9.8799e-43
972.750000	9.9299e-43
972.700000	9.98014e-43
972.650000	1.00306e-42
972.600000	1.00814e-42
972.550000	1.01324e-42
972.500000	1.01837e-42
972.450000	1.02352e-42
972.400000	1.0287e-42
972.350000	1.0339e-42
972.300000	1.03914e-42
972.250000	1.04439e-42
972.200000	1.04968e-42
972.150000	1.05499e-42
972.100000	1.06033e-42
972.050000	1.06569e-42
972.000000	1.07109e-42
971.950000	1.07651e-42
971.900000	1.08195e-42
971.850000	1.08743e-42
971.800000	1.09293e-42
971.750000	1.09846e-42
971.700000	1.10402e-42
971.650000	1.1096e-42
971.600000	1.11522e-42
971.550000	1.12086e-42
971.500000	1.12653e-42
971.450000	1.13223e-42
971.400000	1.13796e-42
971.350000	1.14372e-42
971.300000	1.14951e-42
971.250000	1.15532e-42
971.200000	1.16117e-42
971.150000	1.16705e-42
971.100000	1.17295e-42
971.050000	1.17889e-42
971.000000	1.18485e-42
970.950000	1.19085e-42
970.900000	1.19687e-42
970.850000	1.20293e-42
970.800000	1.20901e-42
970.750000	1.21513e-42
970.700000	1.22128e-42
970.650000	1.22746e-42
970.600000	1.23367e-42
970.550000	1.23991e-42
970.500000	1.24619e-42
970.450000	1.25249e-42
970.400000	1.25883e-42
970.350000	1.2652e-42
970.300000	1.2716e-42
970.250000	1.27804e-42
970.200000	1.2845e-42
970.150000	1.291e-42
970.100000	1.29753e-42
970.050000	1.3041e-42
970.000000	1.3107e-42
969.950000	1.31733e-42
969.900000	1.324e-42
969.850000	1.3307e-42
969.800000	1.33743e-42
969.750000	1.3442e-42
969.700000	1.351e-42
969.650000	1.35783e-42
969.600000	1.3647e-42
969.550000	1.37161e-42
969.500000	1.37855e-42
969.450000	1.38553e-42
969.400000	1.39254e-42
969.350000	1.39958e-42
969.300000	1.40666e-42
969.250000	1.41378e-42
969.200000	1.42094e-42
969.150000	1.42813e-42
969.100000	1.43535e-42
969.050000	1.44261e-42
969.000000	1.44991e-42
968.950000	1.45725e-42
968.900000	1.46462e-42
968.850000	1.47203e-42
968.800000	1.47948e-42
968.750000	1.48697e-42
968.700000	1.49449e-42
968.650000	1.50206e-42
968.600000	1.50966e-42
968.550000	1.51729e-42
968.500000	1.52497e-42
968.450000	1.53269e-42
968.400000	1.54044e-42
968.350000	1.54824e-42
968.300000	1.55607e-42
968.250000	1.56395e-42
968.200000	1.57186e-42
968.150000	1.57981e-42
968.100000	1.58781e-42
968.050000	1.59584e-42
968.000000	1.60391e-42
967.950000	1.61203e-42
967.900000	1.62019e-42
967.850000	1.62839e-42
967.800000	1.63662e-42
967.750000	1.64491e-42
967.700000	1.65323e-42
967.650000	1.66159e-42
967.600000	1.67e-42
967.550000	1.67845e-42
967.500000	1.68694e-42
967.450000	1.69548e-42
967.400000	1.70406e-42
967.350000	1.71268e-42
967.300000	1.72135e-42
967.250000	1.73006e-42
967.200000	1.73881e-42
967.150000	1.74761e-42
967.100000	1.75645e-42
967.050000	1.76534e-42
967.000000	1.77427e-42
966.950000	1.78325e-42
966.900000	1.79227e-42
966.850000	1.80134e-42
966.800000	1.81046e-42
966.750000	1.81962e-42
966.700000	1.82882e-42
966.650000	1.83808e-42
966.600000	1.84738e-42
966.550000	1.85673e-42
966.500000	1.86612e-42
966.450000	1.87556e-42
966.400000	1.88505e-42
966.350000	1.89459e-42
966.300000	1.90418e-42
966.250000	1.91381e-42
966.200000	1.9235e-42
966.150000	1.93323e-42
966.100000	1.94301e-42
966.050000	1.95284e-42
966.000000	1.96272e-42
965.950000	1.97266e-42
965.900000	1.98264e-42
965.850000	1.99267e-42
965.800000	2.00275e-42
965.750000	2.01289e-42
965.700000	2.02307e-42
965.650000	2.03331e-42
965.600000	2.0436e-42
965.550000	2.05394e-42
965.500000	2.06433e-42
965.450000	2.07477e-42
965.400000	2.08527e-42
965.350000	2.09582e-42
965.300000	2.10643e-42
965.250000	2.11709e-42
965.200000	2.1278e-42
965.150000	2.13857e-42
965.100000	2.14939e-42
965.050000	2.16026e-42
965.000000	2.17119e-42
964.950000	2.18218e-42
964.900000	2.19322e-42
964.850000	2.20432e-42
964.800000	2.21547e-42
964.750000	2.22668e-42
964.700000	2.23795e-42
964.650000	2.24927e-42
964.600000	2.26065e-42
964.550000	2.27209e-42
964.500000	2.28359e-42
964.450000	2.29514e-42
964.400000	2.30676e-42
964.350000	2.31843e-42
964.300000	2.33016e-42
964.250000	2.34195e-42
964.200000	2.3538e-42
964.150000	2.36571e-42
964.100000	2.37768e-42
964.050000	2.38971e-42
964.000000	2.4018e-42
963.950000	2.41395e-42
963.900000	2.42617e-42
963.850000	2.43845e-42
963.800000	2.45078e-42
963.750000	2.46318e-42
963.700000	2.47565e-42
963.650000	2.48817e-42
963.600000	2.50076e-42
963.550000	2.51342e-42
963.500000	2.52614e-42
963.450000	2.53892e-42
963.400000	2.55176e-42
963.350000	2.56468e-42
963.300000	2.57765e-42
963.250000	2.59069e-42
963.200000	2.6038e-42
963.150000	2.61698e-42
963.100000	2.63022e-42
963.050000	2.64353e-42
963.000000	2.6569e-42
962.950000	2.67035e-42
962.900000	2.68386e-42
962.850000	2.69744e-42
962.800000	2.71109e-42
962.750000	2.72481e-42
962.700000	2.73859e-42
962.650000	2.75245e-42
962.600000	2.76638e-42
962.550000	2.78037e-42
962.500000	2.79444e-42
962.450000	2.80858e-42
962.400000	2.82279e-42
962.350000	2.83708e-42
962.300000	2.85143e-42
962.250000	2.86586e-42
962.200000	2.88036e-42
962.150000	2.89494e-42
962.100000	2.90958e-42
962.050000	2.92431e-42
962.000000	2.9391e-42
961.950000	2.95397e-42
961.900000	2.96892e-42
961.850000	2.98394e-42
961.800000	2.99904e-42
961.750000	3.01422e-42
961.700000	3.02947e-42
961.650000	3.0448e-42
961.600000	3.0602e-42
961.550000	3.07569e-42
961.500000	3.09125e-42
961.450000	3.10689e-42
961.400000	3.12261e-42
961.350000	3.13841e-42
961.300000	3.15429e-42
961.250000	3.17025e-42
961.200000	3.18629e-42
961.150000	3.20241e-42
961.100000	3.21862e-42
961.050000	3.2349e-42
961.000000	3.25127e-42
960.950000	3.26772e-42
960.900000	3.28426e-42
960.850000	3.30087e-42
960.800000	3.31758e-42
960.750000	3.33436e-42
960.700000	3.35123e-42
960.650000	3.36819e-42
960.600000	3.38523e-42
960.550000	3.40236e-42
960.500000	3.41958e-42
960.450000	3.43688e-42
960.400000	3.45427e-42
960.350000	3.47175e-42
960.300000	3.48932e-42
960.250000	3.50697e-42
960.200000	3.52472e-42
960.150000	3.54255e-42
960.100000	3.56047e-42
960.050000	3.57849e-42
960.000000	3.5966e-42
959.950000	3.6148e-42
959.900000	3.63309e-42
959.850000	3.65147e-42
959.800000	3.66994e-42
959.750000	3.68851e-42
959.700000	3.70718e-42
959.650000	3.72593e-42
959.600000	3.74479e-42
959.550000	3.76374e-42
959.500000	3.78278e-42
959.450000	3.80192e-42
959.400000	3.82116e-42
959.350000	3.84049e-42
959.300000	3.85992e-42
959.250000	3.87945e-42
959.200000	3.89908e-42
959.150000	3.91881e-42
959.100000	3.93864e-42
959.050000	3.95857e-42
959.000000	3.9786e-42
958.950000	3.99873e-42
958.900000	4.01896e-42
958.850000	4.0393e-42
958.800000	4.05974e-42
958.750000	4.08028e-42
958.700000	4.10092e-42
958.650000	4.12167e-42
958.600000	4.14253e-42
958.550000	4.16349e-42
958.500000	4.18456e-42
958.450000	4.20573e-42
958.400000	4.22701e-42
958.350000	4.2484e-42
958.300000	4.26989e-42
958.250000	4.2915e-42
958.200000	4.31321e-42
958.150000	4.33504e-42
958.100000	4.35697e-42
958.050000	4.37902e-42
958.000000	4.40117e-42
957.950000	4.42344e-42
957.900000	4.44583e-42
957.850000	4.46832e-42
957.800000	4.49093e-42
957.750000	4.51365e-42
957.700000	4.53649e-42
957.650000	4.55945e-42
957.600000	4.58252e-42
957.550000	4.6057e-42
957.500000	4.62901e-42
957.450000	4.65243e-42
957.400000	4.67597e-42
957.350000	4.69963e-42
957.300000	4.72341e-42
957.250000	4.74731e-42
957.200000	4.77133e-42
957.150000	4.79547e-42
957.100000	4.81973e-42
957.050000	4.84412e-42
957.000000	4.86863e-42
956.950000	4.89327e-42
956.900000	4.91802e-42
956.850000	4.94291e-42
956.800000	4.96792e-42
956.750000	4.99306e-42
956.700000	5.01832e-42
956.650000	5.04371e-42
956.600000	5.06923e-42
956.550000	5.09488e-42
956.500000	5.12066e-42
956.450000	5.14657e-42
956.400000	5.17261e-42
956.350000	5.19878e-42
956.300000	5.22509e-42
956.250000	5.25153e-42
956.200000	5.2781e-42
956.150000	5.3048e-42
956.100000	5.33165e-42
956.050000	5.35862e-42
956.000000	5.38574e-42
955.950000	5.41299e-42
955.900000	5.44038e-42
955.850000	5.4679e-42
955.800000	5.49557e-42
955.750000	5.52338e-42
955.700000	5.55132e-42
955.650000	5.57941e-42
955.600000	5.60764e-42
955.550000	5.63602e-42
955.500000	5.66453e-42
955.450000	5.69319e-42
955.400000	5.722e-42
955.350000	5.75095e-42
955.300000	5.78005e-42
955.250000	5.8093e-42
955.200000	5.83869e-42
955.150000	5.86823e-42
955.100000	5.89793e-42
955.050000	5.92777e-42
955.000000	5.95776e-42
954.950000	5.98791e-42
954.900000	6.01821e-42
954.850000	6.04866e-42
954.800000	6.07926e-42
954.750000	6.11002e-42
954.700000	6.14094e-42
954.650000	6.17201e-42
954.600000	6.20324e-42
954.550000	6.23462e-42
954.500000	6.26617e-42
954.450000	6.29788e-42
954.400000	6.32974e-42
954.350000	6.36177e-42
954.300000	6.39396e-42
954.250000	6.42631e-42
954.200000	6.45883e-42
954.150000	6.49151e-42
954.100000	6.52435e-42
954.050000	6.55736e-42
954.000000	6.59054e-42
953.950000	6.62389e-42
953.900000	6.65741e-42
953.850000	6.69109e-42
953.800000	6.72495e-42
953.750000	6.75897e-42
953.700000	6.79317e-42
953.650000	6.82754e-42
953.600000	6.86209e-42
953.550000	6.89681e-42
953.500000	6.93171e-42
953.450000	6.96678e-42
953.400000	7.00203e-42
953.350000	7.03746e-42
953.300000	7.07307e-42
953.250000	7.10886e-42
953.200000	7.14483e-42
953.150000	7.18098e-42
953.100000	7.21731e-42
953.050000	7.25383e-42
953.000000	7.29053e-42
952.950000	7.32742e-42
952.900000	7.3645e-42
952.850000	7.40176e-42
952.800000	7.43921e-42
952.750000	7.47685e-42
952.700000	7.51468e-42
952.650000	7.5527e-42
952.600000	7.59092e-42
952.550000	7.62933e-42
952.500000	7.66793e-42
952.450000	7.70673e-42
952.400000	7.74572e-42
952.350000	7.78491e-42
952.300000	7.8243e-42
952.250000	7.86389e-42
952.200000	7.90368e-42
952.150000	7.94367e-42
952.100000	7.98387e-42
952.050000	8.02426e-42
952.000000	8.06487e-42
951.950000	8.10567e-42
951.900000	8.14668e-42
951.850000	8.1879e-42
951.800000	8.22933e-42
951.750000	8.27097e-42
951.700000	8.31282e-42
951.650000	8.35488e-42
951.600000	8.39716e-42
951.550000	8.43964e-42
951.500000	8.48235e-42
951.450000	8.52527e-42
951.400000	8.5684e-42
951.350000	8.61176e-42
951.300000	8.65533e-42
951.250000	8.69912e-42
951.200000	8.74314e-42
951.150000	8.78738e-42
951.100000	8.83184e-42
951.050000	8.87653e-42
951.000000	8.92144e-42
950.950000	8.96658e-42
950.900000	9.01195e-42
950.850000	9.05755e-42
950.800000	9.10338e-42
950.750000	9.14944e-42
950.700000	9.19573e-42
950.650000	9.24226e-42
950.600000	9.28902e-42
950.550000	9.33602e-42
950.500000	9.38326e-42
950.450000	9.43074e-42
950.400000	9.47846e-42
950.350000	9.52641e-42
950.300000	9.57462e-42
950.250000	9.62306e-42
950.200000	9.67175e-42
950.150000	9.72069e-42
950.100000	9.76987e-42
950.050000	9.81931e-42
950.000000	9.86899e-42
949.950000	9.91892e-42
949.900000	9.96911e-42
949.850000	1.00196e-41
949.800000	1.00702e-41
949.750000	1.01212e-41
949.700000	1.01724e-41
949.650000	1.02239e-41
949.600000	1.02756e-41
949.550000	1.03276e-41
949.500000	1.03799e-41
949.450000	1.04324e-41
949.400000	1.04852e-41
949.350000	1.05382e-41
949.300000	1.05915e-41
949.250000	1.06451e-41
949.200000	1.0699e-41
949.150000	1.07531e-41
949.100000	1.08075e-41
949.050000	1.08622e-41
949.000000	1.09172e-41
948.950000	1.09724e-41
948.900000	1.10279e-41
948.850000	1.10837e-41
948.800000	1.11398e-41
948.750000	1.11962e-41
948.700000	1.12528e-41
948.650000	1.13098e-41
948.600000	1.1367e-41
948.550000	1.14245e-41
948.500000	1.14823e-41
948.450000	1.15404e-41
948.400000	1.15988e-41
948.350000	1.16575e-41
948.300000	1.17165e-41
948.250000	1.17757e-41
948.200000	1.18353e-41
948.150000	1.18952e-41
948.100000	1.19554e-41
948.050000	1.20159e-41
948.000000	1.20767e-41
947.950000	1.21378e-41
947.900000	1.21992e-41
947.850000	1.22609e-41
947.800000	1.2323e-41
947.750000	1.23853e-41
947.700000	1.2448e-41
947.650000	1.2511e-41
947.600000	1.25743e-41
947.550000	1.26379e-41
947.500000	1.27018e-41
947.450000	1.27661e-41
947.400000	1.28307e-41
947.350000	1.28956e-41
947.300000	1.29609e-41
947.250000	1.30264e-41
947.200000	1.30924e-41
947.150000	1.31586e-41
947.100000	1.32252e-41
947.050000	1.32921e-41
947.000000	1.33593e-41
946.950000	1.34269e-41
946.900000	1.34949e-41
946.850000	1.35632e-41
946.800000	1.36318e-41
946.750000	1.37008e-41
946.700000	1.37701e-41
946.650000	1.38398e-41
946.600000	1.39098e-41
946.550000	1.39802e-41
946.500000	1.40509e-41
946.450000	1.4122e-41
946.400000	1.41934e-41
946.350000	1.42653e-41
946.300000	1.43374e-41
946.250000	1.441e-41
946.200000	1.44829e-41
946.150000	1.45562e-41
946.100000	1.46298e-41
946.050000	1.47038e-41
946.000000	1.47782e-41
945.950000	1.4853e-41
945.900000	1.49282e-41
945.850000	1.50037e-41
945.800000	1.50796e-41
945.750000	1.51559e-41
945.700000	1.52326e-41
945.650000	1.53097e-41
945.600000	1.53871e-41
945.550000	1.5465e-41
945.500000	1.55432e-41
945.450000	1.56219e-41
945.400000	1.57009e-41
945.350000	1.57804e-41
945.300000	1.58602e-41
945.250000	1.59405e-41
945.200000	1.60211e-41
945.150000	1.61022e-41
945.100000	1.61836e-41
945.050000	1.62655e-41
945.000000	1.63478e-41
944.950000	1.64305e-41
944.900000	1.65137e-41
944.850000	1.65972e-41
944.800000	1.66812e-41
944.750000	1.67656e-41
944.700000	1.68504e-41
944.650000	1.69357e-41
944.600000	1.70214e-41
944.550000	1.71075e-41
944.500000	1.71941e-41
944.450000	1.72811e-41
944.400000	1.73685e-41
944.350000	1.74564e-41
944.300000	1.75447e-41
944.250000	1.76335e-41
944.200000	1.77227e-41
944.150000	1.78124e-41
944.100000	1.79025e-41
944.050000	1.79931e-41
944.000000	1.80841e-41
943.950000	1.81756e-41
943.900000	1.82676e-41
943.850000	1.836e-41
943.800000	1.84529e-41
943.750000	1.85463e-41
943.700000	1.86401e-41
943.650000	1.87344e-41
943.600000	1.88292e-41
943.550000	1.89245e-41
943.500000	1.90202e-41
943.450000	1.91165e-41
943.400000	1.92132e-41
943.350000	1.93104e-41
943.300000	1.94081e-41
943.250000	1.95063e-41
943.200000	1.9605e-41
943.150000	1.97042e-41
943.100000	1.98039e-41
943.050000	1.99041e-41
943.000000	2.00048e-41
942.950000	2.0106e-41
942.900000	2.02078e-41
942.850000	2.031e-41
942.800000	2.04128e-41
942.750000	2.0516e-41
942.700000	2.06199e-41
942.650000	2.07242e-41
942.600000	2.0829e-41
942.550000	2.09344e-41
942.500000	2.10404e-41
942.450000	2.11468e-41
942.400000	2.12538e-41
942.350000	2.13613e-41
942.300000	2.14694e-41
942.250000	2.15781e-41
942.200000	2.16872e-41
942.150000	2.1797e-41
942.100000	2.19072e-41
942.050000	2.20181e-41
942.000000	2.21295e-41
941.950000	2.22415e-41
941.900000	2.2354e-41
941.850000	2.24671e-41
941.800000	2.25808e-41
941.750000	2.2695e-41
941.700000	2.28099e-41
941.650000	2.29253e-41
941.600000	2.30413e-41
941.550000	2.31578e-41
941.500000	2.3275e-41
941.450000	2.33928e-41
941.400000	2.35111e-41
941.350000	2.36301e-41
941.300000	2.37497e-41
941.250000	2.38698e-41
941.200000	2.39906e-41
941.150000	2.4112e-41
941.100000	2.4234e-41
941.050000	2.43566e-41
941.000000	2.44798e-41
940.950000	2.46037e-41
940.900000	2.47282e-41
940.850000	2.48533e-41
940.800000	2.4979e-41
940.750000	2.51054e-41
940.700000	2.52325e-41
940.650000	2.53601e-41
940.600000	2.54884e-41
940.550000	2.56174e-41
940.500000	2.5747e-41
940.450000	2.58773e-41
940.400000	2.60082e-41
940.350000	2.61398e-41
940.300000	2.62721e-41
940.250000	2.6405e-41
940.200000	2.65386e-41
940.150000	2.66729e-41
940.100000	2.68078e-41
940.050000	2.69435e-41
940.000000	2.70798e-41
939.950000	2.72168e-41
939.900000	2.73545e-41
939.850000	2.74929e-41
939.800000	2.7632e-41
939.750000	2.77718e-41
939.700000	2.79124e-41
939.650000	2.80536e-41
939.600000	2.81955e-41
939.550000	2.83382e-41
939.500000	2.84816e-41
939.450000	2.86257e-41
939.400000	2.87705e-41
939.350000	2.89161e-41
939.300000	2.90624e-41
939.250000	2.92094e-41
939.200000	2.93572e-41
939.150000	2.95058e-41
939.100000	2.9655e-41
939.050000	2.98051e-41
939.000000	2.99559e-41
938.950000	3.01075e-41
938.900000	3.02598e-41
938.850000	3.04129e-41
938.800000	3.05668e-41
938.750000	3.07214e-41
938.700000	3.08769e-41
938.650000	3.10331e-41
938.600000	3.11901e-41
938.550000	3.13479e-41
938.500000	3.15065e-41
938.450000	3.16659e-41
938.400000	3.18262e-41
938.350000	3.19872e-41
938.300000	3.2149e-41
938.250000	3.23117e-41
938.200000	3.24752e-41
938.150000	3.26395e-41
938.100000	3.28046e-41
938.050000	3.29706e-41
938.000000	3.31374e-41
937.950000	3.33051e-41
937.900000	3.34736e-41
937.850000	3.3643e-41
937.800000	3.38132e-41
937.750000	3.39843e-41
937.700000	3.41562e-41
937.650000	3.43291e-41
937.600000	3.45027e-41
937.550000	3.46773e-41
937.500000	3.48528e-41
937.450000	3.50291e-41
937.400000	3.52063e-41
937.350000	3.53845e-41
937.300000	3.55635e-41
937.250000	3.57435e-41
937.200000	3.59243e-41
937.150000	3.61061e-41
937.100000	3.62887e-41
937.050000	3.64724e-41
937.000000	3.66569e-41
936.950000	3.68424e-41
936.900000	3.70288e-41
936.850000	3.72161e-41
936.800000	3.74044e-41
936.750000	3.75937e-41
936.700000	3.77839e-41
936.650000	3.79751e-41
936.600000	3.81672e-41
936.550000	3.83603e-41
936.500000	3.85544e-41
936.450000	3.87495e-41
936.400000	3.89455e-41
936.350000	3.91426e-41
936.300000	3.93406e-41
936.250000	3.95397e-41
936.200000	3.97397e-41
936.150000	3.99408e-41
936.100000	4.01429e-41
936.050000	4.0346e-41
936.000000	4.05501e-41
935.950000	4.07553e-41
935.900000	4.09615e-41
935.850000	4.11688e-41
935.800000	4.1377e-41
935.750000	4.15864e-41
935.700000	4.17968e-41
935.650000	4.20083e-41
935.600000	4.22208e-41
935.550000	4.24345e-41
935.500000	4.26492e-41
935.450000	4.28649e-41
935.400000	4.30818e-41
935.350000	4.32998e-41
935.300000	4.35189e-41
935.250000	4.37391e-41
935.200000	4.39604e-41
935.150000	4.41828e-41
935.100000	4.44063e-41
935.050000	4.4631e-41
935.000000	4.48568e-41
934.950000	4.50838e-41
934.900000	4.53119e-41
934.850000	4.55412e-41
934.800000	4.57716e-41
934.750000	4.60032e-41
934.700000	4.62359e-41
934.650000	4.64699e-41
934.600000	4.6705e-41
934.550000	4.69413e-41
934.500000	4.71788e-41
934.450000	4.74175e-41
934.400000	4.76574e-41
934.350000	4.78986e-41
934.300000	4.81409e-41
934.250000	4.83845e-41
934.200000	4.86293e-41
934.150000	4.88753e-41
934.100000	4.91226e-41
934.050000	4.93712e-41
934.000000	4.9621e-41
933.950000	4.9872e-41
933.900000	5.01243e-41
933.850000	5.0378e-41
933.800000	5.06328e-41
933.750000	5.0889e-41
933.700000	5.11465e-41
933.650000	5.14053e-41
933.600000	5.16654e-41
933.550000	5.19268e-41
933.500000	5.21895e-41
933.450000	5.24536e-41
933.400000	5.2719e-41
933.350000	5.29857e-41
933.300000	5.32538e-41
933.250000	5.35232e-41
933.200000	5.3794e-41
933.150000	5.40662e-41
933.100000	5.43398e-41
933.050000	5.46147e-41
933.000000	5.4891e-41
932.950000	5.51688e-41
932.900000	5.54479e-41
932.850000	5.57284e-41
932.800000	5.60104e-41
932.750000	5.62938e-41
932.700000	5.65786e-41
932.650000	5.68649e-41
932.600000	5.71526e-41
932.550000	5.74418e-41
932.500000	5.77324e-41
932.450000	5.80245e-41
932.400000	5.83181e-41
932.350000	5.86131e-41
932.300000	5.89097e-41
932.250000	5.92078e-41
932.200000	5.95073e-41
932.150000	5.98084e-41
932.100000	6.0111e-41
932.050000	6.04151e-41
932.000000	6.07208e-41
931.950000	6.1028e-41
931.900000	6.13368e-41
931.850000	6.16472e-41
931.800000	6.19591e-41
931.750000	6.22726e-41
931.700000	6.25876e-41
931.650000	6.29043e-41
931.600000	6.32226e-41
931.550000	6.35424e-41
931.500000	6.38639e-41
931.450000	6.41871e-41
931.400000	6.45118e-41
931.350000	6.48382e-41
931.300000	6.51663e-41
931.250000	6.5496e-41
931.200000	6.58274e-41
931.150000	6.61604e-41
931.100000	6.64952e-41
931.050000	6.68316e-41
931.000000	6.71698e-41
930.950000	6.75096e-41
930.900000	6.78512e-41
930.850000	6.81945e-41
930.800000	6.85395e-41
930.750000	6.88863e-41
930.700000	6.92348e-41
930.650000	6.95851e-41
930.600000	6.99372e-41
930.550000	7.02911e-41
930.500000	7.06467e-41
930.450000	7.10041e-41
930.400000	7.13634e-41
930.350000	7.17245e-41
930.300000	7.20874e-41
930.250000	7.24521e-41
930.200000	7.28187e-41
930.150000	7.31871e-41
930.100000	7.35574e-41
930.050000	7.39296e-41
930.000000	7.43036e-41
929.950000	7.46795e-41
929.900000	7.50574e-41
929.850000	7.54372e-41
929.800000	7.58188e-41
929.750000	7.62024e-41
929.700000	7.6588e-41
929.650000	7.69755e-41
929.600000	7.7365e-41
929.550000	7.77564e-41
929.500000	7.81498e-41
929.450000	7.85452e-41
929.400000	7.89426e-41
929.350000	7.9342e-41
929.300000	7.97435e-41
929.250000	8.01469e-41
929.200000	8.05524e-41
929.150000	8.096e-41
929.100000	8.13696e-41
929.050000	8.17813e-41
929.000000	8.21951e-41
928.950000	8.2611e-41
928.900000	8.30289e-41
928.850000	8.3449e-41
928.800000	8.38712e-41
928.750000	8.42956e-41
928.700000	8.47221e-41
928.650000	8.51507e-41
928.600000	8.55816e-41
928.550000	8.60146e-41
928.500000	8.64498e-41
928.450000	8.68872e-41
928.400000	8.73268e-41
928.350000	8.77686e-41
928.300000	8.82127e-41
928.250000	8.8659e-41
928.200000	8.91076e-41
928.150000	8.95584e-41
928.100000	9.00115e-41
928.050000	9.0467e-41
928.000000	9.09247e-41
927.950000	9.13847e-41
927.900000	9.18471e-41
927.850000	9.23118e-41
927.800000	9.27788e-41
927.750000	9.32483e-41
927.700000	9.37201e-41
927.650000	9.41942e-41
927.600000	9.46708e-41
927.550000	9.51498e-41
927.500000	9.56312e-41
927.450000	9.61151e-41
927.400000	9.66014e-41
927.350000	9.70901e-41
927.300000	9.75814e-41
927.250000	9.80751e-41
927.200000	9.85713e-41
927.150000	9.907e-41
927.100000	9.95713e-41
927.050000	1.00075e-40
927.000000	1.00581e-40
926.950000	1.0109e-40
926.900000	1.01602e-40
926.850000	1.02116e-40
926.800000	1.02632e-40
926.750000	1.03152e-40
926.700000	1.03674e-40
926.650000	1.04198e-40
926.600000	1.04725e-40
926.550000	1.05255e-40
926.500000	1.05788e-40
926.450000	1.06323e-40
926.400000	1.06861e-40
926.350000	1.07402e-40
926.300000	1.07945e-40
926.250000	1.08491e-40
926.200000	1.0904e-40
926.150000	1.09592e-40
926.100000	1.10146e-40
926.050000	1.10704e-40
926.000000	1.11264e-40
925.950000	1.11827e-40
925.900000	1.12392e-40
925.850000	1.12961e-40
925.800000	1.13533e-40
925.750000	1.14107e-40
925.700000	1.14684e-40
925.650000	1.15265e-40
925.600000	1.15848e-40
925.550000	1.16434e-40
925.500000	1.17023e-40
925.450000	1.17615e-40
925.400000	1.1821e-40
925.350000	1.18808e-40
925.300000	1.19409e-40
925.250000	1.20013e-40
925.200000	1.20621e-40
925.150000	1.21231e-40
925.100000	1.21844e-40
925.050000	1.22461e-40
925.000000	1.2308e-40
924.950000	1.23703e-40
924.900000	1.24329e-40
924.850000	1.24958e-40
924.800000	1.2559e-40
924.750000	1.26226e-40
924.700000	1.26864e-40
924.650000	1.27506e-40
924.600000	1.28151e-40
924.550000	1.288e-40
924.500000	1.29451e-40
924.450000	1.30106e-40
924.400000	1.30765e-40
924.350000	1.31426e-40
924.300000	1.32091e-40
924.250000	1.3276e-40
924.200000	1.33431e-40
924.150000	1.34106e-40
924.100000	1.34785e-40
924.050000	1.35467e-40
924.000000	1.36152e-40
923.950000	1.36841e-40
923.900000	1.37533e-40
923.850000	1.38229e-40
923.800000	1.38929e-40
923.750000	1.39631e-40
923.700000	1.40338e-40
923.650000	1.41048e-40
923.600000	1.41762e-40
923.550000	1.42479e-40
923.500000	1.432e-40
923.450000	1.43924e-40
923.400000	1.44652e-40
923.350000	1.45384e-40
923.300000	1.4612e-40
923.250000	1.46859e-40
923.200000	1.47602e-40
923.150000	1.48349e-40
923.100000	1.491e-40
923.050000	1.49854e-40
923.000000	1.50612e-40
922.950000	1.51374e-40
922.900000	1.5214e-40
922.850000	1.5291e-40
922.800000	1.53683e-40
922.750000	1.54461e-40
922.700000	1.55242e-40
922.650000	1.56028e-40
922.600000	1.56817e-40
922.550000	1.57611e-40
922.500000	1.58408e-40
922.450000	1.5921e-40
922.400000	1.60015e-40
922.350000	1.60825e-40
922.300000	1.61638e-40
922.250000	1.62456e-40
922.200000	1.63278e-40
922.150000	1.64104e-40
922.100000	1.64935e-40
922.050000	1.65769e-40
922.000000	1.66608e-40
921.950000	1.67451e-40
921.900000	1.68298e-40
921.850000	1.69149e-40
921.800000	1.70005e-40
921.750000	1.70865e-40
921.700000	1.7173e-40
921.650000	1.72599e-40
921.600000	1.73472e-40
921.550000	1.7435e-40
921.500000	1.75232e-40
921.450000	1.76118e-40
921.400000	1.77009e-40
921.350000	1.77905e-40
921.300000	1.78805e-40
921.250000	1.7971e-40
921.200000	1.80619e-40
921.150000	1.81533e-40
921.100000	1.82451e-40
921.050000	1.83374e-40
921.000000	1.84302e-40
920.950000	1.85235e-40
920.900000	1.86172e-40
920.850000	1.87114e-40
920.800000	1.88061e-40
920.750000	1.89012e-40
920.700000	1.89968e-40
920.650000	1.90929e-40
920.600000	1.91895e-40
920.550000	1.92866e-40
920.500000	1.93842e-40
920.450000	1.94823e-40
920.400000	1.95809e-40
920.350000	1.96799e-40
920.300000	1.97795e-40
920.250000	1.98796e-40
920.200000	1.99802e-40
920.150000	2.00812e-40
920.100000	2.01828e-40
920.050000	2.0285e-40
920.000000	2.03876e-40
919.950000	2.04907e-40
919.900000	2.05944e-40
919.850000	2.06986e-40
919.800000	2.08033e-40
919.750000	2.09086e-40
919.700000	2.10144e-40
919.650000	2.11207e-40
919.600000	2.12276e-40
919.550000	2.1335e-40
919.500000	2.14429e-40
919.450000	2.15514e-40
919.400000	2.16604e-40
919.350000	2.177e-40
919.300000	2.18802e-40
919.250000	2.19909e-40
919.200000	2.21021e-40
919.150000	2.22139e-40
919.100000	2.23263e-40
919.050000	2.24393e-40
919.000000	2.25528e-40
918.950000	2.26669e-40
918.900000	2.27816e-40
918.850000	2.28969e-40
918.800000	2.30127e-40
918.750000	2.31292e-40
918.700000	2.32462e-40
918.650000	2.33638e-40
918.600000	2.3482e-40
918.550000	2.36008e-40
918.500000	2.37202e-40
918.450000	2.38402e-40
918.400000	2.39608e-40
918.350000	2.40821e-40
918.300000	2.42039e-40
918.250000	2.43264e-40
918.200000	2.44494e-40
918.150000	2.45731e-40
918.100000	2.46975e-40
918.050000	2.48224e-40
918.000000	2.4948e-40
917.950000	2.50742e-40
917.900000	2.52011e-40
917.850000	2.53286e-40
917.800000	2.54568e-40
917.750000	2.55856e-40
917.700000	2.5715e-40
917.650000	2.58451e-40
917.600000	2.59759e-40
917.550000	2.61073e-40
917.500000	2.62394e-40
917.450000	2.63721e-40
917.400000	2.65056e-40
917.350000	2.66397e-40
917.300000	2.67744e-40
917.250000	2.69099e-40
917.200000	2.70461e-40
917.150000	2.71829e-40
917.100000	2.73204e-40
917.050000	2.74587e-40
917.000000	2.75976e-40
916.950000	2.77372e-40
916.900000	2.78775e-40
916.850000	2.80186e-40
916.800000	2.81603e-40
916.750000	2.83028e-40
916.700000	2.8446e-40
916.650000	2.85899e-40
916.600000	2.87346e-40
916.550000	2.888e-40
916.500000	2.90261e-40
916.450000	2.91729e-40
916.400000	2.93205e-40
916.350000	2.94689e-40
916.300000	2.9618e-40
916.250000	2.97678e-40
916.200000	2.99184e-40
916.150000	3.00698e-40
916.100000	3.02219e-40
916.050000	3.03748e-40
916.000000	3.05285e-40
915.950000	3.0683e-40
915.900000	3.08382e-40
915.850000	3.09942e-40
915.800000	3.11511e-40
915.750000	3.13087e-40
915.700000	3.14671e-40
915.650000	3.16263e-40
915.600000	3.17863e-40
915.550000	3.19471e-40
915.500000	3.21087e-40
915.450000	3.22712e-40
915.400000	3.24345e-40
915.350000	3.25986e-40
915.300000	3.27635e-40
915.250000	3.29293e-40
915.200000	3.30959e-40
915.150000	3.32633e-40
915.100000	3.34316e-40
915.050000	3.36007e-40
915.000000	3.37707e-40
914.950000	3.39416e-40
914.900000	3.41133e-40
914.850000	3.42859e-40
914.800000	3.44594e-40
914.750000	3.46337e-40
914.700000	3.4809e-40
914.650000	3.49851e-40
914.600000	3.51621e-40
914.550000	3.534e-40
914.500000	3.55188e-40
914.450000	3.56985e-40
914.400000	3.58791e-40
914.350000	3.60606e-40
914.300000	3.62431e-40
914.250000	3.64264e-40
914.200000	3.66107e-40
914.150000	3.6796e-40
914.100000	3.69821e-40
914.050000	3.71692e-40
914.000000	3.73573e-40
913.950000	3.75463e-40
913.900000	3.77363e-40
913.850000	3.79272e-40
913.800000	3.81191e-40
913.750000	3.83119e-40
913.700000	3.85058e-40
913.650000	3.87006e-40
913.600000	3.88964e-40
913.550000	3.90932e-40
913.500000	3.9291e-40
913.450000	3.94897e-40
913.400000	3.96895e-40
913.350000	3.98903e-40
913.300000	4.00922e-40
913.250000	4.0295e-40
913.200000	4.04989e-40
913.150000	4.07038e-40
913.100000	4.09097e-40
913.050000	4.11167e-40
913.000000	4.13247e-40
912.950000	4.15338e-40
912.900000	4.17439e-40
912.850000	4.19551e-40
912.800000	4.21674e-40
912.750000	4.23807e-40
912.700000	4.25952e-40
912.650000	4.28107e-40
912.600000	4.30273e-40
912.550000	4.3245e-40
912.500000	4.34637e-40
912.450000	4.36836e-40
912.400000	4.39047e-40
912.350000	4.41268e-40
912.300000	4.435e-40
912.250000	4.45744e-40
912.200000	4.47999e-40
912.150000	4.50266e-40
912.100000	4.52544e-40
912.050000	4.54834e-40
912.000000	4.57135e-40
911.950000	4.59448e-40
911.900000	4.61772e-40
911.850000	4.64109e-40
911.800000	4.66457e-40
911.750000	4.68817e-40
911.700000	4.71189e-40
911.650000	4.73572e-40
911.600000	4.75968e-40
911.550000	4.78377e-40
911.500000	4.80797e-40
911.450000	4.83229e-40
911.400000	4.85674e-40
911.350000	4.88131e-40
911.300000	4.90601e-40
911.250000	4.93083e-40
911.200000	4.95578e-40
911.150000	4.98085e-40
911.100000	5.00605e-40
911.050000	5.03138e-40
911.000000	5.05684e-40
910.950000	5.08242e-40
910.900000	5.10813e-40
910.850000	5.13398e-40
910.800000	5.15995e-40
910.750000	5.18606e-40
910.700000	5.2123e-40
910.650000	5.23867e-40
910.600000	5.26517e-40
910.550000	5.29181e-40
910.500000	5.31858e-40
910.450000	5.34549e-40
910.400000	5.37254e-40
910.350000	5.39972e-40
910.300000	5.42704e-40
910.250000	5.4545e-40
910.200000	5.48209e-40
910.150000	5.50983e-40
910.100000	5.5377e-40
910.050000	5.56572e-40
910.000000	5.59388e-40
909.950000	5.62218e-40
909.900000	5.65063e-40
909.850000	5.67921e-40
909.800000	5.70795e-40
909.750000	5.73683e-40
909.700000	5.76585e-40
909.650000	5.79502e-40
909.600000	5.82434e-40
909.550000	5.85381e-40
909.500000	5.88343e-40
909.450000	5.91319e-40
909.400000	5.94311e-40
909.350000	5.97318e-40
909.300000	6.0034e-40
909.250000	6.03377e-40
909.200000	6.0643e-40
909.150000	6.09498e-40
909.100000	6.12582e-40
909.050000	6.15681e-40
909.000000	6.18796e-40
908.950000	6.21927e-40
908.900000	6.25073e-40
908.850000	6.28236e-40
908.800000	6.31414e-40
908.750000	6.34609e-40
908.700000	6.37819e-40
908.650000	6.41046e-40
908.600000	6.4429e-40
908.550000	6.47549e-40
908.500000	6.50825e-40
908.450000	6.54118e-40
908.400000	6.57428e-40
908.350000	6.60754e-40
908.300000	6.64097e-40
908.250000	6.67457e-40
908.200000	6.70833e-40
908.150000	6.74227e-40
908.100000	6.77639e-40
908.050000	6.81067e-40
908.000000	6.84513e-40
907.950000	6.87976e-40
907.900000	6.91457e-40
907.850000	6.94955e-40
907.800000	6.98471e-40
907.750000	7.02005e-40
907.700000	7.05556e-40
907.650000	7.09126e-40
907.600000	7.12714e-40
907.550000	7.1632e-40
907.500000	7.19944e-40
907.450000	7.23586e-40
907.400000	7.27247e-40
907.350000	7.30927e-40
907.300000	7.34625e-40
907.250000	7.38341e-40
907.200000	7.42077e-40
907.150000	7.45831e-40
907.100000	7.49605e-40
907.050000	7.53397e-40
907.000000	7.57209e-40
906.950000	7.6104e-40
906.900000	7.6489e-40
906.850000	7.6876e-40
906.800000	7.72649e-40
906.750000	7.76558e-40
906.700000	7.80487e-40
906.650000	7.84436e-40
906.600000	7.88405e-40
906.550000	7.92394e-40
906.500000	7.96403e-40
906.450000	8.00432e-40
906.400000	8.04481e-40
906.350000	8.08552e-40
906.300000	8.12642e-40
906.250000	8.16754e-40
906.200000	8.20886e-40
906.150000	8.25039e-40
906.100000	8.29213e-40
906.050000	8.33408e-40
906.000000	8.37625e-40
905.950000	8.41863e-40
905.900000	8.46122e-40
905.850000	8.50403e-40
905.800000	8.54705e-40
905.750000	8.59029e-40
905.700000	8.63376e-40
905.650000	8.67744e-40
905.600000	8.72134e-40
905.550000	8.76546e-40
905.500000	8.80981e-40
905.450000	8.85438e-40
905.400000	8.89918e-40
905.350000	8.9442e-40
905.300000	8.98945e-40
905.250000	9.03493e-40
905.200000	9.08065e-40
905.150000	9.12659e-40
905.100000	9.17276e-40
905.050000	9.21917e-40
905.000000	9.26581e-40
904.950000	9.31269e-40
904.900000	9.35981e-40
904.850000	9.40716e-40
904.800000	9.45475e-40
904.750000	9.50259e-40
904.700000	9.55067e-40
904.650000	9.59899e-40
904.600000	9.64755e-40
904.550000	9.69636e-40
904.500000	9.74542e-40
904.450000	9.79472e-40
904.400000	9.84428e-40
904.350000	9.89408e-40
904.300000	9.94414e-40
904.250000	9.99445e-40
904.200000	1.0045e-39
904.150000	1.00958e-39
904.100000	1.01469e-39
904.050000	1.01982e-39
904.000000	1.02498e-39
903.950000	1.03017e-39
903.900000	1.03538e-39
903.850000	1.04062e-39
903.800000	1.04589e-39
903.750000	1.05118e-39
903.700000	1.05649e-39
903.650000	1.06184e-39
903.600000	1.06721e-39
903.550000	1.07261e-39
903.500000	1.07804e-39
903.450000	1.08349e-39
903.400000	1.08897e-39
903.350000	1.09448e-39
903.300000	1.10002e-39
903.250000	1.10559e-39
903.200000	1.11118e-39
903.150000	1.1168e-39
903.100000	1.12245e-39
903.050000	1.12813e-39
903.000000	1.13384e-39
902.950000	1.13957e-39
902.900000	1.14534e-39
902.850000	1.15113e-39
902.800000	1.15696e-39
902.750000	1.16281e-39
902.700000	1.16869e-39
902.650000	1.17461e-39
902.600000	1.18055e-39
902.550000	1.18652e-39
902.500000	1.19253e-39
902.450000	1.19856e-39
902.400000	1.20462e-39
902.350000	1.21072e-39
902.300000	1.21684e-39
902.250000	1.223e-39
902.200000	1.22919e-39
902.150000	1.23541e-39
902.100000	1.24166e-39
902.050000	1.24794e-39
902.000000	1.25425e-39
901.950000	1.2606e-39
901.900000	1.26697e-39
901.850000	1.27338e-39
901.800000	1.27983e-39
901.750000	1.2863e-39
901.700000	1.29281e-39
901.650000	1.29935e-39
901.600000	1.30592e-39
901.550000	1.31253e-39
901.500000	1.31917e-39
901.450000	1.32585e-39
901.400000	1.33255e-39
901.350000	1.3393e-39
901.300000	1.34607e-39
901.250000	1.35288e-39
901.200000	1.35973e-39
901.150000	1.36661e-39
901.100000	1.37352e-39
901.050000	1.38047e-39
901.000000	1.38745e-39
900.950000	1.39447e-39
900.900000	1.40153e-39
900.850000	1.40862e-39
900.800000	1.41574e-39
900.750000	1.42291e-39
900.700000	1.43011e-39
900.650000	1.43734e-39
900.600000	1.44461e-39
900.550000	1.45192e-39
900.500000	1.45927e-39
900.450000	1.46665e-39
900.400000	1.47407e-39
900.350000	1.48153e-39
900.300000	1.48902e-39
900.250000	1.49656e-39
900.200000	1.50413e-39
900.150000	1.51174e-39
900.100000	1.51939e-39
900.050000	1.52707e-39
900.000000	1.5348e-39
899.950000	1.54256e-39
899.900000	1.55037e-39
899.850000	1.55821e-39
899.800000	1.5661e-39
899.750000	1.57402e-39
899.700000	1.58198e-39
899.650000	1.58999e-39
899.600000	1.59803e-39
899.550000	1.60611e-39
899.500000	1.61424e-39
899.450000	1.62241e-39
899.400000	1.63062e-39
899.350000	1.63887e-39
899.300000	1.64716e-39
899.250000	1.65549e-39
899.200000	1.66387e-39
899.150000	1.67228e-39
899.100000	1.68074e-39
899.050000	1.68925e-39
899.000000	1.69779e-39
898.950000	1.70638e-39
898.900000	1.71502e-39
898.850000	1.72369e-39
898.800000	1.73241e-39
898.750000	1.74118e-39
898.700000	1.74999e-39
898.650000	1.75884e-39
898.600000	1.76774e-39
898.550000	1.77668e-39
898.500000	1.78567e-39
898.450000	1.79471e-39
898.400000	1.80379e-39
898.350000	1.81291e-39
898.300000	1.82208e-39
898.250000	1.8313e-39
898.200000	1.84057e-39
898.150000	1.84988e-39
898.100000	1.85924e-39
898.050000	1.86864e-39
898.000000	1.8781e-39
897.950000	1.8876e-39
897.900000	1.89715e-39
897.850000	1.90675e-39
897.800000	1.91639e-39
897.750000	1.92609e-39
897.700000	1.93583e-39
897.650000	1.94563e-39
897.600000	1.95547e-39
897.550000	1.96536e-39
897.500000	1.97531e-39
897.450000	1.9853e-39
897.400000	1.99535e-39
897.350000	2.00544e-39
897.300000	2.01559e-39
897.250000	2.02578e-39
897.200000	2.03603e-39
897.150000	2.04633e-39
897.100000	2.05669e-39
897.050000	2.06709e-39
897.000000	2.07755e-39
896.950000	2.08806e-39
896.900000	2.09862e-39
896.850000	2.10924e-39
896.800000	2.11991e-39
896.750000	2.13064e-39
896.700000	2.14142e-39
896.650000	2.15225e-39
896.600000	2.16314e-39
896.550000	2.17408e-39
896.500000	2.18508e-39
896.450000	2.19614e-39
896.400000	2.20725e-39
896.350000	2.21842e-39
896.300000	2.22964e-39
896.250000	2.24092e-39
896.200000	2.25226e-39
896.150000	2.26365e-39
896.100000	2.2751e-39
896.050000	2.28661e-39
896.000000	2.29818e-39
895.950000	2.30981e-39
895.900000	2.32149e-39
895.850000	2.33324e-39
895.800000	2.34504e-39
895.750000	2.35691e-39
895.700000	2.36883e-39
895.650000	2.38082e-39
895.600000	2.39286e-39
895.550000	2.40497e-39
895.500000	2.41713e-39
895.450000	2.42936e-39
895.400000	2.44165e-39
895.350000	2.45401e-39
895.300000	2.46642e-39
895.250000	2.4789e-39
895.200000	2.49144e-39
895.150000	2.50405e-39
895.100000	2.51672e-39
895.050000	2.52945e-39
895.000000	2.54224e-39
894.950000	2.55511e-39
894.900000	2.56803e-39
894.850000	2.58103e-39
894.800000	2.59408e-39
894.750000	2.60721e-39
894.700000	2.6204e-39
894.650000	2.63365e-39
894.600000	2.64698e-39
894.550000	2.66037e-39
894.500000	2.67383e-39
894.450000	2.68736e-39
894.400000	2.70095e-39
894.350000	2.71462e-39
894.300000	2.72835e-39
894.250000	2.74216e-39
894.200000	2.75603e-39
894.150000	2.76997e-39
894.100000	2.78399e-39
894.050000	2.79807e-39
894.000000	2.81223e-39
893.950000	2.82645e-39
893.900000	2.84075e-39
893.850000	2.85513e-39
893.800000	2.86957e-39
893.750000	2.88409e-39
893.700000	2.89868e-39
893.650000	2.91334e-39
893.600000	2.92808e-39
893.550000	2.9429e-39
893.500000	2.95779e-39
893.450000	2.97275e-39
893.400000	2.98779e-39
893.350000	3.0029e-39
893.300000	3.0181e-39
893.250000	3.03337e-39
893.200000	3.04871e-39
893.150000	3.06414e-39
893.100000	3.07964e-39
893.050000	3.09522e-39
893.000000	3.11088e-39
892.950000	3.12662e-39
892.900000	3.14243e-39
892.850000	3.15833e-39
892.800000	3.17431e-39
892.750000	3.19037e-39
892.700000	3.20651e-39
892.650000	3.22273e-39
892.600000	3.23904e-39
892.550000	3.25543e-39
892.500000	3.2719e-39
892.450000	3.28845e-39
892.400000	3.30509e-39
892.350000	3.32181e-39
892.300000	3.33861e-39
892.250000	3.3555e-39
892.200000	3.37248e-39
892.150000	3.38954e-39
892.100000	3.40669e-39
892.050000	3.42392e-39
892.000000	3.44125e-39
891.950000	3.45866e-39
891.900000	3.47615e-39
891.850000	3.49374e-39
891.800000	3.51142e-39
891.750000	3.52918e-39
891.700000	3.54704e-39
891.650000	3.56498e-39
891.600000	3.58302e-39
891.550000	3.60114e-39
891.500000	3.61936e-39
891.450000	3.63767e-39
891.400000	3.65608e-39
891.350000	3.67457e-39
891.300000	3.69316e-39
891.250000	3.71185e-39
891.200000	3.73063e-39
891.150000	3.7495e-39
891.100000	3.76847e-39
891.050000	3.78754e-39
891.000000	3.8067e-39
890.950000	3.82596e-39
890.900000	3.84531e-39
890.850000	3.86477e-39
890.800000	3.88432e-39
890.750000	3.90397e-39
890.700000	3.92372e-39
890.650000	3.94357e-39
890.600000	3.96352e-39
890.550000	3.98357e-39
890.500000	4.00373e-39
890.450000	4.02398e-39
890.400000	4.04434e-39
890.350000	4.0648e-39
890.300000	4.08537e-39
890.250000	4.10604e-39
890.200000	4.12681e-39
890.150000	4.14769e-39
890.100000	4.16867e-39
890.050000	4.18976e-39
890.000000	4.21096e-39
889.950000	4.23226e-39
889.900000	4.25367e-39
889.850000	4.27519e-39
889.800000	4.29682e-39
889.750000	4.31856e-39
889.700000	4.34041e-39
889.650000	4.36237e-39
889.600000	4.38444e-39
889.550000	4.40662e-39
889.500000	4.42891e-39
889.450000	4.45132e-39
889.400000	4.47384e-39
889.350000	4.49647e-39
889.300000	4.51922e-39
889.250000	4.54208e-39
889.200000	4.56506e-39
889.150000	4.58816e-39
889.100000	4.61137e-39
889.050000	4.6347e-39
889.000000	4.65815e-39
888.950000	4.68171e-39
888.900000	4.7054e-39
888.850000	4.7292e-39
888.800000	4.75313e-39
888.750000	4.77718e-39
888.700000	4.80135e-39
888.650000	4.82564e-39
888.600000	4.85005e-39
888.550000	4.87459e-39
888.500000	4.89925e-39
888.450000	4.92403e-39
888.400000	4.94895e-39
888.350000	4.97398e-39
888.300000	4.99915e-39
888.250000	5.02444e-39
888.200000	5.04986e-39
888.150000	5.07541e-39
888.100000	5.10108e-39
888.050000	5.12689e-39
888.000000	5.15283e-39
887.950000	5.1789e-39
887.900000	5.2051e-39
887.850000	5.23143e-39
887.800000	5.2579e-39
887.750000	5.2845e-39
887.700000	5.31123e-39
887.650000	5.3381e-39
887.600000	5.36511e-39
887.550000	5.39225e-39
887.500000	5.41953e-39
887.450000	5.44695e-39
887.400000	5.47451e-39
887.350000	5.5022e-39
887.300000	5.53004e-39
887.250000	5.55802e-39
887.200000	5.58613e-39
887.150000	5.6144e-39
887.100000	5.6428e-39
887.050000	5.67135e-39
887.000000	5.70004e-39
886.950000	5.72888e-39
886.900000	5.75786e-39
886.850000	5.78699e-39
886.800000	5.81627e-39
886.750000	5.84569e-39
886.700000	5.87526e-39
886.650000	5.90499e-39
886.600000	5.93486e-39
886.550000	5.96489e-39
886.500000	5.99506e-39
886.450000	6.02539e-39
886.400000	6.05588e-39
886.350000	6.08651e-39
886.300000	6.11731e-39
886.250000	6.14826e-39
886.200000	6.17936e-39
886.150000	6.21062e-39
886.100000	6.24204e-39
886.050000	6.27362e-39
886.000000	6.30536e-39
885.950000	6.33726e-39
885.900000	6.36932e-39
885.850000	6.40154e-39
885.800000	6.43393e-39
885.750000	6.46648e-39
885.700000	6.49919e-39
885.650000	6.53207e-39
885.600000	6.56512e-39
885.550000	6.59833e-39
885.500000	6.63172e-39
885.450000	6.66527e-39
885.400000	6.69899e-39
885.350000	6.73288e-39
885.300000	6.76694e-39
885.250000	6.80118e-39
885.200000	6.83558e-39
885.150000	6.87017e-39
885.100000	6.90492e-39
885.050000	6.93985e-39
885.000000	6.97496e-39
884.950000	7.01025e-39
884.900000	7.04572e-39
884.850000	7.08136e-39
884.800000	7.11719e-39
884.750000	7.15319e-39
884.700000	7.18938e-39
884.650000	7.22575e-39
884.600000	7.26231e-39
884.550000	7.29905e-39
884.500000	7.33598e-39
884.450000	7.37309e-39
884.400000	7.41039e-39
884.350000	7.44788e-39
884.300000	7.48556e-39
884.250000	7.52343e-39
884.200000	7.56149e-39
884.150000	7.59975e-39
884.100000	7.63819e-39
884.050000	7.67684e-39
884.000000	7.71567e-39
883.950000	7.75471e-39
883.900000	7.79394e-39
883.850000	7.83337e-39
883.800000	7.873e-39
883.750000	7.91283e-39
883.700000	7.95286e-39
883.650000	7.9931e-39
883.600000	8.03353e-39
883.550000	8.07418e-39
883.500000	8.11502e-39
883.450000	8.15608e-39
883.400000	8.19734e-39
883.350000	8.23881e-39
883.300000	8.28049e-39
883.250000	8.32239e-39
883.200000	8.36449e-39
883.150000	8.40681e-39
883.100000	8.44934e-39
883.050000	8.49208e-39
883.000000	8.53504e-39
882.950000	8.57822e-39
882.900000	8.62162e-39
882.850000	8.66524e-39
882.800000	8.70908e-39
882.750000	8.75314e-39
882.700000	8.79742e-39
882.650000	8.84193e-39
882.600000	8.88666e-39
882.550000	8.93162e-39
882.500000	8.9768e-39
882.450000	9.02222e-39
882.400000	9.06786e-39
882.350000	9.11374e-39
882.300000	9.15984e-39
882.250000	9.20618e-39
882.200000	9.25276e-39
882.150000	9.29957e-39
882.100000	9.34662e-39
882.050000	9.3939e-39
882.000000	9.44142e-39
881.950000	9.48919e-39
881.900000	9.5372e-39
881.850000	9.58545e-39
881.800000	9.63394e-39
881.750000	9.68268e-39
881.700000	9.73166e-39
881.650000	9.7809e-39
881.600000	9.83038e-39
881.550000	9.88011e-39
881.500000	9.93009e-39
881.450000	9.98033e-39
881.400000	1.00308e-38
881.350000	1.00816e-38
881.300000	1.01326e-38
881.250000	1.01838e-38
881.200000	1.02354e-38
881.150000	1.02871e-38
881.100000	1.03392e-38
881.050000	1.03915e-38
881.000000	1.04441e-38
880.950000	1.04969e-38
880.900000	1.055e-38
880.850000	1.06034e-38
880.800000	1.0657e-38
880.750000	1.07109e-38
880.700000	1.07651e-38
880.650000	1.08196e-38
880.600000	1.08743e-38
880.550000	1.09293e-38
880.500000	1.09846e-38
880.450000	1.10402e-38
880.400000	1.1096e-38
880.350000	1.11522e-38
880.300000	1.12086e-38
880.250000	1.12653e-38
880.200000	1.13223e-38
880.150000	1.13796e-38
880.100000	1.14371e-38
880.050000	1.1495e-38
880.000000	1.15532e-38
879.950000	1.16116e-38
879.900000	1.16704e-38
879.850000	1.17294e-38
879.800000	1.17887e-38
879.750000	1.18484e-38
879.700000	1.19083e-38
879.650000	1.19686e-38
879.600000	1.20291e-38
879.550000	1.209e-38
879.500000	1.21511e-38
879.450000	1.22126e-38
879.400000	1.22744e-38
879.350000	1.23365e-38
879.300000	1.23989e-38
879.250000	1.24616e-38
879.200000	1.25247e-38
879.150000	1.2588e-38
879.100000	1.26517e-38
879.050000	1.27157e-38
879.000000	1.278e-38
878.950000	1.28447e-38
878.900000	1.29097e-38
878.850000	1.2975e-38
878.800000	1.30406e-38
878.750000	1.31066e-38
878.700000	1.31729e-38
878.650000	1.32395e-38
878.600000	1.33065e-38
878.550000	1.33738e-38
878.500000	1.34415e-38
878.450000	1.35095e-38
878.400000	1.35779e-38
878.350000	1.36465e-38
878.300000	1.37156e-38
878.250000	1.3785e-38
878.200000	1.38547e-38
878.150000	1.39248e-38
878.100000	1.39952e-38
878.050000	1.4066e-38
878.000000	1.41372e-38
877.950000	1.42087e-38
877.900000	1.42806e-38
877.850000	1.43529e-38
877.800000	1.44255e-38
877.750000	1.44984e-38
877.700000	1.45718e-38
877.650000	1.46455e-38
877.600000	1.47196e-38
877.550000	1.47941e-38
877.500000	1.48689e-38
877.450000	1.49441e-38
877.400000	1.50197e-38
877.350000	1.50957e-38
877.300000	1.51721e-38
877.250000	1.52488e-38
877.200000	1.5326e-38
877.150000	1.54035e-38
877.100000	1.54815e-38
877.050000	1.55598e-38
877.000000	1.56385e-38
876.950000	1.57176e-38
876.900000	1.57971e-38
876.850000	1.5877e-38
876.800000	1.59574e-38
876.750000	1.60381e-38
876.700000	1.61192e-38
876.650000	1.62008e-38
876.600000	1.62827e-38
876.550000	1.63651e-38
876.500000	1.64479e-38
876.450000	1.65311e-38
876.400000	1.66147e-38
876.350000	1.66988e-38
876.300000	1.67833e-38
876.250000	1.68682e-38
876.200000	1.69535e-38
876.150000	1.70393e-38
876.100000	1.71255e-38
876.050000	1.72121e-38
876.000000	1.72992e-38
875.950000	1.73867e-38
875.900000	1.74747e-38
875.850000	1.75631e-38
875.800000	1.76519e-38
875.750000	1.77412e-38
875.700000	1.7831e-38
875.650000	1.79212e-38
875.600000	1.80119e-38
875.550000	1.8103e-38
875.500000	1.81946e-38
875.450000	1.82866e-38
875.400000	1.83791e-38
875.350000	1.84721e-38
875.300000	1.85656e-38
875.250000	1.86595e-38
875.200000	1.87539e-38
875.150000	1.88487e-38
875.100000	1.89441e-38
875.050000	1.90399e-38
875.000000	1.91363e-38
874.950000	1.92331e-38
874.900000	1.93304e-38
874.850000	1.94282e-38
874.800000	1.95265e-38
874.750000	1.96252e-38
874.700000	1.97245e-38
874.650000	1.98243e-38
874.600000	1.99246e-38
874.550000	2.00254e-38
874.500000	2.01267e-38
874.450000	2.02285e-38
874.400000	2.03309e-38
874.350000	2.04337e-38
874.300000	2.05371e-38
874.250000	2.0641e-38
874.200000	2.07454e-38
874.150000	2.08504e-38
874.100000	2.09558e-38
874.050000	2.10619e-38
874.000000	2.11684e-38
873.950000	2.12755e-38
873.900000	2.13831e-38
873.850000	2.14913e-38
873.800000	2.16e-38
873.750000	2.17093e-38
873.700000	2.18191e-38
873.650000	2.19295e-38
873.600000	2.20405e-38
873.550000	2.2152e-38
873.500000	2.2264e-38
873.450000	2.23767e-38
873.400000	2.24899e-38
873.350000	2.26036e-38
873.300000	2.2718e-38
873.250000	2.28329e-38
873.200000	2.29484e-38
873.150000	2.30645e-38
873.100000	2.31812e-38
873.050000	2.32985e-38
873.000000	2.34163e-38
872.950000	2.35348e-38
872.900000	2.36539e-38
872.850000	2.37735e-38
872.800000	2.38938e-38
872.750000	2.40147e-38
872.700000	2.41362e-38
872.650000	2.42583e-38
872.600000	2.4381e-38
872.550000	2.45043e-38
872.500000	2.46283e-38
872.450000	2.47529e-38
872.400000	2.48781e-38
872.350000	2.5004e-38
872.300000	2.51305e-38
872.250000	2.52576e-38
872.200000	2.53854e-38
872.150000	2.55138e-38
872.100000	2.56429e-38
872.050000	2.57726e-38
872.000000	2.5903e-38
871.950000	2.6034e-38
871.900000	2.61657e-38
871.850000	2.62981e-38
871.800000	2.64311e-38
871.750000	2.65649e-38
871.700000	2.66992e-38
871.650000	2.68343e-38
871.600000	2.69701e-38
871.550000	2.71065e-38
871.500000	2.72436e-38
871.450000	2.73815e-38
871.400000	2.752e-38
871.350000	2.76592e-38
871.300000	2.77991e-38
871.250000	2.79398e-38
871.200000	2.80811e-38
871.150000	2.82232e-38
871.100000	2.8366e-38
871.050000	2.85095e-38
871.000000	2.86537e-38
870.950000	2.87986e-38
870.900000	2.89443e-38
870.850000	2.90908e-38
870.800000	2.92379e-38
870.750000	2.93858e-38
870.700000	2.95345e-38
870.650000	2.96839e-38
870.600000	2.98341e-38
870.550000	2.9985e-38
870.500000	3.01367e-38
870.450000	3.02892e-38
870.400000	3.04424e-38
870.350000	3.05964e-38
870.300000	3.07512e-38
870.250000	3.09068e-38
870.200000	3.10631e-38
870.150000	3.12203e-38
870.100000	3.13782e-38
870.050000	3.15369e-38
870.000000	3.16965e-38
869.950000	3.18568e-38
869.900000	3.2018e-38
869.850000	3.218e-38
869.800000	3.23428e-38
869.750000	3.25064e-38
869.700000	3.26708e-38
869.650000	3.28361e-38
869.600000	3.30022e-38
869.550000	3.31692e-38
869.500000	3.3337e-38
869.450000	3.35056e-38
869.400000	3.36751e-38
869.350000	3.38455e-38
869.300000	3.40167e-38
869.250000	3.41888e-38
869.200000	3.43618e-38
869.150000	3.45356e-38
869.100000	3.47103e-38
869.050000	3.48859e-38
869.000000	3.50624e-38
868.950000	3.52398e-38
868.900000	3.54181e-38
868.850000	3.55972e-38
868.800000	3.57773e-38
868.750000	3.59583e-38
868.700000	3.61402e-38
868.650000	3.6323e-38
868.600000	3.65068e-38
868.550000	3.66915e-38
868.500000	3.68771e-38
868.450000	3.70637e-38
868.400000	3.72512e-38
868.350000	3.74396e-38
868.300000	3.7629e-38
868.250000	3.78194e-38
868.200000	3.80107e-38
868.150000	3.8203e-38
868.100000	3.83963e-38
868.050000	3.85905e-38
868.000000	3.87857e-38
867.950000	3.89819e-38
867.900000	3.91792e-38
867.850000	3.93774e-38
867.800000	3.95766e-38
867.750000	3.97768e-38
867.700000	3.9978e-38
867.650000	4.01802e-38
867.600000	4.03835e-38
867.550000	4.05878e-38
867.500000	4.07931e-38
867.450000	4.09995e-38
867.400000	4.12069e-38
867.350000	4.14154e-38
867.300000	4.16249e-38
867.250000	4.18355e-38
867.200000	4.20471e-38
867.150000	4.22598e-38
867.100000	4.24736e-38
867.050000	4.26885e-38
867.000000	4.29044e-38
866.950000	4.31215e-38
866.900000	4.33396e-38
866.850000	4.35589e-38
866.800000	4.37793e-38
866.750000	4.40007e-38
866.700000	4.42233e-38
866.650000	4.4447e-38
866.600000	4.46719e-38
866.550000	4.48979e-38
866.500000	4.5125e-38
866.450000	4.53533e-38
866.400000	4.55827e-38
866.350000	4.58133e-38
866.300000	4.60451e-38
866.250000	4.6278e-38
866.200000	4.65122e-38
866.150000	4.67475e-38
866.100000	4.69839e-38
866.050000	4.72216e-38
866.000000	4.74605e-38
865.950000	4.77006e-38
865.900000	4.79419e-38
865.850000	4.81845e-38
865.800000	4.84282e-38
865.750000	4.86732e-38
865.700000	4.89194e-38
865.650000	4.91669e-38
865.600000	4.94157e-38
865.550000	4.96656e-38
865.500000	4.99169e-38
865.450000	5.01694e-38
865.400000	5.04232e-38
865.350000	5.06783e-38
865.300000	5.09347e-38
865.250000	5.11924e-38
865.200000	5.14513e-38
865.150000	5.17116e-38
865.100000	5.19732e-38
865.050000	5.22361e-38
865.000000	5.25004e-38
864.950000	5.2766e-38
864.900000	5.30329e-38
864.850000	5.33012e-38
864.800000	5.35709e-38
864.750000	5.38419e-38
864.700000	5.41142e-38
864.650000	5.4388e-38
864.600000	5.46631e-38
864.550000	5.49397e-38
864.500000	5.52176e-38
864.450000	5.5497e-38
864.400000	5.57777e-38
864.350000	5.60599e-38
864.300000	5.63435e-38
864.250000	5.66285e-38
864.200000	5.6915e-38
864.150000	5.72029e-38
864.100000	5.74923e-38
864.050000	5.77831e-38
864.000000	5.80755e-38
863.950000	5.83693e-38
863.900000	5.86645e-38
863.850000	5.89613e-38
863.800000	5.92596e-38
863.750000	5.95594e-38
863.700000	5.98607e-38
863.650000	6.01635e-38
863.600000	6.04679e-38
863.550000	6.07738e-38
863.500000	6.10812e-38
863.450000	6.13902e-38
863.400000	6.17008e-38
863.350000	6.20129e-38
863.300000	6.23266e-38
863.250000	6.26419e-38
863.200000	6.29588e-38
863.150000	6.32773e-38
863.100000	6.35974e-38
863.050000	6.39192e-38
863.000000	6.42425e-38
862.950000	6.45675e-38
862.900000	6.48941e-38
862.850000	6.52224e-38
862.800000	6.55524e-38
862.750000	6.5884e-38
862.700000	6.62173e-38
862.650000	6.65523e-38
862.600000	6.6889e-38
862.550000	6.72273e-38
862.500000	6.75674e-38
862.450000	6.79092e-38
862.400000	6.82528e-38
862.350000	6.85981e-38
862.300000	6.89451e-38
862.250000	6.92939e-38
862.200000	6.96444e-38
862.150000	6.99967e-38
862.100000	7.03509e-38
862.050000	7.07067e-38
862.000000	7.10644e-38
861.950000	7.14239e-38
861.900000	7.17853e-38
861.850000	7.21484e-38
861.800000	7.25134e-38
861.750000	7.28802e-38
861.700000	7.32489e-38
861.650000	7.36195e-38
861.600000	7.39919e-38
861.550000	7.43662e-38
861.500000	7.47424e-38
861.450000	7.51205e-38
861.400000	7.55006e-38
861.350000	7.58825e-38
861.300000	7.62664e-38
861.250000	7.66522e-38
861.200000	7.704e-38
861.150000	7.74297e-38
861.100000	7.78214e-38
861.050000	7.82151e-38
861.000000	7.86108e-38
860.950000	7.90084e-38
860.900000	7.94081e-38
860.850000	7.98098e-38
860.800000	8.02136e-38
860.750000	8.06194e-38
860.700000	8.10272e-38
860.650000	8.14371e-38
860.600000	8.18491e-38
860.550000	8.22632e-38
860.500000	8.26793e-38
860.450000	8.30976e-38
860.400000	8.35179e-38
860.350000	8.39404e-38
860.300000	8.43651e-38
860.250000	8.47919e-38
860.200000	8.52208e-38
860.150000	8.56519e-38
860.100000	8.60852e-38
860.050000	8.65207e-38
860.000000	8.69584e-38
859.950000	8.73983e-38
859.900000	8.78405e-38
859.850000	8.82848e-38
859.800000	8.87314e-38
859.750000	8.91803e-38
859.700000	8.96315e-38
859.650000	9.00849e-38
859.600000	9.05406e-38
859.550000	9.09986e-38
859.500000	9.1459e-38
859.450000	9.19217e-38
859.400000	9.23867e-38
859.350000	9.2854e-38
859.300000	9.33238e-38
859.250000	9.37959e-38
859.200000	9.42704e-38
859.150000	9.47473e-38
859.100000	9.52266e-38
859.050000	9.57083e-38
859.000000	9.61925e-38
858.950000	9.66791e-38
858.900000	9.71682e-38
858.850000	9.76597e-38
858.800000	9.81538e-38
858.750000	9.86503e-38
858.700000	9.91494e-38
858.650000	9.96509e-38
858.600000	1.00155e-37
858.550000	1.00662e-37
858.500000	1.01171e-37
858.450000	1.01683e-37
858.400000	1.02197e-37
858.350000	1.02714e-37
858.300000	1.03234e-37
858.250000	1.03756e-37
858.200000	1.04281e-37
858.150000	1.04808e-37
858.100000	1.05339e-37
858.050000	1.05872e-37
858.000000	1.06407e-37
857.950000	1.06945e-37
857.900000	1.07486e-37
857.850000	1.0803e-37
857.800000	1.08577e-37
857.750000	1.09126e-37
857.700000	1.09678e-37
857.650000	1.10233e-37
857.600000	1.1079e-37
857.550000	1.11351e-37
857.500000	1.11914e-37
857.450000	1.1248e-37
857.400000	1.13049e-37
857.350000	1.13621e-37
857.300000	1.14196e-37
857.250000	1.14774e-37
857.200000	1.15354e-37
857.150000	1.15938e-37
857.100000	1.16524e-37
857.050000	1.17114e-37
857.000000	1.17706e-37
856.950000	1.18302e-37
856.900000	1.189e-37
856.850000	1.19502e-37
856.800000	1.20106e-37
856.750000	1.20714e-37
856.700000	1.21325e-37
856.650000	1.21938e-37
856.600000	1.22555e-37
856.550000	1.23175e-37
856.500000	1.23798e-37
856.450000	1.24425e-37
856.400000	1.25054e-37
856.350000	1.25687e-37
856.300000	1.26322e-37
856.250000	1.26961e-37
856.200000	1.27604e-37
856.150000	1.28249e-37
856.100000	1.28898e-37
856.050000	1.2955e-37
856.000000	1.30205e-37
855.950000	1.30864e-37
855.900000	1.31526e-37
855.850000	1.32191e-37
855.800000	1.3286e-37
855.750000	1.33532e-37
855.700000	1.34208e-37
855.650000	1.34887e-37
855.600000	1.35569e-37
855.550000	1.36255e-37
855.500000	1.36944e-37
855.450000	1.37637e-37
855.400000	1.38333e-37
855.350000	1.39033e-37
855.300000	1.39736e-37
855.250000	1.40443e-37
855.200000	1.41154e-37
855.150000	1.41868e-37
855.100000	1.42585e-37
855.050000	1.43307e-37
855.000000	1.44032e-37
854.950000	1.4476e-37
854.900000	1.45493e-37
854.850000	1.46229e-37
854.800000	1.46968e-37
854.750000	1.47712e-37
854.700000	1.48459e-37
854.650000	1.4921e-37
854.600000	1.49965e-37
854.550000	1.50724e-37
854.500000	1.51486e-37
854.450000	1.52252e-37
854.400000	1.53023e-37
854.350000	1.53797e-37
854.300000	1.54575e-37
854.250000	1.55357e-37
854.200000	1.56143e-37
854.150000	1.56932e-37
854.100000	1.57726e-37
854.050000	1.58524e-37
854.000000	1.59326e-37
853.950000	1.60132e-37
853.900000	1.60942e-37
853.850000	1.61756e-37
853.800000	1.62575e-37
853.750000	1.63397e-37
853.700000	1.64224e-37
853.650000	1.65054e-37
853.600000	1.65889e-37
853.550000	1.66729e-37
853.500000	1.67572e-37
853.450000	1.6842e-37
853.400000	1.69272e-37
853.350000	1.70128e-37
853.300000	1.70989e-37
853.250000	1.71854e-37
853.200000	1.72723e-37
853.150000	1.73597e-37
853.100000	1.74475e-37
853.050000	1.75358e-37
853.000000	1.76245e-37
852.950000	1.77136e-37
852.900000	1.78032e-37
852.850000	1.78933e-37
852.800000	1.79838e-37
852.750000	1.80748e-37
852.700000	1.81662e-37
852.650000	1.82581e-37
852.600000	1.83505e-37
852.550000	1.84433e-37
852.500000	1.85366e-37
852.450000	1.86304e-37
852.400000	1.87246e-37
852.350000	1.88194e-37
852.300000	1.89146e-37
852.250000	1.90102e-37
852.200000	1.91064e-37
852.150000	1.92031e-37
852.100000	1.93002e-37
852.050000	1.93978e-37
852.000000	1.9496e-37
851.950000	1.95946e-37
851.900000	1.96937e-37
851.850000	1.97933e-37
851.800000	1.98935e-37
851.750000	1.99941e-37
851.700000	2.00953e-37
851.650000	2.01969e-37
851.600000	2.02991e-37
851.550000	2.04018e-37
851.500000	2.0505e-37
851.450000	2.06087e-37
851.400000	2.0713e-37
851.350000	2.08177e-37
851.300000	2.0923e-37
851.250000	2.10289e-37
851.200000	2.11353e-37
851.150000	2.12422e-37
851.100000	2.13496e-37
851.050000	2.14576e-37
851.000000	2.15662e-37
850.950000	2.16753e-37
850.900000	2.17849e-37
850.850000	2.18951e-37
850.800000	2.20059e-37
850.750000	2.21172e-37
850.700000	2.22291e-37
850.650000	2.23416e-37
850.600000	2.24546e-37
850.550000	2.25682e-37
850.500000	2.26823e-37
850.450000	2.27971e-37
850.400000	2.29124e-37
850.350000	2.30283e-37
850.300000	2.31448e-37
850.250000	2.32619e-37
850.200000	2.33796e-37
850.150000	2.34978e-37
850.100000	2.36167e-37
850.050000	2.37362e-37
850.000000	2.38562e-37
849.950000	2.39769e-37
849.900000	2.40982e-37
849.850000	2.42201e-37
849.800000	2.43426e-37
849.750000	2.44658e-37
849.700000	2.45896e-37
849.650000	2.47139e-37
849.600000	2.4839e-37
849.550000	2.49646e-37
849.500000	2.50909e-37
849.450000	2.52178e-37
849.400000	2.53454e-37
849.350000	2.54736e-37
849.300000	2.56025e-37
849.250000	2.5732e-37
849.200000	2.58622e-37
849.150000	2.5993e-37
849.100000	2.61245e-37
849.050000	2.62566e-37
849.000000	2.63895e-37
848.950000	2.6523e-37
848.900000	2.66571e-37
848.850000	2.6792e-37
848.800000	2.69275e-37
848.750000	2.70637e-37
848.700000	2.72006e-37
848.650000	2.73382e-37
848.600000	2.74765e-37
848.550000	2.76155e-37
848.500000	2.77552e-37
848.450000	2.78956e-37
848.400000	2.80367e-37
848.350000	2.81786e-37
848.300000	2.83211e-37
848.250000	2.84644e-37
848.200000	2.86084e-37
848.150000	2.87531e-37
848.100000	2.88986e-37
848.050000	2.90447e-37
848.000000	2.91917e-37
847.950000	2.93393e-37
847.900000	2.94878e-37
847.850000	2.96369e-37
847.800000	2.97869e-37
847.750000	2.99375e-37
847.700000	3.0089e-37
847.650000	3.02412e-37
847.600000	3.03942e-37
847.550000	3.05479e-37
847.500000	3.07025e-37
847.450000	3.08578e-37
847.400000	3.10139e-37
847.350000	3.11708e-37
847.300000	3.13284e-37
847.250000	3.14869e-37
847.200000	3.16462e-37
847.150000	3.18063e-37
847.100000	3.19672e-37
847.050000	3.21289e-37
847.000000	3.22914e-37
846.950000	3.24548e-37
846.900000	3.2619e-37
846.850000	3.2784e-37
846.800000	3.29498e-37
846.750000	3.31165e-37
846.700000	3.3284e-37
846.650000	3.34524e-37
846.600000	3.36216e-37
846.550000	3.37917e-37
846.500000	3.39626e-37
846.450000	3.41344e-37
846.400000	3.43071e-37
846.350000	3.44807e-37
846.300000	3.46551e-37
846.250000	3.48304e-37
846.200000	3.50066e-37
846.150000	3.51837e-37
846.100000	3.53617e-37
846.050000	3.55405e-37
846.000000	3.57203e-37
845.950000	3.5901e-37
845.900000	3.60826e-37
845.850000	3.62652e-37
845.800000	3.64486e-37
845.750000	3.6633e-37
845.700000	3.68183e-37
845.650000	3.70046e-37
845.600000	3.71918e-37
845.550000	3.73799e-37
845.500000	3.7569e-37
845.450000	3.7759e-37
845.400000	3.795e-37
845.350000	3.8142e-37
845.300000	3.8335e-37
845.250000	3.85289e-37
845.200000	3.87238e-37
845.150000	3.89197e-37
845.100000	3.91166e-37
845.050000	3.93144e-37
845.000000	3.95133e-37
844.950000	3.97132e-37
844.900000	3.99141e-37
844.850000	4.0116e-37
844.800000	4.03189e-37
844.750000	4.05229e-37
844.700000	4.07279e-37
844.650000	4.09339e-37
844.600000	4.1141e-37
844.550000	4.13491e-37
844.500000	4.15583e-37
844.450000	4.17685e-37
844.400000	4.19798e-37
844.350000	4.21921e-37
844.300000	4.24056e-37
844.250000	4.26201e-37
844.200000	4.28357e-37
844.150000	4.30524e-37
844.100000	4.32702e-37
844.050000	4.34891e-37
844.000000	4.37091e-37
843.950000	4.39302e-37
843.900000	4.41524e-37
843.850000	4.43757e-37
843.800000	4.46002e-37
843.750000	4.48258e-37
843.700000	4.50526e-37
843.650000	4.52805e-37
843.600000	4.55096e-37
843.550000	4.57398e-37
843.500000	4.59712e-37
843.450000	4.62037e-37
843.400000	4.64374e-37
843.350000	4.66723e-37
843.300000	4.69084e-37
843.250000	4.71457e-37
843.200000	4.73842e-37
843.150000	4.76239e-37
843.100000	4.78648e-37
843.050000	4.8107e-37
843.000000	4.83503e-37
842.950000	4.85949e-37
842.900000	4.88407e-37
842.850000	4.90878e-37
842.800000	4.93361e-37
842.750000	4.95857e-37
842.700000	4.98365e-37
842.650000	5.00886e-37
842.600000	5.0342e-37
842.550000	5.05967e-37
842.500000	5.08526e-37
842.450000	5.11098e-37
842.400000	5.13684e-37
842.350000	5.16282e-37
842.300000	5.18894e-37
842.250000	5.21519e-37
842.200000	5.24157e-37
842.150000	5.26809e-37
842.100000	5.29474e-37
842.050000	5.32152e-37
842.000000	5.34844e-37
841.950000	5.37549e-37
841.900000	5.40269e-37
841.850000	5.43002e-37
841.800000	5.45749e-37
841.750000	5.48509e-37
841.700000	5.51284e-37
841.650000	5.54073e-37
841.600000	5.56875e-37
841.550000	5.59693e-37
841.500000	5.62524e-37
841.450000	5.65369e-37
841.400000	5.68229e-37
841.350000	5.71104e-37
841.300000	5.73993e-37
841.250000	5.76896e-37
841.200000	5.79815e-37
841.150000	5.82748e-37
841.100000	5.85696e-37
841.050000	5.88658e-37
841.000000	5.91636e-37
840.950000	5.94629e-37
840.900000	5.97637e-37
840.850000	6.0066e-37
840.800000	6.03699e-37
840.750000	6.06753e-37
840.700000	6.09822e-37
840.650000	6.12907e-37
840.600000	6.16007e-37
840.550000	6.19123e-37
840.500000	6.22255e-37
840.450000	6.25403e-37
840.400000	6.28566e-37
840.350000	6.31746e-37
840.300000	6.34942e-37
840.250000	6.38154e-37
840.200000	6.41382e-37
840.150000	6.44626e-37
840.100000	6.47887e-37
840.050000	6.51165e-37
840.000000	6.54459e-37
839.950000	6.57769e-37
839.900000	6.61097e-37
839.850000	6.64441e-37
839.800000	6.67802e-37
839.750000	6.7118e-37
839.700000	6.74575e-37
839.650000	6.77988e-37
839.600000	6.81417e-37
839.550000	6.84864e-37
839.500000	6.88329e-37
839.450000	6.91811e-37
839.400000	6.9531e-37
839.350000	6.98828e-37
839.300000	7.02363e-37
839.250000	7.05916e-37
839.200000	7.09487e-37
839.150000	7.13076e-37
839.100000	7.16683e-37
839.050000	7.20308e-37
839.000000	7.23952e-37
838.950000	7.27614e-37
838.900000	7.31295e-37
838.850000	7.34994e-37
838.800000	7.38712e-37
838.750000	7.42449e-37
838.700000	7.46205e-37
838.650000	7.49979e-37
838.600000	7.53773e-37
838.550000	7.57586e-37
838.500000	7.61418e-37
838.450000	7.6527e-37
838.400000	7.69141e-37
838.350000	7.73032e-37
838.300000	7.76942e-37
838.250000	7.80873e-37
838.200000	7.84823e-37
838.150000	7.88793e-37
838.100000	7.92783e-37
838.050000	7.96793e-37
838.000000	8.00824e-37
837.950000	8.04875e-37
837.900000	8.08946e-37
837.850000	8.13038e-37
837.800000	8.17151e-37
837.750000	8.21285e-37
837.700000	8.25439e-37
837.650000	8.29615e-37
837.600000	8.33812e-37
837.550000	8.38029e-37
837.500000	8.42269e-37
837.450000	8.46529e-37
837.400000	8.50811e-37
837.350000	8.55115e-37
837.300000	8.59441e-37
837.250000	8.63788e-37
837.200000	8.68158e-37
837.150000	8.7255e-37
837.100000	8.76963e-37
837.050000	8.814e-37
837.000000	8.85858e-37
836.950000	8.90339e-37
836.900000	8.94843e-37
836.850000	8.9937e-37
836.800000	9.03919e-37
836.750000	9.08492e-37
836.700000	9.13087e-37
836.650000	9.17706e-37
836.600000	9.22349e-37
836.550000	9.27014e-37
836.500000	9.31704e-37
836.450000	9.36417e-37
836.400000	9.41154e-37
836.350000	9.45914e-37
836.300000	9.50699e-37
836.250000	9.55508e-37
836.200000	9.60342e-37
836.150000	9.652e-37
836.100000	9.70082e-37
836.050000	9.7499e-37
836.000000	9.79922e-37
835.950000	9.84879e-37
835.900000	9.89861e-37
835.850000	9.94868e-37
835.800000	9.999e-37
835.750000	1.00496e-36
835.700000	1.01004e-36
835.650000	1.01515e-36
835.600000	1.02029e-36
835.550000	1.02545e-36
835.500000	1.03063e-36
835.450000	1.03585e-36
835.400000	1.04109e-36
835.350000	1.04635e-36
835.300000	1.05165e-36
835.250000	1.05697e-36
835.200000	1.06231e-36
835.150000	1.06769e-36
835.100000	1.07309e-36
835.050000	1.07852e-36
835.000000	1.08397e-36
834.950000	1.08946e-36
834.900000	1.09497e-36
834.850000	1.10051e-36
834.800000	1.10607e-36
834.750000	1.11167e-36
834.700000	1.11729e-36
834.650000	1.12294e-36
834.600000	1.12862e-36
834.550000	1.13433e-36
834.500000	1.14007e-36
834.450000	1.14584e-36
834.400000	1.15163e-36
834.350000	1.15746e-36
834.300000	1.16331e-36
834.250000	1.1692e-36
834.200000	1.17511e-36
834.150000	1.18106e-36
834.100000	1.18703e-36
834.050000	1.19304e-36
834.000000	1.19907e-36
833.950000	1.20514e-36
833.900000	1.21123e-36
833.850000	1.21736e-36
833.800000	1.22352e-36
833.750000	1.22971e-36
833.700000	1.23593e-36
833.650000	1.24218e-36
833.600000	1.24846e-36
833.550000	1.25478e-36
833.500000	1.26113e-36
833.450000	1.26751e-36
833.400000	1.27392e-36
833.350000	1.28036e-36
833.300000	1.28684e-36
833.250000	1.29335e-36
833.200000	1.29989e-36
833.150000	1.30647e-36
833.100000	1.31307e-36
833.050000	1.31972e-36
833.000000	1.32639e-36
832.950000	1.3331e-36
832.900000	1.33985e-36
832.850000	1.34662e-36
832.800000	1.35343e-36
832.750000	1.36028e-36
832.700000	1.36716e-36
832.650000	1.37408e-36
832.600000	1.38103e-36
832.550000	1.38801e-36
832.500000	1.39504e-36
832.450000	1.40209e-36
832.400000	1.40919e-36
832.350000	1.41631e-36
832.300000	1.42348e-36
832.250000	1.43068e-36
832.200000	1.43792e-36
832.150000	1.44519e-36
832.100000	1.4525e-36
832.050000	1.45985e-36
832.000000	1.46723e-36
831.950000	1.47465e-36
831.900000	1.48211e-36
831.850000	1.48961e-36
831.800000	1.49715e-36
831.750000	1.50472e-36
831.700000	1.51233e-36
831.650000	1.51998e-36
831.600000	1.52767e-36
831.550000	1.5354e-36
831.500000	1.54316e-36
831.450000	1.55097e-36
831.400000	1.55882e-36
831.350000	1.5667e-36
831.300000	1.57463e-36
831.250000	1.58259e-36
831.200000	1.5906e-36
831.150000	1.59864e-36
831.100000	1.60673e-36
831.050000	1.61486e-36
831.000000	1.62303e-36
830.950000	1.63124e-36
830.900000	1.63949e-36
830.850000	1.64778e-36
830.800000	1.65612e-36
830.750000	1.66449e-36
830.700000	1.67291e-36
830.650000	1.68137e-36
830.600000	1.68988e-36
830.550000	1.69843e-36
830.500000	1.70702e-36
830.450000	1.71565e-36
830.400000	1.72433e-36
830.350000	1.73306e-36
830.300000	1.74182e-36
830.250000	1.75063e-36
830.200000	1.75949e-36
830.150000	1.76839e-36
830.100000	1.77733e-36
830.050000	1.78632e-36
830.000000	1.79536e-36
829.950000	1.80444e-36
829.900000	1.81357e-36
829.850000	1.82274e-36
829.800000	1.83196e-36
829.750000	1.84123e-36
829.700000	1.85055e-36
829.650000	1.85991e-36
829.600000	1.86931e-36
829.550000	1.87877e-36
829.500000	1.88827e-36
829.450000	1.89783e-36
829.400000	1.90743e-36
829.350000	1.91707e-36
829.300000	1.92677e-36
829.250000	1.93652e-36
829.200000	1.94631e-36
829.150000	1.95616e-36
829.100000	1.96605e-36
829.050000	1.976e-36
829.000000	1.98599e-36
828.950000	1.99604e-36
828.900000	2.00614e-36
828.850000	2.01629e-36
828.800000	2.02648e-36
828.750000	2.03674e-36
828.700000	2.04704e-36
828.650000	2.05739e-36
828.600000	2.0678e-36
828.550000	2.07826e-36
828.500000	2.08877e-36
828.450000	2.09934e-36
828.400000	2.10996e-36
828.350000	2.12063e-36
828.300000	2.13136e-36
828.250000	2.14214e-36
828.200000	2.15298e-36
828.150000	2.16387e-36
828.100000	2.17481e-36
828.050000	2.18581e-36
828.000000	2.19687e-36
827.950000	2.20798e-36
827.900000	2.21915e-36
827.850000	2.23038e-36
827.800000	2.24166e-36
827.750000	2.253e-36
827.700000	2.2644e-36
827.650000	2.27585e-36
827.600000	2.28736e-36
827.550000	2.29893e-36
827.500000	2.31056e-36
827.450000	2.32225e-36
827.400000	2.334e-36
827.350000	2.3458e-36
827.300000	2.35767e-36
827.250000	2.36959e-36
827.200000	2.38158e-36
827.150000	2.39363e-36
827.100000	2.40574e-36
827.050000	2.4179e-36
827.000000	2.43014e-36
826.950000	2.44243e-36
826.900000	2.45478e-36
826.850000	2.4672e-36
826.800000	2.47968e-36
826.750000	2.49222e-36
826.700000	2.50483e-36
826.650000	2.5175e-36
826.600000	2.53024e-36
826.550000	2.54303e-36
826.500000	2.5559e-36
826.450000	2.56883e-36
826.400000	2.58182e-36
826.350000	2.59488e-36
826.300000	2.60801e-36
826.250000	2.6212e-36
826.200000	2.63446e-36
826.150000	2.64778e-36
826.100000	2.66118e-36
826.050000	2.67464e-36
826.000000	2.68817e-36
825.950000	2.70177e-36
825.900000	2.71543e-36
825.850000	2.72917e-36
825.800000	2.74297e-36
825.750000	2.75685e-36
825.700000	2.77079e-36
825.650000	2.78481e-36
825.600000	2.7989e-36
825.550000	2.81305e-36
825.500000	2.82728e-36
825.450000	2.84159e-36
825.400000	2.85596e-36
825.350000	2.87041e-36
825.300000	2.88493e-36
825.250000	2.89952e-36
825.200000	2.91419e-36
825.150000	2.92893e-36
825.100000	2.94374e-36
825.050000	2.95863e-36
825.000000	2.9736e-36
824.950000	2.98864e-36
824.900000	3.00376e-36
824.850000	3.01895e-36
824.800000	3.03422e-36
824.750000	3.04957e-36
824.700000	3.065e-36
824.650000	3.0805e-36
824.600000	3.09608e-36
824.550000	3.11175e-36
824.500000	3.12749e-36
824.450000	3.14331e-36
824.400000	3.15921e-36
824.350000	3.17519e-36
824.300000	3.19125e-36
824.250000	3.20739e-36
824.200000	3.22361e-36
824.150000	3.23992e-36
824.100000	3.25631e-36
824.050000	3.27278e-36
824.000000	3.28934e-36
823.950000	3.30597e-36
823.900000	3.3227e-36
823.850000	3.33951e-36
823.800000	3.3564e-36
823.750000	3.37338e-36
823.700000	3.39044e-36
823.650000	3.40759e-36
823.600000	3.42483e-36
823.550000	3.44215e-36
823.500000	3.45956e-36
823.450000	3.47706e-36
823.400000	3.49465e-36
823.350000	3.51233e-36
823.300000	3.53009e-36
823.250000	3.54795e-36
823.200000	3.5659e-36
823.150000	3.58393e-36
823.100000	3.60206e-36
823.050000	3.62028e-36
823.000000	3.6386e-36
822.950000	3.657e-36
822.900000	3.6755e-36
822.850000	3.69409e-36
822.800000	3.71278e-36
822.750000	3.73156e-36
822.700000	3.75043e-36
822.650000	3.76941e-36
822.600000	3.78847e-36
822.550000	3.80764e-36
822.500000	3.8269e-36
822.450000	3.84625e-36
822.400000	3.86571e-36
822.350000	3.88526e-36
822.300000	3.90492e-36
822.250000	3.92467e-36
822.200000	3.94452e-36
822.150000	3.96448e-36
822.100000	3.98453e-36
822.050000	4.00468e-36
822.000000	4.02494e-36
821.950000	4.0453e-36
821.900000	4.06576e-36
821.850000	4.08633e-36
821.800000	4.107e-36
821.750000	4.12777e-36
821.700000	4.14865e-36
821.650000	4.16964e-36
821.600000	4.19073e-36
821.550000	4.21193e-36
821.500000	4.23323e-36
821.450000	4.25465e-36
821.400000	4.27617e-36
821.350000	4.2978e-36
821.300000	4.31954e-36
821.250000	4.34139e-36
821.200000	4.36335e-36
821.150000	4.38542e-36
821.100000	4.4076e-36
821.050000	4.4299e-36
821.000000	4.45231e-36
820.950000	4.47483e-36
820.900000	4.49746e-36
820.850000	4.52021e-36
820.800000	4.54308e-36
820.750000	4.56606e-36
820.700000	4.58915e-36
820.650000	4.61237e-36
820.600000	4.6357e-36
820.550000	4.65915e-36
820.500000	4.68271e-36
820.450000	4.7064e-36
820.400000	4.73021e-36
820.350000	4.75414e-36
820.300000	4.77818e-36
820.250000	4.80235e-36
820.200000	4.82664e-36
820.150000	4.85106e-36
820.100000	4.8756e-36
820.050000	4.90026e-36
820.000000	4.92505e-36
819.950000	4.94996e-36
819.900000	4.975e-36
819.850000	5.00016e-36
819.800000	5.02546e-36
819.750000	5.05088e-36
819.700000	5.07642e-36
819.650000	5.1021e-36
819.600000	5.12791e-36
819.550000	5.15385e-36
819.500000	5.17992e-36
819.450000	5.20612e-36
819.400000	5.23246e-36
819.350000	5.25892e-36
819.300000	5.28552e-36
819.250000	5.31226e-36
819.200000	5.33913e-36
819.150000	5.36614e-36
819.100000	5.39328e-36
819.050000	5.42056e-36
819.000000	5.44798e-36
818.950000	5.47554e-36
818.900000	5.50324e-36
818.850000	5.53107e-36
818.800000	5.55905e-36
818.750000	5.58717e-36
818.700000	5.61543e-36
818.650000	5.64384e-36
818.600000	5.67239e-36
818.550000	5.70108e-36
818.500000	5.72992e-36
818.450000	5.7589e-36
818.400000	5.78803e-36
818.350000	5.81731e-36
818.300000	5.84673e-36
818.250000	5.87631e-36
818.200000	5.90603e-36
818.150000	5.93591e-36
818.100000	5.96593e-36
818.050000	5.99611e-36
818.000000	6.02644e-36
817.950000	6.05692e-36
817.900000	6.08756e-36
817.850000	6.11835e-36
817.800000	6.1493e-36
817.750000	6.18041e-36
817.700000	6.21167e-36
817.650000	6.24309e-36
817.600000	6.27467e-36
817.550000	6.30641e-36
817.500000	6.33831e-36
817.450000	6.37037e-36
817.400000	6.40259e-36
817.350000	6.43498e-36
817.300000	6.46753e-36
817.250000	6.50024e-36
817.200000	6.53312e-36
817.150000	6.56617e-36
817.100000	6.59938e-36
817.050000	6.63276e-36
817.000000	6.66631e-36
816.950000	6.70003e-36
816.900000	6.73393e-36
816.850000	6.76799e-36
816.800000	6.80222e-36
816.750000	6.83663e-36
816.700000	6.87121e-36
816.650000	6.90597e-36
816.600000	6.9409e-36
816.550000	6.97601e-36
816.500000	7.0113e-36
816.450000	7.04676e-36
816.400000	7.08241e-36
816.350000	7.11823e-36
816.300000	7.15424e-36
816.250000	7.19042e-36
816.200000	7.2268e-36
816.150000	7.26335e-36
816.100000	7.30009e-36
816.050000	7.33702e-36
816.000000	7.37413e-36
815.950000	7.41143e-36
815.900000	7.44892e-36
815.850000	7.4866e-36
815.800000	7.52447e-36
815.750000	7.56253e-36
815.700000	7.60078e-36
815.650000	7.63923e-36
815.600000	7.67787e-36
815.550000	7.71671e-36
815.500000	7.75574e-36
815.450000	7.79497e-36
815.400000	7.8344e-36
815.350000	7.87403e-36
815.300000	7.91386e-36
815.250000	7.95389e-36
815.200000	7.99412e-36
815.150000	8.03455e-36
815.100000	8.0752e-36
815.050000	8.11604e-36
815.000000	8.1571e-36
814.950000	8.19836e-36
814.900000	8.23983e-36
814.850000	8.2815e-36
814.800000	8.32339e-36
814.750000	8.3655e-36
814.700000	8.40781e-36
814.650000	8.45034e-36
814.600000	8.49308e-36
814.550000	8.53604e-36
814.500000	8.57922e-36
814.450000	8.62262e-36
814.400000	8.66623e-36
814.350000	8.71007e-36
814.300000	8.75413e-36
814.250000	8.79841e-36
814.200000	8.84291e-36
814.150000	8.88764e-36
814.100000	8.9326e-36
814.050000	8.97778e-36
814.000000	9.02319e-36
813.950000	9.06883e-36
813.900000	9.11471e-36
813.850000	9.16081e-36
813.800000	9.20715e-36
813.750000	9.25372e-36
813.700000	9.30053e-36
813.650000	9.34757e-36
813.600000	9.39485e-36
813.550000	9.44238e-36
813.500000	9.49014e-36
813.450000	9.53814e-36
813.400000	9.58639e-36
813.350000	9.63488e-36
813.300000	9.68361e-36
813.250000	9.7326e-36
813.200000	9.78182e-36
813.150000	9.8313e-36
813.100000	9.88103e-36
813.050000	9.93101e-36
813.000000	9.98125e-36
812.950000	1.00317e-35
812.900000	1.00825e-35
812.850000	1.01335e-35
812.800000	1.01847e-35
812.750000	1.02363e-35
812.700000	1.0288e-35
812.650000	1.03401e-35
812.600000	1.03924e-35
812.550000	1.04449e-35
812.500000	1.04978e-35
812.450000	1.05509e-35
812.400000	1.06042e-35
812.350000	1.06579e-35
812.300000	1.07118e-35
812.250000	1.0766e-35
812.200000	1.08204e-35
812.150000	1.08752e-35
812.100000	1.09302e-35
812.050000	1.09855e-35
812.000000	1.1041e-35
811.950000	1.10969e-35
811.900000	1.1153e-35
811.850000	1.12094e-35
811.800000	1.12661e-35
811.750000	1.13231e-35
811.700000	1.13804e-35
811.650000	1.14379e-35
811.600000	1.14958e-35
811.550000	1.15539e-35
811.500000	1.16124e-35
811.450000	1.16711e-35
811.400000	1.17302e-35
811.350000	1.17895e-35
811.300000	1.18491e-35
811.250000	1.19091e-35
811.200000	1.19693e-35
811.150000	1.20298e-35
811.100000	1.20907e-35
811.050000	1.21518e-35
811.000000	1.22133e-35
810.950000	1.22751e-35
810.900000	1.23372e-35
810.850000	1.23996e-35
810.800000	1.24623e-35
810.750000	1.25253e-35
810.700000	1.25887e-35
810.650000	1.26524e-35
810.600000	1.27164e-35
810.550000	1.27807e-35
810.500000	1.28453e-35
810.450000	1.29103e-35
810.400000	1.29756e-35
810.350000	1.30413e-35
810.300000	1.31072e-35
810.250000	1.31735e-35
810.200000	1.32402e-35
810.150000	1.33071e-35
810.100000	1.33744e-35
810.050000	1.34421e-35
810.000000	1.35101e-35
809.950000	1.35784e-35
809.900000	1.36471e-35
809.850000	1.37161e-35
809.800000	1.37855e-35
809.750000	1.38552e-35
809.700000	1.39253e-35
809.650000	1.39958e-35
809.600000	1.40665e-35
809.550000	1.41377e-35
809.500000	1.42092e-35
809.450000	1.42811e-35
809.400000	1.43533e-35
809.350000	1.44259e-35
809.300000	1.44989e-35
809.250000	1.45722e-35
809.200000	1.46459e-35
809.150000	1.472e-35
809.100000	1.47945e-35
809.050000	1.48693e-35
809.000000	1.49445e-35
808.950000	1.50201e-35
808.900000	1.50961e-35
808.850000	1.51724e-35
808.800000	1.52492e-35
808.750000	1.53263e-35
808.700000	1.54038e-35
808.650000	1.54818e-35
808.600000	1.55601e-35
808.550000	1.56388e-35
808.500000	1.57179e-35
808.450000	1.57974e-35
808.400000	1.58773e-35
808.350000	1.59576e-35
808.300000	1.60383e-35
808.250000	1.61194e-35
808.200000	1.6201e-35
808.150000	1.62829e-35
808.100000	1.63653e-35
808.050000	1.64481e-35
808.000000	1.65313e-35
807.950000	1.66149e-35
807.900000	1.66989e-35
807.850000	1.67834e-35
807.800000	1.68683e-35
807.750000	1.69536e-35
807.700000	1.70394e-35
807.650000	1.71255e-35
807.600000	1.72122e-35
807.550000	1.72992e-35
807.500000	1.73867e-35
807.450000	1.74747e-35
807.400000	1.75631e-35
807.350000	1.76519e-35
807.300000	1.77412e-35
807.250000	1.78309e-35
807.200000	1.79211e-35
807.150000	1.80118e-35
807.100000	1.81029e-35
807.050000	1.81944e-35
807.000000	1.82865e-35
806.950000	1.8379e-35
806.900000	1.84719e-35
806.850000	1.85654e-35
806.800000	1.86593e-35
806.750000	1.87536e-35
806.700000	1.88485e-35
806.650000	1.89438e-35
806.600000	1.90397e-35
806.550000	1.9136e-35
806.500000	1.92328e-35
806.450000	1.933e-35
806.400000	1.94278e-35
806.350000	1.95261e-35
806.300000	1.96249e-35
806.250000	1.97241e-35
806.200000	1.98239e-35
806.150000	1.99242e-35
806.100000	2.00249e-35
806.050000	2.01262e-35
806.000000	2.0228e-35
805.950000	2.03303e-35
805.900000	2.04332e-35
805.850000	2.05365e-35
805.800000	2.06404e-35
805.750000	2.07448e-35
805.700000	2.08497e-35
805.650000	2.09552e-35
805.600000	2.10612e-35
805.550000	2.11677e-35
805.500000	2.12748e-35
805.450000	2.13824e-35
805.400000	2.14906e-35
805.350000	2.15993e-35
805.300000	2.17085e-35
805.250000	2.18183e-35
805.200000	2.19287e-35
805.150000	2.20396e-35
805.100000	2.21511e-35
805.050000	2.22631e-35
805.000000	2.23757e-35
804.950000	2.24889e-35
804.900000	2.26027e-35
804.850000	2.2717e-35
804.800000	2.28319e-35
804.750000	2.29474e-35
804.700000	2.30635e-35
804.650000	2.31801e-35
804.600000	2.32974e-35
804.550000	2.34152e-35
804.500000	2.35336e-35
804.450000	2.36527e-35
804.400000	2.37723e-35
804.350000	2.38926e-35
804.300000	2.40134e-35
804.250000	2.41349e-35
804.200000	2.42569e-35
804.150000	2.43796e-35
804.100000	2.4503e-35
804.050000	2.46269e-35
804.000000	2.47515e-35
803.950000	2.48767e-35
803.900000	2.50025e-35
803.850000	2.51289e-35
803.800000	2.52561e-35
803.750000	2.53838e-35
803.700000	2.55122e-35
803.650000	2.56412e-35
803.600000	2.57709e-35
803.550000	2.59013e-35
803.500000	2.60323e-35
803.450000	2.6164e-35
803.400000	2.62963e-35
803.350000	2.64293e-35
803.300000	2.6563e-35
803.250000	2.66974e-35
803.200000	2.68324e-35
803.150000	2.69681e-35
803.100000	2.71045e-35
803.050000	2.72416e-35
803.000000	2.73794e-35
802.950000	2.75179e-35
802.900000	2.76571e-35
802.850000	2.7797e-35
802.800000	2.79376e-35
802.750000	2.80789e-35
802.700000	2.82209e-35
802.650000	2.83637e-35
802.600000	2.85071e-35
802.550000	2.86513e-35
802.500000	2.87962e-35
802.450000	2.89419e-35
802.400000	2.90883e-35
802.350000	2.92354e-35
802.300000	2.93833e-35
802.250000	2.95319e-35
802.200000	2.96813e-35
802.150000	2.98314e-35
802.100000	2.99823e-35
802.050000	3.0134e-35
802.000000	3.02864e-35
801.950000	3.04396e-35
801.900000	3.05935e-35
801.850000	3.07483e-35
801.800000	3.09038e-35
801.750000	3.10601e-35
801.700000	3.12172e-35
801.650000	3.13751e-35
801.600000	3.15338e-35
801.550000	3.16933e-35
801.500000	3.18536e-35
801.450000	3.20148e-35
801.400000	3.21767e-35
801.350000	3.23395e-35
801.300000	3.2503e-35
801.250000	3.26674e-35
801.200000	3.28327e-35
801.150000	3.29987e-35
801.100000	3.31656e-35
801.050000	3.33334e-35
801.000000	3.3502e-35
800.950000	3.36715e-35
800.900000	3.38418e-35
800.850000	3.40129e-35
800.800000	3.4185e-35
800.750000	3.43579e-35
800.700000	3.45317e-35
800.650000	3.47063e-35
800.600000	3.48819e-35
800.550000	3.50583e-35
800.500000	3.52356e-35
800.450000	3.54139e-35
800.400000	3.5593e-35
800.350000	3.5773e-35
800.300000	3.5954e-35
800.250000	3.61358e-35
800.200000	3.63186e-35
800.150000	3.65023e-35
800.100000	3.66869e-35
800.050000	3.68725e-35
800.000000	3.7059e-35
799.950000	3.72465e-35
799.900000	3.74349e-35
799.850000	3.76242e-35
799.800000	3.78145e-35
799.750000	3.80058e-35
799.700000	3.8198e-35
799.650000	3.83912e-35
799.600000	3.85854e-35
799.550000	3.87806e-35
799.500000	3.89767e-35
799.450000	3.91739e-35
799.400000	3.9372e-35
799.350000	3.95712e-35
799.300000	3.97713e-35
799.250000	3.99725e-35
799.200000	4.01747e-35
799.150000	4.03779e-35
799.100000	4.05821e-35
799.050000	4.07874e-35
799.000000	4.09937e-35
798.950000	4.1201e-35
798.900000	4.14094e-35
798.850000	4.16189e-35
798.800000	4.18294e-35
798.750000	4.20409e-35
798.700000	4.22536e-35
798.650000	4.24673e-35
798.600000	4.26821e-35
798.550000	4.2898e-35
798.500000	4.3115e-35
798.450000	4.33331e-35
798.400000	4.35522e-35
798.350000	4.37725e-35
798.300000	4.39939e-35
798.250000	4.42165e-35
798.200000	4.44401e-35
798.150000	4.46649e-35
798.100000	4.48908e-35
798.050000	4.51179e-35
798.000000	4.53461e-35
797.950000	4.55754e-35
797.900000	4.58059e-35
797.850000	4.60376e-35
797.800000	4.62705e-35
797.750000	4.65045e-35
797.700000	4.67398e-35
797.650000	4.69762e-35
797.600000	4.72138e-35
797.550000	4.74526e-35
797.500000	4.76926e-35
797.450000	4.79338e-35
797.400000	4.81763e-35
797.350000	4.842e-35
797.300000	4.86649e-35
797.250000	4.8911e-35
797.200000	4.91584e-35
797.150000	4.9407e-35
797.100000	4.96569e-35
797.050000	4.99081e-35
797.000000	5.01606e-35
796.950000	5.04143e-35
796.900000	5.06693e-35
796.850000	5.09255e-35
796.800000	5.11831e-35
796.750000	5.1442e-35
796.700000	5.17022e-35
796.650000	5.19637e-35
796.600000	5.22266e-35
796.550000	5.24907e-35
796.500000	5.27562e-35
796.450000	5.30231e-35
796.400000	5.32912e-35
796.350000	5.35608e-35
796.300000	5.38317e-35
796.250000	5.4104e-35
796.200000	5.43776e-35
796.150000	5.46527e-35
796.100000	5.49291e-35
796.050000	5.5207e-35
796.000000	5.54862e-35
795.950000	5.57668e-35
795.900000	5.60489e-35
795.850000	5.63324e-35
795.800000	5.66173e-35
795.750000	5.69037e-35
795.700000	5.71915e-35
795.650000	5.74808e-35
795.600000	5.77715e-35
795.550000	5.80637e-35
795.500000	5.83574e-35
795.450000	5.86526e-35
795.400000	5.89493e-35
795.350000	5.92474e-35
795.300000	5.95471e-35
795.250000	5.98483e-35
795.200000	6.0151e-35
795.150000	6.04552e-35
795.100000	6.0761e-35
795.050000	6.10684e-35
795.000000	6.13772e-35
794.950000	6.16877e-35
794.900000	6.19997e-35
794.850000	6.23133e-35
794.800000	6.26285e-35
794.750000	6.29453e-35
794.700000	6.32636e-35
794.650000	6.35836e-35
794.600000	6.39052e-35
794.550000	6.42285e-35
794.500000	6.45533e-35
794.450000	6.48798e-35
794.400000	6.5208e-35
794.350000	6.55378e-35
794.300000	6.58693e-35
794.250000	6.62025e-35
794.200000	6.65373e-35
794.150000	6.68739e-35
794.100000	6.72121e-35
794.050000	6.75521e-35
794.000000	6.78937e-35
793.950000	6.82371e-35
793.900000	6.85823e-35
793.850000	6.89292e-35
793.800000	6.92778e-35
793.750000	6.96282e-35
793.700000	6.99804e-35
793.650000	7.03344e-35
793.600000	7.06901e-35
793.550000	7.10477e-35
793.500000	7.1407e-35
793.450000	7.17682e-35
793.400000	7.21312e-35
793.350000	7.2496e-35
793.300000	7.28627e-35
793.250000	7.32312e-35
793.200000	7.36016e-35
793.150000	7.39739e-35
793.100000	7.43481e-35
793.050000	7.47241e-35
793.000000	7.51021e-35
792.950000	7.54819e-35
792.900000	7.58637e-35
792.850000	7.62474e-35
792.800000	7.66331e-35
792.750000	7.70207e-35
792.700000	7.74103e-35
792.650000	7.78018e-35
792.600000	7.81953e-35
792.550000	7.85908e-35
792.500000	7.89884e-35
792.450000	7.93879e-35
792.400000	7.97894e-35
792.350000	8.0193e-35
792.300000	8.05986e-35
792.250000	8.10063e-35
792.200000	8.1416e-35
792.150000	8.18278e-35
792.100000	8.22417e-35
792.050000	8.26576e-35
792.000000	8.30757e-35
791.950000	8.34959e-35
791.900000	8.39182e-35
791.850000	8.43427e-35
791.800000	8.47693e-35
791.750000	8.5198e-35
791.700000	8.5629e-35
791.650000	8.60621e-35
791.600000	8.64974e-35
791.550000	8.69349e-35
791.500000	8.73746e-35
791.450000	8.78165e-35
791.400000	8.82607e-35
791.350000	8.87071e-35
791.300000	8.91558e-35
791.250000	8.96067e-35
791.200000	9.00599e-35
791.150000	9.05155e-35
791.100000	9.09733e-35
791.050000	9.14334e-35
791.000000	9.18959e-35
790.950000	9.23607e-35
790.900000	9.28278e-35
790.850000	9.32974e-35
790.800000	9.37693e-35
790.750000	9.42435e-35
790.700000	9.47202e-35
790.650000	9.51993e-35
790.600000	9.56808e-35
790.550000	9.61648e-35
790.500000	9.66512e-35
790.450000	9.714e-35
790.400000	9.76313e-35
790.350000	9.81251e-35
790.300000	9.86215e-35
790.250000	9.91203e-35
790.200000	9.96216e-35
790.150000	1.00125e-34
790.100000	1.00632e-34
790.050000	1.01141e-34
790.000000	1.01652e-34
789.950000	1.02167e-34
789.900000	1.02683e-34
789.850000	1.03203e-34
789.800000	1.03725e-34
789.750000	1.04249e-34
789.700000	1.04777e-34
789.650000	1.05307e-34
789.600000	1.05839e-34
789.550000	1.06375e-34
789.500000	1.06913e-34
789.450000	1.07453e-34
789.400000	1.07997e-34
789.350000	1.08543e-34
789.300000	1.09092e-34
789.250000	1.09644e-34
789.200000	1.10198e-34
789.150000	1.10756e-34
789.100000	1.11316e-34
789.050000	1.11879e-34
789.000000	1.12445e-34
788.950000	1.13014e-34
788.900000	1.13585e-34
788.850000	1.1416e-34
788.800000	1.14737e-34
788.750000	1.15317e-34
788.700000	1.15901e-34
788.650000	1.16487e-34
788.600000	1.17076e-34
788.550000	1.17668e-34
788.500000	1.18263e-34
788.450000	1.18862e-34
788.400000	1.19463e-34
788.350000	1.20067e-34
788.300000	1.20674e-34
788.250000	1.21285e-34
788.200000	1.21898e-34
788.150000	1.22515e-34
788.100000	1.23134e-34
788.050000	1.23757e-34
788.000000	1.24383e-34
787.950000	1.25012e-34
787.900000	1.25645e-34
787.850000	1.2628e-34
787.800000	1.26919e-34
787.750000	1.27561e-34
787.700000	1.28206e-34
787.650000	1.28854e-34
787.600000	1.29506e-34
787.550000	1.30161e-34
787.500000	1.30819e-34
787.450000	1.31481e-34
787.400000	1.32146e-34
787.350000	1.32814e-34
787.300000	1.33486e-34
787.250000	1.34161e-34
787.200000	1.3484e-34
787.150000	1.35522e-34
787.100000	1.36207e-34
787.050000	1.36896e-34
787.000000	1.37589e-34
786.950000	1.38285e-34
786.900000	1.38984e-34
786.850000	1.39687e-34
786.800000	1.40394e-34
786.750000	1.41104e-34
786.700000	1.41817e-34
786.650000	1.42535e-34
786.600000	1.43256e-34
786.550000	1.4398e-34
786.500000	1.44708e-34
786.450000	1.4544e-34
786.400000	1.46176e-34
786.350000	1.46915e-34
786.300000	1.47658e-34
786.250000	1.48405e-34
786.200000	1.49156e-34
786.150000	1.4991e-34
786.100000	1.50668e-34
786.050000	1.5143e-34
786.000000	1.52196e-34
785.950000	1.52966e-34
785.900000	1.5374e-34
785.850000	1.54517e-34
785.800000	1.55299e-34
785.750000	1.56084e-34
785.700000	1.56874e-34
785.650000	1.57667e-34
785.600000	1.58465e-34
785.550000	1.59266e-34
785.500000	1.60072e-34
785.450000	1.60881e-34
785.400000	1.61695e-34
785.350000	1.62513e-34
785.300000	1.63335e-34
785.250000	1.64161e-34
785.200000	1.64991e-34
785.150000	1.65826e-34
785.100000	1.66665e-34
785.050000	1.67508e-34
785.000000	1.68355e-34
784.950000	1.69206e-34
784.900000	1.70062e-34
784.850000	1.70922e-34
784.800000	1.71787e-34
784.750000	1.72656e-34
784.700000	1.73529e-34
784.650000	1.74407e-34
784.600000	1.75289e-34
784.550000	1.76175e-34
784.500000	1.77066e-34
784.450000	1.77962e-34
784.400000	1.78862e-34
784.350000	1.79767e-34
784.300000	1.80676e-34
784.250000	1.8159e-34
784.200000	1.82508e-34
784.150000	1.83431e-34
784.100000	1.84359e-34
784.050000	1.85292e-34
784.000000	1.86229e-34
783.950000	1.87171e-34
783.900000	1.88117e-34
783.850000	1.89069e-34
783.800000	1.90025e-34
783.750000	1.90986e-34
783.700000	1.91952e-34
783.650000	1.92923e-34
783.600000	1.93899e-34
783.550000	1.94879e-34
783.500000	1.95865e-34
783.450000	1.96856e-34
783.400000	1.97851e-34
783.350000	1.98852e-34
783.300000	1.99858e-34
783.250000	2.00869e-34
783.200000	2.01885e-34
783.150000	2.02906e-34
783.100000	2.03932e-34
783.050000	2.04964e-34
783.000000	2.06e-34
782.950000	2.07042e-34
782.900000	2.08089e-34
782.850000	2.09142e-34
782.800000	2.102e-34
782.750000	2.11263e-34
782.700000	2.12331e-34
782.650000	2.13405e-34
782.600000	2.14485e-34
782.550000	2.15569e-34
782.500000	2.1666e-34
782.450000	2.17756e-34
782.400000	2.18857e-34
782.350000	2.19964e-34
782.300000	2.21076e-34
782.250000	2.22195e-34
782.200000	2.23318e-34
782.150000	2.24448e-34
782.100000	2.25583e-34
782.050000	2.26724e-34
782.000000	2.27871e-34
781.950000	2.29023e-34
781.900000	2.30182e-34
781.850000	2.31346e-34
781.800000	2.32516e-34
781.750000	2.33692e-34
781.700000	2.34874e-34
781.650000	2.36062e-34
781.600000	2.37256e-34
781.550000	2.38456e-34
781.500000	2.39662e-34
781.450000	2.40874e-34
781.400000	2.42092e-34
781.350000	2.43317e-34
781.300000	2.44547e-34
781.250000	2.45784e-34
781.200000	2.47027e-34
781.150000	2.48277e-34
781.100000	2.49533e-34
781.050000	2.50795e-34
781.000000	2.52063e-34
780.950000	2.53338e-34
780.900000	2.54619e-34
780.850000	2.55907e-34
780.800000	2.57201e-34
780.750000	2.58502e-34
780.700000	2.5981e-34
780.650000	2.61124e-34
780.600000	2.62445e-34
780.550000	2.63772e-34
780.500000	2.65106e-34
780.450000	2.66447e-34
780.400000	2.67795e-34
780.350000	2.69149e-34
780.300000	2.7051e-34
780.250000	2.71878e-34
780.200000	2.73254e-34
780.150000	2.74636e-34
780.100000	2.76025e-34
780.050000	2.77421e-34
780.000000	2.78824e-34
779.950000	2.80234e-34
779.900000	2.81651e-34
779.850000	2.83076e-34
779.800000	2.84508e-34
779.750000	2.85947e-34
779.700000	2.87393e-34
779.650000	2.88847e-34
779.600000	2.90307e-34
779.550000	2.91776e-34
779.500000	2.93252e-34
779.450000	2.94735e-34
779.400000	2.96225e-34
779.350000	2.97724e-34
779.300000	2.99229e-34
779.250000	3.00743e-34
779.200000	3.02264e-34
779.150000	3.03793e-34
779.100000	3.05329e-34
779.050000	3.06874e-34
779.000000	3.08426e-34
778.950000	3.09986e-34
778.900000	3.11553e-34
778.850000	3.13129e-34
778.800000	3.14713e-34
778.750000	3.16305e-34
778.700000	3.17904e-34
778.650000	3.19512e-34
778.600000	3.21128e-34
778.550000	3.22753e-34
778.500000	3.24385e-34
778.450000	3.26026e-34
778.400000	3.27675e-34
778.350000	3.29332e-34
778.300000	3.30998e-34
778.250000	3.32672e-34
778.200000	3.34354e-34
778.150000	3.36045e-34
778.100000	3.37745e-34
778.050000	3.39453e-34
778.000000	3.4117e-34
777.950000	3.42896e-34
777.900000	3.4463e-34
777.850000	3.46373e-34
777.800000	3.48125e-34
777.750000	3.49886e-34
777.700000	3.51655e-34
777.650000	3.53434e-34
777.600000	3.55221e-34
777.550000	3.57018e-34
777.500000	3.58824e-34
777.450000	3.60638e-34
777.400000	3.62462e-34
777.350000	3.64296e-34
777.300000	3.66138e-34
777.250000	3.6799e-34
777.200000	3.69851e-34
777.150000	3.71722e-34
777.100000	3.73602e-34
777.050000	3.75492e-34
777.000000	3.77391e-34
776.950000	3.79299e-34
776.900000	3.81218e-34
776.850000	3.83146e-34
776.800000	3.85084e-34
776.750000	3.87031e-34
776.700000	3.88989e-34
776.650000	3.90956e-34
776.600000	3.92934e-34
776.550000	3.94921e-34
776.500000	3.96918e-34
776.450000	3.98926e-34
776.400000	4.00944e-34
776.350000	4.02971e-34
776.300000	4.0501e-34
776.250000	4.07058e-34
776.200000	4.09117e-34
776.150000	4.11186e-34
776.100000	4.13266e-34
776.050000	4.15356e-34
776.000000	4.17457e-34
775.950000	4.19568e-34
775.900000	4.2169e-34
775.850000	4.23823e-34
775.800000	4.25966e-34
775.750000	4.28121e-34
775.700000	4.30286e-34
775.650000	4.32462e-34
775.600000	4.3465e-34
775.550000	4.36848e-34
775.500000	4.39057e-34
775.450000	4.41278e-34
775.400000	4.4351e-34
775.350000	4.45753e-34
775.300000	4.48008e-34
775.250000	4.50273e-34
775.200000	4.52551e-34
775.150000	4.5484e-34
775.100000	4.5714e-34
775.050000	4.59452e-34
775.000000	4.61776e-34
774.950000	4.64112e-34
774.900000	4.66459e-34
774.850000	4.68818e-34
774.800000	4.71189e-34
774.750000	4.73572e-34
774.700000	4.75968e-34
774.650000	4.78375e-34
774.600000	4.80794e-34
774.550000	4.83226e-34
774.500000	4.8567e-34
774.450000	4.88126e-34
774.400000	4.90595e-34
774.350000	4.93076e-34
774.300000	4.9557e-34
774.250000	4.98077e-34
774.200000	5.00596e-34
774.150000	5.03128e-34
774.100000	5.05672e-34
774.050000	5.0823e-34
774.000000	5.108e-34
773.950000	5.13384e-34
773.900000	5.1598e-34
773.850000	5.1859e-34
773.800000	5.21213e-34
773.750000	5.23849e-34
773.700000	5.26499e-34
773.650000	5.29161e-34
773.600000	5.31838e-34
773.550000	5.34528e-34
773.500000	5.37231e-34
773.450000	5.39948e-34
773.400000	5.42679e-34
773.350000	5.45424e-34
773.300000	5.48182e-34
773.250000	5.50955e-34
773.200000	5.53741e-34
773.150000	5.56542e-34
773.100000	5.59357e-34
773.050000	5.62186e-34
773.000000	5.65029e-34
772.950000	5.67887e-34
772.900000	5.70759e-34
772.850000	5.73646e-34
772.800000	5.76547e-34
772.750000	5.79463e-34
772.700000	5.82394e-34
772.650000	5.8534e-34
772.600000	5.883e-34
772.550000	5.91275e-34
772.500000	5.94266e-34
772.450000	5.97272e-34
772.400000	6.00292e-34
772.350000	6.03328e-34
772.300000	6.0638e-34
772.250000	6.09447e-34
772.200000	6.12529e-34
772.150000	6.15627e-34
772.100000	6.18741e-34
772.050000	6.2187e-34
772.000000	6.25015e-34
771.950000	6.28176e-34
771.900000	6.31353e-34
771.850000	6.34547e-34
771.800000	6.37756e-34
771.750000	6.40982e-34
771.700000	6.44223e-34
771.650000	6.47482e-34
771.600000	6.50756e-34
771.550000	6.54048e-34
771.500000	6.57356e-34
771.450000	6.6068e-34
771.400000	6.64022e-34
771.350000	6.6738e-34
771.300000	6.70756e-34
771.250000	6.74148e-34
771.200000	6.77558e-34
771.150000	6.80984e-34
771.100000	6.84429e-34
771.050000	6.8789e-34
771.000000	6.91369e-34
770.950000	6.94866e-34
770.900000	6.9838e-34
770.850000	7.01913e-34
770.800000	7.05463e-34
770.750000	7.09031e-34
770.700000	7.12617e-34
770.650000	7.16221e-34
770.600000	7.19843e-34
770.550000	7.23484e-34
770.500000	7.27143e-34
770.450000	7.30821e-34
770.400000	7.34517e-34
770.350000	7.38232e-34
770.300000	7.41966e-34
770.250000	7.45718e-34
770.200000	7.4949e-34
770.150000	7.5328e-34
770.100000	7.5709e-34
770.050000	7.60919e-34
770.000000	7.64768e-34
769.950000	7.68636e-34
769.900000	7.72523e-34
769.850000	7.7643e-34
769.800000	7.80357e-34
769.750000	7.84304e-34
769.700000	7.88271e-34
769.650000	7.92257e-34
769.600000	7.96264e-34
769.550000	8.00291e-34
769.500000	8.04339e-34
769.450000	8.08407e-34
769.400000	8.12496e-34
769.350000	8.16605e-34
769.300000	8.20735e-34
769.250000	8.24886e-34
769.200000	8.29058e-34
769.150000	8.33251e-34
769.100000	8.37465e-34
769.050000	8.41701e-34
769.000000	8.45958e-34
768.950000	8.50236e-34
768.900000	8.54537e-34
768.850000	8.58859e-34
768.800000	8.63202e-34
768.750000	8.67568e-34
768.700000	8.71956e-34
768.650000	8.76366e-34
768.600000	8.80798e-34
768.550000	8.85253e-34
768.500000	8.8973e-34
768.450000	8.9423e-34
768.400000	8.98753e-34
768.350000	9.03298e-34
768.300000	9.07867e-34
768.250000	9.12459e-34
768.200000	9.17073e-34
768.150000	9.21712e-34
768.100000	9.26373e-34
768.050000	9.31058e-34
768.000000	9.35767e-34
767.950000	9.405e-34
767.900000	9.45257e-34
767.850000	9.50038e-34
767.800000	9.54842e-34
767.750000	9.59672e-34
767.700000	9.64525e-34
767.650000	9.69403e-34
767.600000	9.74306e-34
767.550000	9.79234e-34
767.500000	9.84187e-34
767.450000	9.89164e-34
767.400000	9.94167e-34
767.350000	9.99195e-34
767.300000	1.00425e-33
767.250000	1.00933e-33
767.200000	1.01443e-33
767.150000	1.01956e-33
767.100000	1.02472e-33
767.050000	1.0299e-33
767.000000	1.03511e-33
766.950000	1.04035e-33
766.900000	1.04561e-33
766.850000	1.0509e-33
766.800000	1.05621e-33
766.750000	1.06155e-33
766.700000	1.06692e-33
766.650000	1.07232e-33
766.600000	1.07774e-33
766.550000	1.08319e-33
766.500000	1.08867e-33
766.450000	1.09418e-33
766.400000	1.09971e-33
766.350000	1.10527e-33
766.300000	1.11086e-33
766.250000	1.11648e-33
766.200000	1.12213e-33
766.150000	1.1278e-33
766.100000	1.13351e-33
766.050000	1.13924e-33
766.000000	1.145e-33
765.950000	1.15079e-33
765.900000	1.15661e-33
765.850000	1.16246e-33
765.800000	1.16834e-33
765.750000	1.17425e-33
765.700000	1.18019e-33
765.650000	1.18616e-33
765.600000	1.19216e-33
765.550000	1.19819e-33
765.500000	1.20425e-33
765.450000	1.21034e-33
765.400000	1.21646e-33
765.350000	1.22261e-33
765.300000	1.22879e-33
765.250000	1.23501e-33
765.200000	1.24125e-33
765.150000	1.24753e-33
765.100000	1.25384e-33
765.050000	1.26018e-33
765.000000	1.26656e-33
764.950000	1.27296e-33
764.900000	1.2794e-33
764.850000	1.28587e-33
764.800000	1.29237e-33
764.750000	1.29891e-33
764.700000	1.30548e-33
764.650000	1.31208e-33
764.600000	1.31872e-33
764.550000	1.32539e-33
764.500000	1.33209e-33
764.450000	1.33883e-33
764.400000	1.3456e-33
764.350000	1.3524e-33
764.300000	1.35924e-33
764.250000	1.36612e-33
764.200000	1.37303e-33
764.150000	1.37997e-33
764.100000	1.38695e-33
764.050000	1.39397e-33
764.000000	1.40102e-33
763.950000	1.4081e-33
763.900000	1.41522e-33
763.850000	1.42238e-33
763.800000	1.42957e-33
763.750000	1.4368e-33
763.700000	1.44407e-33
763.650000	1.45137e-33
763.600000	1.45872e-33
763.550000	1.46609e-33
763.500000	1.47351e-33
763.450000	1.48096e-33
763.400000	1.48845e-33
763.350000	1.49598e-33
763.300000	1.50354e-33
763.250000	1.51115e-33
763.200000	1.51879e-33
763.150000	1.52647e-33
763.100000	1.53419e-33
763.050000	1.54195e-33
763.000000	1.54975e-33
762.950000	1.55759e-33
762.900000	1.56547e-33
762.850000	1.57338e-33
762.800000	1.58134e-33
762.750000	1.58934e-33
762.700000	1.59738e-33
762.650000	1.60545e-33
762.600000	1.61357e-33
762.550000	1.62173e-33
762.500000	1.62994e-33
762.450000	1.63818e-33
762.400000	1.64647e-33
762.350000	1.65479e-33
762.300000	1.66316e-33
762.250000	1.67157e-33
762.200000	1.68003e-33
762.150000	1.68852e-33
762.100000	1.69706e-33
762.050000	1.70565e-33
762.000000	1.71427e-33
761.950000	1.72294e-33
761.900000	1.73166e-33
761.850000	1.74041e-33
761.800000	1.74922e-33
761.750000	1.75806e-33
761.700000	1.76695e-33
761.650000	1.77589e-33
761.600000	1.78487e-33
761.550000	1.7939e-33
761.500000	1.80297e-33
761.450000	1.81209e-33
761.400000	1.82126e-33
761.350000	1.83047e-33
761.300000	1.83972e-33
761.250000	1.84903e-33
761.200000	1.85838e-33
761.150000	1.86778e-33
761.100000	1.87722e-33
761.050000	1.88672e-33
761.000000	1.89626e-33
760.950000	1.90585e-33
760.900000	1.91549e-33
760.850000	1.92518e-33
760.800000	1.93491e-33
760.750000	1.9447e-33
760.700000	1.95454e-33
760.650000	1.96442e-33
760.600000	1.97436e-33
760.550000	1.98434e-33
760.500000	1.99438e-33
760.450000	2.00446e-33
760.400000	2.0146e-33
760.350000	2.02479e-33
760.300000	2.03503e-33
760.250000	2.04532e-33
760.200000	2.05567e-33
760.150000	2.06606e-33
760.100000	2.07651e-33
760.050000	2.08701e-33
760.000000	2.09757e-33
759.950000	2.10818e-33
759.900000	2.11884e-33
759.850000	2.12956e-33
759.800000	2.14033e-33
759.750000	2.15115e-33
759.700000	2.16203e-33
759.650000	2.17296e-33
759.600000	2.18395e-33
759.550000	2.195e-33
759.500000	2.2061e-33
759.450000	2.21726e-33
759.400000	2.22847e-33
759.350000	2.23974e-33
759.300000	2.25107e-33
759.250000	2.26245e-33
759.200000	2.2739e-33
759.150000	2.2854e-33
759.100000	2.29695e-33
759.050000	2.30857e-33
759.000000	2.32025e-33
758.950000	2.33198e-33
758.900000	2.34378e-33
758.850000	2.35563e-33
758.800000	2.36754e-33
758.750000	2.37952e-33
758.700000	2.39155e-33
758.650000	2.40365e-33
758.600000	2.4158e-33
758.550000	2.42802e-33
758.500000	2.4403e-33
758.450000	2.45264e-33
758.400000	2.46505e-33
758.350000	2.47751e-33
758.300000	2.49004e-33
758.250000	2.50264e-33
758.200000	2.51529e-33
758.150000	2.52801e-33
758.100000	2.5408e-33
758.050000	2.55365e-33
758.000000	2.56656e-33
757.950000	2.57954e-33
757.900000	2.59259e-33
757.850000	2.6057e-33
757.800000	2.61888e-33
757.750000	2.63212e-33
757.700000	2.64544e-33
757.650000	2.65882e-33
757.600000	2.67226e-33
757.550000	2.68578e-33
757.500000	2.69936e-33
757.450000	2.71301e-33
757.400000	2.72673e-33
757.350000	2.74052e-33
757.300000	2.75438e-33
757.250000	2.76831e-33
757.200000	2.78231e-33
757.150000	2.79639e-33
757.100000	2.81053e-33
757.050000	2.82474e-33
757.000000	2.83903e-33
756.950000	2.85339e-33
756.900000	2.86782e-33
756.850000	2.88232e-33
756.800000	2.8969e-33
756.750000	2.91155e-33
756.700000	2.92627e-33
756.650000	2.94107e-33
756.600000	2.95595e-33
756.550000	2.9709e-33
756.500000	2.98592e-33
756.450000	3.00102e-33
756.400000	3.0162e-33
756.350000	3.03145e-33
756.300000	3.04679e-33
756.250000	3.06219e-33
756.200000	3.07768e-33
756.150000	3.09325e-33
756.100000	3.10889e-33
756.050000	3.12461e-33
756.000000	3.14042e-33
755.950000	3.1563e-33
755.900000	3.17226e-33
755.850000	3.1883e-33
755.800000	3.20443e-33
755.750000	3.22064e-33
755.700000	3.23692e-33
755.650000	3.25329e-33
755.600000	3.26975e-33
755.550000	3.28628e-33
755.500000	3.3029e-33
755.450000	3.31961e-33
755.400000	3.3364e-33
755.350000	3.35327e-33
755.300000	3.37023e-33
755.250000	3.38727e-33
755.200000	3.4044e-33
755.150000	3.42162e-33
755.100000	3.43893e-33
755.050000	3.45632e-33
755.000000	3.4738e-33
754.950000	3.49137e-33
754.900000	3.50902e-33
754.850000	3.52677e-33
754.800000	3.54461e-33
754.750000	3.56253e-33
754.700000	3.58055e-33
754.650000	3.59866e-33
754.600000	3.61686e-33
754.550000	3.63515e-33
754.500000	3.65354e-33
754.450000	3.67201e-33
754.400000	3.69058e-33
754.350000	3.70925e-33
754.300000	3.72801e-33
754.250000	3.74686e-33
754.200000	3.76581e-33
754.150000	3.78486e-33
754.100000	3.804e-33
754.050000	3.82324e-33
754.000000	3.84257e-33
753.950000	3.862e-33
753.900000	3.88154e-33
753.850000	3.90117e-33
753.800000	3.9209e-33
753.750000	3.94073e-33
753.700000	3.96066e-33
753.650000	3.98069e-33
753.600000	4.00082e-33
753.550000	4.02105e-33
753.500000	4.04139e-33
753.450000	4.06183e-33
753.400000	4.08237e-33
753.350000	4.10301e-33
753.300000	4.12377e-33
753.250000	4.14462e-33
753.200000	4.16558e-33
753.150000	4.18665e-33
753.100000	4.20782e-33
753.050000	4.2291e-33
753.000000	4.25049e-33
752.950000	4.27199e-33
752.900000	4.29359e-33
752.850000	4.31531e-33
752.800000	4.33713e-33
752.750000	4.35906e-33
752.700000	4.38111e-33
752.650000	4.40327e-33
752.600000	4.42554e-33
752.550000	4.44792e-33
752.500000	4.47041e-33
752.450000	4.49302e-33
752.400000	4.51574e-33
752.350000	4.53858e-33
752.300000	4.56153e-33
752.250000	4.5846e-33
752.200000	4.60779e-33
752.150000	4.63109e-33
752.100000	4.65451e-33
752.050000	4.67805e-33
752.000000	4.70171e-33
751.950000	4.72549e-33
751.900000	4.74939e-33
751.850000	4.77341e-33
751.800000	4.79755e-33
751.750000	4.82181e-33
751.700000	4.8462e-33
751.650000	4.87071e-33
751.600000	4.89534e-33
751.550000	4.9201e-33
751.500000	4.94498e-33
751.450000	4.96999e-33
751.400000	4.99512e-33
751.350000	5.02039e-33
751.300000	5.04578e-33
751.250000	5.07129e-33
751.200000	5.09694e-33
751.150000	5.12272e-33
751.100000	5.14862e-33
751.050000	5.17466e-33
751.000000	5.20083e-33
750.950000	5.22714e-33
750.900000	5.25357e-33
750.850000	5.28014e-33
750.800000	5.30684e-33
750.750000	5.33368e-33
750.700000	5.36066e-33
750.650000	5.38777e-33
750.600000	5.41501e-33
750.550000	5.4424e-33
750.500000	5.46992e-33
750.450000	5.49759e-33
750.400000	5.52539e-33
750.350000	5.55333e-33
750.300000	5.58142e-33
750.250000	5.60965e-33
750.200000	5.63802e-33
750.150000	5.66653e-33
750.100000	5.69519e-33
750.050000	5.72399e-33
750.000000	5.75294e-33
749.950000	5.78203e-33
749.900000	5.81127e-33
749.850000	5.84066e-33
749.800000	5.8702e-33
749.750000	5.89989e-33
749.700000	5.92973e-33
749.650000	5.95972e-33
749.600000	5.98986e-33
749.550000	6.02015e-33
749.500000	6.05059e-33
749.450000	6.08119e-33
749.400000	6.11195e-33
749.350000	6.14286e-33
749.300000	6.17392e-33
749.250000	6.20515e-33
749.200000	6.23653e-33
749.150000	6.26807e-33
749.100000	6.29977e-33
749.050000	6.33163e-33
749.000000	6.36365e-33
748.950000	6.39583e-33
748.900000	6.42818e-33
748.850000	6.46069e-33
748.800000	6.49336e-33
748.750000	6.5262e-33
748.700000	6.55921e-33
748.650000	6.59238e-33
748.600000	6.62572e-33
748.550000	6.65923e-33
748.500000	6.6929e-33
748.450000	6.72675e-33
748.400000	6.76077e-33
748.350000	6.79496e-33
748.300000	6.82933e-33
748.250000	6.86386e-33
748.200000	6.89858e-33
748.150000	6.93346e-33
748.100000	6.96853e-33
748.050000	7.00377e-33
748.000000	7.03919e-33
747.950000	7.07479e-33
747.900000	7.11057e-33
747.850000	7.14653e-33
747.800000	7.18267e-33
747.750000	7.219e-33
747.700000	7.25551e-33
747.650000	7.2922e-33
747.600000	7.32908e-33
747.550000	7.36614e-33
747.500000	7.4034e-33
747.450000	7.44084e-33
747.400000	7.47847e-33
747.350000	7.51629e-33
747.300000	7.5543e-33
747.250000	7.5925e-33
747.200000	7.6309e-33
747.150000	7.66949e-33
747.100000	7.70828e-33
747.050000	7.74726e-33
747.000000	7.78644e-33
746.950000	7.82582e-33
746.900000	7.8654e-33
746.850000	7.90518e-33
746.800000	7.94515e-33
746.750000	7.98533e-33
746.700000	8.02572e-33
746.650000	8.06631e-33
746.600000	8.1071e-33
746.550000	8.1481e-33
746.500000	8.18931e-33
746.450000	8.23072e-33
746.400000	8.27235e-33
746.350000	8.31418e-33
746.300000	8.35623e-33
746.250000	8.39849e-33
746.200000	8.44096e-33
746.150000	8.48365e-33
746.100000	8.52656e-33
746.050000	8.56968e-33
746.000000	8.61302e-33
745.950000	8.65657e-33
745.900000	8.70035e-33
745.850000	8.74435e-33
745.800000	8.78858e-33
745.750000	8.83302e-33
745.700000	8.87769e-33
745.650000	8.92259e-33
745.600000	8.96771e-33
745.550000	9.01307e-33
745.500000	9.05865e-33
745.450000	9.10446e-33
745.400000	9.1505e-33
745.350000	9.19678e-33
745.300000	9.24329e-33
745.250000	9.29003e-33
745.200000	9.33702e-33
745.150000	9.38424e-33
745.100000	9.43169e-33
745.050000	9.47939e-33
745.000000	9.52733e-33
744.950000	9.57551e-33
744.900000	9.62394e-33
744.850000	9.67261e-33
744.800000	9.72153e-33
744.750000	9.77069e-33
744.700000	9.8201e-33
744.650000	9.86977e-33
744.600000	9.91968e-33
744.550000	9.96985e-33
744.500000	1.00203e-32
744.450000	1.00709e-32
744.400000	1.01219e-32
744.350000	1.01731e-32
744.300000	1.02245e-32
744.250000	1.02762e-32
744.200000	1.03282e-32
744.150000	1.03804e-32
744.100000	1.04329e-32
744.050000	1.04857e-32
744.000000	1.05387e-32
743.950000	1.0592e-32
743.900000	1.06456e-32
743.850000	1.06994e-32
743.800000	1.07535e-32
743.750000	1.08079e-32
743.700000	1.08626e-32
743.650000	1.09175e-32
743.600000	1.09727e-32
743.550000	1.10282e-32
743.500000	1.1084e-32
743.450000	1.114e-32
743.400000	1.11964e-32
743.350000	1.1253e-32
743.300000	1.13099e-32
743.250000	1.13671e-32
743.200000	1.14246e-32
743.150000	1.14823e-32
743.100000	1.15404e-32
743.050000	1.15988e-32
743.000000	1.16574e-32
742.950000	1.17164e-32
742.900000	1.17756e-32
742.850000	1.18352e-32
742.800000	1.1895e-32
742.750000	1.19552e-32
742.700000	1.20157e-32
742.650000	1.20764e-32
742.600000	1.21375e-32
742.550000	1.21989e-32
742.500000	1.22606e-32
742.450000	1.23226e-32
742.400000	1.23849e-32
742.350000	1.24475e-32
742.300000	1.25105e-32
742.250000	1.25737e-32
742.200000	1.26373e-32
742.150000	1.27012e-32
742.100000	1.27655e-32
742.050000	1.283e-32
742.000000	1.28949e-32
741.950000	1.29601e-32
741.900000	1.30257e-32
741.850000	1.30915e-32
741.800000	1.31578e-32
741.750000	1.32243e-32
741.700000	1.32912e-32
741.650000	1.33584e-32
741.600000	1.34259e-32
741.550000	1.34938e-32
741.500000	1.35621e-32
741.450000	1.36307e-32
741.400000	1.36996e-32
741.350000	1.37689e-32
741.300000	1.38385e-32
741.250000	1.39085e-32
741.200000	1.39788e-32
741.150000	1.40495e-32
741.100000	1.41206e-32
741.050000	1.4192e-32
741.000000	1.42638e-32
740.950000	1.43359e-32
740.900000	1.44084e-32
740.850000	1.44813e-32
740.800000	1.45545e-32
740.750000	1.46281e-32
740.700000	1.47021e-32
740.650000	1.47764e-32
740.600000	1.48512e-32
740.550000	1.49263e-32
740.500000	1.50017e-32
740.450000	1.50776e-32
740.400000	1.51539e-32
740.350000	1.52305e-32
740.300000	1.53075e-32
740.250000	1.53849e-32
740.200000	1.54627e-32
740.150000	1.55409e-32
740.100000	1.56195e-32
740.050000	1.56985e-32
740.000000	1.57779e-32
739.950000	1.58577e-32
739.900000	1.59379e-32
739.850000	1.60185e-32
739.800000	1.60995e-32
739.750000	1.61809e-32
739.700000	1.62628e-32
739.650000	1.6345e-32
739.600000	1.64277e-32
739.550000	1.65107e-32
739.500000	1.65942e-32
739.450000	1.66782e-32
739.400000	1.67625e-32
739.350000	1.68473e-32
739.300000	1.69325e-32
739.250000	1.70181e-32
739.200000	1.71042e-32
739.150000	1.71907e-32
739.100000	1.72776e-32
739.050000	1.7365e-32
739.000000	1.74528e-32
738.950000	1.7541e-32
738.900000	1.76298e-32
738.850000	1.77189e-32
738.800000	1.78085e-32
738.750000	1.78986e-32
738.700000	1.79891e-32
738.650000	1.80801e-32
738.600000	1.81715e-32
738.550000	1.82634e-32
738.500000	1.83558e-32
738.450000	1.84486e-32
738.400000	1.85419e-32
738.350000	1.86357e-32
738.300000	1.87299e-32
738.250000	1.88246e-32
738.200000	1.89198e-32
738.150000	1.90155e-32
738.100000	1.91117e-32
738.050000	1.92083e-32
738.000000	1.93054e-32
737.950000	1.94031e-32
737.900000	1.95012e-32
737.850000	1.95998e-32
737.800000	1.96989e-32
737.750000	1.97986e-32
737.700000	1.98987e-32
737.650000	1.99993e-32
737.600000	2.01005e-32
737.550000	2.02021e-32
737.500000	2.03043e-32
737.450000	2.04069e-32
737.400000	2.05101e-32
737.350000	2.06139e-32
737.300000	2.07181e-32
737.250000	2.08229e-32
737.200000	2.09282e-32
737.150000	2.1034e-32
737.100000	2.11404e-32
737.050000	2.12473e-32
737.000000	2.13548e-32
736.950000	2.14628e-32
736.900000	2.15713e-32
736.850000	2.16804e-32
736.800000	2.179e-32
736.750000	2.19002e-32
736.700000	2.2011e-32
736.650000	2.21223e-32
736.600000	2.22342e-32
736.550000	2.23466e-32
736.500000	2.24596e-32
736.450000	2.25732e-32
736.400000	2.26873e-32
736.350000	2.28021e-32
736.300000	2.29174e-32
736.250000	2.30333e-32
736.200000	2.31498e-32
736.150000	2.32668e-32
736.100000	2.33845e-32
736.050000	2.35028e-32
736.000000	2.36216e-32
735.950000	2.37411e-32
735.900000	2.38611e-32
735.850000	2.39818e-32
735.800000	2.41031e-32
735.750000	2.4225e-32
735.700000	2.43475e-32
735.650000	2.44706e-32
735.600000	2.45944e-32
735.550000	2.47187e-32
735.500000	2.48437e-32
735.450000	2.49694e-32
735.400000	2.50956e-32
735.350000	2.52226e-32
735.300000	2.53501e-32
735.250000	2.54783e-32
735.200000	2.56072e-32
735.150000	2.57366e-32
735.100000	2.58668e-32
735.050000	2.59976e-32
735.000000	2.61291e-32
734.950000	2.62612e-32
734.900000	2.6394e-32
734.850000	2.65275e-32
734.800000	2.66617e-32
734.750000	2.67965e-32
734.700000	2.6932e-32
734.650000	2.70682e-32
734.600000	2.72051e-32
734.550000	2.73427e-32
734.500000	2.74809e-32
734.450000	2.76199e-32
734.400000	2.77596e-32
734.350000	2.79e-32
734.300000	2.80411e-32
734.250000	2.81829e-32
734.200000	2.83254e-32
734.150000	2.84686e-32
734.100000	2.86126e-32
734.050000	2.87573e-32
734.000000	2.89027e-32
733.950000	2.90489e-32
733.900000	2.91958e-32
733.850000	2.93434e-32
733.800000	2.94918e-32
733.750000	2.9641e-32
733.700000	2.97909e-32
733.650000	2.99415e-32
733.600000	3.00929e-32
733.550000	3.02451e-32
733.500000	3.03981e-32
733.450000	3.05518e-32
733.400000	3.07063e-32
733.350000	3.08616e-32
733.300000	3.10176e-32
733.250000	3.11745e-32
733.200000	3.13322e-32
733.150000	3.14906e-32
733.100000	3.16498e-32
733.050000	3.18099e-32
733.000000	3.19708e-32
732.950000	3.21324e-32
732.900000	3.22949e-32
732.850000	3.24583e-32
732.800000	3.26224e-32
732.750000	3.27874e-32
732.700000	3.29532e-32
732.650000	3.31198e-32
732.600000	3.32873e-32
732.550000	3.34557e-32
732.500000	3.36248e-32
732.450000	3.37949e-32
732.400000	3.39658e-32
732.350000	3.41375e-32
732.300000	3.43102e-32
732.250000	3.44837e-32
732.200000	3.46581e-32
732.150000	3.48333e-32
732.100000	3.50095e-32
732.050000	3.51865e-32
732.000000	3.53645e-32
731.950000	3.55433e-32
731.900000	3.57231e-32
731.850000	3.59037e-32
731.800000	3.60853e-32
731.750000	3.62678e-32
731.700000	3.64512e-32
731.650000	3.66355e-32
731.600000	3.68208e-32
731.550000	3.7007e-32
731.500000	3.71941e-32
731.450000	3.73822e-32
731.400000	3.75713e-32
731.350000	3.77613e-32
731.300000	3.79522e-32
731.250000	3.81441e-32
731.200000	3.8337e-32
731.150000	3.85309e-32
731.100000	3.87258e-32
731.050000	3.89216e-32
731.000000	3.91184e-32
730.950000	3.93163e-32
730.900000	3.95151e-32
730.850000	3.97149e-32
730.800000	3.99157e-32
730.750000	4.01176e-32
730.700000	4.03205e-32
730.650000	4.05244e-32
730.600000	4.07293e-32
730.550000	4.09353e-32
730.500000	4.11423e-32
730.450000	4.13503e-32
730.400000	4.15594e-32
730.350000	4.17696e-32
730.300000	4.19808e-32
730.250000	4.21931e-32
730.200000	4.24065e-32
730.150000	4.2621e-32
730.100000	4.28365e-32
730.050000	4.30531e-32
730.000000	4.32708e-32
729.950000	4.34897e-32
729.900000	4.37096e-32
729.850000	4.39306e-32
729.800000	4.41528e-32
729.750000	4.43761e-32
729.700000	4.46005e-32
729.650000	4.4826e-32
729.600000	4.50527e-32
729.550000	4.52805e-32
729.500000	4.55095e-32
729.450000	4.57397e-32
729.400000	4.5971e-32
729.350000	4.62034e-32
729.300000	4.64371e-32
729.250000	4.66719e-32
729.200000	4.69079e-32
729.150000	4.71452e-32
729.100000	4.73836e-32
729.050000	4.76232e-32
729.000000	4.7864e-32
728.950000	4.81061e-32
728.900000	4.83493e-32
728.850000	4.85938e-32
728.800000	4.88396e-32
728.750000	4.90866e-32
728.700000	4.93348e-32
728.650000	4.95843e-32
728.600000	4.9835e-32
728.550000	5.0087e-32
728.500000	5.03403e-32
728.450000	5.05949e-32
728.400000	5.08507e-32
728.350000	5.11079e-32
728.300000	5.13663e-32
728.250000	5.16261e-32
728.200000	5.18872e-32
728.150000	5.21496e-32
728.100000	5.24133e-32
728.050000	5.26783e-32
728.000000	5.29447e-32
727.950000	5.32125e-32
727.900000	5.34816e-32
727.850000	5.3752e-32
727.800000	5.40238e-32
727.750000	5.4297e-32
727.700000	5.45716e-32
727.650000	5.48476e-32
727.600000	5.51249e-32
727.550000	5.54037e-32
727.500000	5.56839e-32
727.450000	5.59655e-32
727.400000	5.62485e-32
727.350000	5.65329e-32
727.300000	5.68188e-32
727.250000	5.71062e-32
727.200000	5.73949e-32
727.150000	5.76852e-32
727.100000	5.79769e-32
727.050000	5.82701e-32
727.000000	5.85647e-32
726.950000	5.88609e-32
726.900000	5.91586e-32
726.850000	5.94577e-32
726.800000	5.97584e-32
726.750000	6.00606e-32
726.700000	6.03643e-32
726.650000	6.06696e-32
726.600000	6.09764e-32
726.550000	6.12847e-32
726.500000	6.15946e-32
726.450000	6.19061e-32
726.400000	6.22192e-32
726.350000	6.25338e-32
726.300000	6.28501e-32
726.250000	6.31679e-32
726.200000	6.34873e-32
726.150000	6.38084e-32
726.100000	6.4131e-32
726.050000	6.44553e-32
726.000000	6.47813e-32
725.950000	6.51089e-32
725.900000	6.54381e-32
725.850000	6.57691e-32
725.800000	6.61016e-32
725.750000	6.64359e-32
725.700000	6.67719e-32
725.650000	6.71095e-32
725.600000	6.74489e-32
725.550000	6.779e-32
725.500000	6.81328e-32
725.450000	6.84773e-32
725.400000	6.88236e-32
725.350000	6.91717e-32
725.300000	6.95215e-32
725.250000	6.9873e-32
725.200000	7.02264e-32
725.150000	7.05815e-32
725.100000	7.09384e-32
725.050000	7.12972e-32
725.000000	7.16577e-32
724.950000	7.20201e-32
724.900000	7.23843e-32
724.850000	7.27503e-32
724.800000	7.31182e-32
724.750000	7.34879e-32
724.700000	7.38596e-32
724.650000	7.42331e-32
724.600000	7.46085e-32
724.550000	7.49857e-32
724.500000	7.53649e-32
724.450000	7.57461e-32
724.400000	7.61291e-32
724.350000	7.65141e-32
724.300000	7.6901e-32
724.250000	7.72899e-32
724.200000	7.76807e-32
724.150000	7.80736e-32
724.100000	7.84684e-32
724.050000	7.88652e-32
724.000000	7.9264e-32
723.950000	7.96648e-32
723.900000	8.00677e-32
723.850000	8.04726e-32
723.800000	8.08795e-32
723.750000	8.12885e-32
723.700000	8.16996e-32
723.650000	8.21127e-32
723.600000	8.2528e-32
723.550000	8.29453e-32
723.500000	8.33647e-32
723.450000	8.37863e-32
723.400000	8.421e-32
723.350000	8.46358e-32
723.300000	8.50638e-32
723.250000	8.5494e-32
723.200000	8.59263e-32
723.150000	8.63608e-32
723.100000	8.67976e-32
723.050000	8.72365e-32
723.000000	8.76776e-32
722.950000	8.8121e-32
722.900000	8.85666e-32
722.850000	8.90145e-32
722.800000	8.94646e-32
722.750000	8.9917e-32
722.700000	9.03717e-32
722.650000	9.08287e-32
722.600000	9.12881e-32
722.550000	9.17497e-32
722.500000	9.22137e-32
722.450000	9.268e-32
722.400000	9.31486e-32
722.350000	9.36197e-32
722.300000	9.40931e-32
722.250000	9.45689e-32
722.200000	9.50471e-32
722.150000	9.55278e-32
722.100000	9.60109e-32
722.050000	9.64964e-32
722.000000	9.69843e-32
721.950000	9.74748e-32
721.900000	9.79677e-32
721.850000	9.84631e-32
721.800000	9.8961e-32
721.750000	9.94614e-32
721.700000	9.99644e-32
721.650000	1.0047e-31
721.600000	1.00978e-31
721.550000	1.01489e-31
721.500000	1.02002e-31
721.450000	1.02518e-31
721.400000	1.03036e-31
721.350000	1.03557e-31
721.300000	1.04081e-31
721.250000	1.04607e-31
721.200000	1.05136e-31
721.150000	1.05668e-31
721.100000	1.06202e-31
721.050000	1.06739e-31
721.000000	1.07279e-31
720.950000	1.07821e-31
720.900000	1.08367e-31
720.850000	1.08915e-31
720.800000	1.09465e-31
720.750000	1.10019e-31
720.700000	1.10575e-31
720.650000	1.11134e-31
720.600000	1.11696e-31
720.550000	1.12261e-31
720.500000	1.12829e-31
720.450000	1.13399e-31
720.400000	1.13973e-31
720.350000	1.14549e-31
720.300000	1.15129e-31
720.250000	1.15711e-31
720.200000	1.16296e-31
720.150000	1.16884e-31
720.100000	1.17475e-31
720.050000	1.18069e-31
720.000000	1.18666e-31
719.950000	1.19266e-31
719.900000	1.19869e-31
719.850000	1.20475e-31
719.800000	1.21085e-31
719.750000	1.21697e-31
719.700000	1.22312e-31
719.650000	1.22931e-31
719.600000	1.23553e-31
719.550000	1.24177e-31
719.500000	1.24805e-31
719.450000	1.25436e-31
719.400000	1.26071e-31
719.350000	1.26708e-31
719.300000	1.27349e-31
719.250000	1.27993e-31
719.200000	1.2864e-31
719.150000	1.29291e-31
719.100000	1.29944e-31
719.050000	1.30602e-31
719.000000	1.31262e-31
718.950000	1.31926e-31
718.900000	1.32593e-31
718.850000	1.33263e-31
718.800000	1.33937e-31
718.750000	1.34615e-31
718.700000	1.35295e-31
718.650000	1.35979e-31
718.600000	1.36667e-31
718.550000	1.37358e-31
718.500000	1.38053e-31
718.450000	1.38751e-31
718.400000	1.39453e-31
718.350000	1.40158e-31
718.300000	1.40866e-31
718.250000	1.41579e-31
718.200000	1.42295e-31
718.150000	1.43014e-31
718.100000	1.43737e-31
718.050000	1.44464e-31
718.000000	1.45195e-31
717.950000	1.45929e-31
717.900000	1.46667e-31
717.850000	1.47409e-31
717.800000	1.48154e-31
717.750000	1.48903e-31
717.700000	1.49656e-31
717.650000	1.50413e-31
717.600000	1.51174e-31
717.550000	1.51938e-31
717.500000	1.52706e-31
717.450000	1.53479e-31
717.400000	1.54255e-31
717.350000	1.55035e-31
717.300000	1.55819e-31
717.250000	1.56607e-31
717.200000	1.57399e-31
717.150000	1.58195e-31
717.100000	1.58994e-31
717.050000	1.59798e-31
717.000000	1.60607e-31
716.950000	1.61419e-31
716.900000	1.62235e-31
716.850000	1.63055e-31
716.800000	1.6388e-31
716.750000	1.64709e-31
716.700000	1.65541e-31
716.650000	1.66379e-31
716.600000	1.6722e-31
716.550000	1.68065e-31
716.500000	1.68915e-31
716.450000	1.6977e-31
716.400000	1.70628e-31
716.350000	1.71491e-31
716.300000	1.72358e-31
716.250000	1.7323e-31
716.200000	1.74106e-31
716.150000	1.74986e-31
716.100000	1.75871e-31
716.050000	1.7676e-31
716.000000	1.77654e-31
715.950000	1.78552e-31
715.900000	1.79455e-31
715.850000	1.80363e-31
715.800000	1.81275e-31
715.750000	1.82191e-31
715.700000	1.83113e-31
715.650000	1.84039e-31
715.600000	1.84969e-31
715.550000	1.85905e-31
715.500000	1.86845e-31
715.450000	1.8779e-31
715.400000	1.88739e-31
715.350000	1.89694e-31
715.300000	1.90653e-31
715.250000	1.91617e-31
715.200000	1.92586e-31
715.150000	1.9356e-31
715.100000	1.94539e-31
715.050000	1.95522e-31
715.000000	1.96511e-31
714.950000	1.97505e-31
714.900000	1.98503e-31
714.850000	1.99507e-31
714.800000	2.00516e-31
714.750000	2.0153e-31
714.700000	2.02549e-31
714.650000	2.03573e-31
714.600000	2.04603e-31
714.550000	2.05637e-31
714.500000	2.06677e-31
714.450000	2.07722e-31
714.400000	2.08773e-31
714.350000	2.09828e-31
714.300000	2.10889e-31
714.250000	2.11956e-31
714.200000	2.13028e-31
714.150000	2.14105e-31
714.100000	2.15188e-31
714.050000	2.16276e-31
714.000000	2.17369e-31
713.950000	2.18469e-31
713.900000	2.19573e-31
713.850000	2.20684e-31
713.800000	2.218e-31
713.750000	2.22921e-31
713.700000	2.24048e-31
713.650000	2.25181e-31
713.600000	2.2632e-31
713.550000	2.27464e-31
713.500000	2.28615e-31
713.450000	2.29771e-31
713.400000	2.30933e-31
713.350000	2.321e-31
713.300000	2.33274e-31
713.250000	2.34454e-31
713.200000	2.35639e-31
713.150000	2.36831e-31
713.100000	2.38028e-31
713.050000	2.39232e-31
713.000000	2.40442e-31
712.950000	2.41658e-31
712.900000	2.4288e-31
712.850000	2.44108e-31
712.800000	2.45342e-31
712.750000	2.46583e-31
712.700000	2.4783e-31
712.650000	2.49083e-31
712.600000	2.50342e-31
712.550000	2.51608e-31
712.500000	2.52881e-31
712.450000	2.54159e-31
712.400000	2.55444e-31
712.350000	2.56736e-31
712.300000	2.58034e-31
712.250000	2.59339e-31
712.200000	2.60651e-31
712.150000	2.61969e-31
712.100000	2.63293e-31
712.050000	2.64625e-31
712.000000	2.65963e-31
711.950000	2.67308e-31
711.900000	2.68659e-31
711.850000	2.70018e-31
711.800000	2.71383e-31
711.750000	2.72756e-31
711.700000	2.74135e-31
711.650000	2.75521e-31
711.600000	2.76914e-31
711.550000	2.78315e-31
711.500000	2.79722e-31
711.450000	2.81136e-31
711.400000	2.82558e-31
711.350000	2.83987e-31
711.300000	2.85423e-31
711.250000	2.86866e-31
711.200000	2.88317e-31
711.150000	2.89775e-31
711.100000	2.9124e-31
711.050000	2.92713e-31
711.000000	2.94193e-31
710.950000	2.95681e-31
710.900000	2.97176e-31
710.850000	2.98678e-31
710.800000	3.00189e-31
710.750000	3.01707e-31
710.700000	3.03232e-31
710.650000	3.04766e-31
710.600000	3.06307e-31
710.550000	3.07856e-31
710.500000	3.09412e-31
710.450000	3.10977e-31
710.400000	3.12549e-31
710.350000	3.1413e-31
710.300000	3.15718e-31
710.250000	3.17315e-31
710.200000	3.18919e-31
710.150000	3.20532e-31
710.100000	3.22153e-31
710.050000	3.23782e-31
710.000000	3.25419e-31
709.950000	3.27065e-31
709.900000	3.28719e-31
709.850000	3.30381e-31
709.800000	3.32051e-31
709.750000	3.3373e-31
709.700000	3.35418e-31
709.650000	3.37114e-31
709.600000	3.38819e-31
709.550000	3.40532e-31
709.500000	3.42254e-31
709.450000	3.43985e-31
709.400000	3.45724e-31
709.350000	3.47472e-31
709.300000	3.49229e-31
709.250000	3.50995e-31
709.200000	3.5277e-31
709.150000	3.54554e-31
709.100000	3.56347e-31
709.050000	3.58149e-31
709.000000	3.5996e-31
708.950000	3.6178e-31
708.900000	3.63609e-31
708.850000	3.65448e-31
708.800000	3.67296e-31
708.750000	3.69153e-31
708.700000	3.7102e-31
708.650000	3.72896e-31
708.600000	3.74782e-31
708.550000	3.76677e-31
708.500000	3.78581e-31
708.450000	3.80496e-31
708.400000	3.8242e-31
708.350000	3.84354e-31
708.300000	3.86297e-31
708.250000	3.8825e-31
708.200000	3.90214e-31
708.150000	3.92187e-31
708.100000	3.9417e-31
708.050000	3.96163e-31
708.000000	3.98166e-31
707.950000	4.0018e-31
707.900000	4.02203e-31
707.850000	4.04237e-31
707.800000	4.06281e-31
707.750000	4.08336e-31
707.700000	4.104e-31
707.650000	4.12476e-31
707.600000	4.14561e-31
707.550000	4.16658e-31
707.500000	4.18764e-31
707.450000	4.20882e-31
707.400000	4.2301e-31
707.350000	4.25149e-31
707.300000	4.27299e-31
707.250000	4.2946e-31
707.200000	4.31631e-31
707.150000	4.33814e-31
707.100000	4.36008e-31
707.050000	4.38212e-31
707.000000	4.40428e-31
706.950000	4.42655e-31
706.900000	4.44894e-31
706.850000	4.47143e-31
706.800000	4.49404e-31
706.750000	4.51677e-31
706.700000	4.53961e-31
706.650000	4.56256e-31
706.600000	4.58563e-31
706.550000	4.60882e-31
706.500000	4.63212e-31
706.450000	4.65555e-31
706.400000	4.67909e-31
706.350000	4.70275e-31
706.300000	4.72653e-31
706.250000	4.75043e-31
706.200000	4.77445e-31
706.150000	4.79859e-31
706.100000	4.82286e-31
706.050000	4.84724e-31
706.000000	4.87175e-31
705.950000	4.89639e-31
705.900000	4.92115e-31
705.850000	4.94603e-31
705.800000	4.97104e-31
705.750000	4.99618e-31
705.700000	5.02144e-31
705.650000	5.04683e-31
705.600000	5.07235e-31
705.550000	5.098e-31
705.500000	5.12378e-31
705.450000	5.14969e-31
705.400000	5.17573e-31
705.350000	5.2019e-31
705.300000	5.2282e-31
705.250000	5.25464e-31
705.200000	5.28121e-31
705.150000	5.30792e-31
705.100000	5.33476e-31
705.050000	5.36173e-31
705.000000	5.38884e-31
704.950000	5.41609e-31
704.900000	5.44348e-31
704.850000	5.471e-31
704.800000	5.49867e-31
704.750000	5.52647e-31
704.700000	5.55442e-31
704.650000	5.5825e-31
704.600000	5.61073e-31
704.550000	5.6391e-31
704.500000	5.66762e-31
704.450000	5.69628e-31
704.400000	5.72508e-31
704.350000	5.75403e-31
704.300000	5.78313e-31
704.250000	5.81237e-31
704.200000	5.84176e-31
704.150000	5.8713e-31
704.100000	5.90099e-31
704.050000	5.93083e-31
704.000000	5.96081e-31
703.950000	5.99096e-31
703.900000	6.02125e-31
703.850000	6.0517e-31
703.800000	6.0823e-31
703.750000	6.11305e-31
703.700000	6.14396e-31
703.650000	6.17503e-31
703.600000	6.20625e-31
703.550000	6.23764e-31
703.500000	6.26918e-31
703.450000	6.30088e-31
703.400000	6.33274e-31
703.350000	6.36476e-31
703.300000	6.39694e-31
703.250000	6.42929e-31
703.200000	6.4618e-31
703.150000	6.49447e-31
703.100000	6.52731e-31
703.050000	6.56032e-31
703.000000	6.59349e-31
702.950000	6.62683e-31
702.900000	6.66034e-31
702.850000	6.69402e-31
702.800000	6.72787e-31
702.750000	6.76189e-31
702.700000	6.79608e-31
702.650000	6.83044e-31
702.600000	6.86498e-31
702.550000	6.89969e-31
702.500000	6.93458e-31
702.450000	6.96965e-31
702.400000	7.00489e-31
702.350000	7.04031e-31
702.300000	7.07591e-31
702.250000	7.11169e-31
702.200000	7.14765e-31
702.150000	7.18379e-31
702.100000	7.22012e-31
702.050000	7.25663e-31
702.000000	7.29332e-31
701.950000	7.3302e-31
701.900000	7.36726e-31
701.850000	7.40452e-31
701.800000	7.44196e-31
701.750000	7.47959e-31
701.700000	7.51741e-31
701.650000	7.55542e-31
701.600000	7.59362e-31
701.550000	7.63202e-31
701.500000	7.67061e-31
701.450000	7.7094e-31
701.400000	7.74838e-31
701.350000	7.78756e-31
701.300000	7.82694e-31
701.250000	7.86652e-31
701.200000	7.90629e-31
701.150000	7.94627e-31
701.100000	7.98645e-31
701.050000	8.02683e-31
701.000000	8.06742e-31
700.950000	8.10821e-31
700.900000	8.14921e-31
700.850000	8.19042e-31
700.800000	8.23183e-31
700.750000	8.27346e-31
700.700000	8.31529e-31
700.650000	8.35734e-31
700.600000	8.3996e-31
700.550000	8.44207e-31
700.500000	8.48476e-31
700.450000	8.52766e-31
700.400000	8.57078e-31
700.350000	8.61412e-31
700.300000	8.65768e-31
700.250000	8.70145e-31
700.200000	8.74545e-31
700.150000	8.78967e-31
700.100000	8.83412e-31
700.050000	8.87879e-31
700.000000	8.92368e-31
699.950000	8.96881e-31
699.900000	9.01416e-31
699.850000	9.05974e-31
699.800000	9.10555e-31
699.750000	9.15159e-31
699.700000	9.19786e-31
699.650000	9.24437e-31
699.600000	9.29112e-31
699.550000	9.3381e-31
699.500000	9.38531e-31
699.450000	9.43277e-31
699.400000	9.48047e-31
699.350000	9.5284e-31
699.300000	9.57658e-31
699.250000	9.62501e-31
699.200000	9.67368e-31
699.150000	9.72259e-31
699.100000	9.77175e-31
699.050000	9.82116e-31
699.000000	9.87082e-31
698.950000	9.92074e-31
698.900000	9.9709e-31
698.850000	1.00213e-30
698.800000	1.0072e-30
698.750000	1.01229e-30
698.700000	1.01741e-30
698.650000	1.02255e-30
698.600000	1.02773e-30
698.550000	1.03292e-30
698.500000	1.03814e-30
698.450000	1.04339e-30
698.400000	1.04867e-30
698.350000	1.05397e-30
698.300000	1.0593e-30
698.250000	1.06466e-30
698.200000	1.07004e-30
698.150000	1.07545e-30
698.100000	1.08089e-30
698.050000	1.08636e-30
698.000000	1.09185e-30
697.950000	1.09737e-30
697.900000	1.10292e-30
697.850000	1.1085e-30
697.800000	1.1141e-30
697.750000	1.11973e-30
697.700000	1.1254e-30
697.650000	1.13109e-30
697.600000	1.13681e-30
697.550000	1.14255e-30
697.500000	1.14833e-30
697.450000	1.15414e-30
697.400000	1.15997e-30
697.350000	1.16584e-30
697.300000	1.17173e-30
697.250000	1.17766e-30
697.200000	1.18361e-30
697.150000	1.1896e-30
697.100000	1.19561e-30
697.050000	1.20166e-30
697.000000	1.20773e-30
696.950000	1.21384e-30
696.900000	1.21998e-30
696.850000	1.22615e-30
696.800000	1.23235e-30
696.750000	1.23858e-30
696.700000	1.24484e-30
696.650000	1.25114e-30
696.600000	1.25746e-30
696.550000	1.26382e-30
696.500000	1.27021e-30
696.450000	1.27663e-30
696.400000	1.28309e-30
696.350000	1.28958e-30
696.300000	1.2961e-30
696.250000	1.30265e-30
696.200000	1.30924e-30
696.150000	1.31586e-30
696.100000	1.32251e-30
696.050000	1.3292e-30
696.000000	1.33592e-30
695.950000	1.34267e-30
695.900000	1.34946e-30
695.850000	1.35629e-30
695.800000	1.36314e-30
695.750000	1.37004e-30
695.700000	1.37696e-30
695.650000	1.38393e-30
695.600000	1.39092e-30
695.550000	1.39796e-30
695.500000	1.40503e-30
695.450000	1.41213e-30
695.400000	1.41927e-30
695.350000	1.42645e-30
695.300000	1.43366e-30
695.250000	1.44091e-30
695.200000	1.44819e-30
695.150000	1.45552e-30
695.100000	1.46288e-30
695.050000	1.47027e-30
695.000000	1.47771e-30
694.950000	1.48518e-30
694.900000	1.49269e-30
694.850000	1.50024e-30
694.800000	1.50782e-30
694.750000	1.51545e-30
694.700000	1.52311e-30
694.650000	1.53081e-30
694.600000	1.53855e-30
694.550000	1.54633e-30
694.500000	1.55415e-30
694.450000	1.56201e-30
694.400000	1.56991e-30
694.350000	1.57784e-30
694.300000	1.58582e-30
694.250000	1.59384e-30
694.200000	1.6019e-30
694.150000	1.61e-30
694.100000	1.61814e-30
694.050000	1.62632e-30
694.000000	1.63455e-30
693.950000	1.64281e-30
693.900000	1.65112e-30
693.850000	1.65947e-30
693.800000	1.66786e-30
693.750000	1.67629e-30
693.700000	1.68477e-30
693.650000	1.69329e-30
693.600000	1.70185e-30
693.550000	1.71045e-30
693.500000	1.7191e-30
693.450000	1.72779e-30
693.400000	1.73653e-30
693.350000	1.74531e-30
693.300000	1.75413e-30
693.250000	1.763e-30
693.200000	1.77192e-30
693.150000	1.78088e-30
693.100000	1.78988e-30
693.050000	1.79893e-30
693.000000	1.80803e-30
692.950000	1.81717e-30
692.900000	1.82636e-30
692.850000	1.83559e-30
692.800000	1.84488e-30
692.750000	1.8542e-30
692.700000	1.86358e-30
692.650000	1.873e-30
692.600000	1.88247e-30
692.550000	1.89199e-30
692.500000	1.90156e-30
692.450000	1.91117e-30
692.400000	1.92084e-30
692.350000	1.93055e-30
692.300000	1.94031e-30
692.250000	1.95012e-30
692.200000	1.95998e-30
692.150000	1.96989e-30
692.100000	1.97985e-30
692.050000	1.98986e-30
692.000000	1.99992e-30
691.950000	2.01004e-30
691.900000	2.0202e-30
691.850000	2.03041e-30
691.800000	2.04068e-30
691.750000	2.051e-30
691.700000	2.06137e-30
691.650000	2.07179e-30
691.600000	2.08227e-30
691.550000	2.0928e-30
691.500000	2.10338e-30
691.450000	2.11401e-30
691.400000	2.1247e-30
691.350000	2.13545e-30
691.300000	2.14624e-30
691.250000	2.1571e-30
691.200000	2.168e-30
691.150000	2.17897e-30
691.100000	2.18998e-30
691.050000	2.20106e-30
691.000000	2.21219e-30
690.950000	2.22337e-30
690.900000	2.23461e-30
690.850000	2.24591e-30
690.800000	2.25727e-30
690.750000	2.26868e-30
690.700000	2.28015e-30
690.650000	2.29168e-30
690.600000	2.30327e-30
690.550000	2.31491e-30
690.500000	2.32662e-30
690.450000	2.33838e-30
690.400000	2.35021e-30
690.350000	2.36209e-30
690.300000	2.37403e-30
690.250000	2.38604e-30
690.200000	2.3981e-30
690.150000	2.41023e-30
690.100000	2.42241e-30
690.050000	2.43466e-30
690.000000	2.44697e-30
689.950000	2.45935e-30
689.900000	2.47178e-30
689.850000	2.48428e-30
689.800000	2.49684e-30
689.750000	2.50947e-30
689.700000	2.52215e-30
689.650000	2.53491e-30
689.600000	2.54772e-30
689.550000	2.56061e-30
689.500000	2.57355e-30
689.450000	2.58657e-30
689.400000	2.59964e-30
689.350000	2.61279e-30
689.300000	2.626e-30
689.250000	2.63928e-30
689.200000	2.65262e-30
689.150000	2.66603e-30
689.100000	2.67951e-30
689.050000	2.69306e-30
689.000000	2.70668e-30
688.950000	2.72037e-30
688.900000	2.73412e-30
688.850000	2.74795e-30
688.800000	2.76184e-30
688.750000	2.7758e-30
688.700000	2.78984e-30
688.650000	2.80395e-30
688.600000	2.81812e-30
688.550000	2.83237e-30
688.500000	2.84669e-30
688.450000	2.86109e-30
688.400000	2.87555e-30
688.350000	2.89009e-30
688.300000	2.90471e-30
688.250000	2.91939e-30
688.200000	2.93415e-30
688.150000	2.94899e-30
688.100000	2.9639e-30
688.050000	2.97889e-30
688.000000	2.99395e-30
687.950000	3.00909e-30
687.900000	3.0243e-30
687.850000	3.03959e-30
687.800000	3.05496e-30
687.750000	3.07041e-30
687.700000	3.08593e-30
687.650000	3.10154e-30
687.600000	3.11722e-30
687.550000	3.13298e-30
687.500000	3.14882e-30
687.450000	3.16474e-30
687.400000	3.18074e-30
687.350000	3.19683e-30
687.300000	3.21299e-30
687.250000	3.22924e-30
687.200000	3.24556e-30
687.150000	3.26197e-30
687.100000	3.27847e-30
687.050000	3.29504e-30
687.000000	3.31171e-30
686.950000	3.32845e-30
686.900000	3.34528e-30
686.850000	3.36219e-30
686.800000	3.37919e-30
686.750000	3.39628e-30
686.700000	3.41345e-30
686.650000	3.43071e-30
686.600000	3.44806e-30
686.550000	3.46549e-30
686.500000	3.48301e-30
686.450000	3.50063e-30
686.400000	3.51833e-30
686.350000	3.53611e-30
686.300000	3.55399e-30
686.250000	3.57196e-30
686.200000	3.59002e-30
686.150000	3.60818e-30
686.100000	3.62642e-30
686.050000	3.64476e-30
686.000000	3.66318e-30
685.950000	3.68171e-30
685.900000	3.70032e-30
685.850000	3.71903e-30
685.800000	3.73784e-30
685.750000	3.75674e-30
685.700000	3.77573e-30
685.650000	3.79482e-30
685.600000	3.81401e-30
685.550000	3.83329e-30
685.500000	3.85267e-30
685.450000	3.87215e-30
685.400000	3.89173e-30
685.350000	3.91141e-30
685.300000	3.93119e-30
685.250000	3.95106e-30
685.200000	3.97104e-30
685.150000	3.99112e-30
685.100000	4.0113e-30
685.050000	4.03158e-30
685.000000	4.05197e-30
684.950000	4.07245e-30
684.900000	4.09304e-30
684.850000	4.11374e-30
684.800000	4.13454e-30
684.750000	4.15544e-30
684.700000	4.17646e-30
684.650000	4.19757e-30
684.600000	4.2188e-30
684.550000	4.24013e-30
684.500000	4.26157e-30
684.450000	4.28311e-30
684.400000	4.30477e-30
684.350000	4.32653e-30
684.300000	4.34841e-30
684.250000	4.3704e-30
684.200000	4.39249e-30
684.150000	4.4147e-30
684.100000	4.43703e-30
684.050000	4.45946e-30
684.000000	4.48201e-30
683.950000	4.50467e-30
683.900000	4.52745e-30
683.850000	4.55034e-30
683.800000	4.57334e-30
683.750000	4.59647e-30
683.700000	4.61971e-30
683.650000	4.64307e-30
683.600000	4.66654e-30
683.550000	4.69014e-30
683.500000	4.71385e-30
683.450000	4.73769e-30
683.400000	4.76164e-30
683.350000	4.78572e-30
683.300000	4.80991e-30
683.250000	4.83423e-30
683.200000	4.85868e-30
683.150000	4.88324e-30
683.100000	4.90793e-30
683.050000	4.93275e-30
683.000000	4.95769e-30
682.950000	4.98275e-30
682.900000	5.00795e-30
682.850000	5.03327e-30
682.800000	5.05872e-30
682.750000	5.0843e-30
682.700000	5.11e-30
682.650000	5.13584e-30
682.600000	5.16181e-30
682.550000	5.18791e-30
682.500000	5.21414e-30
682.450000	5.2405e-30
682.400000	5.267e-30
682.350000	5.29363e-30
682.300000	5.32039e-30
682.250000	5.34729e-30
682.200000	5.37433e-30
682.150000	5.4015e-30
682.100000	5.42881e-30
682.050000	5.45626e-30
682.000000	5.48385e-30
681.950000	5.51158e-30
681.900000	5.53945e-30
681.850000	5.56745e-30
681.800000	5.5956e-30
681.750000	5.6239e-30
681.700000	5.65233e-30
681.650000	5.68091e-30
681.600000	5.70963e-30
681.550000	5.7385e-30
681.500000	5.76752e-30
681.450000	5.79668e-30
681.400000	5.82599e-30
681.350000	5.85544e-30
681.300000	5.88505e-30
681.250000	5.9148e-30
681.200000	5.94471e-30
681.150000	5.97477e-30
681.100000	6.00498e-30
681.050000	6.03534e-30
681.000000	6.06585e-30
680.950000	6.09652e-30
680.900000	6.12735e-30
680.850000	6.15833e-30
680.800000	6.18947e-30
680.750000	6.22076e-30
680.700000	6.25221e-30
680.650000	6.28383e-30
680.600000	6.3156e-30
680.550000	6.34753e-30
680.500000	6.37962e-30
680.450000	6.41188e-30
680.400000	6.4443e-30
680.350000	6.47688e-30
680.300000	6.50963e-30
680.250000	6.54254e-30
680.200000	6.57562e-30
680.150000	6.60887e-30
680.100000	6.64228e-30
680.050000	6.67587e-30
680.000000	6.70962e-30
679.950000	6.74355e-30
679.900000	6.77764e-30
679.850000	6.81191e-30
679.800000	6.84635e-30
679.750000	6.88097e-30
679.700000	6.91576e-30
679.650000	6.95073e-30
679.600000	6.98587e-30
679.550000	7.02119e-30
679.500000	7.05669e-30
679.450000	7.09237e-30
679.400000	7.12823e-30
679.350000	7.16427e-30
679.300000	7.20049e-30
679.250000	7.2369e-30
679.200000	7.27349e-30
679.150000	7.31027e-30
679.100000	7.34723e-30
679.050000	7.38437e-30
679.000000	7.42171e-30
678.950000	7.45924e-30
678.900000	7.49695e-30
678.850000	7.53485e-30
678.800000	7.57295e-30
678.750000	7.61124e-30
678.700000	7.64972e-30
678.650000	7.6884e-30
678.600000	7.72727e-30
678.550000	7.76634e-30
678.500000	7.80561e-30
678.450000	7.84508e-30
678.400000	7.88474e-30
678.350000	7.92461e-30
678.300000	7.96468e-30
678.250000	8.00495e-30
678.200000	8.04542e-30
678.150000	8.0861e-30
678.100000	8.12698e-30
678.050000	8.16807e-30
678.000000	8.20937e-30
677.950000	8.25088e-30
677.900000	8.29259e-30
677.850000	8.33452e-30
677.800000	8.37666e-30
677.750000	8.41901e-30
677.700000	8.46158e-30
677.650000	8.50436e-30
677.600000	8.54736e-30
677.550000	8.59058e-30
677.500000	8.63401e-30
677.450000	8.67767e-30
677.400000	8.72154e-30
677.350000	8.76564e-30
677.300000	8.80996e-30
677.250000	8.8545e-30
677.200000	8.89927e-30
677.150000	8.94426e-30
677.100000	8.98949e-30
677.050000	9.03494e-30
677.000000	9.08062e-30
676.950000	9.12653e-30
676.900000	9.17267e-30
676.850000	9.21905e-30
676.800000	9.26566e-30
676.750000	9.31251e-30
676.700000	9.3596e-30
676.650000	9.40692e-30
676.600000	9.45448e-30
676.550000	9.50228e-30
676.500000	9.55033e-30
676.450000	9.59861e-30
676.400000	9.64714e-30
676.350000	9.69592e-30
676.300000	9.74494e-30
676.250000	9.79421e-30
676.200000	9.84373e-30
676.150000	9.8935e-30
676.100000	9.94352e-30
676.050000	9.9938e-30
676.000000	1.00443e-29
675.950000	1.00951e-29
675.900000	1.01462e-29
675.850000	1.01975e-29
675.800000	1.0249e-29
675.750000	1.03008e-29
675.700000	1.03529e-29
675.650000	1.04053e-29
675.600000	1.04579e-29
675.550000	1.05107e-29
675.500000	1.05639e-29
675.450000	1.06173e-29
675.400000	1.0671e-29
675.350000	1.07249e-29
675.300000	1.07792e-29
675.250000	1.08337e-29
675.200000	1.08884e-29
675.150000	1.09435e-29
675.100000	1.09988e-29
675.050000	1.10544e-29
675.000000	1.11103e-29
674.950000	1.11665e-29
674.900000	1.12229e-29
674.850000	1.12797e-29
674.800000	1.13367e-29
674.750000	1.1394e-29
674.700000	1.14516e-29
674.650000	1.15095e-29
674.600000	1.15677e-29
674.550000	1.16262e-29
674.500000	1.1685e-29
674.450000	1.17441e-29
674.400000	1.18035e-29
674.350000	1.18631e-29
674.300000	1.19231e-29
674.250000	1.19834e-29
674.200000	1.2044e-29
674.150000	1.21049e-29
674.100000	1.21661e-29
674.050000	1.22276e-29
674.000000	1.22894e-29
673.950000	1.23516e-29
673.900000	1.2414e-29
673.850000	1.24768e-29
673.800000	1.25398e-29
673.750000	1.26032e-29
673.700000	1.2667e-29
673.650000	1.2731e-29
673.600000	1.27954e-29
673.550000	1.28601e-29
673.500000	1.29251e-29
673.450000	1.29904e-29
673.400000	1.30561e-29
673.350000	1.31221e-29
673.300000	1.31885e-29
673.250000	1.32552e-29
673.200000	1.33222e-29
673.150000	1.33895e-29
673.100000	1.34572e-29
673.050000	1.35253e-29
673.000000	1.35937e-29
672.950000	1.36624e-29
672.900000	1.37315e-29
672.850000	1.38009e-29
672.800000	1.38707e-29
672.750000	1.39408e-29
672.700000	1.40113e-29
672.650000	1.40821e-29
672.600000	1.41533e-29
672.550000	1.42249e-29
672.500000	1.42968e-29
672.450000	1.43691e-29
672.400000	1.44417e-29
672.350000	1.45147e-29
672.300000	1.45881e-29
672.250000	1.46619e-29
672.200000	1.4736e-29
672.150000	1.48105e-29
672.100000	1.48854e-29
672.050000	1.49607e-29
672.000000	1.50363e-29
671.950000	1.51123e-29
671.900000	1.51887e-29
671.850000	1.52655e-29
671.800000	1.53427e-29
671.750000	1.54203e-29
671.700000	1.54982e-29
671.650000	1.55766e-29
671.600000	1.56553e-29
671.550000	1.57345e-29
671.500000	1.58141e-29
671.450000	1.5894e-29
671.400000	1.59744e-29
671.350000	1.60551e-29
671.300000	1.61363e-29
671.250000	1.62179e-29
671.200000	1.62999e-29
671.150000	1.63823e-29
671.100000	1.64651e-29
671.050000	1.65484e-29
671.000000	1.6632e-29
670.950000	1.67161e-29
670.900000	1.68006e-29
670.850000	1.68856e-29
670.800000	1.6971e-29
670.750000	1.70568e-29
670.700000	1.7143e-29
670.650000	1.72297e-29
670.600000	1.73168e-29
670.550000	1.74043e-29
670.500000	1.74923e-29
670.450000	1.75808e-29
670.400000	1.76697e-29
670.350000	1.7759e-29
670.300000	1.78488e-29
670.250000	1.7939e-29
670.200000	1.80297e-29
670.150000	1.81209e-29
670.100000	1.82125e-29
670.050000	1.83046e-29
670.000000	1.83971e-29
669.950000	1.84901e-29
669.900000	1.85836e-29
669.850000	1.86776e-29
669.800000	1.8772e-29
669.750000	1.88669e-29
669.700000	1.89623e-29
669.650000	1.90582e-29
669.600000	1.91545e-29
669.550000	1.92514e-29
669.500000	1.93487e-29
669.450000	1.94465e-29
669.400000	1.95449e-29
669.350000	1.96437e-29
669.300000	1.9743e-29
669.250000	1.98428e-29
669.200000	1.99431e-29
669.150000	2.0044e-29
669.100000	2.01453e-29
669.050000	2.02471e-29
669.000000	2.03495e-29
668.950000	2.04524e-29
668.900000	2.05558e-29
668.850000	2.06597e-29
668.800000	2.07642e-29
668.750000	2.08692e-29
668.700000	2.09747e-29
668.650000	2.10807e-29
668.600000	2.11873e-29
668.550000	2.12944e-29
668.500000	2.14021e-29
668.450000	2.15103e-29
668.400000	2.1619e-29
668.350000	2.17283e-29
668.300000	2.18382e-29
668.250000	2.19486e-29
668.200000	2.20596e-29
668.150000	2.21711e-29
668.100000	2.22832e-29
668.050000	2.23959e-29
668.000000	2.25091e-29
667.950000	2.26229e-29
667.900000	2.27373e-29
667.850000	2.28522e-29
667.800000	2.29678e-29
667.750000	2.30839e-29
667.700000	2.32006e-29
667.650000	2.33179e-29
667.600000	2.34358e-29
667.550000	2.35543e-29
667.500000	2.36734e-29
667.450000	2.37931e-29
667.400000	2.39134e-29
667.350000	2.40343e-29
667.300000	2.41558e-29
667.250000	2.42779e-29
667.200000	2.44006e-29
667.150000	2.4524e-29
667.100000	2.4648e-29
667.050000	2.47726e-29
667.000000	2.48979e-29
666.950000	2.50237e-29
666.900000	2.51503e-29
666.850000	2.52774e-29
666.800000	2.54052e-29
666.750000	2.55337e-29
666.700000	2.56627e-29
666.650000	2.57925e-29
666.600000	2.59229e-29
666.550000	2.6054e-29
666.500000	2.61857e-29
666.450000	2.63181e-29
666.400000	2.64511e-29
666.350000	2.65849e-29
666.300000	2.67193e-29
666.250000	2.68544e-29
666.200000	2.69901e-29
666.150000	2.71266e-29
666.100000	2.72637e-29
666.050000	2.74016e-29
666.000000	2.75401e-29
665.950000	2.76794e-29
665.900000	2.78193e-29
665.850000	2.79599e-29
665.800000	2.81013e-29
665.750000	2.82434e-29
665.700000	2.83862e-29
665.650000	2.85297e-29
665.600000	2.86739e-29
665.550000	2.88189e-29
665.500000	2.89646e-29
665.450000	2.9111e-29
665.400000	2.92582e-29
665.350000	2.94061e-29
665.300000	2.95548e-29
665.250000	2.97042e-29
665.200000	2.98544e-29
665.150000	3.00054e-29
665.100000	3.01571e-29
665.050000	3.03095e-29
665.000000	3.04628e-29
664.950000	3.06168e-29
664.900000	3.07716e-29
664.850000	3.09271e-29
664.800000	3.10835e-29
664.750000	3.12407e-29
664.700000	3.13986e-29
664.650000	3.15573e-29
664.600000	3.17169e-29
664.550000	3.18772e-29
664.500000	3.20384e-29
664.450000	3.22004e-29
664.400000	3.23632e-29
664.350000	3.25268e-29
664.300000	3.26913e-29
664.250000	3.28565e-29
664.200000	3.30226e-29
664.150000	3.31896e-29
664.100000	3.33574e-29
664.050000	3.35261e-29
664.000000	3.36956e-29
663.950000	3.38659e-29
663.900000	3.40371e-29
663.850000	3.42092e-29
663.800000	3.43822e-29
663.750000	3.4556e-29
663.700000	3.47307e-29
663.650000	3.49063e-29
663.600000	3.50828e-29
663.550000	3.52601e-29
663.500000	3.54384e-29
663.450000	3.56176e-29
663.400000	3.57976e-29
663.350000	3.59786e-29
663.300000	3.61605e-29
663.250000	3.63434e-29
663.200000	3.65271e-29
663.150000	3.67118e-29
663.100000	3.68974e-29
663.050000	3.70839e-29
663.000000	3.72714e-29
662.950000	3.74598e-29
662.900000	3.76492e-29
662.850000	3.78396e-29
662.800000	3.80309e-29
662.750000	3.82232e-29
662.700000	3.84164e-29
662.650000	3.86106e-29
662.600000	3.88058e-29
662.550000	3.9002e-29
662.500000	3.91992e-29
662.450000	3.93974e-29
662.400000	3.95966e-29
662.350000	3.97968e-29
662.300000	3.9998e-29
662.250000	4.02002e-29
662.200000	4.04034e-29
662.150000	4.06077e-29
662.100000	4.0813e-29
662.050000	4.10193e-29
662.000000	4.12267e-29
661.950000	4.14351e-29
661.900000	4.16446e-29
661.850000	4.18552e-29
661.800000	4.20668e-29
661.750000	4.22795e-29
661.700000	4.24932e-29
661.650000	4.2708e-29
661.600000	4.2924e-29
661.550000	4.3141e-29
661.500000	4.33591e-29
661.450000	4.35783e-29
661.400000	4.37986e-29
661.350000	4.40201e-29
661.300000	4.42426e-29
661.250000	4.44663e-29
661.200000	4.46911e-29
661.150000	4.4917e-29
661.100000	4.51441e-29
661.050000	4.53724e-29
661.000000	4.56018e-29
660.950000	4.58323e-29
660.900000	4.6064e-29
660.850000	4.62969e-29
660.800000	4.6531e-29
660.750000	4.67662e-29
660.700000	4.70026e-29
660.650000	4.72403e-29
660.600000	4.74791e-29
660.550000	4.77192e-29
660.500000	4.79604e-29
660.450000	4.82029e-29
660.400000	4.84466e-29
660.350000	4.86915e-29
660.300000	4.89377e-29
660.250000	4.91851e-29
660.200000	4.94338e-29
660.150000	4.96837e-29
660.100000	4.99349e-29
660.050000	5.01873e-29
660.000000	5.04411e-29
659.950000	5.06961e-29
659.900000	5.09524e-29
659.850000	5.121e-29
659.800000	5.14689e-29
659.750000	5.17291e-29
659.700000	5.19906e-29
659.650000	5.22535e-29
659.600000	5.25176e-29
659.550000	5.27831e-29
659.500000	5.305e-29
659.450000	5.33182e-29
659.400000	5.35878e-29
659.350000	5.38587e-29
659.300000	5.4131e-29
659.250000	5.44046e-29
659.200000	5.46797e-29
659.150000	5.49561e-29
659.100000	5.5234e-29
659.050000	5.55132e-29
659.000000	5.57939e-29
658.950000	5.6076e-29
658.900000	5.63595e-29
658.850000	5.66444e-29
658.800000	5.69308e-29
658.750000	5.72186e-29
658.700000	5.75079e-29
658.650000	5.77986e-29
658.600000	5.80908e-29
658.550000	5.83845e-29
658.500000	5.86797e-29
658.450000	5.89763e-29
658.400000	5.92745e-29
658.350000	5.95742e-29
658.300000	5.98754e-29
658.250000	6.01781e-29
658.200000	6.04823e-29
658.150000	6.07881e-29
658.100000	6.10954e-29
658.050000	6.14043e-29
658.000000	6.17147e-29
657.950000	6.20267e-29
657.900000	6.23403e-29
657.850000	6.26555e-29
657.800000	6.29723e-29
657.750000	6.32906e-29
657.700000	6.36106e-29
657.650000	6.39322e-29
657.600000	6.42554e-29
657.550000	6.45803e-29
657.500000	6.49068e-29
657.450000	6.52349e-29
657.400000	6.55647e-29
657.350000	6.58962e-29
657.300000	6.62293e-29
657.250000	6.65642e-29
657.200000	6.69007e-29
657.150000	6.72389e-29
657.100000	6.75788e-29
657.050000	6.79205e-29
657.000000	6.82639e-29
656.950000	6.8609e-29
656.900000	6.89558e-29
656.850000	6.93045e-29
656.800000	6.96548e-29
656.750000	7.0007e-29
656.700000	7.03609e-29
656.650000	7.07166e-29
656.600000	7.10742e-29
656.550000	7.14335e-29
656.500000	7.17946e-29
656.450000	7.21576e-29
656.400000	7.25224e-29
656.350000	7.2889e-29
656.300000	7.32575e-29
656.250000	7.36279e-29
656.200000	7.40001e-29
656.150000	7.43742e-29
656.100000	7.47502e-29
656.050000	7.51282e-29
656.000000	7.5508e-29
655.950000	7.58897e-29
655.900000	7.62734e-29
655.850000	7.6659e-29
655.800000	7.70465e-29
655.750000	7.74361e-29
655.700000	7.78275e-29
655.650000	7.8221e-29
655.600000	7.86165e-29
655.550000	7.90139e-29
655.500000	7.94134e-29
655.450000	7.98149e-29
655.400000	8.02184e-29
655.350000	8.06239e-29
655.300000	8.10315e-29
655.250000	8.14412e-29
655.200000	8.18529e-29
655.150000	8.22667e-29
655.100000	8.26826e-29
655.050000	8.31007e-29
655.000000	8.35208e-29
654.950000	8.3943e-29
654.900000	8.43674e-29
654.850000	8.47939e-29
654.800000	8.52226e-29
654.750000	8.56535e-29
654.700000	8.60865e-29
654.650000	8.65217e-29
654.600000	8.69591e-29
654.550000	8.73988e-29
654.500000	8.78406e-29
654.450000	8.82847e-29
654.400000	8.8731e-29
654.350000	8.91796e-29
654.300000	8.96305e-29
654.250000	9.00836e-29
654.200000	9.0539e-29
654.150000	9.09967e-29
654.100000	9.14568e-29
654.050000	9.19191e-29
654.000000	9.23838e-29
653.950000	9.28509e-29
653.900000	9.33203e-29
653.850000	9.37921e-29
653.800000	9.42663e-29
653.750000	9.47428e-29
653.700000	9.52218e-29
653.650000	9.57032e-29
653.600000	9.6187e-29
653.550000	9.66733e-29
653.500000	9.71621e-29
653.450000	9.76533e-29
653.400000	9.8147e-29
653.350000	9.86432e-29
653.300000	9.91418e-29
653.250000	9.96431e-29
653.200000	1.00147e-28
653.150000	1.00653e-28
653.100000	1.01162e-28
653.050000	1.01673e-28
653.000000	1.02187e-28
652.950000	1.02704e-28
652.900000	1.03223e-28
652.850000	1.03745e-28
652.800000	1.0427e-28
652.750000	1.04797e-28
652.700000	1.05327e-28
652.650000	1.05859e-28
652.600000	1.06394e-28
652.550000	1.06932e-28
652.500000	1.07473e-28
652.450000	1.08016e-28
652.400000	1.08562e-28
652.350000	1.09111e-28
652.300000	1.09663e-28
652.250000	1.10217e-28
652.200000	1.10774e-28
652.150000	1.11334e-28
652.100000	1.11897e-28
652.050000	1.12463e-28
652.000000	1.13031e-28
651.950000	1.13603e-28
651.900000	1.14177e-28
651.850000	1.14754e-28
651.800000	1.15334e-28
651.750000	1.15917e-28
651.700000	1.16503e-28
651.650000	1.17092e-28
651.600000	1.17684e-28
651.550000	1.18279e-28
651.500000	1.18877e-28
651.450000	1.19478e-28
651.400000	1.20082e-28
651.350000	1.20689e-28
651.300000	1.213e-28
651.250000	1.21913e-28
651.200000	1.22529e-28
651.150000	1.23149e-28
651.100000	1.23771e-28
651.050000	1.24397e-28
651.000000	1.25026e-28
650.950000	1.25658e-28
650.900000	1.26293e-28
650.850000	1.26932e-28
650.800000	1.27573e-28
650.750000	1.28218e-28
650.700000	1.28866e-28
650.650000	1.29518e-28
650.600000	1.30173e-28
650.550000	1.30831e-28
650.500000	1.31492e-28
650.450000	1.32157e-28
650.400000	1.32825e-28
650.350000	1.33497e-28
650.300000	1.34171e-28
650.250000	1.3485e-28
650.200000	1.35531e-28
650.150000	1.36217e-28
650.100000	1.36905e-28
650.050000	1.37597e-28
650.000000	1.38293e-28
649.950000	1.38992e-28
649.900000	1.39695e-28
649.850000	1.40401e-28
649.800000	1.41111e-28
649.750000	1.41824e-28
649.700000	1.42541e-28
649.650000	1.43262e-28
649.600000	1.43986e-28
649.550000	1.44714e-28
649.500000	1.45446e-28
649.450000	1.46181e-28
649.400000	1.4692e-28
649.350000	1.47663e-28
649.300000	1.48409e-28
649.250000	1.49159e-28
649.200000	1.49914e-28
649.150000	1.50671e-28
649.100000	1.51433e-28
649.050000	1.52199e-28
649.000000	1.52968e-28
648.950000	1.53741e-28
648.900000	1.54519e-28
648.850000	1.553e-28
648.800000	1.56085e-28
648.750000	1.56874e-28
648.700000	1.57667e-28
648.650000	1.58464e-28
648.600000	1.59265e-28
648.550000	1.6007e-28
648.500000	1.6088e-28
648.450000	1.61693e-28
648.400000	1.6251e-28
648.350000	1.63332e-28
648.300000	1.64158e-28
648.250000	1.64988e-28
648.200000	1.65822e-28
648.150000	1.6666e-28
648.100000	1.67502e-28
648.050000	1.68349e-28
648.000000	1.692e-28
647.950000	1.70056e-28
647.900000	1.70915e-28
647.850000	1.71779e-28
647.800000	1.72648e-28
647.750000	1.73521e-28
647.700000	1.74398e-28
647.650000	1.7528e-28
647.600000	1.76166e-28
647.550000	1.77056e-28
647.500000	1.77951e-28
647.450000	1.78851e-28
647.400000	1.79755e-28
647.350000	1.80664e-28
647.300000	1.81577e-28
647.250000	1.82495e-28
647.200000	1.83418e-28
647.150000	1.84345e-28
647.100000	1.85277e-28
647.050000	1.86214e-28
647.000000	1.87155e-28
646.950000	1.88101e-28
646.900000	1.89052e-28
646.850000	1.90008e-28
646.800000	1.90968e-28
646.750000	1.91934e-28
646.700000	1.92904e-28
646.650000	1.93879e-28
646.600000	1.94859e-28
646.550000	1.95845e-28
646.500000	1.96835e-28
646.450000	1.9783e-28
646.400000	1.9883e-28
646.350000	1.99835e-28
646.300000	2.00845e-28
646.250000	2.01861e-28
646.200000	2.02881e-28
646.150000	2.03907e-28
646.100000	2.04938e-28
646.050000	2.05974e-28
646.000000	2.07015e-28
645.950000	2.08061e-28
645.900000	2.09113e-28
645.850000	2.1017e-28
645.800000	2.11233e-28
645.750000	2.12301e-28
645.700000	2.13374e-28
645.650000	2.14453e-28
645.600000	2.15537e-28
645.550000	2.16626e-28
645.500000	2.17722e-28
645.450000	2.18822e-28
645.400000	2.19928e-28
645.350000	2.2104e-28
645.300000	2.22158e-28
645.250000	2.23281e-28
645.200000	2.2441e-28
645.150000	2.25544e-28
645.100000	2.26684e-28
645.050000	2.2783e-28
645.000000	2.28982e-28
644.950000	2.3014e-28
644.900000	2.31303e-28
644.850000	2.32472e-28
644.800000	2.33648e-28
644.750000	2.34829e-28
644.700000	2.36016e-28
644.650000	2.37209e-28
644.600000	2.38408e-28
644.550000	2.39613e-28
644.500000	2.40825e-28
644.450000	2.42042e-28
644.400000	2.43266e-28
644.350000	2.44496e-28
644.300000	2.45732e-28
644.250000	2.46974e-28
644.200000	2.48222e-28
644.150000	2.49477e-28
644.100000	2.50739e-28
644.050000	2.52006e-28
644.000000	2.5328e-28
643.950000	2.5456e-28
643.900000	2.55847e-28
643.850000	2.57141e-28
643.800000	2.58441e-28
643.750000	2.59747e-28
643.700000	2.6106e-28
643.650000	2.6238e-28
643.600000	2.63706e-28
643.550000	2.6504e-28
643.500000	2.66379e-28
643.450000	2.67726e-28
643.400000	2.6908e-28
643.350000	2.7044e-28
643.300000	2.71807e-28
643.250000	2.73181e-28
643.200000	2.74562e-28
643.150000	2.7595e-28
643.100000	2.77345e-28
643.050000	2.78747e-28
643.000000	2.80156e-28
642.950000	2.81573e-28
642.900000	2.82996e-28
642.850000	2.84427e-28
642.800000	2.85865e-28
642.750000	2.8731e-28
642.700000	2.88762e-28
642.650000	2.90222e-28
642.600000	2.91689e-28
642.550000	2.93164e-28
642.500000	2.94646e-28
642.450000	2.96135e-28
642.400000	2.97632e-28
642.350000	2.99137e-28
642.300000	3.00649e-28
642.250000	3.02169e-28
642.200000	3.03697e-28
642.150000	3.05232e-28
642.100000	3.06775e-28
642.050000	3.08326e-28
642.000000	3.09884e-28
641.950000	3.11451e-28
641.900000	3.13025e-28
641.850000	3.14608e-28
641.800000	3.16198e-28
641.750000	3.17797e-28
641.700000	3.19403e-28
641.650000	3.21018e-28
641.600000	3.22641e-28
641.550000	3.24272e-28
641.500000	3.25911e-28
641.450000	3.27559e-28
641.400000	3.29215e-28
641.350000	3.30879e-28
641.300000	3.32552e-28
641.250000	3.34233e-28
641.200000	3.35922e-28
641.150000	3.37621e-28
641.100000	3.39327e-28
641.050000	3.41043e-28
641.000000	3.42767e-28
640.950000	3.445e-28
640.900000	3.46241e-28
640.850000	3.47991e-28
640.800000	3.49751e-28
640.750000	3.51519e-28
640.700000	3.53296e-28
640.650000	3.55082e-28
640.600000	3.56877e-28
640.550000	3.58681e-28
640.500000	3.60494e-28
640.450000	3.62317e-28
640.400000	3.64148e-28
640.350000	3.65989e-28
640.300000	3.67839e-28
640.250000	3.69699e-28
640.200000	3.71568e-28
640.150000	3.73446e-28
640.100000	3.75334e-28
640.050000	3.77231e-28
640.000000	3.79138e-28
639.950000	3.81055e-28
639.900000	3.82981e-28
639.850000	3.84917e-28
639.800000	3.86863e-28
639.750000	3.88819e-28
639.700000	3.90784e-28
639.650000	3.9276e-28
639.600000	3.94745e-28
639.550000	3.96741e-28
639.500000	3.98747e-28
639.450000	4.00762e-28
639.400000	4.02788e-28
639.350000	4.04825e-28
639.300000	4.06871e-28
639.250000	4.08928e-28
639.200000	4.10995e-28
639.150000	4.13073e-28
639.100000	4.15161e-28
639.050000	4.1726e-28
639.000000	4.19369e-28
638.950000	4.21489e-28
638.900000	4.2362e-28
638.850000	4.25761e-28
638.800000	4.27914e-28
638.750000	4.30077e-28
638.700000	4.32251e-28
638.650000	4.34436e-28
638.600000	4.36632e-28
638.550000	4.38839e-28
638.500000	4.41058e-28
638.450000	4.43288e-28
638.400000	4.45528e-28
638.350000	4.47781e-28
638.300000	4.50044e-28
638.250000	4.52319e-28
638.200000	4.54606e-28
638.150000	4.56904e-28
638.100000	4.59214e-28
638.050000	4.61535e-28
638.000000	4.63868e-28
637.950000	4.66213e-28
637.900000	4.6857e-28
637.850000	4.70939e-28
637.800000	4.7332e-28
637.750000	4.75712e-28
637.700000	4.78117e-28
637.650000	4.80534e-28
637.600000	4.82963e-28
637.550000	4.85405e-28
637.500000	4.87859e-28
637.450000	4.90325e-28
637.400000	4.92804e-28
637.350000	4.95295e-28
637.300000	4.97799e-28
637.250000	5.00315e-28
637.200000	5.02844e-28
637.150000	5.05386e-28
637.100000	5.07941e-28
637.050000	5.10509e-28
637.000000	5.13089e-28
636.950000	5.15683e-28
636.900000	5.1829e-28
636.850000	5.2091e-28
636.800000	5.23543e-28
636.750000	5.2619e-28
636.700000	5.2885e-28
636.650000	5.31523e-28
636.600000	5.3421e-28
636.550000	5.36911e-28
636.500000	5.39625e-28
636.450000	5.42353e-28
636.400000	5.45095e-28
636.350000	5.4785e-28
636.300000	5.5062e-28
636.250000	5.53403e-28
636.200000	5.56201e-28
636.150000	5.59012e-28
636.100000	5.61838e-28
636.050000	5.64679e-28
636.000000	5.67533e-28
635.950000	5.70402e-28
635.900000	5.73286e-28
635.850000	5.76184e-28
635.800000	5.79096e-28
635.750000	5.82024e-28
635.700000	5.84966e-28
635.650000	5.87923e-28
635.600000	5.90895e-28
635.550000	5.93882e-28
635.500000	5.96884e-28
635.450000	5.99902e-28
635.400000	6.02934e-28
635.350000	6.05982e-28
635.300000	6.09046e-28
635.250000	6.12124e-28
635.200000	6.15219e-28
635.150000	6.18329e-28
635.100000	6.21454e-28
635.050000	6.24596e-28
635.000000	6.27753e-28
634.950000	6.30927e-28
634.900000	6.34116e-28
634.850000	6.37322e-28
634.800000	6.40544e-28
634.750000	6.43782e-28
634.700000	6.47036e-28
634.650000	6.50307e-28
634.600000	6.53594e-28
634.550000	6.56898e-28
634.500000	6.60219e-28
634.450000	6.63556e-28
634.400000	6.66911e-28
634.350000	6.70282e-28
634.300000	6.7367e-28
634.250000	6.77076e-28
634.200000	6.80499e-28
634.150000	6.83939e-28
634.100000	6.87396e-28
634.050000	6.90871e-28
634.000000	6.94363e-28
633.950000	6.97873e-28
633.900000	7.01401e-28
633.850000	7.04947e-28
633.800000	7.08511e-28
633.750000	7.12092e-28
633.700000	7.15692e-28
633.650000	7.1931e-28
633.600000	7.22946e-28
633.550000	7.26601e-28
633.500000	7.30274e-28
633.450000	7.33965e-28
633.400000	7.37675e-28
633.350000	7.41404e-28
633.300000	7.45152e-28
633.250000	7.48919e-28
633.200000	7.52705e-28
633.150000	7.5651e-28
633.100000	7.60334e-28
633.050000	7.64178e-28
633.000000	7.68041e-28
632.950000	7.71923e-28
632.900000	7.75825e-28
632.850000	7.79747e-28
632.800000	7.83689e-28
632.750000	7.87651e-28
632.700000	7.91632e-28
632.650000	7.95634e-28
632.600000	7.99656e-28
632.550000	8.03698e-28
632.500000	8.07761e-28
632.450000	8.11844e-28
632.400000	8.15948e-28
632.350000	8.20073e-28
632.300000	8.24219e-28
632.250000	8.28385e-28
632.200000	8.32573e-28
632.150000	8.36781e-28
632.100000	8.41011e-28
632.050000	8.45263e-28
632.000000	8.49536e-28
631.950000	8.5383e-28
631.900000	8.58146e-28
631.850000	8.62484e-28
631.800000	8.66844e-28
631.750000	8.71226e-28
631.700000	8.7563e-28
631.650000	8.80057e-28
631.600000	8.84505e-28
631.550000	8.88977e-28
631.500000	8.9347e-28
631.450000	8.97987e-28
631.400000	9.02526e-28
631.350000	9.07089e-28
631.300000	9.11674e-28
631.250000	9.16283e-28
631.200000	9.20914e-28
631.150000	9.2557e-28
631.100000	9.30249e-28
631.050000	9.34951e-28
631.000000	9.39677e-28
630.950000	9.44427e-28
630.900000	9.49201e-28
630.850000	9.54e-28
630.800000	9.58822e-28
630.750000	9.63669e-28
630.700000	9.68541e-28
630.650000	9.73437e-28
630.600000	9.78357e-28
630.550000	9.83303e-28
630.500000	9.88274e-28
630.450000	9.93269e-28
630.400000	9.9829e-28
630.350000	1.00334e-27
630.300000	1.00841e-27
630.250000	1.01351e-27
630.200000	1.01863e-27
630.150000	1.02378e-27
630.100000	1.02895e-27
630.050000	1.03416e-27
630.000000	1.03938e-27
629.950000	1.04464e-27
629.900000	1.04992e-27
629.850000	1.05523e-27
629.800000	1.06056e-27
629.750000	1.06592e-27
629.700000	1.07131e-27
629.650000	1.07672e-27
629.600000	1.08217e-27
629.550000	1.08764e-27
629.500000	1.09314e-27
629.450000	1.09866e-27
629.400000	1.10421e-27
629.350000	1.1098e-27
629.300000	1.11541e-27
629.250000	1.12105e-27
629.200000	1.12671e-27
629.150000	1.13241e-27
629.100000	1.13813e-27
629.050000	1.14389e-27
629.000000	1.14967e-27
628.950000	1.15548e-27
628.900000	1.16132e-27
628.850000	1.16719e-27
628.800000	1.17309e-27
628.750000	1.17902e-27
628.700000	1.18498e-27
628.650000	1.19097e-27
628.600000	1.19699e-27
628.550000	1.20304e-27
628.500000	1.20912e-27
628.450000	1.21524e-27
628.400000	1.22138e-27
628.350000	1.22755e-27
628.300000	1.23376e-27
628.250000	1.23999e-27
628.200000	1.24626e-27
628.150000	1.25256e-27
628.100000	1.25889e-27
628.050000	1.26526e-27
628.000000	1.27165e-27
627.950000	1.27808e-27
627.900000	1.28454e-27
627.850000	1.29104e-27
627.800000	1.29756e-27
627.750000	1.30412e-27
627.700000	1.31071e-27
627.650000	1.31734e-27
627.600000	1.324e-27
627.550000	1.33069e-27
627.500000	1.33742e-27
627.450000	1.34418e-27
627.400000	1.35097e-27
627.350000	1.3578e-27
627.300000	1.36467e-27
627.250000	1.37156e-27
627.200000	1.3785e-27
627.150000	1.38547e-27
627.100000	1.39247e-27
627.050000	1.39951e-27
627.000000	1.40658e-27
626.950000	1.41369e-27
626.900000	1.42084e-27
626.850000	1.42802e-27
626.800000	1.43524e-27
626.750000	1.44249e-27
626.700000	1.44979e-27
626.650000	1.45711e-27
626.600000	1.46448e-27
626.550000	1.47188e-27
626.500000	1.47932e-27
626.450000	1.4868e-27
626.400000	1.49432e-27
626.350000	1.50187e-27
626.300000	1.50946e-27
626.250000	1.51709e-27
626.200000	1.52476e-27
626.150000	1.53247e-27
626.100000	1.54022e-27
626.050000	1.548e-27
626.000000	1.55583e-27
625.950000	1.56369e-27
625.900000	1.5716e-27
625.850000	1.57954e-27
625.800000	1.58752e-27
625.750000	1.59555e-27
625.700000	1.60361e-27
625.650000	1.61172e-27
625.600000	1.61987e-27
625.550000	1.62806e-27
625.500000	1.63629e-27
625.450000	1.64456e-27
625.400000	1.65287e-27
625.350000	1.66123e-27
625.300000	1.66962e-27
625.250000	1.67806e-27
625.200000	1.68654e-27
625.150000	1.69507e-27
625.100000	1.70364e-27
625.050000	1.71225e-27
625.000000	1.72091e-27
624.950000	1.7296e-27
624.900000	1.73835e-27
624.850000	1.74713e-27
624.800000	1.75597e-27
624.750000	1.76484e-27
624.700000	1.77376e-27
624.650000	1.78273e-27
624.600000	1.79174e-27
624.550000	1.8008e-27
624.500000	1.8099e-27
624.450000	1.81905e-27
624.400000	1.82825e-27
624.350000	1.83749e-27
624.300000	1.84678e-27
624.250000	1.85611e-27
624.200000	1.86549e-27
624.150000	1.87492e-27
624.100000	1.8844e-27
624.050000	1.89393e-27
624.000000	1.9035e-27
623.950000	1.91312e-27
623.900000	1.92279e-27
623.850000	1.93251e-27
623.800000	1.94228e-27
623.750000	1.9521e-27
623.700000	1.96197e-27
623.650000	1.97188e-27
623.600000	1.98185e-27
623.550000	1.99187e-27
623.500000	2.00194e-27
623.450000	2.01206e-27
623.400000	2.02223e-27
623.350000	2.03245e-27
623.300000	2.04272e-27
623.250000	2.05305e-27
623.200000	2.06343e-27
623.150000	2.07386e-27
623.100000	2.08434e-27
623.050000	2.09488e-27
623.000000	2.10547e-27
622.950000	2.11611e-27
622.900000	2.12681e-27
622.850000	2.13756e-27
622.800000	2.14836e-27
622.750000	2.15922e-27
622.700000	2.17014e-27
622.650000	2.18111e-27
622.600000	2.19213e-27
622.550000	2.20321e-27
622.500000	2.21435e-27
622.450000	2.22554e-27
622.400000	2.23679e-27
622.350000	2.2481e-27
622.300000	2.25946e-27
622.250000	2.27088e-27
622.200000	2.28236e-27
622.150000	2.2939e-27
622.100000	2.30549e-27
622.050000	2.31715e-27
622.000000	2.32886e-27
621.950000	2.34063e-27
621.900000	2.35246e-27
621.850000	2.36436e-27
621.800000	2.37631e-27
621.750000	2.38832e-27
621.700000	2.40039e-27
621.650000	2.41252e-27
621.600000	2.42472e-27
621.550000	2.43698e-27
621.500000	2.44929e-27
621.450000	2.46168e-27
621.400000	2.47412e-27
621.350000	2.48663e-27
621.300000	2.49919e-27
621.250000	2.51183e-27
621.200000	2.52452e-27
621.150000	2.53729e-27
621.100000	2.55011e-27
621.050000	2.563e-27
621.000000	2.57596e-27
620.950000	2.58898e-27
620.900000	2.60206e-27
620.850000	2.61522e-27
620.800000	2.62844e-27
620.750000	2.64172e-27
620.700000	2.65508e-27
620.650000	2.6685e-27
620.600000	2.68199e-27
620.550000	2.69554e-27
620.500000	2.70917e-27
620.450000	2.72286e-27
620.400000	2.73663e-27
620.350000	2.75046e-27
620.300000	2.76436e-27
620.250000	2.77834e-27
620.200000	2.79238e-27
620.150000	2.80649e-27
620.100000	2.82068e-27
620.050000	2.83494e-27
620.000000	2.84927e-27
619.950000	2.86367e-27
619.900000	2.87815e-27
619.850000	2.89269e-27
619.800000	2.90732e-27
619.750000	2.92201e-27
619.700000	2.93678e-27
619.650000	2.95163e-27
619.600000	2.96655e-27
619.550000	2.98154e-27
619.500000	2.99661e-27
619.450000	3.01176e-27
619.400000	3.02698e-27
619.350000	3.04229e-27
619.300000	3.05766e-27
619.250000	3.07312e-27
619.200000	3.08865e-27
619.150000	3.10427e-27
619.100000	3.11996e-27
619.050000	3.13573e-27
619.000000	3.15158e-27
618.950000	3.16751e-27
618.900000	3.18352e-27
618.850000	3.19961e-27
618.800000	3.21578e-27
618.750000	3.23204e-27
618.700000	3.24838e-27
618.650000	3.2648e-27
618.600000	3.2813e-27
618.550000	3.29789e-27
618.500000	3.31456e-27
618.450000	3.33131e-27
618.400000	3.34815e-27
618.350000	3.36507e-27
618.300000	3.38208e-27
618.250000	3.39918e-27
618.200000	3.41636e-27
618.150000	3.43363e-27
618.100000	3.45098e-27
618.050000	3.46843e-27
618.000000	3.48596e-27
617.950000	3.50358e-27
617.900000	3.52129e-27
617.850000	3.53909e-27
617.800000	3.55698e-27
617.750000	3.57496e-27
617.700000	3.59303e-27
617.650000	3.61119e-27
617.600000	3.62944e-27
617.550000	3.64779e-27
617.500000	3.66623e-27
617.450000	3.68476e-27
617.400000	3.70339e-27
617.350000	3.72211e-27
617.300000	3.74092e-27
617.250000	3.75983e-27
617.200000	3.77883e-27
617.150000	3.79794e-27
617.100000	3.81713e-27
617.050000	3.83643e-27
617.000000	3.85582e-27
616.950000	3.87531e-27
616.900000	3.8949e-27
616.850000	3.91459e-27
616.800000	3.93437e-27
616.750000	3.95426e-27
616.700000	3.97425e-27
616.650000	3.99434e-27
616.600000	4.01453e-27
616.550000	4.03482e-27
616.500000	4.05521e-27
616.450000	4.07571e-27
616.400000	4.09631e-27
616.350000	4.11702e-27
616.300000	4.13783e-27
616.250000	4.15874e-27
616.200000	4.17977e-27
616.150000	4.20089e-27
616.100000	4.22213e-27
616.050000	4.24347e-27
616.000000	4.26492e-27
615.950000	4.28648e-27
615.900000	4.30814e-27
615.850000	4.32992e-27
615.800000	4.35181e-27
615.750000	4.3738e-27
615.700000	4.39591e-27
615.650000	4.41813e-27
615.600000	4.44046e-27
615.550000	4.46291e-27
615.500000	4.48547e-27
615.450000	4.50814e-27
615.400000	4.53093e-27
615.350000	4.55383e-27
615.300000	4.57685e-27
615.250000	4.59998e-27
615.200000	4.62323e-27
615.150000	4.6466e-27
615.100000	4.67009e-27
615.050000	4.69369e-27
615.000000	4.71742e-27
614.950000	4.74126e-27
614.900000	4.76523e-27
614.850000	4.78932e-27
614.800000	4.81353e-27
614.750000	4.83786e-27
614.700000	4.86231e-27
614.650000	4.88689e-27
614.600000	4.91159e-27
614.550000	4.93641e-27
614.500000	4.96137e-27
614.450000	4.98644e-27
614.400000	5.01165e-27
614.350000	5.03698e-27
614.300000	5.06244e-27
614.250000	5.08803e-27
614.200000	5.11375e-27
614.150000	5.1396e-27
614.100000	5.16558e-27
614.050000	5.19169e-27
614.000000	5.21793e-27
613.950000	5.2443e-27
613.900000	5.27081e-27
613.850000	5.29745e-27
613.800000	5.32423e-27
613.750000	5.35114e-27
613.700000	5.37819e-27
613.650000	5.40537e-27
613.600000	5.4327e-27
613.550000	5.46016e-27
613.500000	5.48776e-27
613.450000	5.51549e-27
613.400000	5.54337e-27
613.350000	5.57139e-27
613.300000	5.59955e-27
613.250000	5.62786e-27
613.200000	5.6563e-27
613.150000	5.6849e-27
613.100000	5.71363e-27
613.050000	5.74251e-27
613.000000	5.77154e-27
612.950000	5.80071e-27
612.900000	5.83003e-27
612.850000	5.8595e-27
612.800000	5.88912e-27
612.750000	5.91888e-27
612.700000	5.9488e-27
612.650000	5.97887e-27
612.600000	6.00909e-27
612.550000	6.03946e-27
612.500000	6.06999e-27
612.450000	6.10067e-27
612.400000	6.13151e-27
612.350000	6.1625e-27
612.300000	6.19365e-27
612.250000	6.22496e-27
612.200000	6.25642e-27
612.150000	6.28805e-27
612.100000	6.31983e-27
612.050000	6.35177e-27
612.000000	6.38388e-27
611.950000	6.41615e-27
611.900000	6.44858e-27
611.850000	6.48117e-27
611.800000	6.51393e-27
611.750000	6.54686e-27
611.700000	6.57995e-27
611.650000	6.61321e-27
611.600000	6.64664e-27
611.550000	6.68023e-27
611.500000	6.714e-27
611.450000	6.74793e-27
611.400000	6.78204e-27
611.350000	6.81632e-27
611.300000	6.85078e-27
611.250000	6.8854e-27
611.200000	6.92021e-27
611.150000	6.95518e-27
611.100000	6.99034e-27
611.050000	7.02567e-27
611.000000	7.06118e-27
610.950000	7.09688e-27
610.900000	7.13275e-27
610.850000	7.1688e-27
610.800000	7.20504e-27
610.750000	7.24145e-27
610.700000	7.27806e-27
610.650000	7.31484e-27
610.600000	7.35182e-27
610.550000	7.38898e-27
610.500000	7.42633e-27
610.450000	7.46386e-27
610.400000	7.50159e-27
610.350000	7.53951e-27
610.300000	7.57761e-27
610.250000	7.61592e-27
610.200000	7.65441e-27
610.150000	7.6931e-27
610.100000	7.73199e-27
610.050000	7.77107e-27
610.000000	7.81035e-27
609.950000	7.84982e-27
609.900000	7.8895e-27
609.850000	7.92938e-27
609.800000	7.96946e-27
609.750000	8.00974e-27
609.700000	8.05023e-27
609.650000	8.09092e-27
609.600000	8.13181e-27
609.550000	8.17291e-27
609.500000	8.21422e-27
609.450000	8.25574e-27
609.400000	8.29747e-27
609.350000	8.33941e-27
609.300000	8.38156e-27
609.250000	8.42393e-27
609.200000	8.46651e-27
609.150000	8.5093e-27
609.100000	8.55231e-27
609.050000	8.59554e-27
609.000000	8.63899e-27
608.950000	8.68265e-27
608.900000	8.72654e-27
608.850000	8.77065e-27
608.800000	8.81498e-27
608.750000	8.85953e-27
608.700000	8.90432e-27
608.650000	8.94932e-27
608.600000	8.99456e-27
608.550000	9.04002e-27
608.500000	9.08571e-27
608.450000	9.13164e-27
608.400000	9.17779e-27
608.350000	9.22418e-27
608.300000	9.2708e-27
608.250000	9.31766e-27
608.200000	9.36476e-27
608.150000	9.41209e-27
608.100000	9.45967e-27
608.050000	9.50748e-27
608.000000	9.55554e-27
607.950000	9.60384e-27
607.900000	9.65238e-27
607.850000	9.70117e-27
607.800000	9.7502e-27
607.750000	9.79948e-27
607.700000	9.84901e-27
607.650000	9.8988e-27
607.600000	9.94883e-27
607.550000	9.99912e-27
607.500000	1.00497e-26
607.450000	1.01005e-26
607.400000	1.01515e-26
607.350000	1.02028e-26
607.300000	1.02544e-26
607.250000	1.03062e-26
607.200000	1.03583e-26
607.150000	1.04107e-26
607.100000	1.04633e-26
607.050000	1.05162e-26
607.000000	1.05693e-26
606.950000	1.06227e-26
606.900000	1.06764e-26
606.850000	1.07304e-26
606.800000	1.07846e-26
606.750000	1.08391e-26
606.700000	1.08939e-26
606.650000	1.0949e-26
606.600000	1.10043e-26
606.550000	1.106e-26
606.500000	1.11159e-26
606.450000	1.1172e-26
606.400000	1.12285e-26
606.350000	1.12853e-26
606.300000	1.13423e-26
606.250000	1.13996e-26
606.200000	1.14573e-26
606.150000	1.15152e-26
606.100000	1.15734e-26
606.050000	1.16319e-26
606.000000	1.16907e-26
605.950000	1.17498e-26
605.900000	1.18091e-26
605.850000	1.18688e-26
605.800000	1.19288e-26
605.750000	1.19891e-26
605.700000	1.20497e-26
605.650000	1.21106e-26
605.600000	1.21718e-26
605.550000	1.22333e-26
605.500000	1.22952e-26
605.450000	1.23573e-26
605.400000	1.24198e-26
605.350000	1.24826e-26
605.300000	1.25457e-26
605.250000	1.26091e-26
605.200000	1.26728e-26
605.150000	1.27368e-26
605.100000	1.28012e-26
605.050000	1.28659e-26
605.000000	1.2931e-26
604.950000	1.29963e-26
604.900000	1.3062e-26
604.850000	1.3128e-26
604.800000	1.31944e-26
604.750000	1.32611e-26
604.700000	1.33281e-26
604.650000	1.33955e-26
604.600000	1.34632e-26
604.550000	1.35312e-26
604.500000	1.35996e-26
604.450000	1.36683e-26
604.400000	1.37374e-26
604.350000	1.38069e-26
604.300000	1.38767e-26
604.250000	1.39468e-26
604.200000	1.40173e-26
604.150000	1.40881e-26
604.100000	1.41593e-26
604.050000	1.42309e-26
604.000000	1.43028e-26
603.950000	1.43751e-26
603.900000	1.44478e-26
603.850000	1.45208e-26
603.800000	1.45942e-26
603.750000	1.4668e-26
603.700000	1.47421e-26
603.650000	1.48166e-26
603.600000	1.48915e-26
603.550000	1.49668e-26
603.500000	1.50424e-26
603.450000	1.51185e-26
603.400000	1.51949e-26
603.350000	1.52717e-26
603.300000	1.53489e-26
603.250000	1.54264e-26
603.200000	1.55044e-26
603.150000	1.55828e-26
603.100000	1.56615e-26
603.050000	1.57407e-26
603.000000	1.58202e-26
602.950000	1.59002e-26
602.900000	1.59806e-26
602.850000	1.60613e-26
602.800000	1.61425e-26
602.750000	1.62241e-26
602.700000	1.63061e-26
602.650000	1.63885e-26
602.600000	1.64714e-26
602.550000	1.65546e-26
602.500000	1.66383e-26
602.450000	1.67224e-26
602.400000	1.68069e-26
602.350000	1.68919e-26
602.300000	1.69772e-26
602.250000	1.7063e-26
602.200000	1.71493e-26
602.150000	1.7236e-26
602.100000	1.73231e-26
602.050000	1.74106e-26
602.000000	1.74986e-26
601.950000	1.75871e-26
601.900000	1.7676e-26
601.850000	1.77653e-26
601.800000	1.78551e-26
601.750000	1.79454e-26
601.700000	1.80361e-26
601.650000	1.81272e-26
601.600000	1.82188e-26
601.550000	1.83109e-26
601.500000	1.84035e-26
601.450000	1.84965e-26
601.400000	1.859e-26
601.350000	1.86839e-26
601.300000	1.87784e-26
601.250000	1.88733e-26
601.200000	1.89687e-26
601.150000	1.90645e-26
601.100000	1.91609e-26
601.050000	1.92577e-26
601.000000	1.93551e-26
600.950000	1.94529e-26
600.900000	1.95512e-26
600.850000	1.965e-26
600.800000	1.97494e-26
600.750000	1.98492e-26
600.700000	1.99495e-26
600.650000	2.00503e-26
600.600000	2.01517e-26
600.550000	2.02535e-26
600.500000	2.03559e-26
600.450000	2.04588e-26
600.400000	2.05622e-26
600.350000	2.06661e-26
600.300000	2.07706e-26
600.250000	2.08755e-26
600.200000	2.09811e-26
600.150000	2.10871e-26
600.100000	2.11937e-26
600.050000	2.13008e-26
600.000000	2.14085e-26
599.950000	2.15167e-26
599.900000	2.16254e-26
599.850000	2.17347e-26
599.800000	2.18446e-26
599.750000	2.1955e-26
599.700000	2.2066e-26
599.650000	2.21775e-26
599.600000	2.22896e-26
599.550000	2.24022e-26
599.500000	2.25155e-26
599.450000	2.26293e-26
599.400000	2.27436e-26
599.350000	2.28586e-26
599.300000	2.29741e-26
599.250000	2.30902e-26
599.200000	2.32069e-26
599.150000	2.33242e-26
599.100000	2.34421e-26
599.050000	2.35606e-26
599.000000	2.36797e-26
598.950000	2.37994e-26
598.900000	2.39197e-26
598.850000	2.40405e-26
598.800000	2.41621e-26
598.750000	2.42842e-26
598.700000	2.44069e-26
598.650000	2.45303e-26
598.600000	2.46543e-26
598.550000	2.47789e-26
598.500000	2.49041e-26
598.450000	2.503e-26
598.400000	2.51565e-26
598.350000	2.52836e-26
598.300000	2.54114e-26
598.250000	2.55399e-26
598.200000	2.56689e-26
598.150000	2.57987e-26
598.100000	2.59291e-26
598.050000	2.60601e-26
598.000000	2.61918e-26
597.950000	2.63242e-26
597.900000	2.64573e-26
597.850000	2.6591e-26
597.800000	2.67254e-26
597.750000	2.68605e-26
597.700000	2.69962e-26
597.650000	2.71327e-26
597.600000	2.72698e-26
597.550000	2.74076e-26
597.500000	2.75461e-26
597.450000	2.76854e-26
597.400000	2.78253e-26
597.350000	2.79659e-26
597.300000	2.81073e-26
597.250000	2.82493e-26
597.200000	2.83921e-26
597.150000	2.85356e-26
597.100000	2.86798e-26
597.050000	2.88248e-26
597.000000	2.89705e-26
596.950000	2.91169e-26
596.900000	2.92641e-26
596.850000	2.9412e-26
596.800000	2.95606e-26
596.750000	2.971e-26
596.700000	2.98602e-26
596.650000	3.00111e-26
596.600000	3.01628e-26
596.550000	3.03152e-26
596.500000	3.04685e-26
596.450000	3.06225e-26
596.400000	3.07772e-26
596.350000	3.09328e-26
596.300000	3.10891e-26
596.250000	3.12463e-26
596.200000	3.14042e-26
596.150000	3.15629e-26
596.100000	3.17224e-26
596.050000	3.18828e-26
596.000000	3.20439e-26
595.950000	3.22059e-26
595.900000	3.23686e-26
595.850000	3.25322e-26
595.800000	3.26967e-26
595.750000	3.28619e-26
595.700000	3.3028e-26
595.650000	3.31949e-26
595.600000	3.33627e-26
595.550000	3.35313e-26
595.500000	3.37008e-26
595.450000	3.38711e-26
595.400000	3.40423e-26
595.350000	3.42144e-26
595.300000	3.43873e-26
595.250000	3.45611e-26
595.200000	3.47358e-26
595.150000	3.49113e-26
595.100000	3.50878e-26
595.050000	3.52651e-26
595.000000	3.54434e-26
594.950000	3.56225e-26
594.900000	3.58025e-26
594.850000	3.59835e-26
594.800000	3.61653e-26
594.750000	3.63481e-26
594.700000	3.65318e-26
594.650000	3.67165e-26
594.600000	3.6902e-26
594.550000	3.70886e-26
594.500000	3.7276e-26
594.450000	3.74644e-26
594.400000	3.76538e-26
594.350000	3.78441e-26
594.300000	3.80353e-26
594.250000	3.82276e-26
594.200000	3.84208e-26
594.150000	3.8615e-26
594.100000	3.88101e-26
594.050000	3.90063e-26
594.000000	3.92034e-26
593.950000	3.94016e-26
593.900000	3.96007e-26
593.850000	3.98008e-26
593.800000	4.0002e-26
593.750000	4.02042e-26
593.700000	4.04074e-26
593.650000	4.06116e-26
593.600000	4.08169e-26
593.550000	4.10231e-26
593.500000	4.12305e-26
593.450000	4.14389e-26
593.400000	4.16483e-26
593.350000	4.18588e-26
593.300000	4.20704e-26
593.250000	4.2283e-26
593.200000	4.24967e-26
593.150000	4.27115e-26
593.100000	4.29273e-26
593.050000	4.31443e-26
593.000000	4.33624e-26
592.950000	4.35815e-26
592.900000	4.38018e-26
592.850000	4.40232e-26
592.800000	4.42457e-26
592.750000	4.44693e-26
592.700000	4.4694e-26
592.650000	4.49199e-26
592.600000	4.51469e-26
592.550000	4.53751e-26
592.500000	4.56045e-26
592.450000	4.58349e-26
592.400000	4.60666e-26
592.350000	4.62994e-26
592.300000	4.65334e-26
592.250000	4.67686e-26
592.200000	4.7005e-26
592.150000	4.72425e-26
592.100000	4.74813e-26
592.050000	4.77213e-26
592.000000	4.79625e-26
591.950000	4.82049e-26
591.900000	4.84485e-26
591.850000	4.86934e-26
591.800000	4.89395e-26
591.750000	4.91868e-26
591.700000	4.94354e-26
591.650000	4.96853e-26
591.600000	4.99364e-26
591.550000	5.01888e-26
591.500000	5.04424e-26
591.450000	5.06973e-26
591.400000	5.09536e-26
591.350000	5.12111e-26
591.300000	5.14699e-26
591.250000	5.17301e-26
591.200000	5.19915e-26
591.150000	5.22543e-26
591.100000	5.25184e-26
591.050000	5.27838e-26
591.000000	5.30506e-26
590.950000	5.33187e-26
590.900000	5.35882e-26
590.850000	5.3859e-26
590.800000	5.41312e-26
590.750000	5.44048e-26
590.700000	5.46797e-26
590.650000	5.49561e-26
590.600000	5.52339e-26
590.550000	5.5513e-26
590.500000	5.57936e-26
590.450000	5.60756e-26
590.400000	5.6359e-26
590.350000	5.66438e-26
590.300000	5.69301e-26
590.250000	5.72178e-26
590.200000	5.7507e-26
590.150000	5.77976e-26
590.100000	5.80897e-26
590.050000	5.83833e-26
590.000000	5.86784e-26
589.950000	5.8975e-26
589.900000	5.9273e-26
589.850000	5.95726e-26
589.800000	5.98737e-26
589.750000	6.01763e-26
589.700000	6.04804e-26
589.650000	6.07861e-26
589.600000	6.10933e-26
589.550000	6.14021e-26
589.500000	6.17124e-26
589.450000	6.20243e-26
589.400000	6.23377e-26
589.350000	6.26528e-26
589.300000	6.29694e-26
589.250000	6.32877e-26
589.200000	6.36076e-26
589.150000	6.3929e-26
589.100000	6.42521e-26
589.050000	6.45769e-26
589.000000	6.49032e-26
588.950000	6.52312e-26
588.900000	6.55609e-26
588.850000	6.58923e-26
588.800000	6.62253e-26
588.750000	6.656e-26
588.700000	6.68964e-26
588.650000	6.72345e-26
588.600000	6.75743e-26
588.550000	6.79158e-26
588.500000	6.8259e-26
588.450000	6.8604e-26
588.400000	6.89507e-26
588.350000	6.92992e-26
588.300000	6.96495e-26
588.250000	7.00015e-26
588.200000	7.03552e-26
588.150000	7.07108e-26
588.100000	7.10682e-26
588.050000	7.14274e-26
588.000000	7.17884e-26
587.950000	7.21512e-26
587.900000	7.25158e-26
587.850000	7.28823e-26
587.800000	7.32507e-26
587.750000	7.36209e-26
587.700000	7.39929e-26
587.650000	7.43669e-26
587.600000	7.47427e-26
587.550000	7.51205e-26
587.500000	7.55002e-26
587.450000	7.58817e-26
587.400000	7.62652e-26
587.350000	7.66507e-26
587.300000	7.70381e-26
587.250000	7.74274e-26
587.200000	7.78187e-26
587.150000	7.8212e-26
587.100000	7.86073e-26
587.050000	7.90046e-26
587.000000	7.94038e-26
586.950000	7.98052e-26
586.900000	8.02085e-26
586.850000	8.06138e-26
586.800000	8.10213e-26
586.750000	8.14307e-26
586.700000	8.18423e-26
586.650000	8.22559e-26
586.600000	8.26716e-26
586.550000	8.30894e-26
586.500000	8.35094e-26
586.450000	8.39314e-26
586.400000	8.43556e-26
586.350000	8.47819e-26
586.300000	8.52104e-26
586.250000	8.56411e-26
586.200000	8.60739e-26
586.150000	8.65089e-26
586.100000	8.69461e-26
586.050000	8.73855e-26
586.000000	8.78272e-26
585.950000	8.8271e-26
585.900000	8.87171e-26
585.850000	8.91655e-26
585.800000	8.96161e-26
585.750000	9.00691e-26
585.700000	9.05243e-26
585.650000	9.09818e-26
585.600000	9.14416e-26
585.550000	9.19037e-26
585.500000	9.23682e-26
585.450000	9.2835e-26
585.400000	9.33042e-26
585.350000	9.37757e-26
585.300000	9.42497e-26
585.250000	9.4726e-26
585.200000	9.52047e-26
585.150000	9.56859e-26
585.100000	9.61695e-26
585.050000	9.66555e-26
585.000000	9.7144e-26
584.950000	9.76349e-26
584.900000	9.81284e-26
584.850000	9.86243e-26
584.800000	9.91227e-26
584.750000	9.96237e-26
584.700000	1.00127e-25
584.650000	1.00633e-25
584.600000	1.01142e-25
584.550000	1.01653e-25
584.500000	1.02167e-25
584.450000	1.02683e-25
584.400000	1.03202e-25
584.350000	1.03724e-25
584.300000	1.04248e-25
584.250000	1.04775e-25
584.200000	1.05304e-25
584.150000	1.05836e-25
584.100000	1.06371e-25
584.050000	1.06909e-25
584.000000	1.07449e-25
583.950000	1.07992e-25
583.900000	1.08538e-25
583.850000	1.09086e-25
583.800000	1.09638e-25
583.750000	1.10192e-25
583.700000	1.10749e-25
583.650000	1.11308e-25
583.600000	1.11871e-25
583.550000	1.12436e-25
583.500000	1.13005e-25
583.450000	1.13576e-25
583.400000	1.1415e-25
583.350000	1.14727e-25
583.300000	1.15306e-25
583.250000	1.15889e-25
583.200000	1.16475e-25
583.150000	1.17063e-25
583.100000	1.17655e-25
583.050000	1.1825e-25
583.000000	1.18847e-25
582.950000	1.19448e-25
582.900000	1.20052e-25
582.850000	1.20658e-25
582.800000	1.21268e-25
582.750000	1.21881e-25
582.700000	1.22497e-25
582.650000	1.23116e-25
582.600000	1.23738e-25
582.550000	1.24364e-25
582.500000	1.24992e-25
582.450000	1.25624e-25
582.400000	1.26259e-25
582.350000	1.26897e-25
582.300000	1.27538e-25
582.250000	1.28183e-25
582.200000	1.2883e-25
582.150000	1.29481e-25
582.100000	1.30136e-25
582.050000	1.30794e-25
582.000000	1.31455e-25
581.950000	1.32119e-25
581.900000	1.32787e-25
581.850000	1.33458e-25
581.800000	1.34132e-25
581.750000	1.3481e-25
581.700000	1.35491e-25
581.650000	1.36176e-25
581.600000	1.36864e-25
581.550000	1.37556e-25
581.500000	1.38251e-25
581.450000	1.3895e-25
581.400000	1.39652e-25
581.350000	1.40358e-25
581.300000	1.41067e-25
581.250000	1.4178e-25
581.200000	1.42497e-25
581.150000	1.43217e-25
581.100000	1.43941e-25
581.050000	1.44668e-25
581.000000	1.45399e-25
580.950000	1.46134e-25
580.900000	1.46872e-25
580.850000	1.47615e-25
580.800000	1.48361e-25
580.750000	1.4911e-25
580.700000	1.49864e-25
580.650000	1.50621e-25
580.600000	1.51383e-25
580.550000	1.52148e-25
580.500000	1.52917e-25
580.450000	1.53689e-25
580.400000	1.54466e-25
580.350000	1.55247e-25
580.300000	1.56031e-25
580.250000	1.5682e-25
580.200000	1.57612e-25
580.150000	1.58409e-25
580.100000	1.5921e-25
580.050000	1.60014e-25
580.000000	1.60823e-25
579.950000	1.61636e-25
579.900000	1.62452e-25
579.850000	1.63273e-25
579.800000	1.64099e-25
579.750000	1.64928e-25
579.700000	1.65761e-25
579.650000	1.66599e-25
579.600000	1.67441e-25
579.550000	1.68287e-25
579.500000	1.69138e-25
579.450000	1.69992e-25
579.400000	1.70852e-25
579.350000	1.71715e-25
579.300000	1.72583e-25
579.250000	1.73455e-25
579.200000	1.74332e-25
579.150000	1.75213e-25
579.100000	1.76098e-25
579.050000	1.76988e-25
579.000000	1.77882e-25
578.950000	1.78781e-25
578.900000	1.79685e-25
578.850000	1.80593e-25
578.800000	1.81506e-25
578.750000	1.82423e-25
578.700000	1.83345e-25
578.650000	1.84271e-25
578.600000	1.85203e-25
578.550000	1.86139e-25
578.500000	1.87079e-25
578.450000	1.88025e-25
578.400000	1.88975e-25
578.350000	1.8993e-25
578.300000	1.9089e-25
578.250000	1.91855e-25
578.200000	1.92824e-25
578.150000	1.93799e-25
578.100000	1.94778e-25
578.050000	1.95762e-25
578.000000	1.96752e-25
577.950000	1.97746e-25
577.900000	1.98745e-25
577.850000	1.9975e-25
577.800000	2.00759e-25
577.750000	2.01774e-25
577.700000	2.02794e-25
577.650000	2.03818e-25
577.600000	2.04848e-25
577.550000	2.05884e-25
577.500000	2.06924e-25
577.450000	2.0797e-25
577.400000	2.09021e-25
577.350000	2.10077e-25
577.300000	2.11139e-25
577.250000	2.12206e-25
577.200000	2.13278e-25
577.150000	2.14356e-25
577.100000	2.15439e-25
577.050000	2.16528e-25
577.000000	2.17622e-25
576.950000	2.18722e-25
576.900000	2.19828e-25
576.850000	2.20939e-25
576.800000	2.22055e-25
576.750000	2.23177e-25
576.700000	2.24305e-25
576.650000	2.25439e-25
576.600000	2.26578e-25
576.550000	2.27723e-25
576.500000	2.28874e-25
576.450000	2.3003e-25
576.400000	2.31193e-25
576.350000	2.32361e-25
576.300000	2.33536e-25
576.250000	2.34716e-25
576.200000	2.35902e-25
576.150000	2.37094e-25
576.100000	2.38292e-25
576.050000	2.39497e-25
576.000000	2.40707e-25
575.950000	2.41923e-25
575.900000	2.43146e-25
575.850000	2.44375e-25
575.800000	2.4561e-25
575.750000	2.46851e-25
575.700000	2.48098e-25
575.650000	2.49352e-25
575.600000	2.50612e-25
575.550000	2.51879e-25
575.500000	2.53152e-25
575.450000	2.54431e-25
575.400000	2.55717e-25
575.350000	2.57009e-25
575.300000	2.58308e-25
575.250000	2.59613e-25
575.200000	2.60925e-25
575.150000	2.62244e-25
575.100000	2.63569e-25
575.050000	2.64901e-25
575.000000	2.6624e-25
574.950000	2.67585e-25
574.900000	2.68938e-25
574.850000	2.70297e-25
574.800000	2.71663e-25
574.750000	2.73036e-25
574.700000	2.74415e-25
574.650000	2.75802e-25
574.600000	2.77196e-25
574.550000	2.78597e-25
574.500000	2.80005e-25
574.450000	2.8142e-25
574.400000	2.82842e-25
574.350000	2.84271e-25
574.300000	2.85708e-25
574.250000	2.87152e-25
574.200000	2.88603e-25
574.150000	2.90061e-25
574.100000	2.91527e-25
574.050000	2.93e-25
574.000000	2.94481e-25
573.950000	2.95969e-25
573.900000	2.97465e-25
573.850000	2.98968e-25
573.800000	3.00479e-25
573.750000	3.01998e-25
573.700000	3.03524e-25
573.650000	3.05058e-25
573.600000	3.06599e-25
573.550000	3.08149e-25
573.500000	3.09706e-25
573.450000	3.11271e-25
573.400000	3.12844e-25
573.350000	3.14425e-25
573.300000	3.16014e-25
573.250000	3.17611e-25
573.200000	3.19216e-25
573.150000	3.20829e-25
573.100000	3.22451e-25
573.050000	3.2408e-25
573.000000	3.25718e-25
572.950000	3.27364e-25
572.900000	3.29018e-25
572.850000	3.30681e-25
572.800000	3.32352e-25
572.750000	3.34032e-25
572.700000	3.3572e-25
572.650000	3.37416e-25
572.600000	3.39121e-25
572.550000	3.40835e-25
572.500000	3.42558e-25
572.450000	3.44289e-25
572.400000	3.46029e-25
572.350000	3.47777e-25
572.300000	3.49535e-25
572.250000	3.51301e-25
572.200000	3.53077e-25
572.150000	3.54861e-25
572.100000	3.56654e-25
572.050000	3.58456e-25
572.000000	3.60268e-25
571.950000	3.62089e-25
571.900000	3.63918e-25
571.850000	3.65757e-25
571.800000	3.67606e-25
571.750000	3.69463e-25
571.700000	3.71331e-25
571.650000	3.73207e-25
571.600000	3.75093e-25
571.550000	3.76989e-25
571.500000	3.78894e-25
571.450000	3.80808e-25
571.400000	3.82733e-25
571.350000	3.84667e-25
571.300000	3.86611e-25
571.250000	3.88565e-25
571.200000	3.90528e-25
571.150000	3.92502e-25
571.100000	3.94485e-25
571.050000	3.96479e-25
571.000000	3.98482e-25
570.950000	4.00496e-25
570.900000	4.0252e-25
570.850000	4.04554e-25
570.800000	4.06599e-25
570.750000	4.08653e-25
570.700000	4.10718e-25
570.650000	4.12794e-25
570.600000	4.1488e-25
570.550000	4.16977e-25
570.500000	4.19084e-25
570.450000	4.21202e-25
570.400000	4.2333e-25
570.350000	4.25469e-25
570.300000	4.2762e-25
570.250000	4.29781e-25
570.200000	4.31952e-25
570.150000	4.34135e-25
570.100000	4.36329e-25
570.050000	4.38534e-25
570.000000	4.4075e-25
569.950000	4.42978e-25
569.900000	4.45216e-25
569.850000	4.47466e-25
569.800000	4.49727e-25
569.750000	4.52e-25
569.700000	4.54284e-25
569.650000	4.5658e-25
569.600000	4.58887e-25
569.550000	4.61206e-25
569.500000	4.63537e-25
569.450000	4.65879e-25
569.400000	4.68234e-25
569.350000	4.706e-25
569.300000	4.72978e-25
569.250000	4.75368e-25
569.200000	4.7777e-25
569.150000	4.80185e-25
569.100000	4.82611e-25
569.050000	4.8505e-25
569.000000	4.87501e-25
568.950000	4.89965e-25
568.900000	4.92441e-25
568.850000	4.94929e-25
568.800000	4.9743e-25
568.750000	4.99944e-25
568.700000	5.02471e-25
568.650000	5.0501e-25
568.600000	5.07562e-25
568.550000	5.10127e-25
568.500000	5.12705e-25
568.450000	5.15295e-25
568.400000	5.17899e-25
568.350000	5.20517e-25
568.300000	5.23147e-25
568.250000	5.25791e-25
568.200000	5.28448e-25
568.150000	5.31118e-25
568.100000	5.33802e-25
568.050000	5.365e-25
568.000000	5.39211e-25
567.950000	5.41936e-25
567.900000	5.44674e-25
567.850000	5.47427e-25
567.800000	5.50193e-25
567.750000	5.52973e-25
567.700000	5.55768e-25
567.650000	5.58576e-25
567.600000	5.61399e-25
567.550000	5.64236e-25
567.500000	5.67087e-25
567.450000	5.69953e-25
567.400000	5.72833e-25
567.350000	5.75728e-25
567.300000	5.78637e-25
567.250000	5.81561e-25
567.200000	5.845e-25
567.150000	5.87454e-25
567.100000	5.90423e-25
567.050000	5.93406e-25
567.000000	5.96405e-25
566.950000	5.99419e-25
566.900000	6.02448e-25
566.850000	6.05492e-25
566.800000	6.08552e-25
566.750000	6.11627e-25
566.700000	6.14718e-25
566.650000	6.17824e-25
566.600000	6.20946e-25
566.550000	6.24084e-25
566.500000	6.27238e-25
566.450000	6.30408e-25
566.400000	6.33593e-25
566.350000	6.36795e-25
566.300000	6.40013e-25
566.250000	6.43247e-25
566.200000	6.46498e-25
566.150000	6.49765e-25
566.100000	6.53048e-25
566.050000	6.56348e-25
566.000000	6.59665e-25
565.950000	6.62999e-25
565.900000	6.66349e-25
565.850000	6.69716e-25
565.800000	6.73101e-25
565.750000	6.76502e-25
565.700000	6.79921e-25
565.650000	6.83356e-25
565.600000	6.8681e-25
565.550000	6.9028e-25
565.500000	6.93769e-25
565.450000	6.97274e-25
565.400000	7.00798e-25
565.350000	7.04339e-25
565.300000	7.07899e-25
565.250000	7.11476e-25
565.200000	7.15071e-25
565.150000	7.18685e-25
565.100000	7.22316e-25
565.050000	7.25966e-25
565.000000	7.29635e-25
564.950000	7.33322e-25
564.900000	7.37028e-25
564.850000	7.40752e-25
564.800000	7.44495e-25
564.750000	7.48258e-25
564.700000	7.52039e-25
564.650000	7.55839e-25
564.600000	7.59659e-25
564.550000	7.63497e-25
564.500000	7.67355e-25
564.450000	7.71233e-25
564.400000	7.7513e-25
564.350000	7.79047e-25
564.300000	7.82984e-25
564.250000	7.86941e-25
564.200000	7.90917e-25
564.150000	7.94914e-25
564.100000	7.98931e-25
564.050000	8.02968e-25
564.000000	8.07026e-25
563.950000	8.11104e-25
563.900000	8.15203e-25
563.850000	8.19322e-25
563.800000	8.23463e-25
563.750000	8.27624e-25
563.700000	8.31806e-25
563.650000	8.36009e-25
563.600000	8.40234e-25
563.550000	8.4448e-25
563.500000	8.48747e-25
563.450000	8.53036e-25
563.400000	8.57347e-25
563.350000	8.61679e-25
563.300000	8.66033e-25
563.250000	8.7041e-25
563.200000	8.74808e-25
563.150000	8.79229e-25
563.100000	8.83672e-25
563.050000	8.88137e-25
563.000000	8.92625e-25
562.950000	8.97136e-25
562.900000	9.01669e-25
562.850000	9.06226e-25
562.800000	9.10805e-25
562.750000	9.15407e-25
562.700000	9.20033e-25
562.650000	9.24682e-25
562.600000	9.29355e-25
562.550000	9.34051e-25
562.500000	9.38771e-25
562.450000	9.43515e-25
562.400000	9.48283e-25
562.350000	9.53075e-25
562.300000	9.57891e-25
562.250000	9.62731e-25
562.200000	9.67596e-25
562.150000	9.72486e-25
562.100000	9.774e-25
562.050000	9.82339e-25
562.000000	9.87303e-25
561.950000	9.92292e-25
561.900000	9.97306e-25
561.850000	1.00235e-24
561.800000	1.00741e-24
561.750000	1.0125e-24
561.700000	1.01762e-24
561.650000	1.02276e-24
561.600000	1.02793e-24
561.550000	1.03312e-24
561.500000	1.03834e-24
561.450000	1.04359e-24
561.400000	1.04886e-24
561.350000	1.05416e-24
561.300000	1.05949e-24
561.250000	1.06484e-24
561.200000	1.07023e-24
561.150000	1.07563e-24
561.100000	1.08107e-24
561.050000	1.08653e-24
561.000000	1.09202e-24
560.950000	1.09754e-24
560.900000	1.10309e-24
560.850000	1.10866e-24
560.800000	1.11426e-24
560.750000	1.11989e-24
560.700000	1.12555e-24
560.650000	1.13124e-24
560.600000	1.13696e-24
560.550000	1.1427e-24
560.500000	1.14848e-24
560.450000	1.15428e-24
560.400000	1.16011e-24
560.350000	1.16597e-24
560.300000	1.17187e-24
560.250000	1.17779e-24
560.200000	1.18374e-24
560.150000	1.18972e-24
560.100000	1.19573e-24
560.050000	1.20178e-24
560.000000	1.20785e-24
559.950000	1.21395e-24
559.900000	1.22009e-24
559.850000	1.22625e-24
559.800000	1.23245e-24
559.750000	1.23868e-24
559.700000	1.24493e-24
559.650000	1.25123e-24
559.600000	1.25755e-24
559.550000	1.2639e-24
559.500000	1.27029e-24
559.450000	1.27671e-24
559.400000	1.28316e-24
559.350000	1.28964e-24
559.300000	1.29616e-24
559.250000	1.30271e-24
559.200000	1.30929e-24
559.150000	1.31591e-24
559.100000	1.32256e-24
559.050000	1.32924e-24
559.000000	1.33596e-24
558.950000	1.34271e-24
558.900000	1.34949e-24
558.850000	1.35631e-24
558.800000	1.36317e-24
558.750000	1.37005e-24
558.700000	1.37698e-24
558.650000	1.38394e-24
558.600000	1.39093e-24
558.550000	1.39796e-24
558.500000	1.40502e-24
558.450000	1.41212e-24
558.400000	1.41926e-24
558.350000	1.42643e-24
558.300000	1.43364e-24
558.250000	1.44088e-24
558.200000	1.44816e-24
558.150000	1.45548e-24
558.100000	1.46283e-24
558.050000	1.47023e-24
558.000000	1.47766e-24
557.950000	1.48512e-24
557.900000	1.49263e-24
557.850000	1.50017e-24
557.800000	1.50775e-24
557.750000	1.51537e-24
557.700000	1.52303e-24
557.650000	1.53072e-24
557.600000	1.53846e-24
557.550000	1.54623e-24
557.500000	1.55404e-24
557.450000	1.5619e-24
557.400000	1.56979e-24
557.350000	1.57772e-24
557.300000	1.58569e-24
557.250000	1.59371e-24
557.200000	1.60176e-24
557.150000	1.60985e-24
557.100000	1.61799e-24
557.050000	1.62616e-24
557.000000	1.63438e-24
556.950000	1.64264e-24
556.900000	1.65094e-24
556.850000	1.65928e-24
556.800000	1.66767e-24
556.750000	1.67609e-24
556.700000	1.68456e-24
556.650000	1.69307e-24
556.600000	1.70163e-24
556.550000	1.71023e-24
556.500000	1.71887e-24
556.450000	1.72756e-24
556.400000	1.73628e-24
556.350000	1.74506e-24
556.300000	1.75388e-24
556.250000	1.76274e-24
556.200000	1.77165e-24
556.150000	1.7806e-24
556.100000	1.7896e-24
556.050000	1.79864e-24
556.000000	1.80773e-24
555.950000	1.81686e-24
555.900000	1.82604e-24
555.850000	1.83527e-24
555.800000	1.84454e-24
555.750000	1.85386e-24
555.700000	1.86323e-24
555.650000	1.87265e-24
555.600000	1.88211e-24
555.550000	1.89162e-24
555.500000	1.90118e-24
555.450000	1.91078e-24
555.400000	1.92044e-24
555.350000	1.93014e-24
555.300000	1.9399e-24
555.250000	1.9497e-24
555.200000	1.95955e-24
555.150000	1.96945e-24
555.100000	1.9794e-24
555.050000	1.98941e-24
555.000000	1.99946e-24
554.950000	2.00956e-24
554.900000	2.01972e-24
554.850000	2.02992e-24
554.800000	2.04018e-24
554.750000	2.05049e-24
554.700000	2.06085e-24
554.650000	2.07126e-24
554.600000	2.08173e-24
554.550000	2.09225e-24
554.500000	2.10282e-24
554.450000	2.11344e-24
554.400000	2.12412e-24
554.350000	2.13486e-24
554.300000	2.14564e-24
554.250000	2.15649e-24
554.200000	2.16738e-24
554.150000	2.17833e-24
554.100000	2.18934e-24
554.050000	2.2004e-24
554.000000	2.21152e-24
553.950000	2.2227e-24
553.900000	2.23393e-24
553.850000	2.24522e-24
553.800000	2.25656e-24
553.750000	2.26796e-24
553.700000	2.27942e-24
553.650000	2.29094e-24
553.600000	2.30252e-24
553.550000	2.31415e-24
553.500000	2.32585e-24
553.450000	2.3376e-24
553.400000	2.34941e-24
553.350000	2.36128e-24
553.300000	2.37321e-24
553.250000	2.3852e-24
553.200000	2.39726e-24
553.150000	2.40937e-24
553.100000	2.42154e-24
553.050000	2.43378e-24
553.000000	2.44608e-24
552.950000	2.45844e-24
552.900000	2.47086e-24
552.850000	2.48335e-24
552.800000	2.49589e-24
552.750000	2.50851e-24
552.700000	2.52118e-24
552.650000	2.53392e-24
552.600000	2.54672e-24
552.550000	2.55959e-24
552.500000	2.57253e-24
552.450000	2.58552e-24
552.400000	2.59859e-24
552.350000	2.61172e-24
552.300000	2.62492e-24
552.250000	2.63818e-24
552.200000	2.65151e-24
552.150000	2.66491e-24
552.100000	2.67837e-24
552.050000	2.69191e-24
552.000000	2.70551e-24
551.950000	2.71918e-24
551.900000	2.73292e-24
551.850000	2.74673e-24
551.800000	2.76061e-24
551.750000	2.77456e-24
551.700000	2.78858e-24
551.650000	2.80267e-24
551.600000	2.81683e-24
551.550000	2.83106e-24
551.500000	2.84537e-24
551.450000	2.85974e-24
551.400000	2.87419e-24
551.350000	2.88872e-24
551.300000	2.90331e-24
551.250000	2.91798e-24
551.200000	2.93273e-24
551.150000	2.94755e-24
551.100000	2.96244e-24
551.050000	2.97741e-24
551.000000	2.99245e-24
550.950000	3.00757e-24
550.900000	3.02277e-24
550.850000	3.03804e-24
550.800000	3.0534e-24
550.750000	3.06882e-24
550.700000	3.08433e-24
550.650000	3.09992e-24
550.600000	3.11558e-24
550.550000	3.13132e-24
550.500000	3.14714e-24
550.450000	3.16305e-24
550.400000	3.17903e-24
550.350000	3.19509e-24
550.300000	3.21124e-24
550.250000	3.22746e-24
550.200000	3.24377e-24
550.150000	3.26016e-24
550.100000	3.27663e-24
550.050000	3.29319e-24
550.000000	3.30983e-24
549.950000	3.32655e-24
549.900000	3.34336e-24
549.850000	3.36026e-24
549.800000	3.37723e-24
549.750000	3.3943e-24
549.700000	3.41145e-24
549.650000	3.42869e-24
549.600000	3.44601e-24
549.550000	3.46342e-24
549.500000	3.48092e-24
549.450000	3.49851e-24
549.400000	3.51619e-24
549.350000	3.53396e-24
549.300000	3.55181e-24
549.250000	3.56976e-24
549.200000	3.5878e-24
549.150000	3.60593e-24
549.100000	3.62415e-24
549.050000	3.64246e-24
549.000000	3.66086e-24
548.950000	3.67936e-24
548.900000	3.69795e-24
548.850000	3.71664e-24
548.800000	3.73542e-24
548.750000	3.75429e-24
548.700000	3.77326e-24
548.650000	3.79233e-24
548.600000	3.81149e-24
548.550000	3.83075e-24
548.500000	3.8501e-24
548.450000	3.86956e-24
548.400000	3.88911e-24
548.350000	3.90876e-24
548.300000	3.92851e-24
548.250000	3.94836e-24
548.200000	3.96831e-24
548.150000	3.98836e-24
548.100000	4.00851e-24
548.050000	4.02877e-24
548.000000	4.04912e-24
547.950000	4.06958e-24
547.900000	4.09015e-24
547.850000	4.11081e-24
547.800000	4.13158e-24
547.750000	4.15246e-24
547.700000	4.17344e-24
547.650000	4.19453e-24
547.600000	4.21572e-24
547.550000	4.23702e-24
547.500000	4.25843e-24
547.450000	4.27995e-24
547.400000	4.30157e-24
547.350000	4.32331e-24
547.300000	4.34515e-24
547.250000	4.36711e-24
547.200000	4.38917e-24
547.150000	4.41135e-24
547.100000	4.43364e-24
547.050000	4.45604e-24
547.000000	4.47856e-24
546.950000	4.50119e-24
546.900000	4.52393e-24
546.850000	4.54679e-24
546.800000	4.56976e-24
546.750000	4.59285e-24
546.700000	4.61606e-24
546.650000	4.63938e-24
546.600000	4.66282e-24
546.550000	4.68638e-24
546.500000	4.71006e-24
546.450000	4.73386e-24
546.400000	4.75778e-24
546.350000	4.78182e-24
546.300000	4.80598e-24
546.250000	4.83027e-24
546.200000	4.85467e-24
546.150000	4.8792e-24
546.100000	4.90385e-24
546.050000	4.92863e-24
546.000000	4.95354e-24
545.950000	4.97856e-24
545.900000	5.00372e-24
545.850000	5.029e-24
545.800000	5.05441e-24
545.750000	5.07995e-24
545.700000	5.10562e-24
545.650000	5.13142e-24
545.600000	5.15734e-24
545.550000	5.1834e-24
545.500000	5.20959e-24
545.450000	5.23591e-24
545.400000	5.26237e-24
545.350000	5.28896e-24
545.300000	5.31568e-24
545.250000	5.34254e-24
545.200000	5.36953e-24
545.150000	5.39667e-24
545.100000	5.42393e-24
545.050000	5.45134e-24
545.000000	5.47888e-24
544.950000	5.50657e-24
544.900000	5.53439e-24
544.850000	5.56235e-24
544.800000	5.59046e-24
544.750000	5.6187e-24
544.700000	5.64709e-24
544.650000	5.67563e-24
544.600000	5.7043e-24
544.550000	5.73313e-24
544.500000	5.76209e-24
544.450000	5.79121e-24
544.400000	5.82047e-24
544.350000	5.84988e-24
544.300000	5.87943e-24
544.250000	5.90914e-24
544.200000	5.939e-24
544.150000	5.96901e-24
544.100000	5.99916e-24
544.050000	6.02948e-24
544.000000	6.05994e-24
543.950000	6.09056e-24
543.900000	6.12133e-24
543.850000	6.15226e-24
543.800000	6.18335e-24
543.750000	6.21459e-24
543.700000	6.24599e-24
543.650000	6.27755e-24
543.600000	6.30927e-24
543.550000	6.34115e-24
543.500000	6.37319e-24
543.450000	6.40539e-24
543.400000	6.43775e-24
543.350000	6.47028e-24
543.300000	6.50297e-24
543.250000	6.53583e-24
543.200000	6.56885e-24
543.150000	6.60204e-24
543.100000	6.6354e-24
543.050000	6.66892e-24
543.000000	6.70262e-24
542.950000	6.73649e-24
542.900000	6.77052e-24
542.850000	6.80473e-24
542.800000	6.83911e-24
542.750000	6.87367e-24
542.700000	6.9084e-24
542.650000	6.9433e-24
542.600000	6.97839e-24
542.550000	7.01364e-24
542.500000	7.04908e-24
542.450000	7.0847e-24
542.400000	7.12049e-24
542.350000	7.15647e-24
542.300000	7.19263e-24
542.250000	7.22897e-24
542.200000	7.2655e-24
542.150000	7.30221e-24
542.100000	7.3391e-24
542.050000	7.37618e-24
542.000000	7.41345e-24
541.950000	7.45091e-24
541.900000	7.48856e-24
541.850000	7.52639e-24
541.800000	7.56442e-24
541.750000	7.60264e-24
541.700000	7.64105e-24
541.650000	7.67966e-24
541.600000	7.71846e-24
541.550000	7.75746e-24
541.500000	7.79665e-24
541.450000	7.83605e-24
541.400000	7.87564e-24
541.350000	7.91543e-24
541.300000	7.95543e-24
541.250000	7.99562e-24
541.200000	8.03602e-24
541.150000	8.07662e-24
541.100000	8.11743e-24
541.050000	8.15844e-24
541.000000	8.19966e-24
540.950000	8.24109e-24
540.900000	8.28273e-24
540.850000	8.32458e-24
540.800000	8.36664e-24
540.750000	8.40891e-24
540.700000	8.4514e-24
540.650000	8.4941e-24
540.600000	8.53702e-24
540.550000	8.58015e-24
540.500000	8.6235e-24
540.450000	8.66707e-24
540.400000	8.71087e-24
540.350000	8.75488e-24
540.300000	8.79911e-24
540.250000	8.84357e-24
540.200000	8.88825e-24
540.150000	8.93316e-24
540.100000	8.97829e-24
540.050000	9.02366e-24
540.000000	9.06925e-24
539.950000	9.11507e-24
539.900000	9.16113e-24
539.850000	9.20741e-24
539.800000	9.25393e-24
539.750000	9.30069e-24
539.700000	9.34768e-24
539.650000	9.39491e-24
539.600000	9.44238e-24
539.550000	9.49009e-24
539.500000	9.53804e-24
539.450000	9.58623e-24
539.400000	9.63466e-24
539.350000	9.68334e-24
539.300000	9.73226e-24
539.250000	9.78144e-24
539.200000	9.83086e-24
539.150000	9.88053e-24
539.100000	9.93045e-24
539.050000	9.98062e-24
539.000000	1.00311e-23
538.950000	1.00817e-23
538.900000	1.01327e-23
538.850000	1.01839e-23
538.800000	1.02353e-23
538.750000	1.0287e-23
538.700000	1.0339e-23
538.650000	1.03912e-23
538.600000	1.04437e-23
538.550000	1.04965e-23
538.500000	1.05495e-23
538.450000	1.06028e-23
538.400000	1.06564e-23
538.350000	1.07103e-23
538.300000	1.07644e-23
538.250000	1.08188e-23
538.200000	1.08734e-23
538.150000	1.09284e-23
538.100000	1.09836e-23
538.050000	1.10391e-23
538.000000	1.10948e-23
537.950000	1.11509e-23
537.900000	1.12072e-23
537.850000	1.12639e-23
537.800000	1.13208e-23
537.750000	1.1378e-23
537.700000	1.14355e-23
537.650000	1.14932e-23
537.600000	1.15513e-23
537.550000	1.16097e-23
537.500000	1.16683e-23
537.450000	1.17273e-23
537.400000	1.17865e-23
537.350000	1.18461e-23
537.300000	1.19059e-23
537.250000	1.19661e-23
537.200000	1.20265e-23
537.150000	1.20873e-23
537.100000	1.21484e-23
537.050000	1.22098e-23
537.000000	1.22714e-23
536.950000	1.23334e-23
536.900000	1.23958e-23
536.850000	1.24584e-23
536.800000	1.25213e-23
536.750000	1.25846e-23
536.700000	1.26482e-23
536.650000	1.27121e-23
536.600000	1.27763e-23
536.550000	1.28409e-23
536.500000	1.29057e-23
536.450000	1.29709e-23
536.400000	1.30365e-23
536.350000	1.31023e-23
536.300000	1.31685e-23
536.250000	1.32351e-23
536.200000	1.33019e-23
536.150000	1.33691e-23
536.100000	1.34367e-23
536.050000	1.35046e-23
536.000000	1.35728e-23
535.950000	1.36414e-23
535.900000	1.37103e-23
535.850000	1.37796e-23
535.800000	1.38492e-23
535.750000	1.39192e-23
535.700000	1.39895e-23
535.650000	1.40602e-23
535.600000	1.41312e-23
535.550000	1.42026e-23
535.500000	1.42744e-23
535.450000	1.43465e-23
535.400000	1.4419e-23
535.350000	1.44918e-23
535.300000	1.4565e-23
535.250000	1.46386e-23
535.200000	1.47126e-23
535.150000	1.47869e-23
535.100000	1.48616e-23
535.050000	1.49367e-23
535.000000	1.50122e-23
534.950000	1.5088e-23
534.900000	1.51643e-23
534.850000	1.52409e-23
534.800000	1.53179e-23
534.750000	1.53953e-23
534.700000	1.5473e-23
534.650000	1.55512e-23
534.600000	1.56298e-23
534.550000	1.57088e-23
534.500000	1.57881e-23
534.450000	1.58679e-23
534.400000	1.59481e-23
534.350000	1.60286e-23
534.300000	1.61096e-23
534.250000	1.6191e-23
534.200000	1.62728e-23
534.150000	1.6355e-23
534.100000	1.64377e-23
534.050000	1.65207e-23
534.000000	1.66042e-23
533.950000	1.66881e-23
533.900000	1.67724e-23
533.850000	1.68571e-23
533.800000	1.69423e-23
533.750000	1.70279e-23
533.700000	1.71139e-23
533.650000	1.72004e-23
533.600000	1.72873e-23
533.550000	1.73746e-23
533.500000	1.74624e-23
533.450000	1.75506e-23
533.400000	1.76393e-23
533.350000	1.77284e-23
533.300000	1.7818e-23
533.250000	1.7908e-23
533.200000	1.79985e-23
533.150000	1.80894e-23
533.100000	1.81808e-23
533.050000	1.82727e-23
533.000000	1.8365e-23
532.950000	1.84578e-23
532.900000	1.8551e-23
532.850000	1.86447e-23
532.800000	1.87389e-23
532.750000	1.88336e-23
532.700000	1.89288e-23
532.650000	1.90244e-23
532.600000	1.91205e-23
532.550000	1.92171e-23
532.500000	1.93142e-23
532.450000	1.94118e-23
532.400000	1.95099e-23
532.350000	1.96084e-23
532.300000	1.97075e-23
532.250000	1.98071e-23
532.200000	1.99071e-23
532.150000	2.00077e-23
532.100000	2.01088e-23
532.050000	2.02104e-23
532.000000	2.03125e-23
531.950000	2.04151e-23
531.900000	2.05183e-23
531.850000	2.06219e-23
531.800000	2.07261e-23
531.750000	2.08308e-23
531.700000	2.09361e-23
531.650000	2.10418e-23
531.600000	2.11482e-23
531.550000	2.1255e-23
531.500000	2.13624e-23
531.450000	2.14703e-23
531.400000	2.15788e-23
531.350000	2.16878e-23
531.300000	2.17974e-23
531.250000	2.19075e-23
531.200000	2.20182e-23
531.150000	2.21294e-23
531.100000	2.22412e-23
531.050000	2.23536e-23
531.000000	2.24665e-23
530.950000	2.258e-23
530.900000	2.26941e-23
530.850000	2.28088e-23
530.800000	2.2924e-23
530.750000	2.30398e-23
530.700000	2.31562e-23
530.650000	2.32732e-23
530.600000	2.33908e-23
530.550000	2.3509e-23
530.500000	2.36277e-23
530.450000	2.37471e-23
530.400000	2.38671e-23
530.350000	2.39877e-23
530.300000	2.41089e-23
530.250000	2.42307e-23
530.200000	2.43531e-23
530.150000	2.44761e-23
530.100000	2.45998e-23
530.050000	2.47241e-23
530.000000	2.4849e-23
529.950000	2.49745e-23
529.900000	2.51007e-23
529.850000	2.52275e-23
529.800000	2.5355e-23
529.750000	2.54831e-23
529.700000	2.56118e-23
529.650000	2.57412e-23
529.600000	2.58712e-23
529.550000	2.6002e-23
529.500000	2.61333e-23
529.450000	2.62653e-23
529.400000	2.6398e-23
529.350000	2.65314e-23
529.300000	2.66655e-23
529.250000	2.68002e-23
529.200000	2.69356e-23
529.150000	2.70717e-23
529.100000	2.72084e-23
529.050000	2.73459e-23
529.000000	2.7484e-23
528.950000	2.76229e-23
528.900000	2.77624e-23
528.850000	2.79027e-23
528.800000	2.80437e-23
528.750000	2.81854e-23
528.700000	2.83278e-23
528.650000	2.84709e-23
528.600000	2.86147e-23
528.550000	2.87593e-23
528.500000	2.89046e-23
528.450000	2.90506e-23
528.400000	2.91974e-23
528.350000	2.93449e-23
528.300000	2.94931e-23
528.250000	2.96421e-23
528.200000	2.97919e-23
528.150000	2.99424e-23
528.100000	3.00937e-23
528.050000	3.02457e-23
528.000000	3.03985e-23
527.950000	3.05521e-23
527.900000	3.07064e-23
527.850000	3.08616e-23
527.800000	3.10175e-23
527.750000	3.11742e-23
527.700000	3.13317e-23
527.650000	3.149e-23
527.600000	3.16491e-23
527.550000	3.1809e-23
527.500000	3.19697e-23
527.450000	3.21312e-23
527.400000	3.22935e-23
527.350000	3.24567e-23
527.300000	3.26206e-23
527.250000	3.27854e-23
527.200000	3.29511e-23
527.150000	3.31175e-23
527.100000	3.32849e-23
527.050000	3.3453e-23
527.000000	3.3622e-23
526.950000	3.37919e-23
526.900000	3.39626e-23
526.850000	3.41342e-23
526.800000	3.43066e-23
526.750000	3.448e-23
526.700000	3.46541e-23
526.650000	3.48292e-23
526.600000	3.50052e-23
526.550000	3.5182e-23
526.500000	3.53598e-23
526.450000	3.55384e-23
526.400000	3.5718e-23
526.350000	3.58984e-23
526.300000	3.60798e-23
526.250000	3.6262e-23
526.200000	3.64452e-23
526.150000	3.66294e-23
526.100000	3.68144e-23
526.050000	3.70004e-23
526.000000	3.71873e-23
525.950000	3.73752e-23
525.900000	3.7564e-23
525.850000	3.77538e-23
525.800000	3.79445e-23
525.750000	3.81362e-23
525.700000	3.83289e-23
525.650000	3.85225e-23
525.600000	3.87172e-23
525.550000	3.89128e-23
525.500000	3.91093e-23
525.450000	3.93069e-23
525.400000	3.95055e-23
525.350000	3.97051e-23
525.300000	3.99057e-23
525.250000	4.01073e-23
525.200000	4.03099e-23
525.150000	4.05135e-23
525.100000	4.07182e-23
525.050000	4.09239e-23
525.000000	4.11307e-23
524.950000	4.13385e-23
524.900000	4.15473e-23
524.850000	4.17572e-23
524.800000	4.19682e-23
524.750000	4.21802e-23
524.700000	4.23933e-23
524.650000	4.26075e-23
524.600000	4.28227e-23
524.550000	4.30391e-23
524.500000	4.32565e-23
524.450000	4.3475e-23
524.400000	4.36947e-23
524.350000	4.39154e-23
524.300000	4.41373e-23
524.250000	4.43602e-23
524.200000	4.45843e-23
524.150000	4.48096e-23
524.100000	4.5036e-23
524.050000	4.52635e-23
524.000000	4.54922e-23
523.950000	4.5722e-23
523.900000	4.5953e-23
523.850000	4.61851e-23
523.800000	4.64184e-23
523.750000	4.66529e-23
523.700000	4.68886e-23
523.650000	4.71255e-23
523.600000	4.73636e-23
523.550000	4.76029e-23
523.500000	4.78434e-23
523.450000	4.80851e-23
523.400000	4.8328e-23
523.350000	4.85721e-23
523.300000	4.88175e-23
523.250000	4.90641e-23
523.200000	4.9312e-23
523.150000	4.95611e-23
523.100000	4.98115e-23
523.050000	5.00632e-23
523.000000	5.03161e-23
522.950000	5.05703e-23
522.900000	5.08257e-23
522.850000	5.10825e-23
522.800000	5.13406e-23
522.750000	5.15999e-23
522.700000	5.18606e-23
522.650000	5.21226e-23
522.600000	5.23859e-23
522.550000	5.26506e-23
522.500000	5.29166e-23
522.450000	5.31839e-23
522.400000	5.34526e-23
522.350000	5.37226e-23
522.300000	5.3994e-23
522.250000	5.42668e-23
522.200000	5.4541e-23
522.150000	5.48165e-23
522.100000	5.50934e-23
522.050000	5.53717e-23
522.000000	5.56515e-23
521.950000	5.59326e-23
521.900000	5.62152e-23
521.850000	5.64992e-23
521.800000	5.67846e-23
521.750000	5.70715e-23
521.700000	5.73598e-23
521.650000	5.76496e-23
521.600000	5.79408e-23
521.550000	5.82335e-23
521.500000	5.85277e-23
521.450000	5.88234e-23
521.400000	5.91206e-23
521.350000	5.94192e-23
521.300000	5.97194e-23
521.250000	6.00211e-23
521.200000	6.03243e-23
521.150000	6.06291e-23
521.100000	6.09354e-23
521.050000	6.12432e-23
521.000000	6.15526e-23
520.950000	6.18635e-23
520.900000	6.21761e-23
520.850000	6.24902e-23
520.800000	6.28059e-23
520.750000	6.31232e-23
520.700000	6.3442e-23
520.650000	6.37625e-23
520.600000	6.40847e-23
520.550000	6.44084e-23
520.500000	6.47338e-23
520.450000	6.50608e-23
520.400000	6.53895e-23
520.350000	6.57198e-23
520.300000	6.60518e-23
520.250000	6.63855e-23
520.200000	6.67209e-23
520.150000	6.70579e-23
520.100000	6.73967e-23
520.050000	6.77372e-23
520.000000	6.80794e-23
519.950000	6.84233e-23
519.900000	6.8769e-23
519.850000	6.91164e-23
519.800000	6.94655e-23
519.750000	6.98165e-23
519.700000	7.01692e-23
519.650000	7.05237e-23
519.600000	7.08799e-23
519.550000	7.1238e-23
519.500000	7.15979e-23
519.450000	7.19596e-23
519.400000	7.23231e-23
519.350000	7.26885e-23
519.300000	7.30557e-23
519.250000	7.34247e-23
519.200000	7.37957e-23
519.150000	7.41685e-23
519.100000	7.45432e-23
519.050000	7.49197e-23
519.000000	7.52982e-23
518.950000	7.56786e-23
518.900000	7.60609e-23
518.850000	7.64452e-23
518.800000	7.68313e-23
518.750000	7.72195e-23
518.700000	7.76096e-23
518.650000	7.80016e-23
518.600000	7.83957e-23
518.550000	7.87917e-23
518.500000	7.91898e-23
518.450000	7.95898e-23
518.400000	7.99919e-23
518.350000	8.0396e-23
518.300000	8.08021e-23
518.250000	8.12103e-23
518.200000	8.16206e-23
518.150000	8.20329e-23
518.100000	8.24473e-23
518.050000	8.28638e-23
518.000000	8.32824e-23
517.950000	8.37031e-23
517.900000	8.4126e-23
517.850000	8.4551e-23
517.800000	8.49781e-23
517.750000	8.54074e-23
517.700000	8.58389e-23
517.650000	8.62725e-23
517.600000	8.67083e-23
517.550000	8.71463e-23
517.500000	8.75866e-23
517.450000	8.8029e-23
517.400000	8.84737e-23
517.350000	8.89207e-23
517.300000	8.93699e-23
517.250000	8.98214e-23
517.200000	9.02751e-23
517.150000	9.07312e-23
517.100000	9.11895e-23
517.050000	9.16502e-23
517.000000	9.21132e-23
516.950000	9.25785e-23
516.900000	9.30462e-23
516.850000	9.35162e-23
516.800000	9.39886e-23
516.750000	9.44634e-23
516.700000	9.49406e-23
516.650000	9.54203e-23
516.600000	9.59023e-23
516.550000	9.63868e-23
516.500000	9.68737e-23
516.450000	9.73631e-23
516.400000	9.78549e-23
516.350000	9.83492e-23
516.300000	9.88461e-23
516.250000	9.93454e-23
516.200000	9.98473e-23
516.150000	1.00352e-22
516.100000	1.00859e-22
516.050000	1.01368e-22
516.000000	1.0188e-22
515.950000	1.02395e-22
515.900000	1.02912e-22
515.850000	1.03432e-22
515.800000	1.03955e-22
515.750000	1.0448e-22
515.700000	1.05007e-22
515.650000	1.05538e-22
515.600000	1.06071e-22
515.550000	1.06607e-22
515.500000	1.07145e-22
515.450000	1.07687e-22
515.400000	1.08231e-22
515.350000	1.08777e-22
515.300000	1.09327e-22
515.250000	1.09879e-22
515.200000	1.10434e-22
515.150000	1.10992e-22
515.100000	1.11553e-22
515.050000	1.12116e-22
515.000000	1.12683e-22
514.950000	1.13252e-22
514.900000	1.13824e-22
514.850000	1.14399e-22
514.800000	1.14977e-22
514.750000	1.15558e-22
514.700000	1.16142e-22
514.650000	1.16728e-22
514.600000	1.17318e-22
514.550000	1.17911e-22
514.500000	1.18506e-22
514.450000	1.19105e-22
514.400000	1.19707e-22
514.350000	1.20311e-22
514.300000	1.20919e-22
514.250000	1.2153e-22
514.200000	1.22144e-22
514.150000	1.22761e-22
514.100000	1.23381e-22
514.050000	1.24004e-22
514.000000	1.24631e-22
513.950000	1.2526e-22
513.900000	1.25893e-22
513.850000	1.26529e-22
513.800000	1.27168e-22
513.750000	1.27811e-22
513.700000	1.28456e-22
513.650000	1.29105e-22
513.600000	1.29757e-22
513.550000	1.30413e-22
513.500000	1.31072e-22
513.450000	1.31734e-22
513.400000	1.32399e-22
513.350000	1.33068e-22
513.300000	1.3374e-22
513.250000	1.34416e-22
513.200000	1.35095e-22
513.150000	1.35777e-22
513.100000	1.36463e-22
513.050000	1.37153e-22
513.000000	1.37845e-22
512.950000	1.38542e-22
512.900000	1.39242e-22
512.850000	1.39945e-22
512.800000	1.40652e-22
512.750000	1.41362e-22
512.700000	1.42076e-22
512.650000	1.42794e-22
512.600000	1.43516e-22
512.550000	1.4424e-22
512.500000	1.44969e-22
512.450000	1.45701e-22
512.400000	1.46437e-22
512.350000	1.47177e-22
512.300000	1.47921e-22
512.250000	1.48668e-22
512.200000	1.49419e-22
512.150000	1.50174e-22
512.100000	1.50932e-22
512.050000	1.51695e-22
512.000000	1.52461e-22
511.950000	1.53231e-22
511.900000	1.54005e-22
511.850000	1.54783e-22
511.800000	1.55565e-22
511.750000	1.56351e-22
511.700000	1.57141e-22
511.650000	1.57935e-22
511.600000	1.58732e-22
511.550000	1.59534e-22
511.500000	1.6034e-22
511.450000	1.6115e-22
511.400000	1.61964e-22
511.350000	1.62782e-22
511.300000	1.63605e-22
511.250000	1.64431e-22
511.200000	1.65262e-22
511.150000	1.66096e-22
511.100000	1.66935e-22
511.050000	1.67779e-22
511.000000	1.68626e-22
510.950000	1.69478e-22
510.900000	1.70334e-22
510.850000	1.71195e-22
510.800000	1.72059e-22
510.750000	1.72929e-22
510.700000	1.73802e-22
510.650000	1.7468e-22
510.600000	1.75563e-22
510.550000	1.76449e-22
510.500000	1.77341e-22
510.450000	1.78237e-22
510.400000	1.79137e-22
510.350000	1.80042e-22
510.300000	1.80951e-22
510.250000	1.81865e-22
510.200000	1.82784e-22
510.150000	1.83707e-22
510.100000	1.84635e-22
510.050000	1.85568e-22
510.000000	1.86505e-22
509.950000	1.87448e-22
509.900000	1.88394e-22
509.850000	1.89346e-22
509.800000	1.90303e-22
509.750000	1.91264e-22
509.700000	1.9223e-22
509.650000	1.93201e-22
509.600000	1.94177e-22
509.550000	1.95158e-22
509.500000	1.96144e-22
509.450000	1.97135e-22
509.400000	1.9813e-22
509.350000	1.99131e-22
509.300000	2.00137e-22
509.250000	2.01148e-22
509.200000	2.02164e-22
509.150000	2.03185e-22
509.100000	2.04212e-22
509.050000	2.05243e-22
509.000000	2.0628e-22
508.950000	2.07322e-22
508.900000	2.08369e-22
508.850000	2.09422e-22
508.800000	2.1048e-22
508.750000	2.11543e-22
508.700000	2.12612e-22
508.650000	2.13686e-22
508.600000	2.14765e-22
508.550000	2.1585e-22
508.500000	2.1694e-22
508.450000	2.18036e-22
508.400000	2.19137e-22
508.350000	2.20244e-22
508.300000	2.21357e-22
508.250000	2.22475e-22
508.200000	2.23599e-22
508.150000	2.24728e-22
508.100000	2.25864e-22
508.050000	2.27005e-22
508.000000	2.28151e-22
507.950000	2.29304e-22
507.900000	2.30462e-22
507.850000	2.31626e-22
507.800000	2.32796e-22
507.750000	2.33972e-22
507.700000	2.35154e-22
507.650000	2.36342e-22
507.600000	2.37536e-22
507.550000	2.38736e-22
507.500000	2.39941e-22
507.450000	2.41154e-22
507.400000	2.42372e-22
507.350000	2.43596e-22
507.300000	2.44826e-22
507.250000	2.46063e-22
507.200000	2.47306e-22
507.150000	2.48555e-22
507.100000	2.49811e-22
507.050000	2.51073e-22
507.000000	2.52341e-22
506.950000	2.53616e-22
506.900000	2.54897e-22
506.850000	2.56184e-22
506.800000	2.57478e-22
506.750000	2.58779e-22
506.700000	2.60086e-22
506.650000	2.614e-22
506.600000	2.6272e-22
506.550000	2.64048e-22
506.500000	2.65381e-22
506.450000	2.66722e-22
506.400000	2.68069e-22
506.350000	2.69423e-22
506.300000	2.70784e-22
506.250000	2.72152e-22
506.200000	2.73527e-22
506.150000	2.74908e-22
506.100000	2.76297e-22
506.050000	2.77693e-22
506.000000	2.79095e-22
505.950000	2.80505e-22
505.900000	2.81922e-22
505.850000	2.83346e-22
505.800000	2.84777e-22
505.750000	2.86216e-22
505.700000	2.87662e-22
505.650000	2.89115e-22
505.600000	2.90575e-22
505.550000	2.92043e-22
505.500000	2.93518e-22
505.450000	2.95001e-22
505.400000	2.96491e-22
505.350000	2.97989e-22
505.300000	2.99494e-22
505.250000	3.01007e-22
505.200000	3.02527e-22
505.150000	3.04055e-22
505.100000	3.05591e-22
505.050000	3.07135e-22
505.000000	3.08686e-22
504.950000	3.10245e-22
504.900000	3.11813e-22
504.850000	3.13388e-22
504.800000	3.14971e-22
504.750000	3.16562e-22
504.700000	3.18161e-22
504.650000	3.19768e-22
504.600000	3.21383e-22
504.550000	3.23006e-22
504.500000	3.24638e-22
504.450000	3.26278e-22
504.400000	3.27926e-22
504.350000	3.29582e-22
504.300000	3.31247e-22
504.250000	3.3292e-22
504.200000	3.34602e-22
504.150000	3.36292e-22
504.100000	3.37991e-22
504.050000	3.39698e-22
504.000000	3.41414e-22
503.950000	3.43139e-22
503.900000	3.44872e-22
503.850000	3.46614e-22
503.800000	3.48365e-22
503.750000	3.50124e-22
503.700000	3.51893e-22
503.650000	3.5367e-22
503.600000	3.55457e-22
503.550000	3.57252e-22
503.500000	3.59057e-22
503.450000	3.60871e-22
503.400000	3.62693e-22
503.350000	3.64525e-22
503.300000	3.66367e-22
503.250000	3.68217e-22
503.200000	3.70077e-22
503.150000	3.71947e-22
503.100000	3.73825e-22
503.050000	3.75714e-22
503.000000	3.77611e-22
502.950000	3.79519e-22
502.900000	3.81436e-22
502.850000	3.83363e-22
502.800000	3.85299e-22
502.750000	3.87245e-22
502.700000	3.89201e-22
502.650000	3.91167e-22
502.600000	3.93143e-22
502.550000	3.95129e-22
502.500000	3.97125e-22
502.450000	3.99131e-22
502.400000	4.01147e-22
502.350000	4.03173e-22
502.300000	4.05209e-22
502.250000	4.07256e-22
502.200000	4.09313e-22
502.150000	4.11381e-22
502.100000	4.13459e-22
502.050000	4.15547e-22
502.000000	4.17646e-22
501.950000	4.19756e-22
501.900000	4.21876e-22
501.850000	4.24007e-22
501.800000	4.26149e-22
501.750000	4.28301e-22
501.700000	4.30465e-22
501.650000	4.32639e-22
501.600000	4.34824e-22
501.550000	4.37021e-22
501.500000	4.39228e-22
501.450000	4.41447e-22
501.400000	4.43677e-22
501.350000	4.45918e-22
501.300000	4.4817e-22
501.250000	4.50434e-22
501.200000	4.52709e-22
501.150000	4.54996e-22
501.100000	4.57294e-22
501.050000	4.59604e-22
501.000000	4.61925e-22
500.950000	4.64258e-22
500.900000	4.66604e-22
500.850000	4.6896e-22
500.800000	4.71329e-22
500.750000	4.7371e-22
500.700000	4.76103e-22
500.650000	4.78507e-22
500.600000	4.80924e-22
500.550000	4.83354e-22
500.500000	4.85795e-22
500.450000	4.88249e-22
500.400000	4.90715e-22
500.350000	4.93194e-22
500.300000	4.95685e-22
500.250000	4.98189e-22
500.200000	5.00705e-22
500.150000	5.03234e-22
500.100000	5.05776e-22
500.050000	5.08331e-22
500.000000	5.10898e-22
499.950000	5.13479e-22
499.900000	5.16073e-22
499.850000	5.18679e-22
499.800000	5.21299e-22
499.750000	5.23932e-22
499.700000	5.26579e-22
499.650000	5.29238e-22
499.600000	5.31912e-22
499.550000	5.34598e-22
499.500000	5.37299e-22
499.450000	5.40013e-22
499.400000	5.4274e-22
499.350000	5.45482e-22
499.300000	5.48237e-22
499.250000	5.51006e-22
499.200000	5.53789e-22
499.150000	5.56586e-22
499.100000	5.59398e-22
499.050000	5.62223e-22
499.000000	5.65063e-22
498.950000	5.67917e-22
498.900000	5.70786e-22
498.850000	5.73669e-22
498.800000	5.76566e-22
498.750000	5.79479e-22
498.700000	5.82406e-22
498.650000	5.85347e-22
498.600000	5.88304e-22
498.550000	5.91276e-22
498.500000	5.94262e-22
498.450000	5.97264e-22
498.400000	6.0028e-22
498.350000	6.03313e-22
498.300000	6.0636e-22
498.250000	6.09423e-22
498.200000	6.12501e-22
498.150000	6.15595e-22
498.100000	6.18704e-22
498.050000	6.21829e-22
498.000000	6.2497e-22
497.950000	6.28127e-22
497.900000	6.31299e-22
497.850000	6.34488e-22
497.800000	6.37693e-22
497.750000	6.40914e-22
497.700000	6.44151e-22
497.650000	6.47404e-22
497.600000	6.50674e-22
497.550000	6.53961e-22
497.500000	6.57264e-22
497.450000	6.60584e-22
497.400000	6.63921e-22
497.350000	6.67274e-22
497.300000	6.70644e-22
497.250000	6.74032e-22
497.200000	6.77436e-22
497.150000	6.80858e-22
497.100000	6.84297e-22
497.050000	6.87753e-22
497.000000	6.91227e-22
496.950000	6.94718e-22
496.900000	6.98227e-22
496.850000	7.01754e-22
496.800000	7.05299e-22
496.750000	7.08861e-22
496.700000	7.12442e-22
496.650000	7.1604e-22
496.600000	7.19657e-22
496.550000	7.23292e-22
496.500000	7.26945e-22
496.450000	7.30617e-22
496.400000	7.34307e-22
496.350000	7.38016e-22
496.300000	7.41744e-22
496.250000	7.4549e-22
496.200000	7.49255e-22
496.150000	7.5304e-22
496.100000	7.56843e-22
496.050000	7.60666e-22
496.000000	7.64508e-22
495.950000	7.6837e-22
495.900000	7.72251e-22
495.850000	7.76151e-22
495.800000	7.80072e-22
495.750000	7.84012e-22
495.700000	7.87972e-22
495.650000	7.91952e-22
495.600000	7.95952e-22
495.550000	7.99972e-22
495.500000	8.04012e-22
495.450000	8.08073e-22
495.400000	8.12155e-22
495.350000	8.16257e-22
495.300000	8.2038e-22
495.250000	8.24523e-22
495.200000	8.28688e-22
495.150000	8.32874e-22
495.100000	8.3708e-22
495.050000	8.41308e-22
495.000000	8.45558e-22
494.950000	8.49828e-22
494.900000	8.54121e-22
494.850000	8.58435e-22
494.800000	8.62771e-22
494.750000	8.67128e-22
494.700000	8.71508e-22
494.650000	8.7591e-22
494.600000	8.80334e-22
494.550000	8.84781e-22
494.500000	8.89249e-22
494.450000	8.93741e-22
494.400000	8.98255e-22
494.350000	9.02792e-22
494.300000	9.07352e-22
494.250000	9.11935e-22
494.200000	9.16541e-22
494.150000	9.2117e-22
494.100000	9.25823e-22
494.050000	9.30499e-22
494.000000	9.35199e-22
493.950000	9.39922e-22
493.900000	9.4467e-22
493.850000	9.49441e-22
493.800000	9.54237e-22
493.750000	9.59056e-22
493.700000	9.639e-22
493.650000	9.68769e-22
493.600000	9.73662e-22
493.550000	9.7858e-22
493.500000	9.83522e-22
493.450000	9.8849e-22
493.400000	9.93482e-22
493.350000	9.985e-22
493.300000	1.00354e-21
493.250000	1.00861e-21
493.200000	1.01371e-21
493.150000	1.01883e-21
493.100000	1.02397e-21
493.050000	1.02914e-21
493.000000	1.03434e-21
492.950000	1.03957e-21
492.900000	1.04482e-21
492.850000	1.05009e-21
492.800000	1.0554e-21
492.750000	1.06073e-21
492.700000	1.06609e-21
492.650000	1.07147e-21
492.600000	1.07688e-21
492.550000	1.08232e-21
492.500000	1.08779e-21
492.450000	1.09328e-21
492.400000	1.0988e-21
492.350000	1.10435e-21
492.300000	1.10993e-21
492.250000	1.11554e-21
492.200000	1.12117e-21
492.150000	1.12683e-21
492.100000	1.13253e-21
492.050000	1.13825e-21
492.000000	1.144e-21
491.950000	1.14977e-21
491.900000	1.15558e-21
491.850000	1.16142e-21
491.800000	1.16728e-21
491.750000	1.17318e-21
491.700000	1.1791e-21
491.650000	1.18506e-21
491.600000	1.19104e-21
491.550000	1.19706e-21
491.500000	1.20311e-21
491.450000	1.20918e-21
491.400000	1.21529e-21
491.350000	1.22143e-21
491.300000	1.2276e-21
491.250000	1.2338e-21
491.200000	1.24003e-21
491.150000	1.24629e-21
491.100000	1.25259e-21
491.050000	1.25891e-21
491.000000	1.26527e-21
490.950000	1.27166e-21
490.900000	1.27809e-21
490.850000	1.28454e-21
490.800000	1.29103e-21
490.750000	1.29755e-21
490.700000	1.3041e-21
490.650000	1.31069e-21
490.600000	1.31731e-21
490.550000	1.32396e-21
490.500000	1.33065e-21
490.450000	1.33737e-21
490.400000	1.34412e-21
490.350000	1.35091e-21
490.300000	1.35774e-21
490.250000	1.36459e-21
490.200000	1.37149e-21
490.150000	1.37841e-21
490.100000	1.38537e-21
490.050000	1.39237e-21
490.000000	1.3994e-21
489.950000	1.40647e-21
489.900000	1.41358e-21
489.850000	1.42072e-21
489.800000	1.42789e-21
489.750000	1.4351e-21
489.700000	1.44235e-21
489.650000	1.44964e-21
489.600000	1.45696e-21
489.550000	1.46432e-21
489.500000	1.47171e-21
489.450000	1.47914e-21
489.400000	1.48662e-21
489.350000	1.49412e-21
489.300000	1.50167e-21
489.250000	1.50925e-21
489.200000	1.51688e-21
489.150000	1.52454e-21
489.100000	1.53224e-21
489.050000	1.53998e-21
489.000000	1.54775e-21
488.950000	1.55557e-21
488.900000	1.56343e-21
488.850000	1.57132e-21
488.800000	1.57926e-21
488.750000	1.58724e-21
488.700000	1.59525e-21
488.650000	1.60331e-21
488.600000	1.61141e-21
488.550000	1.61955e-21
488.500000	1.62773e-21
488.450000	1.63595e-21
488.400000	1.64421e-21
488.350000	1.65251e-21
488.300000	1.66086e-21
488.250000	1.66925e-21
488.200000	1.67768e-21
488.150000	1.68615e-21
488.100000	1.69467e-21
488.050000	1.70323e-21
488.000000	1.71183e-21
487.950000	1.72048e-21
487.900000	1.72917e-21
487.850000	1.7379e-21
487.800000	1.74668e-21
487.750000	1.7555e-21
487.700000	1.76436e-21
487.650000	1.77327e-21
487.600000	1.78223e-21
487.550000	1.79123e-21
487.500000	1.80028e-21
487.450000	1.80937e-21
487.400000	1.81851e-21
487.350000	1.82769e-21
487.300000	1.83692e-21
487.250000	1.8462e-21
487.200000	1.85553e-21
487.150000	1.8649e-21
487.100000	1.87432e-21
487.050000	1.88378e-21
487.000000	1.8933e-21
486.950000	1.90286e-21
486.900000	1.91247e-21
486.850000	1.92213e-21
486.800000	1.93184e-21
486.750000	1.94159e-21
486.700000	1.9514e-21
486.650000	1.96126e-21
486.600000	1.97116e-21
486.550000	1.98112e-21
486.500000	1.99112e-21
486.450000	2.00118e-21
486.400000	2.01128e-21
486.350000	2.02144e-21
486.300000	2.03165e-21
486.250000	2.04191e-21
486.200000	2.05223e-21
486.150000	2.06259e-21
486.100000	2.07301e-21
486.050000	2.08348e-21
486.000000	2.094e-21
485.950000	2.10458e-21
485.900000	2.1152e-21
485.850000	2.12589e-21
485.800000	2.13662e-21
485.750000	2.14742e-21
485.700000	2.15826e-21
485.650000	2.16916e-21
485.600000	2.18012e-21
485.550000	2.19113e-21
485.500000	2.20219e-21
485.450000	2.21332e-21
485.400000	2.22449e-21
485.350000	2.23573e-21
485.300000	2.24702e-21
485.250000	2.25837e-21
485.200000	2.26977e-21
485.150000	2.28124e-21
485.100000	2.29276e-21
485.050000	2.30434e-21
485.000000	2.31598e-21
484.950000	2.32767e-21
484.900000	2.33943e-21
484.850000	2.35124e-21
484.800000	2.36312e-21
484.750000	2.37505e-21
484.700000	2.38705e-21
484.650000	2.3991e-21
484.600000	2.41122e-21
484.550000	2.4234e-21
484.500000	2.43564e-21
484.450000	2.44794e-21
484.400000	2.4603e-21
484.350000	2.47273e-21
484.300000	2.48522e-21
484.250000	2.49777e-21
484.200000	2.51038e-21
484.150000	2.52306e-21
484.100000	2.5358e-21
484.050000	2.54861e-21
484.000000	2.56148e-21
483.950000	2.57442e-21
483.900000	2.58742e-21
483.850000	2.60049e-21
483.800000	2.61362e-21
483.750000	2.62682e-21
483.700000	2.64009e-21
483.650000	2.65342e-21
483.600000	2.66682e-21
483.550000	2.68029e-21
483.500000	2.69383e-21
483.450000	2.70743e-21
483.400000	2.7211e-21
483.350000	2.73485e-21
483.300000	2.74866e-21
483.250000	2.76254e-21
483.200000	2.77649e-21
483.150000	2.79052e-21
483.100000	2.80461e-21
483.050000	2.81877e-21
483.000000	2.83301e-21
482.950000	2.84732e-21
482.900000	2.8617e-21
482.850000	2.87615e-21
482.800000	2.89067e-21
482.750000	2.90527e-21
482.700000	2.91995e-21
482.650000	2.93469e-21
482.600000	2.94951e-21
482.550000	2.96441e-21
482.500000	2.97938e-21
482.450000	2.99443e-21
482.400000	3.00955e-21
482.350000	3.02475e-21
482.300000	3.04003e-21
482.250000	3.05538e-21
482.200000	3.07081e-21
482.150000	3.08632e-21
482.100000	3.10191e-21
482.050000	3.11757e-21
482.000000	3.13332e-21
481.950000	3.14914e-21
481.900000	3.16505e-21
481.850000	3.18103e-21
481.800000	3.19709e-21
481.750000	3.21324e-21
481.700000	3.22947e-21
481.650000	3.24578e-21
481.600000	3.26217e-21
481.550000	3.27865e-21
481.500000	3.2952e-21
481.450000	3.31185e-21
481.400000	3.32857e-21
481.350000	3.34538e-21
481.300000	3.36228e-21
481.250000	3.37926e-21
481.200000	3.39632e-21
481.150000	3.41348e-21
481.100000	3.43072e-21
481.050000	3.44804e-21
481.000000	3.46545e-21
480.950000	3.48296e-21
480.900000	3.50055e-21
480.850000	3.51823e-21
480.800000	3.53599e-21
480.750000	3.55385e-21
480.700000	3.5718e-21
480.650000	3.58984e-21
480.600000	3.60797e-21
480.550000	3.62619e-21
480.500000	3.6445e-21
480.450000	3.66291e-21
480.400000	3.68141e-21
480.350000	3.7e-21
480.300000	3.71868e-21
480.250000	3.73746e-21
480.200000	3.75634e-21
480.150000	3.77531e-21
480.100000	3.79438e-21
480.050000	3.81354e-21
480.000000	3.8328e-21
479.950000	3.85215e-21
479.900000	3.87161e-21
479.850000	3.89116e-21
479.800000	3.91081e-21
479.750000	3.93056e-21
479.700000	3.95041e-21
479.650000	3.97036e-21
479.600000	3.99041e-21
479.550000	4.01057e-21
479.500000	4.03082e-21
479.450000	4.05118e-21
479.400000	4.07164e-21
479.350000	4.0922e-21
479.300000	4.11287e-21
479.250000	4.13364e-21
479.200000	4.15451e-21
479.150000	4.17549e-21
479.100000	4.19658e-21
479.050000	4.21777e-21
479.000000	4.23907e-21
478.950000	4.26048e-21
478.900000	4.282e-21
478.850000	4.30362e-21
478.800000	4.32536e-21
478.750000	4.3472e-21
478.700000	4.36916e-21
478.650000	4.39122e-21
478.600000	4.4134e-21
478.550000	4.43569e-21
478.500000	4.45809e-21
478.450000	4.4806e-21
478.400000	4.50323e-21
478.350000	4.52597e-21
478.300000	4.54883e-21
478.250000	4.5718e-21
478.200000	4.59489e-21
478.150000	4.61809e-21
478.100000	4.64142e-21
478.050000	4.66486e-21
478.000000	4.68841e-21
477.950000	4.71209e-21
477.900000	4.73589e-21
477.850000	4.7598e-21
477.800000	4.78384e-21
477.750000	4.808e-21
477.700000	4.83228e-21
477.650000	4.85669e-21
477.600000	4.88121e-21
477.550000	4.90586e-21
477.500000	4.93064e-21
477.450000	4.95554e-21
477.400000	4.98057e-21
477.350000	5.00572e-21
477.300000	5.031e-21
477.250000	5.0564e-21
477.200000	5.08194e-21
477.150000	5.1076e-21
477.100000	5.1334e-21
477.050000	5.15932e-21
477.000000	5.18538e-21
476.950000	5.21156e-21
476.900000	5.23788e-21
476.850000	5.26433e-21
476.800000	5.29092e-21
476.750000	5.31764e-21
476.700000	5.34449e-21
476.650000	5.37148e-21
476.600000	5.39861e-21
476.550000	5.42587e-21
476.500000	5.45328e-21
476.450000	5.48081e-21
476.400000	5.50849e-21
476.350000	5.53631e-21
476.300000	5.56427e-21
476.250000	5.59237e-21
476.200000	5.62061e-21
476.150000	5.649e-21
476.100000	5.67752e-21
476.050000	5.7062e-21
476.000000	5.73501e-21
475.950000	5.76398e-21
475.900000	5.79308e-21
475.850000	5.82234e-21
475.800000	5.85174e-21
475.750000	5.88129e-21
475.700000	5.91099e-21
475.650000	5.94085e-21
475.600000	5.97085e-21
475.550000	6.001e-21
475.500000	6.03131e-21
475.450000	6.06176e-21
475.400000	6.09238e-21
475.350000	6.12314e-21
475.300000	6.15406e-21
475.250000	6.18514e-21
475.200000	6.21638e-21
475.150000	6.24777e-21
475.100000	6.27932e-21
475.050000	6.31103e-21
475.000000	6.3429e-21
474.950000	6.37494e-21
474.900000	6.40713e-21
474.850000	6.43948e-21
474.800000	6.472e-21
474.750000	6.50469e-21
474.700000	6.53754e-21
474.650000	6.57055e-21
474.600000	6.60373e-21
474.550000	6.63708e-21
474.500000	6.6706e-21
474.450000	6.70429e-21
474.400000	6.73814e-21
474.350000	6.77217e-21
474.300000	6.80637e-21
474.250000	6.84074e-21
474.200000	6.87529e-21
474.150000	6.91001e-21
474.100000	6.9449e-21
474.050000	6.97997e-21
474.000000	7.01522e-21
473.950000	7.05065e-21
473.900000	7.08625e-21
473.850000	7.12204e-21
473.800000	7.15801e-21
473.750000	7.19415e-21
473.700000	7.23048e-21
473.650000	7.267e-21
473.600000	7.30369e-21
473.550000	7.34058e-21
473.500000	7.37765e-21
473.450000	7.4149e-21
473.400000	7.45235e-21
473.350000	7.48998e-21
473.300000	7.52781e-21
473.250000	7.56582e-21
473.200000	7.60403e-21
473.150000	7.64243e-21
473.100000	7.68102e-21
473.050000	7.71981e-21
473.000000	7.7588e-21
472.950000	7.79798e-21
472.900000	7.83736e-21
472.850000	7.87693e-21
472.800000	7.91671e-21
472.750000	7.95669e-21
472.700000	7.99687e-21
472.650000	8.03725e-21
472.600000	8.07784e-21
472.550000	8.11863e-21
472.500000	8.15963e-21
472.450000	8.20084e-21
472.400000	8.24225e-21
472.350000	8.28387e-21
472.300000	8.32571e-21
472.250000	8.36775e-21
472.200000	8.41001e-21
472.150000	8.45248e-21
472.100000	8.49516e-21
472.050000	8.53806e-21
472.000000	8.58118e-21
471.950000	8.62451e-21
471.900000	8.66806e-21
471.850000	8.71184e-21
471.800000	8.75583e-21
471.750000	8.80005e-21
471.700000	8.84448e-21
471.650000	8.88915e-21
471.600000	8.93404e-21
471.550000	8.97915e-21
471.500000	9.0245e-21
471.450000	9.07007e-21
471.400000	9.11587e-21
471.350000	9.1619e-21
471.300000	9.20817e-21
471.250000	9.25467e-21
471.200000	9.30141e-21
471.150000	9.34838e-21
471.100000	9.39558e-21
471.050000	9.44303e-21
471.000000	9.49072e-21
470.950000	9.53864e-21
470.900000	9.58681e-21
470.850000	9.63522e-21
470.800000	9.68388e-21
470.750000	9.73278e-21
470.700000	9.78193e-21
470.650000	9.83133e-21
470.600000	9.88097e-21
470.550000	9.93087e-21
470.500000	9.98102e-21
470.450000	1.00314e-20
470.400000	1.00821e-20
470.350000	1.0133e-20
470.300000	1.01842e-20
470.250000	1.02356e-20
470.200000	1.02873e-20
470.150000	1.03392e-20
470.100000	1.03914e-20
470.050000	1.04439e-20
470.000000	1.04966e-20
469.950000	1.05497e-20
469.900000	1.06029e-20
469.850000	1.06565e-20
469.800000	1.07103e-20
469.750000	1.07644e-20
469.700000	1.08187e-20
469.650000	1.08734e-20
469.600000	1.09283e-20
469.550000	1.09835e-20
469.500000	1.10389e-20
469.450000	1.10947e-20
469.400000	1.11507e-20
469.350000	1.1207e-20
469.300000	1.12636e-20
469.250000	1.13205e-20
469.200000	1.13776e-20
469.150000	1.14351e-20
469.100000	1.14928e-20
469.050000	1.15509e-20
469.000000	1.16092e-20
468.950000	1.16678e-20
468.900000	1.17267e-20
468.850000	1.1786e-20
468.800000	1.18455e-20
468.750000	1.19053e-20
468.700000	1.19654e-20
468.650000	1.20258e-20
468.600000	1.20866e-20
468.550000	1.21476e-20
468.500000	1.22089e-20
468.450000	1.22706e-20
468.400000	1.23325e-20
468.350000	1.23948e-20
468.300000	1.24574e-20
468.250000	1.25203e-20
468.200000	1.25835e-20
468.150000	1.26471e-20
468.100000	1.27109e-20
468.050000	1.27751e-20
468.000000	1.28396e-20
467.950000	1.29045e-20
467.900000	1.29696e-20
467.850000	1.30351e-20
467.800000	1.3101e-20
467.750000	1.31671e-20
467.700000	1.32336e-20
467.650000	1.33004e-20
467.600000	1.33676e-20
467.550000	1.34351e-20
467.500000	1.35029e-20
467.450000	1.35711e-20
467.400000	1.36397e-20
467.350000	1.37085e-20
467.300000	1.37778e-20
467.250000	1.38473e-20
467.200000	1.39172e-20
467.150000	1.39875e-20
467.100000	1.40582e-20
467.050000	1.41291e-20
467.000000	1.42005e-20
466.950000	1.42722e-20
466.900000	1.43443e-20
466.850000	1.44167e-20
466.800000	1.44895e-20
466.750000	1.45627e-20
466.700000	1.46362e-20
466.650000	1.47101e-20
466.600000	1.47844e-20
466.550000	1.48591e-20
466.500000	1.49341e-20
466.450000	1.50095e-20
466.400000	1.50853e-20
466.350000	1.51615e-20
466.300000	1.5238e-20
466.250000	1.5315e-20
466.200000	1.53923e-20
466.150000	1.547e-20
466.100000	1.55481e-20
466.050000	1.56267e-20
466.000000	1.57056e-20
465.950000	1.57849e-20
465.900000	1.58646e-20
465.850000	1.59447e-20
465.800000	1.60252e-20
465.750000	1.61061e-20
465.700000	1.61875e-20
465.650000	1.62692e-20
465.600000	1.63513e-20
465.550000	1.64339e-20
465.500000	1.65169e-20
465.450000	1.66003e-20
465.400000	1.66841e-20
465.350000	1.67684e-20
465.300000	1.6853e-20
465.250000	1.69381e-20
465.200000	1.70237e-20
465.150000	1.71096e-20
465.100000	1.7196e-20
465.050000	1.72829e-20
465.000000	1.73701e-20
464.950000	1.74579e-20
464.900000	1.7546e-20
464.850000	1.76346e-20
464.800000	1.77237e-20
464.750000	1.78131e-20
464.700000	1.79031e-20
464.650000	1.79935e-20
464.600000	1.80844e-20
464.550000	1.81757e-20
464.500000	1.82675e-20
464.450000	1.83597e-20
464.400000	1.84524e-20
464.350000	1.85456e-20
464.300000	1.86392e-20
464.250000	1.87333e-20
464.200000	1.88279e-20
464.150000	1.8923e-20
464.100000	1.90186e-20
464.050000	1.91146e-20
464.000000	1.92111e-20
463.950000	1.93081e-20
463.900000	1.94056e-20
463.850000	1.95036e-20
463.800000	1.96021e-20
463.750000	1.97011e-20
463.700000	1.98006e-20
463.650000	1.99005e-20
463.600000	2.0001e-20
463.550000	2.0102e-20
463.500000	2.02035e-20
463.450000	2.03055e-20
463.400000	2.04081e-20
463.350000	2.05111e-20
463.300000	2.06147e-20
463.250000	2.07188e-20
463.200000	2.08234e-20
463.150000	2.09286e-20
463.100000	2.10342e-20
463.050000	2.11404e-20
463.000000	2.12472e-20
462.950000	2.13545e-20
462.900000	2.14623e-20
462.850000	2.15707e-20
462.800000	2.16796e-20
462.750000	2.17891e-20
462.700000	2.18991e-20
462.650000	2.20097e-20
462.600000	2.21208e-20
462.550000	2.22325e-20
462.500000	2.23448e-20
462.450000	2.24576e-20
462.400000	2.2571e-20
462.350000	2.2685e-20
462.300000	2.27995e-20
462.250000	2.29146e-20
462.200000	2.30303e-20
462.150000	2.31466e-20
462.100000	2.32635e-20
462.050000	2.3381e-20
462.000000	2.3499e-20
461.950000	2.36177e-20
461.900000	2.37369e-20
461.850000	2.38568e-20
461.800000	2.39773e-20
461.750000	2.40983e-20
461.700000	2.422e-20
461.650000	2.43423e-20
461.600000	2.44652e-20
461.550000	2.45888e-20
461.500000	2.47129e-20
461.450000	2.48377e-20
461.400000	2.49631e-20
461.350000	2.50892e-20
461.300000	2.52159e-20
461.250000	2.53432e-20
461.200000	2.54711e-20
461.150000	2.55998e-20
461.100000	2.5729e-20
461.050000	2.58589e-20
461.000000	2.59895e-20
460.950000	2.61207e-20
460.900000	2.62526e-20
460.850000	2.63852e-20
460.800000	2.65184e-20
460.750000	2.66523e-20
460.700000	2.67869e-20
460.650000	2.69222e-20
460.600000	2.70581e-20
460.550000	2.71947e-20
460.500000	2.7332e-20
460.450000	2.747e-20
460.400000	2.76088e-20
460.350000	2.77482e-20
460.300000	2.78883e-20
460.250000	2.80291e-20
460.200000	2.81706e-20
460.150000	2.83129e-20
460.100000	2.84558e-20
460.050000	2.85995e-20
460.000000	2.87439e-20
459.950000	2.8889e-20
459.900000	2.90349e-20
459.850000	2.91815e-20
459.800000	2.93289e-20
459.750000	2.9477e-20
459.700000	2.96258e-20
459.650000	2.97754e-20
459.600000	2.99257e-20
459.550000	3.00768e-20
459.500000	3.02287e-20
459.450000	3.03813e-20
459.400000	3.05347e-20
459.350000	3.06889e-20
459.300000	3.08439e-20
459.250000	3.09996e-20
459.200000	3.11561e-20
459.150000	3.13135e-20
459.100000	3.14716e-20
459.050000	3.16305e-20
459.000000	3.17902e-20
458.950000	3.19507e-20
458.900000	3.2112e-20
458.850000	3.22742e-20
458.800000	3.24371e-20
458.750000	3.26009e-20
458.700000	3.27655e-20
458.650000	3.2931e-20
458.600000	3.30972e-20
458.550000	3.32644e-20
458.500000	3.34323e-20
458.450000	3.36011e-20
458.400000	3.37708e-20
458.350000	3.39413e-20
458.300000	3.41127e-20
458.250000	3.42849e-20
458.200000	3.4458e-20
458.150000	3.4632e-20
458.100000	3.48069e-20
458.050000	3.49826e-20
458.000000	3.51593e-20
457.950000	3.53368e-20
457.900000	3.55152e-20
457.850000	3.56945e-20
457.800000	3.58748e-20
457.750000	3.60559e-20
457.700000	3.6238e-20
457.650000	3.64209e-20
457.600000	3.66048e-20
457.550000	3.67897e-20
457.500000	3.69754e-20
457.450000	3.71621e-20
457.400000	3.73498e-20
457.350000	3.75383e-20
457.300000	3.77279e-20
457.250000	3.79184e-20
457.200000	3.81098e-20
457.150000	3.83023e-20
457.100000	3.84956e-20
457.050000	3.869e-20
457.000000	3.88854e-20
456.950000	3.90817e-20
456.900000	3.9279e-20
456.850000	3.94774e-20
456.800000	3.96767e-20
456.750000	3.9877e-20
456.700000	4.00784e-20
456.650000	4.02807e-20
456.600000	4.04841e-20
456.550000	4.06885e-20
456.500000	4.0894e-20
456.450000	4.11004e-20
456.400000	4.1308e-20
456.350000	4.15165e-20
456.300000	4.17262e-20
456.250000	4.19368e-20
456.200000	4.21486e-20
456.150000	4.23614e-20
456.100000	4.25753e-20
456.050000	4.27903e-20
456.000000	4.30063e-20
455.950000	4.32235e-20
455.900000	4.34417e-20
455.850000	4.3661e-20
455.800000	4.38815e-20
455.750000	4.41031e-20
455.700000	4.43257e-20
455.650000	4.45495e-20
455.600000	4.47745e-20
455.550000	4.50005e-20
455.500000	4.52278e-20
455.450000	4.54561e-20
455.400000	4.56856e-20
455.350000	4.59163e-20
455.300000	4.61481e-20
455.250000	4.63811e-20
455.200000	4.66153e-20
455.150000	4.68507e-20
455.100000	4.70872e-20
455.050000	4.7325e-20
455.000000	4.75639e-20
454.950000	4.78041e-20
454.900000	4.80455e-20
454.850000	4.8288e-20
454.800000	4.85318e-20
454.750000	4.87769e-20
454.700000	4.90232e-20
454.650000	4.92707e-20
454.600000	4.95195e-20
454.550000	4.97695e-20
454.500000	5.00208e-20
454.450000	5.02733e-20
454.400000	5.05272e-20
454.350000	5.07823e-20
454.300000	5.10387e-20
454.250000	5.12964e-20
454.200000	5.15554e-20
454.150000	5.18157e-20
454.100000	5.20773e-20
454.050000	5.23402e-20
454.000000	5.26045e-20
453.950000	5.28701e-20
453.900000	5.3137e-20
453.850000	5.34053e-20
453.800000	5.3675e-20
453.750000	5.3946e-20
453.700000	5.42184e-20
453.650000	5.44921e-20
453.600000	5.47672e-20
453.550000	5.50438e-20
453.500000	5.53217e-20
453.450000	5.5601e-20
453.400000	5.58817e-20
453.350000	5.61639e-20
453.300000	5.64474e-20
453.250000	5.67324e-20
453.200000	5.70189e-20
453.150000	5.73068e-20
453.100000	5.75961e-20
453.050000	5.78869e-20
453.000000	5.81792e-20
452.950000	5.84729e-20
452.900000	5.87681e-20
452.850000	5.90649e-20
452.800000	5.93631e-20
452.750000	5.96628e-20
452.700000	5.9964e-20
452.650000	6.02668e-20
452.600000	6.05711e-20
452.550000	6.08769e-20
452.500000	6.11843e-20
452.450000	6.14932e-20
452.400000	6.18037e-20
452.350000	6.21157e-20
452.300000	6.24293e-20
452.250000	6.27445e-20
452.200000	6.30613e-20
452.150000	6.33797e-20
452.100000	6.36997e-20
452.050000	6.40213e-20
452.000000	6.43446e-20
451.950000	6.46694e-20
451.900000	6.49959e-20
451.850000	6.53241e-20
451.800000	6.56539e-20
451.750000	6.59854e-20
451.700000	6.63185e-20
451.650000	6.66534e-20
451.600000	6.69899e-20
451.550000	6.73281e-20
451.500000	6.76681e-20
451.450000	6.80097e-20
451.400000	6.83531e-20
451.350000	6.86982e-20
451.300000	6.9045e-20
451.250000	6.93936e-20
451.200000	6.9744e-20
451.150000	7.00961e-20
451.100000	7.045e-20
451.050000	7.08057e-20
451.000000	7.11632e-20
450.950000	7.15225e-20
450.900000	7.18836e-20
450.850000	7.22466e-20
450.800000	7.26113e-20
450.750000	7.29779e-20
450.700000	7.33464e-20
450.650000	7.37167e-20
450.600000	7.40889e-20
450.550000	7.44629e-20
450.500000	7.48389e-20
450.450000	7.52167e-20
450.400000	7.55965e-20
450.350000	7.59782e-20
450.300000	7.63618e-20
450.250000	7.67473e-20
450.200000	7.71348e-20
450.150000	7.75242e-20
450.100000	7.79156e-20
450.050000	7.8309e-20
450.000000	7.87044e-20
449.950000	7.91018e-20
449.900000	7.95011e-20
449.850000	7.99025e-20
449.800000	8.03059e-20
449.750000	8.07114e-20
449.700000	8.11189e-20
449.650000	8.15284e-20
449.600000	8.194e-20
449.550000	8.23537e-20
449.500000	8.27695e-20
449.450000	8.31874e-20
449.400000	8.36074e-20
449.350000	8.40295e-20
449.300000	8.44538e-20
449.250000	8.48802e-20
449.200000	8.53087e-20
449.150000	8.57394e-20
449.100000	8.61723e-20
449.050000	8.66074e-20
449.000000	8.70446e-20
448.950000	8.74841e-20
448.900000	8.79258e-20
448.850000	8.83697e-20
448.800000	8.88158e-20
448.750000	8.92643e-20
448.700000	8.97149e-20
448.650000	9.01679e-20
448.600000	9.06231e-20
448.550000	9.10806e-20
448.500000	9.15405e-20
448.450000	9.20027e-20
448.400000	9.24671e-20
448.350000	9.2934e-20
448.300000	9.34032e-20
448.250000	9.38748e-20
448.200000	9.43487e-20
448.150000	9.4825e-20
448.100000	9.53038e-20
448.050000	9.5785e-20
448.000000	9.62685e-20
447.950000	9.67546e-20
447.900000	9.72431e-20
447.850000	9.7734e-20
447.800000	9.82274e-20
447.750000	9.87234e-20
447.700000	9.92218e-20
447.650000	9.97227e-20
447.600000	1.00226e-19
447.550000	1.00732e-19
447.500000	1.01241e-19
447.450000	1.01752e-19
447.400000	1.02266e-19
447.350000	1.02782e-19
447.300000	1.03301e-19
447.250000	1.03822e-19
447.200000	1.04347e-19
447.150000	1.04873e-19
447.100000	1.05403e-19
447.050000	1.05935e-19
447.000000	1.0647e-19
446.950000	1.07007e-19
446.900000	1.07548e-19
446.850000	1.08091e-19
446.800000	1.08636e-19
446.750000	1.09185e-19
446.700000	1.09736e-19
446.650000	1.1029e-19
446.600000	1.10847e-19
446.550000	1.11406e-19
446.500000	1.11969e-19
446.450000	1.12534e-19
446.400000	1.13102e-19
446.350000	1.13673e-19
446.300000	1.14247e-19
446.250000	1.14824e-19
446.200000	1.15404e-19
446.150000	1.15986e-19
446.100000	1.16572e-19
446.050000	1.1716e-19
446.000000	1.17752e-19
445.950000	1.18346e-19
445.900000	1.18944e-19
445.850000	1.19544e-19
445.800000	1.20148e-19
445.750000	1.20755e-19
445.700000	1.21364e-19
445.650000	1.21977e-19
445.600000	1.22593e-19
445.550000	1.23212e-19
445.500000	1.23834e-19
445.450000	1.24459e-19
445.400000	1.25087e-19
445.350000	1.25719e-19
445.300000	1.26353e-19
445.250000	1.26991e-19
445.200000	1.27632e-19
445.150000	1.28277e-19
445.100000	1.28924e-19
445.050000	1.29575e-19
445.000000	1.30229e-19
444.950000	1.30887e-19
444.900000	1.31548e-19
444.850000	1.32212e-19
444.800000	1.32879e-19
444.750000	1.3355e-19
444.700000	1.34224e-19
444.650000	1.34902e-19
444.600000	1.35583e-19
444.550000	1.36268e-19
444.500000	1.36956e-19
444.450000	1.37647e-19
444.400000	1.38342e-19
444.350000	1.3904e-19
444.300000	1.39742e-19
444.250000	1.40448e-19
444.200000	1.41157e-19
444.150000	1.41869e-19
444.100000	1.42586e-19
444.050000	1.43306e-19
444.000000	1.44029e-19
443.950000	1.44756e-19
443.900000	1.45487e-19
443.850000	1.46221e-19
443.800000	1.4696e-19
443.750000	1.47702e-19
443.700000	1.48447e-19
443.650000	1.49197e-19
443.600000	1.4995e-19
443.550000	1.50707e-19
443.500000	1.51468e-19
443.450000	1.52232e-19
443.400000	1.53001e-19
443.350000	1.53773e-19
443.300000	1.5455e-19
443.250000	1.5533e-19
443.200000	1.56114e-19
443.150000	1.56902e-19
443.100000	1.57694e-19
443.050000	1.5849e-19
443.000000	1.59291e-19
442.950000	1.60095e-19
442.900000	1.60903e-19
442.850000	1.61715e-19
442.800000	1.62532e-19
442.750000	1.63352e-19
442.700000	1.64177e-19
442.650000	1.65006e-19
442.600000	1.65839e-19
442.550000	1.66676e-19
442.500000	1.67517e-19
442.450000	1.68363e-19
442.400000	1.69213e-19
442.350000	1.70067e-19
442.300000	1.70926e-19
442.250000	1.71789e-19
442.200000	1.72656e-19
442.150000	1.73528e-19
442.100000	1.74404e-19
442.050000	1.75284e-19
442.000000	1.76169e-19
441.950000	1.77059e-19
441.900000	1.77952e-19
441.850000	1.78851e-19
441.800000	1.79754e-19
441.750000	1.80661e-19
441.700000	1.81573e-19
441.650000	1.8249e-19
441.600000	1.83411e-19
441.550000	1.84337e-19
441.500000	1.85268e-19
441.450000	1.86203e-19
441.400000	1.87143e-19
441.350000	1.88088e-19
441.300000	1.89037e-19
441.250000	1.89992e-19
441.200000	1.90951e-19
441.150000	1.91915e-19
441.100000	1.92884e-19
441.050000	1.93857e-19
441.000000	1.94836e-19
440.950000	1.9582e-19
440.900000	1.96808e-19
440.850000	1.97802e-19
440.800000	1.988e-19
440.750000	1.99804e-19
440.700000	2.00813e-19
440.650000	2.01826e-19
440.600000	2.02845e-19
440.550000	2.03869e-19
440.500000	2.04898e-19
440.450000	2.05933e-19
440.400000	2.06972e-19
440.350000	2.08017e-19
440.300000	2.09067e-19
440.250000	2.10123e-19
440.200000	2.11184e-19
440.150000	2.1225e-19
440.100000	2.13321e-19
440.050000	2.14398e-19
440.000000	2.15481e-19
439.950000	2.16568e-19
439.900000	2.17662e-19
439.850000	2.1876e-19
439.800000	2.19865e-19
439.750000	2.20975e-19
439.700000	2.2209e-19
439.650000	2.23212e-19
439.600000	2.24338e-19
439.550000	2.25471e-19
439.500000	2.26609e-19
439.450000	2.27753e-19
439.400000	2.28903e-19
439.350000	2.30058e-19
439.300000	2.3122e-19
439.250000	2.32387e-19
439.200000	2.3356e-19
439.150000	2.34739e-19
439.100000	2.35924e-19
439.050000	2.37115e-19
439.000000	2.38312e-19
438.950000	2.39515e-19
438.900000	2.40725e-19
438.850000	2.4194e-19
438.800000	2.43161e-19
438.750000	2.44389e-19
438.700000	2.45622e-19
438.650000	2.46862e-19
438.600000	2.48109e-19
438.550000	2.49361e-19
438.500000	2.5062e-19
438.450000	2.51885e-19
438.400000	2.53157e-19
438.350000	2.54435e-19
438.300000	2.55719e-19
438.250000	2.5701e-19
438.200000	2.58307e-19
438.150000	2.59611e-19
438.100000	2.60922e-19
438.050000	2.62239e-19
438.000000	2.63563e-19
437.950000	2.64893e-19
437.900000	2.66231e-19
437.850000	2.67575e-19
437.800000	2.68925e-19
437.750000	2.70283e-19
437.700000	2.71647e-19
437.650000	2.73019e-19
437.600000	2.74397e-19
437.550000	2.75782e-19
437.500000	2.77174e-19
437.450000	2.78574e-19
437.400000	2.7998e-19
437.350000	2.81393e-19
437.300000	2.82814e-19
437.250000	2.84242e-19
437.200000	2.85676e-19
437.150000	2.87119e-19
437.100000	2.88568e-19
437.050000	2.90025e-19
437.000000	2.91489e-19
436.950000	2.9296e-19
436.900000	2.94439e-19
436.850000	2.95926e-19
436.800000	2.97419e-19
436.750000	2.98921e-19
436.700000	3.0043e-19
436.650000	3.01946e-19
436.600000	3.03471e-19
436.550000	3.05003e-19
436.500000	3.06542e-19
436.450000	3.0809e-19
436.400000	3.09645e-19
436.350000	3.11208e-19
436.300000	3.12779e-19
436.250000	3.14358e-19
436.200000	3.15945e-19
436.150000	3.1754e-19
436.100000	3.19143e-19
436.050000	3.20754e-19
436.000000	3.22373e-19
435.950000	3.24e-19
435.900000	3.25636e-19
435.850000	3.2728e-19
435.800000	3.28932e-19
435.750000	3.30593e-19
435.700000	3.32261e-19
435.650000	3.33939e-19
435.600000	3.35624e-19
435.550000	3.37319e-19
435.500000	3.39021e-19
435.450000	3.40733e-19
435.400000	3.42453e-19
435.350000	3.44182e-19
435.300000	3.45919e-19
435.250000	3.47665e-19
435.200000	3.4942e-19
435.150000	3.51184e-19
435.100000	3.52957e-19
435.050000	3.54739e-19
435.000000	3.56529e-19
434.950000	3.58329e-19
434.900000	3.60138e-19
434.850000	3.61956e-19
434.800000	3.63783e-19
434.750000	3.6562e-19
434.700000	3.67465e-19
434.650000	3.6932e-19
434.600000	3.71184e-19
434.550000	3.73058e-19
434.500000	3.74941e-19
434.450000	3.76834e-19
434.400000	3.78736e-19
434.350000	3.80648e-19
434.300000	3.8257e-19
434.250000	3.84501e-19
434.200000	3.86442e-19
434.150000	3.88393e-19
434.100000	3.90353e-19
434.050000	3.92324e-19
434.000000	3.94304e-19
433.950000	3.96295e-19
433.900000	3.98295e-19
433.850000	4.00306e-19
433.800000	4.02326e-19
433.750000	4.04357e-19
433.700000	4.06398e-19
433.650000	4.0845e-19
433.600000	4.10512e-19
433.550000	4.12584e-19
433.500000	4.14667e-19
433.450000	4.1676e-19
433.400000	4.18864e-19
433.350000	4.20978e-19
433.300000	4.23103e-19
433.250000	4.25239e-19
433.200000	4.27386e-19
433.150000	4.29543e-19
433.100000	4.31711e-19
433.050000	4.33891e-19
433.000000	4.36081e-19
432.950000	4.38282e-19
432.900000	4.40494e-19
432.850000	4.42718e-19
432.800000	4.44953e-19
432.750000	4.47199e-19
432.700000	4.49456e-19
432.650000	4.51725e-19
432.600000	4.54005e-19
432.550000	4.56297e-19
432.500000	4.586e-19
432.450000	4.60915e-19
432.400000	4.63242e-19
432.350000	4.6558e-19
432.300000	4.67931e-19
432.250000	4.70293e-19
432.200000	4.72667e-19
432.150000	4.75053e-19
432.100000	4.77451e-19
432.050000	4.79861e-19
432.000000	4.82283e-19
431.950000	4.84718e-19
431.900000	4.87164e-19
431.850000	4.89623e-19
431.800000	4.92095e-19
431.750000	4.94579e-19
431.700000	4.97076e-19
431.650000	4.99585e-19
431.600000	5.02107e-19
431.550000	5.04641e-19
431.500000	5.07188e-19
431.450000	5.09749e-19
431.400000	5.12322e-19
431.350000	5.14908e-19
431.300000	5.17507e-19
431.250000	5.20119e-19
431.200000	5.22745e-19
431.150000	5.25383e-19
431.100000	5.28035e-19
431.050000	5.30701e-19
431.000000	5.3338e-19
430.950000	5.36072e-19
430.900000	5.38778e-19
430.850000	5.41498e-19
430.800000	5.44231e-19
430.750000	5.46978e-19
430.700000	5.49739e-19
430.650000	5.52514e-19
430.600000	5.55303e-19
430.550000	5.58106e-19
430.500000	5.60924e-19
430.450000	5.63755e-19
430.400000	5.66601e-19
430.350000	5.69461e-19
430.300000	5.72335e-19
430.250000	5.75224e-19
430.200000	5.78128e-19
430.150000	5.81046e-19
430.100000	5.83979e-19
430.050000	5.86927e-19
430.000000	5.89889e-19
429.950000	5.92867e-19
429.900000	5.9586e-19
429.850000	5.98867e-19
429.800000	6.0189e-19
429.750000	6.04929e-19
429.700000	6.07982e-19
429.650000	6.11051e-19
429.600000	6.14135e-19
429.550000	6.17235e-19
429.500000	6.20351e-19
429.450000	6.23482e-19
429.400000	6.2663e-19
429.350000	6.29793e-19
429.300000	6.32972e-19
429.250000	6.36167e-19
429.200000	6.39378e-19
429.150000	6.42605e-19
429.100000	6.45849e-19
429.050000	6.49109e-19
429.000000	6.52385e-19
428.950000	6.55678e-19
428.900000	6.58988e-19
428.850000	6.62314e-19
428.800000	6.65658e-19
428.750000	6.69018e-19
428.700000	6.72395e-19
428.650000	6.75789e-19
428.600000	6.792e-19
428.550000	6.82628e-19
428.500000	6.86074e-19
428.450000	6.89537e-19
428.400000	6.93017e-19
428.350000	6.96516e-19
428.300000	7.00031e-19
428.250000	7.03565e-19
428.200000	7.07116e-19
428.150000	7.10685e-19
428.100000	7.14273e-19
428.050000	7.17878e-19
428.000000	7.21502e-19
427.950000	7.25144e-19
427.900000	7.28804e-19
427.850000	7.32482e-19
427.800000	7.3618e-19
427.750000	7.39896e-19
427.700000	7.4363e-19
427.650000	7.47384e-19
427.600000	7.51156e-19
427.550000	7.54948e-19
427.500000	7.58759e-19
427.450000	7.62589e-19
427.400000	7.66438e-19
427.350000	7.70307e-19
427.300000	7.74195e-19
427.250000	7.78103e-19
427.200000	7.8203e-19
427.150000	7.85977e-19
427.100000	7.89945e-19
427.050000	7.93932e-19
427.000000	7.97939e-19
426.950000	8.01967e-19
426.900000	8.06015e-19
426.850000	8.10083e-19
426.800000	8.14172e-19
426.750000	8.18282e-19
426.700000	8.22412e-19
426.650000	8.26563e-19
426.600000	8.30736e-19
426.550000	8.34929e-19
426.500000	8.39143e-19
426.450000	8.43379e-19
426.400000	8.47636e-19
426.350000	8.51914e-19
426.300000	8.56214e-19
426.250000	8.60536e-19
426.200000	8.6488e-19
426.150000	8.69245e-19
426.100000	8.73633e-19
426.050000	8.78042e-19
426.000000	8.82474e-19
425.950000	8.86929e-19
425.900000	8.91405e-19
425.850000	8.95905e-19
425.800000	9.00427e-19
425.750000	9.04972e-19
425.700000	9.09539e-19
425.650000	9.1413e-19
425.600000	9.18744e-19
425.550000	9.23382e-19
425.500000	9.28043e-19
425.450000	9.32727e-19
425.400000	9.37435e-19
425.350000	9.42166e-19
425.300000	9.46922e-19
425.250000	9.51702e-19
425.200000	9.56505e-19
425.150000	9.61333e-19
425.100000	9.66185e-19
425.050000	9.71062e-19
425.000000	9.75964e-19
424.950000	9.8089e-19
424.900000	9.85841e-19
424.850000	9.90817e-19
424.800000	9.95818e-19
424.750000	1.00084e-18
424.700000	1.0059e-18
424.650000	1.01097e-18
424.600000	1.01608e-18
424.550000	1.0212e-18
424.500000	1.02636e-18
424.450000	1.03154e-18
424.400000	1.03675e-18
424.350000	1.04198e-18
424.300000	1.04724e-18
424.250000	1.05252e-18
424.200000	1.05784e-18
424.150000	1.06318e-18
424.100000	1.06854e-18
424.050000	1.07394e-18
424.000000	1.07936e-18
423.950000	1.0848e-18
423.900000	1.09028e-18
423.850000	1.09578e-18
423.800000	1.10131e-18
423.750000	1.10687e-18
423.700000	1.11246e-18
423.650000	1.11807e-18
423.600000	1.12372e-18
423.550000	1.12939e-18
423.500000	1.13509e-18
423.450000	1.14082e-18
423.400000	1.14658e-18
423.350000	1.15236e-18
423.300000	1.15818e-18
423.250000	1.16403e-18
423.200000	1.1699e-18
423.150000	1.17581e-18
423.100000	1.18174e-18
423.050000	1.18771e-18
423.000000	1.1937e-18
422.950000	1.19973e-18
422.900000	1.20578e-18
422.850000	1.21187e-18
422.800000	1.21798e-18
422.750000	1.22413e-18
422.700000	1.23031e-18
422.650000	1.23652e-18
422.600000	1.24276e-18
422.550000	1.24903e-18
422.500000	1.25534e-18
422.450000	1.26167e-18
422.400000	1.26804e-18
422.350000	1.27444e-18
422.300000	1.28087e-18
422.250000	1.28734e-18
422.200000	1.29384e-18
422.150000	1.30037e-18
422.100000	1.30693e-18
422.050000	1.31353e-18
422.000000	1.32016e-18
421.950000	1.32682e-18
421.900000	1.33352e-18
421.850000	1.34025e-18
421.800000	1.34701e-18
421.750000	1.35381e-18
421.700000	1.36064e-18
421.650000	1.36751e-18
421.600000	1.37441e-18
421.550000	1.38135e-18
421.500000	1.38832e-18
421.450000	1.39533e-18
421.400000	1.40237e-18
421.350000	1.40945e-18
421.300000	1.41656e-18
421.250000	1.42371e-18
421.200000	1.4309e-18
421.150000	1.43812e-18
421.100000	1.44538e-18
421.050000	1.45267e-18
421.000000	1.46001e-18
420.950000	1.46738e-18
420.900000	1.47478e-18
420.850000	1.48223e-18
420.800000	1.48971e-18
420.750000	1.49723e-18
420.700000	1.50478e-18
420.650000	1.51238e-18
420.600000	1.52001e-18
420.550000	1.52768e-18
420.500000	1.53539e-18
420.450000	1.54314e-18
420.400000	1.55093e-18
420.350000	1.55876e-18
420.300000	1.56663e-18
420.250000	1.57453e-18
420.200000	1.58248e-18
420.150000	1.59047e-18
420.100000	1.59849e-18
420.050000	1.60656e-18
420.000000	1.61467e-18
419.950000	1.62282e-18
419.900000	1.63101e-18
419.850000	1.63924e-18
419.800000	1.64752e-18
419.750000	1.65583e-18
419.700000	1.66419e-18
419.650000	1.67259e-18
419.600000	1.68103e-18
419.550000	1.68951e-18
419.500000	1.69804e-18
419.450000	1.70661e-18
419.400000	1.71523e-18
419.350000	1.72388e-18
419.300000	1.73258e-18
419.250000	1.74133e-18
419.200000	1.75012e-18
419.150000	1.75895e-18
419.100000	1.76783e-18
419.050000	1.77675e-18
419.000000	1.78572e-18
418.950000	1.79473e-18
418.900000	1.80379e-18
418.850000	1.81289e-18
418.800000	1.82204e-18
418.750000	1.83124e-18
418.700000	1.84048e-18
418.650000	1.84977e-18
418.600000	1.8591e-18
418.550000	1.86849e-18
418.500000	1.87792e-18
418.450000	1.8874e-18
418.400000	1.89692e-18
418.350000	1.9065e-18
418.300000	1.91612e-18
418.250000	1.92579e-18
418.200000	1.93551e-18
418.150000	1.94528e-18
418.100000	1.95509e-18
418.050000	1.96496e-18
418.000000	1.97488e-18
417.950000	1.98485e-18
417.900000	1.99486e-18
417.850000	2.00493e-18
417.800000	2.01505e-18
417.750000	2.02522e-18
417.700000	2.03544e-18
417.650000	2.04571e-18
417.600000	2.05604e-18
417.550000	2.06642e-18
417.500000	2.07685e-18
417.450000	2.08733e-18
417.400000	2.09786e-18
417.350000	2.10845e-18
417.300000	2.11909e-18
417.250000	2.12979e-18
417.200000	2.14054e-18
417.150000	2.15134e-18
417.100000	2.1622e-18
417.050000	2.17311e-18
417.000000	2.18408e-18
416.950000	2.1951e-18
416.900000	2.20618e-18
416.850000	2.21731e-18
416.800000	2.2285e-18
416.750000	2.23975e-18
416.700000	2.25105e-18
416.650000	2.26242e-18
416.600000	2.27383e-18
416.550000	2.28531e-18
416.500000	2.29684e-18
416.450000	2.30844e-18
416.400000	2.32009e-18
416.350000	2.3318e-18
416.300000	2.34356e-18
416.250000	2.35539e-18
416.200000	2.36728e-18
416.150000	2.37923e-18
416.100000	2.39123e-18
416.050000	2.4033e-18
416.000000	2.41543e-18
415.950000	2.42762e-18
415.900000	2.43987e-18
415.850000	2.45219e-18
415.800000	2.46456e-18
415.750000	2.477e-18
415.700000	2.4895e-18
415.650000	2.50207e-18
415.600000	2.5147e-18
415.550000	2.52739e-18
415.500000	2.54014e-18
415.450000	2.55296e-18
415.400000	2.56585e-18
415.350000	2.5788e-18
415.300000	2.59181e-18
415.250000	2.60489e-18
415.200000	2.61804e-18
415.150000	2.63125e-18
415.100000	2.64453e-18
415.050000	2.65788e-18
415.000000	2.67129e-18
414.950000	2.68477e-18
414.900000	2.69832e-18
414.850000	2.71194e-18
414.800000	2.72563e-18
414.750000	2.73938e-18
414.700000	2.75321e-18
414.650000	2.7671e-18
414.600000	2.78107e-18
414.550000	2.7951e-18
414.500000	2.80921e-18
414.450000	2.82339e-18
414.400000	2.83764e-18
414.350000	2.85196e-18
414.300000	2.86635e-18
414.250000	2.88082e-18
414.200000	2.89536e-18
414.150000	2.90997e-18
414.100000	2.92465e-18
414.050000	2.93941e-18
414.000000	2.95425e-18
413.950000	2.96916e-18
413.900000	2.98414e-18
413.850000	2.9992e-18
413.800000	3.01434e-18
413.750000	3.02955e-18
413.700000	3.04484e-18
413.650000	3.06021e-18
413.600000	3.07565e-18
413.550000	3.09117e-18
413.500000	3.10678e-18
413.450000	3.12245e-18
413.400000	3.13821e-18
413.350000	3.15405e-18
413.300000	3.16997e-18
413.250000	3.18597e-18
413.200000	3.20204e-18
413.150000	3.2182e-18
413.100000	3.23445e-18
413.050000	3.25077e-18
413.000000	3.26718e-18
412.950000	3.28366e-18
412.900000	3.30024e-18
412.850000	3.31689e-18
412.800000	3.33363e-18
412.750000	3.35045e-18
412.700000	3.36736e-18
412.650000	3.38436e-18
412.600000	3.40144e-18
412.550000	3.4186e-18
412.500000	3.43586e-18
412.450000	3.4532e-18
412.400000	3.47062e-18
412.350000	3.48814e-18
412.300000	3.50574e-18
412.250000	3.52343e-18
412.200000	3.54122e-18
412.150000	3.55909e-18
412.100000	3.57705e-18
412.050000	3.5951e-18
412.000000	3.61324e-18
411.950000	3.63148e-18
411.900000	3.6498e-18
411.850000	3.66822e-18
411.800000	3.68674e-18
411.750000	3.70534e-18
411.700000	3.72404e-18
411.650000	3.74284e-18
411.600000	3.76172e-18
411.550000	3.78071e-18
411.500000	3.79979e-18
411.450000	3.81896e-18
411.400000	3.83824e-18
411.350000	3.85761e-18
411.300000	3.87708e-18
411.250000	3.89664e-18
411.200000	3.91631e-18
411.150000	3.93607e-18
411.100000	3.95593e-18
411.050000	3.9759e-18
411.000000	3.99596e-18
410.950000	4.01613e-18
410.900000	4.0364e-18
410.850000	4.05677e-18
410.800000	4.07724e-18
410.750000	4.09782e-18
410.700000	4.1185e-18
410.650000	4.13928e-18
410.600000	4.16017e-18
410.550000	4.18116e-18
410.500000	4.20226e-18
410.450000	4.22347e-18
410.400000	4.24479e-18
410.350000	4.26621e-18
410.300000	4.28774e-18
410.250000	4.30937e-18
410.200000	4.33112e-18
410.150000	4.35298e-18
410.100000	4.37495e-18
410.050000	4.39703e-18
410.000000	4.41922e-18
409.950000	4.44152e-18
409.900000	4.46393e-18
409.850000	4.48646e-18
409.800000	4.5091e-18
409.750000	4.53185e-18
409.700000	4.55472e-18
409.650000	4.57771e-18
409.600000	4.60081e-18
409.550000	4.62403e-18
409.500000	4.64736e-18
409.450000	4.67082e-18
409.400000	4.69439e-18
409.350000	4.71808e-18
409.300000	4.74189e-18
409.250000	4.76582e-18
409.200000	4.78987e-18
409.150000	4.81404e-18
409.100000	4.83834e-18
409.050000	4.86275e-18
409.000000	4.88729e-18
408.950000	4.91196e-18
408.900000	4.93674e-18
408.850000	4.96166e-18
408.800000	4.9867e-18
408.750000	5.01186e-18
408.700000	5.03715e-18
408.650000	5.06257e-18
408.600000	5.08812e-18
408.550000	5.1138e-18
408.500000	5.1396e-18
408.450000	5.16554e-18
408.400000	5.19161e-18
408.350000	5.21781e-18
408.300000	5.24414e-18
408.250000	5.2706e-18
408.200000	5.2972e-18
408.150000	5.32393e-18
408.100000	5.3508e-18
408.050000	5.3778e-18
408.000000	5.40494e-18
407.950000	5.43222e-18
407.900000	5.45963e-18
407.850000	5.48718e-18
407.800000	5.51487e-18
407.750000	5.5427e-18
407.700000	5.57067e-18
407.650000	5.59878e-18
407.600000	5.62704e-18
407.550000	5.65543e-18
407.500000	5.68397e-18
407.450000	5.71266e-18
407.400000	5.74148e-18
407.350000	5.77046e-18
407.300000	5.79958e-18
407.250000	5.82884e-18
407.200000	5.85826e-18
407.150000	5.88782e-18
407.100000	5.91753e-18
407.050000	5.94739e-18
407.000000	5.97741e-18
406.950000	6.00757e-18
406.900000	6.03789e-18
406.850000	6.06836e-18
406.800000	6.09898e-18
406.750000	6.12976e-18
406.700000	6.16069e-18
406.650000	6.19178e-18
406.600000	6.22302e-18
406.550000	6.25443e-18
406.500000	6.28599e-18
406.450000	6.31771e-18
406.400000	6.34959e-18
406.350000	6.38163e-18
406.300000	6.41384e-18
406.250000	6.4462e-18
406.200000	6.47873e-18
406.150000	6.51143e-18
406.100000	6.54428e-18
406.050000	6.57731e-18
406.000000	6.6105e-18
405.950000	6.64386e-18
405.900000	6.67739e-18
405.850000	6.71108e-18
405.800000	6.74495e-18
405.750000	6.77898e-18
405.700000	6.81319e-18
405.650000	6.84757e-18
405.600000	6.88213e-18
405.550000	6.91686e-18
405.500000	6.95176e-18
405.450000	6.98684e-18
405.400000	7.0221e-18
405.350000	7.05753e-18
405.300000	7.09315e-18
405.250000	7.12894e-18
405.200000	7.16492e-18
405.150000	7.20107e-18
405.100000	7.23741e-18
405.050000	7.27393e-18
405.000000	7.31064e-18
404.950000	7.34753e-18
404.900000	7.3846e-18
404.850000	7.42187e-18
404.800000	7.45932e-18
404.750000	7.49696e-18
404.700000	7.53479e-18
404.650000	7.57282e-18
404.600000	7.61103e-18
404.550000	7.64944e-18
404.500000	7.68804e-18
404.450000	7.72683e-18
404.400000	7.76582e-18
404.350000	7.80501e-18
404.300000	7.8444e-18
404.250000	7.88398e-18
404.200000	7.92376e-18
404.150000	7.96375e-18
404.100000	8.00393e-18
404.050000	8.04432e-18
404.000000	8.08492e-18
403.950000	8.12571e-18
403.900000	8.16672e-18
403.850000	8.20793e-18
403.800000	8.24935e-18
403.750000	8.29097e-18
403.700000	8.33281e-18
403.650000	8.37486e-18
403.600000	8.41712e-18
403.550000	8.45959e-18
403.500000	8.50228e-18
403.450000	8.54518e-18
403.400000	8.5883e-18
403.350000	8.63164e-18
403.300000	8.6752e-18
403.250000	8.71897e-18
403.200000	8.76297e-18
403.150000	8.80719e-18
403.100000	8.85163e-18
403.050000	8.8963e-18
403.000000	8.94119e-18
402.950000	8.98631e-18
402.900000	9.03165e-18
402.850000	9.07723e-18
402.800000	9.12303e-18
402.750000	9.16907e-18
402.700000	9.21533e-18
402.650000	9.26184e-18
402.600000	9.30857e-18
402.550000	9.35554e-18
402.500000	9.40275e-18
402.450000	9.4502e-18
402.400000	9.49788e-18
402.350000	9.54581e-18
402.300000	9.59398e-18
402.250000	9.64239e-18
402.200000	9.69105e-18
402.150000	9.73995e-18
402.100000	9.7891e-18
402.050000	9.83849e-18
402.000000	9.88814e-18
401.950000	9.93803e-18
401.900000	9.98818e-18
401.850000	1.00386e-17
401.800000	1.00892e-17
401.750000	1.01401e-17
401.700000	1.01913e-17
401.650000	1.02427e-17
401.600000	1.02944e-17
401.550000	1.03464e-17
401.500000	1.03986e-17
401.450000	1.0451e-17
401.400000	1.05038e-17
401.350000	1.05568e-17
401.300000	1.06101e-17
401.250000	1.06636e-17
401.200000	1.07174e-17
401.150000	1.07715e-17
401.100000	1.08258e-17
401.050000	1.08805e-17
401.000000	1.09354e-17
400.950000	1.09905e-17
400.900000	1.1046e-17
400.850000	1.11017e-17
400.800000	1.11578e-17
400.750000	1.12141e-17
400.700000	1.12706e-17
400.650000	1.13275e-17
400.600000	1.13847e-17
400.550000	1.14421e-17
400.500000	1.14998e-17
400.450000	1.15579e-17
400.400000	1.16162e-17
400.350000	1.16748e-17
400.300000	1.17337e-17
400.250000	1.17929e-17
400.200000	1.18524e-17
400.150000	1.19122e-17
400.100000	1.19723e-17
400.050000	1.20328e-17
400.000000	1.20935e-17
399.950000	1.21545e-17
399.900000	1.22158e-17
399.850000	1.22775e-17
399.800000	1.23394e-17
399.750000	1.24017e-17
399.700000	1.24643e-17
399.650000	1.25271e-17
399.600000	1.25904e-17
399.550000	1.26539e-17
399.500000	1.27177e-17
399.450000	1.27819e-17
399.400000	1.28464e-17
399.350000	1.29112e-17
399.300000	1.29764e-17
399.250000	1.30418e-17
399.200000	1.31077e-17
399.150000	1.31738e-17
399.100000	1.32403e-17
399.050000	1.33071e-17
399.000000	1.33742e-17
398.950000	1.34417e-17
398.900000	1.35095e-17
398.850000	1.35777e-17
398.800000	1.36462e-17
398.750000	1.37151e-17
398.700000	1.37843e-17
398.650000	1.38538e-17
398.600000	1.39237e-17
398.550000	1.3994e-17
398.500000	1.40646e-17
398.450000	1.41356e-17
398.400000	1.42069e-17
398.350000	1.42786e-17
398.300000	1.43506e-17
398.250000	1.4423e-17
398.200000	1.44958e-17
398.150000	1.45689e-17
398.100000	1.46424e-17
398.050000	1.47163e-17
398.000000	1.47906e-17
397.950000	1.48652e-17
397.900000	1.49402e-17
397.850000	1.50156e-17
397.800000	1.50914e-17
397.750000	1.51675e-17
397.700000	1.5244e-17
397.650000	1.5321e-17
397.600000	1.53983e-17
397.550000	1.5476e-17
397.500000	1.5554e-17
397.450000	1.56325e-17
397.400000	1.57114e-17
397.350000	1.57907e-17
397.300000	1.58704e-17
397.250000	1.59504e-17
397.200000	1.60309e-17
397.150000	1.61118e-17
397.100000	1.61931e-17
397.050000	1.62748e-17
397.000000	1.63569e-17
396.950000	1.64395e-17
396.900000	1.65224e-17
396.850000	1.66058e-17
396.800000	1.66896e-17
396.750000	1.67738e-17
396.700000	1.68584e-17
396.650000	1.69435e-17
396.600000	1.70289e-17
396.550000	1.71149e-17
396.500000	1.72012e-17
396.450000	1.7288e-17
396.400000	1.73752e-17
396.350000	1.74629e-17
396.300000	1.7551e-17
396.250000	1.76396e-17
396.200000	1.77286e-17
396.150000	1.7818e-17
396.100000	1.79079e-17
396.050000	1.79983e-17
396.000000	1.80891e-17
395.950000	1.81804e-17
395.900000	1.82721e-17
395.850000	1.83643e-17
395.800000	1.8457e-17
395.750000	1.85501e-17
395.700000	1.86437e-17
395.650000	1.87378e-17
395.600000	1.88323e-17
395.550000	1.89273e-17
395.500000	1.90228e-17
395.450000	1.91188e-17
395.400000	1.92153e-17
395.350000	1.93122e-17
395.300000	1.94097e-17
395.250000	1.95076e-17
395.200000	1.9606e-17
395.150000	1.97049e-17
395.100000	1.98044e-17
395.050000	1.99043e-17
395.000000	2.00047e-17
394.950000	2.01056e-17
394.900000	2.02071e-17
394.850000	2.0309e-17
394.800000	2.04115e-17
394.750000	2.05145e-17
394.700000	2.0618e-17
394.650000	2.0722e-17
394.600000	2.08266e-17
394.550000	2.09317e-17
394.500000	2.10373e-17
394.450000	2.11434e-17
394.400000	2.12501e-17
394.350000	2.13573e-17
394.300000	2.14651e-17
394.250000	2.15734e-17
394.200000	2.16822e-17
394.150000	2.17916e-17
394.100000	2.19016e-17
394.050000	2.20121e-17
394.000000	2.21231e-17
393.950000	2.22348e-17
393.900000	2.23469e-17
393.850000	2.24597e-17
393.800000	2.2573e-17
393.750000	2.26869e-17
393.700000	2.28014e-17
393.650000	2.29164e-17
393.600000	2.3032e-17
393.550000	2.31482e-17
393.500000	2.3265e-17
393.450000	2.33824e-17
393.400000	2.35004e-17
393.350000	2.3619e-17
393.300000	2.37381e-17
393.250000	2.38579e-17
393.200000	2.39783e-17
393.150000	2.40992e-17
393.100000	2.42208e-17
393.050000	2.4343e-17
393.000000	2.44659e-17
392.950000	2.45893e-17
392.900000	2.47134e-17
392.850000	2.4838e-17
392.800000	2.49634e-17
392.750000	2.50893e-17
392.700000	2.52159e-17
392.650000	2.53431e-17
392.600000	2.5471e-17
392.550000	2.55995e-17
392.500000	2.57287e-17
392.450000	2.58585e-17
392.400000	2.59889e-17
392.350000	2.61201e-17
392.300000	2.62518e-17
392.250000	2.63843e-17
392.200000	2.65174e-17
392.150000	2.66512e-17
392.100000	2.67857e-17
392.050000	2.69208e-17
392.000000	2.70566e-17
391.950000	2.71931e-17
391.900000	2.73303e-17
391.850000	2.74682e-17
391.800000	2.76068e-17
391.750000	2.77461e-17
391.700000	2.78861e-17
391.650000	2.80268e-17
391.600000	2.81682e-17
391.550000	2.83103e-17
391.500000	2.84531e-17
391.450000	2.85967e-17
391.400000	2.8741e-17
391.350000	2.8886e-17
391.300000	2.90317e-17
391.250000	2.91782e-17
391.200000	2.93254e-17
391.150000	2.94733e-17
391.100000	2.9622e-17
391.050000	2.97715e-17
391.000000	2.99217e-17
390.950000	3.00727e-17
390.900000	3.02244e-17
390.850000	3.03769e-17
390.800000	3.05301e-17
390.750000	3.06842e-17
390.700000	3.0839e-17
390.650000	3.09946e-17
390.600000	3.11509e-17
390.550000	3.13081e-17
390.500000	3.14661e-17
390.450000	3.16248e-17
390.400000	3.17844e-17
390.350000	3.19447e-17
390.300000	3.21059e-17
390.250000	3.22679e-17
390.200000	3.24307e-17
390.150000	3.25943e-17
390.100000	3.27587e-17
390.050000	3.2924e-17
390.000000	3.30901e-17
389.950000	3.32571e-17
389.900000	3.34248e-17
389.850000	3.35935e-17
389.800000	3.3763e-17
389.750000	3.39333e-17
389.700000	3.41045e-17
389.650000	3.42766e-17
389.600000	3.44495e-17
389.550000	3.46233e-17
389.500000	3.4798e-17
389.450000	3.49735e-17
389.400000	3.515e-17
389.350000	3.53273e-17
389.300000	3.55055e-17
389.250000	3.56847e-17
389.200000	3.58647e-17
389.150000	3.60457e-17
389.100000	3.62275e-17
389.050000	3.64103e-17
389.000000	3.6594e-17
388.950000	3.67786e-17
388.900000	3.69641e-17
388.850000	3.71506e-17
388.800000	3.73381e-17
388.750000	3.75264e-17
388.700000	3.77158e-17
388.650000	3.7906e-17
388.600000	3.80973e-17
388.550000	3.82895e-17
388.500000	3.84827e-17
388.450000	3.86768e-17
388.400000	3.88719e-17
388.350000	3.9068e-17
388.300000	3.92651e-17
388.250000	3.94632e-17
388.200000	3.96623e-17
388.150000	3.98624e-17
388.100000	4.00635e-17
388.050000	4.02657e-17
388.000000	4.04688e-17
387.950000	4.0673e-17
387.900000	4.08782e-17
387.850000	4.10844e-17
387.800000	4.12917e-17
387.750000	4.15e-17
387.700000	4.17093e-17
387.650000	4.19198e-17
387.600000	4.21313e-17
387.550000	4.23438e-17
387.500000	4.25574e-17
387.450000	4.27721e-17
387.400000	4.29879e-17
387.350000	4.32048e-17
387.300000	4.34228e-17
387.250000	4.36418e-17
387.200000	4.3862e-17
387.150000	4.40833e-17
387.100000	4.43057e-17
387.050000	4.45292e-17
387.000000	4.47538e-17
386.950000	4.49796e-17
386.900000	4.52065e-17
386.850000	4.54346e-17
386.800000	4.56638e-17
386.750000	4.58942e-17
386.700000	4.61257e-17
386.650000	4.63584e-17
386.600000	4.65923e-17
386.550000	4.68274e-17
386.500000	4.70636e-17
386.450000	4.7301e-17
386.400000	4.75397e-17
386.350000	4.77795e-17
386.300000	4.80205e-17
386.250000	4.82628e-17
386.200000	4.85063e-17
386.150000	4.8751e-17
386.100000	4.89969e-17
386.050000	4.92441e-17
386.000000	4.94925e-17
385.950000	4.97422e-17
385.900000	4.99932e-17
385.850000	5.02454e-17
385.800000	5.04989e-17
385.750000	5.07536e-17
385.700000	5.10097e-17
385.650000	5.1267e-17
385.600000	5.15256e-17
385.550000	5.17856e-17
385.500000	5.20468e-17
385.450000	5.23094e-17
385.400000	5.25733e-17
385.350000	5.28385e-17
385.300000	5.31051e-17
385.250000	5.3373e-17
385.200000	5.36422e-17
385.150000	5.39129e-17
385.100000	5.41848e-17
385.050000	5.44582e-17
385.000000	5.47329e-17
384.950000	5.5009e-17
384.900000	5.52865e-17
384.850000	5.55655e-17
384.800000	5.58458e-17
384.750000	5.61275e-17
384.700000	5.64106e-17
384.650000	5.66952e-17
384.600000	5.69812e-17
384.550000	5.72687e-17
384.500000	5.75576e-17
384.450000	5.7848e-17
384.400000	5.81398e-17
384.350000	5.84331e-17
384.300000	5.87279e-17
384.250000	5.90242e-17
384.200000	5.93219e-17
384.150000	5.96212e-17
384.100000	5.9922e-17
384.050000	6.02242e-17
384.000000	6.05281e-17
383.950000	6.08334e-17
383.900000	6.11403e-17
383.850000	6.14487e-17
383.800000	6.17587e-17
383.750000	6.20703e-17
383.700000	6.23834e-17
383.650000	6.26981e-17
383.600000	6.30144e-17
383.550000	6.33323e-17
383.500000	6.36518e-17
383.450000	6.39729e-17
383.400000	6.42956e-17
383.350000	6.462e-17
383.300000	6.49459e-17
383.250000	6.52736e-17
383.200000	6.56029e-17
383.150000	6.59338e-17
383.100000	6.62664e-17
383.050000	6.66007e-17
383.000000	6.69367e-17
382.950000	6.72744e-17
382.900000	6.76137e-17
382.850000	6.79548e-17
382.800000	6.82976e-17
382.750000	6.86422e-17
382.700000	6.89884e-17
382.650000	6.93365e-17
382.600000	6.96862e-17
382.550000	7.00378e-17
382.500000	7.03911e-17
382.450000	7.07462e-17
382.400000	7.11031e-17
382.350000	7.14618e-17
382.300000	7.18223e-17
382.250000	7.21846e-17
382.200000	7.25487e-17
382.150000	7.29147e-17
382.100000	7.32825e-17
382.050000	7.36522e-17
382.000000	7.40238e-17
381.950000	7.43972e-17
381.900000	7.47725e-17
381.850000	7.51497e-17
381.800000	7.55288e-17
381.750000	7.59098e-17
381.700000	7.62927e-17
381.650000	7.66776e-17
381.600000	7.70644e-17
381.550000	7.74531e-17
381.500000	7.78438e-17
381.450000	7.82365e-17
381.400000	7.86312e-17
381.350000	7.90279e-17
381.300000	7.94265e-17
381.250000	7.98272e-17
381.200000	8.02299e-17
381.150000	8.06346e-17
381.100000	8.10414e-17
381.050000	8.14502e-17
381.000000	8.1861e-17
380.950000	8.2274e-17
380.900000	8.2689e-17
380.850000	8.31061e-17
380.800000	8.35254e-17
380.750000	8.39467e-17
380.700000	8.43702e-17
380.650000	8.47958e-17
380.600000	8.52235e-17
380.550000	8.56535e-17
380.500000	8.60855e-17
380.450000	8.65198e-17
380.400000	8.69562e-17
380.350000	8.73949e-17
380.300000	8.78357e-17
380.250000	8.82788e-17
380.200000	8.87241e-17
380.150000	8.91717e-17
380.100000	8.96215e-17
380.050000	9.00736e-17
380.000000	9.0528e-17
379.950000	9.09846e-17
379.900000	9.14436e-17
379.850000	9.19049e-17
379.800000	9.23685e-17
379.750000	9.28344e-17
379.700000	9.33027e-17
379.650000	9.37734e-17
379.600000	9.42464e-17
379.550000	9.47218e-17
379.500000	9.51996e-17
379.450000	9.56799e-17
379.400000	9.61625e-17
379.350000	9.66476e-17
379.300000	9.71351e-17
379.250000	9.76251e-17
379.200000	9.81176e-17
379.150000	9.86125e-17
379.100000	9.91099e-17
379.050000	9.96099e-17
379.000000	1.00112e-16
378.950000	1.00617e-16
378.900000	1.01125e-16
378.850000	1.01635e-16
378.800000	1.02148e-16
378.750000	1.02663e-16
378.700000	1.03181e-16
378.650000	1.03701e-16
378.600000	1.04224e-16
378.550000	1.0475e-16
378.500000	1.05279e-16
378.450000	1.0581e-16
378.400000	1.06343e-16
378.350000	1.0688e-16
378.300000	1.07419e-16
378.250000	1.07961e-16
378.200000	1.08505e-16
378.150000	1.09053e-16
378.100000	1.09603e-16
378.050000	1.10156e-16
378.000000	1.10711e-16
377.950000	1.1127e-16
377.900000	1.11831e-16
377.850000	1.12395e-16
377.800000	1.12962e-16
377.750000	1.13532e-16
377.700000	1.14105e-16
377.650000	1.1468e-16
377.600000	1.15259e-16
377.550000	1.1584e-16
377.500000	1.16424e-16
377.450000	1.17012e-16
377.400000	1.17602e-16
377.350000	1.18195e-16
377.300000	1.18791e-16
377.250000	1.1939e-16
377.200000	1.19993e-16
377.150000	1.20598e-16
377.100000	1.21206e-16
377.050000	1.21818e-16
377.000000	1.22432e-16
376.950000	1.2305e-16
376.900000	1.2367e-16
376.850000	1.24294e-16
376.800000	1.24921e-16
376.750000	1.25551e-16
376.700000	1.26185e-16
376.650000	1.26821e-16
376.600000	1.27461e-16
376.550000	1.28104e-16
376.500000	1.2875e-16
376.450000	1.29399e-16
376.400000	1.30052e-16
376.350000	1.30708e-16
376.300000	1.31367e-16
376.250000	1.3203e-16
376.200000	1.32696e-16
376.150000	1.33365e-16
376.100000	1.34038e-16
376.050000	1.34714e-16
376.000000	1.35394e-16
375.950000	1.36077e-16
375.900000	1.36763e-16
375.850000	1.37453e-16
375.800000	1.38146e-16
375.750000	1.38843e-16
375.700000	1.39543e-16
375.650000	1.40247e-16
375.600000	1.40955e-16
375.550000	1.41666e-16
375.500000	1.4238e-16
375.450000	1.43098e-16
375.400000	1.4382e-16
375.350000	1.44546e-16
375.300000	1.45275e-16
375.250000	1.46007e-16
375.200000	1.46744e-16
375.150000	1.47484e-16
375.100000	1.48228e-16
375.050000	1.48976e-16
375.000000	1.49727e-16
374.950000	1.50482e-16
374.900000	1.51241e-16
374.850000	1.52004e-16
374.800000	1.52771e-16
374.750000	1.53542e-16
374.700000	1.54316e-16
374.650000	1.55094e-16
374.600000	1.55877e-16
374.550000	1.56663e-16
374.500000	1.57453e-16
374.450000	1.58247e-16
374.400000	1.59045e-16
374.350000	1.59848e-16
374.300000	1.60654e-16
374.250000	1.61464e-16
374.200000	1.62279e-16
374.150000	1.63097e-16
374.100000	1.6392e-16
374.050000	1.64747e-16
374.000000	1.65578e-16
373.950000	1.66413e-16
373.900000	1.67252e-16
373.850000	1.68096e-16
373.800000	1.68944e-16
373.750000	1.69796e-16
373.700000	1.70652e-16
373.650000	1.71513e-16
373.600000	1.72378e-16
373.550000	1.73248e-16
373.500000	1.74121e-16
373.450000	1.75e-16
373.400000	1.75882e-16
373.350000	1.7677e-16
373.300000	1.77661e-16
373.250000	1.78557e-16
373.200000	1.79458e-16
373.150000	1.80363e-16
373.100000	1.81273e-16
373.050000	1.82187e-16
373.000000	1.83106e-16
372.950000	1.8403e-16
372.900000	1.84958e-16
372.850000	1.85891e-16
372.800000	1.86828e-16
372.750000	1.87771e-16
372.700000	1.88718e-16
372.650000	1.8967e-16
372.600000	1.90626e-16
372.550000	1.91588e-16
372.500000	1.92554e-16
372.450000	1.93525e-16
372.400000	1.94501e-16
372.350000	1.95482e-16
372.300000	1.96468e-16
372.250000	1.97459e-16
372.200000	1.98455e-16
372.150000	1.99456e-16
372.100000	2.00462e-16
372.050000	2.01473e-16
372.000000	2.0249e-16
371.950000	2.03511e-16
371.900000	2.04537e-16
371.850000	2.05569e-16
371.800000	2.06606e-16
371.750000	2.07648e-16
371.700000	2.08695e-16
371.650000	2.09748e-16
371.600000	2.10806e-16
371.550000	2.11869e-16
371.500000	2.12938e-16
371.450000	2.14012e-16
371.400000	2.15091e-16
371.350000	2.16176e-16
371.300000	2.17266e-16
371.250000	2.18362e-16
371.200000	2.19463e-16
371.150000	2.2057e-16
371.100000	2.21683e-16
371.050000	2.22801e-16
371.000000	2.23925e-16
370.950000	2.25054e-16
370.900000	2.26189e-16
370.850000	2.2733e-16
370.800000	2.28477e-16
370.750000	2.29629e-16
370.700000	2.30787e-16
370.650000	2.31951e-16
370.600000	2.33121e-16
370.550000	2.34297e-16
370.500000	2.35479e-16
370.450000	2.36666e-16
370.400000	2.3786e-16
370.350000	2.3906e-16
370.300000	2.40265e-16
370.250000	2.41477e-16
370.200000	2.42695e-16
370.150000	2.43919e-16
370.100000	2.45149e-16
370.050000	2.46386e-16
370.000000	2.47629e-16
369.950000	2.48878e-16
369.900000	2.50133e-16
369.850000	2.51394e-16
369.800000	2.52662e-16
369.750000	2.53937e-16
369.700000	2.55217e-16
369.650000	2.56505e-16
369.600000	2.57798e-16
369.550000	2.59099e-16
369.500000	2.60405e-16
369.450000	2.61719e-16
369.400000	2.63039e-16
369.350000	2.64365e-16
369.300000	2.65699e-16
369.250000	2.67039e-16
369.200000	2.68386e-16
369.150000	2.69739e-16
369.100000	2.711e-16
369.050000	2.72467e-16
369.000000	2.73841e-16
368.950000	2.75222e-16
368.900000	2.7661e-16
368.850000	2.78005e-16
368.800000	2.79408e-16
368.750000	2.80817e-16
368.700000	2.82233e-16
368.650000	2.83657e-16
368.600000	2.85087e-16
368.550000	2.86525e-16
368.500000	2.8797e-16
368.450000	2.89422e-16
368.400000	2.90882e-16
368.350000	2.92349e-16
368.300000	2.93824e-16
368.250000	2.95306e-16
368.200000	2.96795e-16
368.150000	2.98292e-16
368.100000	2.99796e-16
368.050000	3.01308e-16
368.000000	3.02828e-16
367.950000	3.04355e-16
367.900000	3.0589e-16
367.850000	3.07433e-16
367.800000	3.08984e-16
367.750000	3.10542e-16
367.700000	3.12108e-16
367.650000	3.13682e-16
367.600000	3.15264e-16
367.550000	3.16854e-16
367.500000	3.18452e-16
367.450000	3.20058e-16
367.400000	3.21672e-16
367.350000	3.23295e-16
367.300000	3.24925e-16
367.250000	3.26564e-16
367.200000	3.28211e-16
367.150000	3.29866e-16
367.100000	3.3153e-16
367.050000	3.33202e-16
367.000000	3.34882e-16
366.950000	3.36571e-16
366.900000	3.38269e-16
366.850000	3.39975e-16
366.800000	3.4169e-16
366.750000	3.43413e-16
366.700000	3.45145e-16
366.650000	3.46885e-16
366.600000	3.48635e-16
366.550000	3.50393e-16
366.500000	3.5216e-16
366.450000	3.53936e-16
366.400000	3.55721e-16
366.350000	3.57515e-16
366.300000	3.59318e-16
366.250000	3.61131e-16
366.200000	3.62952e-16
366.150000	3.64782e-16
366.100000	3.66622e-16
366.050000	3.68471e-16
366.000000	3.70329e-16
365.950000	3.72197e-16
365.900000	3.74074e-16
365.850000	3.75961e-16
365.800000	3.77857e-16
365.750000	3.79762e-16
365.700000	3.81678e-16
365.650000	3.83603e-16
365.600000	3.85537e-16
365.550000	3.87482e-16
365.500000	3.89436e-16
365.450000	3.914e-16
365.400000	3.93374e-16
365.350000	3.95358e-16
365.300000	3.97351e-16
365.250000	3.99355e-16
365.200000	4.01369e-16
365.150000	4.03394e-16
365.100000	4.05428e-16
365.050000	4.07473e-16
365.000000	4.09528e-16
364.950000	4.11593e-16
364.900000	4.13669e-16
364.850000	4.15755e-16
364.800000	4.17852e-16
364.750000	4.19959e-16
364.700000	4.22077e-16
364.650000	4.24206e-16
364.600000	4.26345e-16
364.550000	4.28495e-16
364.500000	4.30656e-16
364.450000	4.32828e-16
364.400000	4.35011e-16
364.350000	4.37205e-16
364.300000	4.39409e-16
364.250000	4.41625e-16
364.200000	4.43853e-16
364.150000	4.46091e-16
364.100000	4.48341e-16
364.050000	4.50602e-16
364.000000	4.52874e-16
363.950000	4.55158e-16
363.900000	4.57454e-16
363.850000	4.59761e-16
363.800000	4.62079e-16
363.750000	4.64409e-16
363.700000	4.66752e-16
363.650000	4.69105e-16
363.600000	4.71471e-16
363.550000	4.73849e-16
363.500000	4.76238e-16
363.450000	4.7864e-16
363.400000	4.81054e-16
363.350000	4.8348e-16
363.300000	4.85918e-16
363.250000	4.88369e-16
363.200000	4.90832e-16
363.150000	4.93307e-16
363.100000	4.95795e-16
363.050000	4.98295e-16
363.000000	5.00808e-16
362.950000	5.03333e-16
362.900000	5.05872e-16
362.850000	5.08423e-16
362.800000	5.10987e-16
362.750000	5.13564e-16
362.700000	5.16154e-16
362.650000	5.18757e-16
362.600000	5.21373e-16
362.550000	5.24002e-16
362.500000	5.26645e-16
362.450000	5.29301e-16
362.400000	5.3197e-16
362.350000	5.34652e-16
362.300000	5.37349e-16
362.250000	5.40059e-16
362.200000	5.42782e-16
362.150000	5.45519e-16
362.100000	5.4827e-16
362.050000	5.51035e-16
362.000000	5.53814e-16
361.950000	5.56607e-16
361.900000	5.59414e-16
361.850000	5.62235e-16
361.800000	5.6507e-16
361.750000	5.6792e-16
361.700000	5.70784e-16
361.650000	5.73662e-16
361.600000	5.76555e-16
361.550000	5.79463e-16
361.500000	5.82385e-16
361.450000	5.85322e-16
361.400000	5.88274e-16
361.350000	5.9124e-16
361.300000	5.94222e-16
361.250000	5.97218e-16
361.200000	6.0023e-16
361.150000	6.03257e-16
361.100000	6.06299e-16
361.050000	6.09357e-16
361.000000	6.12429e-16
360.950000	6.15518e-16
360.900000	6.18622e-16
360.850000	6.21741e-16
360.800000	6.24877e-16
360.750000	6.28028e-16
360.700000	6.31195e-16
360.650000	6.34378e-16
360.600000	6.37577e-16
360.550000	6.40792e-16
360.500000	6.44024e-16
360.450000	6.47271e-16
360.400000	6.50535e-16
360.350000	6.53816e-16
360.300000	6.57113e-16
360.250000	6.60427e-16
360.200000	6.63757e-16
360.150000	6.67104e-16
360.100000	6.70468e-16
360.050000	6.73849e-16
360.000000	6.77247e-16
359.950000	6.80663e-16
359.900000	6.84095e-16
359.850000	6.87545e-16
359.800000	6.91012e-16
359.750000	6.94497e-16
359.700000	6.97999e-16
359.650000	7.01519e-16
359.600000	7.05056e-16
359.550000	7.08612e-16
359.500000	7.12185e-16
359.450000	7.15776e-16
359.400000	7.19386e-16
359.350000	7.23013e-16
359.300000	7.26659e-16
359.250000	7.30324e-16
359.200000	7.34006e-16
359.150000	7.37708e-16
359.100000	7.41428e-16
359.050000	7.45167e-16
359.000000	7.48924e-16
358.950000	7.52701e-16
358.900000	7.56497e-16
358.850000	7.60311e-16
358.800000	7.64145e-16
358.750000	7.67999e-16
358.700000	7.71871e-16
358.650000	7.75764e-16
358.600000	7.79676e-16
358.550000	7.83607e-16
358.500000	7.87559e-16
358.450000	7.9153e-16
358.400000	7.95521e-16
358.350000	7.99533e-16
358.300000	8.03565e-16
358.250000	8.07617e-16
358.200000	8.11689e-16
358.150000	8.15782e-16
358.100000	8.19896e-16
358.050000	8.2403e-16
358.000000	8.28186e-16
357.950000	8.32362e-16
357.900000	8.36559e-16
357.850000	8.40778e-16
357.800000	8.45017e-16
357.750000	8.49278e-16
357.700000	8.53561e-16
357.650000	8.57865e-16
357.600000	8.62191e-16
357.550000	8.66538e-16
357.500000	8.70908e-16
357.450000	8.753e-16
357.400000	8.79713e-16
357.350000	8.84149e-16
357.300000	8.88608e-16
357.250000	8.93089e-16
357.200000	8.97592e-16
357.150000	9.02118e-16
357.100000	9.06667e-16
357.050000	9.11239e-16
357.000000	9.15834e-16
356.950000	9.20452e-16
356.900000	9.25093e-16
356.850000	9.29758e-16
356.800000	9.34446e-16
356.750000	9.39158e-16
356.700000	9.43894e-16
356.650000	9.48654e-16
356.600000	9.53437e-16
356.550000	9.58245e-16
356.500000	9.63077e-16
356.450000	9.67933e-16
356.400000	9.72814e-16
356.350000	9.77719e-16
356.300000	9.82649e-16
356.250000	9.87604e-16
356.200000	9.92584e-16
356.150000	9.97589e-16
356.100000	1.00262e-15
356.050000	1.00768e-15
356.000000	1.01276e-15
355.950000	1.01786e-15
355.900000	1.023e-15
355.850000	1.02815e-15
355.800000	1.03334e-15
355.750000	1.03855e-15
355.700000	1.04379e-15
355.650000	1.04905e-15
355.600000	1.05434e-15
355.550000	1.05965e-15
355.500000	1.065e-15
355.450000	1.07037e-15
355.400000	1.07577e-15
355.350000	1.08119e-15
355.300000	1.08664e-15
355.250000	1.09212e-15
355.200000	1.09763e-15
355.150000	1.10316e-15
355.100000	1.10872e-15
355.050000	1.11432e-15
355.000000	1.11993e-15
354.950000	1.12558e-15
354.900000	1.13126e-15
354.850000	1.13696e-15
354.800000	1.14269e-15
354.750000	1.14846e-15
354.700000	1.15425e-15
354.650000	1.16007e-15
354.600000	1.16592e-15
354.550000	1.17179e-15
354.500000	1.1777e-15
354.450000	1.18364e-15
354.400000	1.18961e-15
354.350000	1.19561e-15
354.300000	1.20164e-15
354.250000	1.2077e-15
354.200000	1.21378e-15
354.150000	1.21991e-15
354.100000	1.22606e-15
354.050000	1.23224e-15
354.000000	1.23845e-15
353.950000	1.2447e-15
353.900000	1.25097e-15
353.850000	1.25728e-15
353.800000	1.26362e-15
353.750000	1.26999e-15
353.700000	1.27639e-15
353.650000	1.28283e-15
353.600000	1.2893e-15
353.550000	1.2958e-15
353.500000	1.30233e-15
353.450000	1.3089e-15
353.400000	1.3155e-15
353.350000	1.32213e-15
353.300000	1.3288e-15
353.250000	1.3355e-15
353.200000	1.34223e-15
353.150000	1.349e-15
353.100000	1.3558e-15
353.050000	1.36264e-15
353.000000	1.36951e-15
352.950000	1.37641e-15
352.900000	1.38335e-15
352.850000	1.39033e-15
352.800000	1.39734e-15
352.750000	1.40439e-15
352.700000	1.41147e-15
352.650000	1.41858e-15
352.600000	1.42574e-15
352.550000	1.43292e-15
352.500000	1.44015e-15
352.450000	1.44741e-15
352.400000	1.45471e-15
352.350000	1.46204e-15
352.300000	1.46942e-15
352.250000	1.47682e-15
352.200000	1.48427e-15
352.150000	1.49175e-15
352.100000	1.49928e-15
352.050000	1.50683e-15
352.000000	1.51443e-15
351.950000	1.52207e-15
351.900000	1.52974e-15
351.850000	1.53746e-15
351.800000	1.54521e-15
351.750000	1.553e-15
351.700000	1.56083e-15
351.650000	1.5687e-15
351.600000	1.57661e-15
351.550000	1.58456e-15
351.500000	1.59255e-15
351.450000	1.60058e-15
351.400000	1.60865e-15
351.350000	1.61676e-15
351.300000	1.62491e-15
351.250000	1.6331e-15
351.200000	1.64134e-15
351.150000	1.64961e-15
351.100000	1.65793e-15
351.050000	1.66629e-15
351.000000	1.67469e-15
350.950000	1.68313e-15
350.900000	1.69162e-15
350.850000	1.70015e-15
350.800000	1.70872e-15
350.750000	1.71734e-15
350.700000	1.72599e-15
350.650000	1.7347e-15
350.600000	1.74344e-15
350.550000	1.75223e-15
350.500000	1.76107e-15
350.450000	1.76995e-15
350.400000	1.77887e-15
350.350000	1.78784e-15
350.300000	1.79685e-15
350.250000	1.80591e-15
350.200000	1.81502e-15
350.150000	1.82417e-15
350.100000	1.83337e-15
350.050000	1.84261e-15
350.000000	1.8519e-15
349.950000	1.86124e-15
349.900000	1.87062e-15
349.850000	1.88005e-15
349.800000	1.88953e-15
349.750000	1.89906e-15
349.700000	1.90863e-15
349.650000	1.91826e-15
349.600000	1.92793e-15
349.550000	1.93765e-15
349.500000	1.94742e-15
349.450000	1.95724e-15
349.400000	1.9671e-15
349.350000	1.97702e-15
349.300000	1.98699e-15
349.250000	1.99701e-15
349.200000	2.00708e-15
349.150000	2.01719e-15
349.100000	2.02737e-15
349.050000	2.03759e-15
349.000000	2.04786e-15
348.950000	2.05818e-15
348.900000	2.06856e-15
348.850000	2.07899e-15
348.800000	2.08947e-15
348.750000	2.10001e-15
348.700000	2.11059e-15
348.650000	2.12124e-15
348.600000	2.13193e-15
348.550000	2.14268e-15
348.500000	2.15348e-15
348.450000	2.16434e-15
348.400000	2.17525e-15
348.350000	2.18622e-15
348.300000	2.19724e-15
348.250000	2.20832e-15
348.200000	2.21945e-15
348.150000	2.23064e-15
348.100000	2.24189e-15
348.050000	2.25319e-15
348.000000	2.26455e-15
347.950000	2.27597e-15
347.900000	2.28744e-15
347.850000	2.29897e-15
347.800000	2.31057e-15
347.750000	2.32221e-15
347.700000	2.33392e-15
347.650000	2.34569e-15
347.600000	2.35751e-15
347.550000	2.3694e-15
347.500000	2.38135e-15
347.450000	2.39335e-15
347.400000	2.40542e-15
347.350000	2.41755e-15
347.300000	2.42973e-15
347.250000	2.44198e-15
347.200000	2.4543e-15
347.150000	2.46667e-15
347.100000	2.4791e-15
347.050000	2.4916e-15
347.000000	2.50416e-15
346.950000	2.51679e-15
346.900000	2.52948e-15
346.850000	2.54223e-15
346.800000	2.55505e-15
346.750000	2.56793e-15
346.700000	2.58088e-15
346.650000	2.59389e-15
346.600000	2.60696e-15
346.550000	2.62011e-15
346.500000	2.63332e-15
346.450000	2.64659e-15
346.400000	2.65994e-15
346.350000	2.67335e-15
346.300000	2.68682e-15
346.250000	2.70037e-15
346.200000	2.71398e-15
346.150000	2.72767e-15
346.100000	2.74142e-15
346.050000	2.75524e-15
346.000000	2.76913e-15
345.950000	2.78309e-15
345.900000	2.79712e-15
345.850000	2.81122e-15
345.800000	2.82539e-15
345.750000	2.83964e-15
345.700000	2.85395e-15
345.650000	2.86834e-15
345.600000	2.8828e-15
345.550000	2.89734e-15
345.500000	2.91194e-15
345.450000	2.92662e-15
345.400000	2.94138e-15
345.350000	2.95621e-15
345.300000	2.97111e-15
345.250000	2.98609e-15
345.200000	3.00114e-15
345.150000	3.01627e-15
345.100000	3.03148e-15
345.050000	3.04676e-15
345.000000	3.06212e-15
344.950000	3.07756e-15
344.900000	3.09307e-15
344.850000	3.10867e-15
344.800000	3.12434e-15
344.750000	3.14009e-15
344.700000	3.15592e-15
344.650000	3.17183e-15
344.600000	3.18782e-15
344.550000	3.20389e-15
344.500000	3.22004e-15
344.450000	3.23628e-15
344.400000	3.25259e-15
344.350000	3.26899e-15
344.300000	3.28547e-15
344.250000	3.30203e-15
344.200000	3.31868e-15
344.150000	3.33541e-15
344.100000	3.35222e-15
344.050000	3.36912e-15
344.000000	3.38611e-15
343.950000	3.40318e-15
343.900000	3.42033e-15
343.850000	3.43758e-15
343.800000	3.45491e-15
343.750000	3.47232e-15
343.700000	3.48983e-15
343.650000	3.50742e-15
343.600000	3.5251e-15
343.550000	3.54287e-15
343.500000	3.56073e-15
343.450000	3.57869e-15
343.400000	3.59673e-15
343.350000	3.61486e-15
343.300000	3.63308e-15
343.250000	3.6514e-15
343.200000	3.6698e-15
343.150000	3.6883e-15
343.100000	3.7069e-15
343.050000	3.72558e-15
343.000000	3.74437e-15
342.950000	3.76324e-15
342.900000	3.78221e-15
342.850000	3.80128e-15
342.800000	3.82044e-15
342.750000	3.8397e-15
342.700000	3.85906e-15
342.650000	3.87851e-15
342.600000	3.89806e-15
342.550000	3.91772e-15
342.500000	3.93747e-15
342.450000	3.95731e-15
342.400000	3.97726e-15
342.350000	3.99731e-15
342.300000	4.01746e-15
342.250000	4.03772e-15
342.200000	4.05807e-15
342.150000	4.07853e-15
342.100000	4.09909e-15
342.050000	4.11975e-15
342.000000	4.14052e-15
341.950000	4.16139e-15
341.900000	4.18237e-15
341.850000	4.20346e-15
341.800000	4.22464e-15
341.750000	4.24594e-15
341.700000	4.26735e-15
341.650000	4.28886e-15
341.600000	4.31048e-15
341.550000	4.33221e-15
341.500000	4.35405e-15
341.450000	4.37599e-15
341.400000	4.39805e-15
341.350000	4.42022e-15
341.300000	4.44251e-15
341.250000	4.4649e-15
341.200000	4.48741e-15
341.150000	4.51003e-15
341.100000	4.53277e-15
341.050000	4.55562e-15
341.000000	4.57858e-15
340.950000	4.60166e-15
340.900000	4.62486e-15
340.850000	4.64817e-15
340.800000	4.6716e-15
340.750000	4.69515e-15
340.700000	4.71882e-15
340.650000	4.74261e-15
340.600000	4.76651e-15
340.550000	4.79054e-15
340.500000	4.81469e-15
340.450000	4.83896e-15
340.400000	4.86335e-15
340.350000	4.88787e-15
340.300000	4.91251e-15
340.250000	4.93727e-15
340.200000	4.96216e-15
340.150000	4.98717e-15
340.100000	5.01231e-15
340.050000	5.03758e-15
340.000000	5.06297e-15
339.950000	5.0885e-15
339.900000	5.11415e-15
339.850000	5.13993e-15
339.800000	5.16584e-15
339.750000	5.19188e-15
339.700000	5.21805e-15
339.650000	5.24435e-15
339.600000	5.27079e-15
339.550000	5.29736e-15
339.500000	5.32406e-15
339.450000	5.3509e-15
339.400000	5.37787e-15
339.350000	5.40498e-15
339.300000	5.43222e-15
339.250000	5.45961e-15
339.200000	5.48713e-15
339.150000	5.51479e-15
339.100000	5.54259e-15
339.050000	5.57053e-15
339.000000	5.5986e-15
338.950000	5.62683e-15
338.900000	5.65519e-15
338.850000	5.6837e-15
338.800000	5.71235e-15
338.750000	5.74114e-15
338.700000	5.77008e-15
338.650000	5.79917e-15
338.600000	5.8284e-15
338.550000	5.85778e-15
338.500000	5.8873e-15
338.450000	5.91698e-15
338.400000	5.94681e-15
338.350000	5.97678e-15
338.300000	6.00691e-15
338.250000	6.03719e-15
338.200000	6.06762e-15
338.150000	6.09821e-15
338.100000	6.12894e-15
338.050000	6.15984e-15
338.000000	6.19089e-15
337.950000	6.22209e-15
337.900000	6.25346e-15
337.850000	6.28498e-15
337.800000	6.31666e-15
337.750000	6.3485e-15
337.700000	6.3805e-15
337.650000	6.41266e-15
337.600000	6.44499e-15
337.550000	6.47747e-15
337.500000	6.51012e-15
337.450000	6.54294e-15
337.400000	6.57592e-15
337.350000	6.60907e-15
337.300000	6.64238e-15
337.250000	6.67586e-15
337.200000	6.70951e-15
337.150000	6.74333e-15
337.100000	6.77732e-15
337.050000	6.81148e-15
337.000000	6.84582e-15
336.950000	6.88032e-15
336.900000	6.915e-15
336.850000	6.94986e-15
336.800000	6.98489e-15
336.750000	7.0201e-15
336.700000	7.05548e-15
336.650000	7.09105e-15
336.600000	7.12679e-15
336.550000	7.16271e-15
336.500000	7.19882e-15
336.450000	7.2351e-15
336.400000	7.27157e-15
336.350000	7.30822e-15
336.300000	7.34506e-15
336.250000	7.38208e-15
336.200000	7.41929e-15
336.150000	7.45669e-15
336.100000	7.49427e-15
336.050000	7.53205e-15
336.000000	7.57001e-15
335.950000	7.60817e-15
335.900000	7.64652e-15
335.850000	7.68506e-15
335.800000	7.7238e-15
335.750000	7.76273e-15
335.700000	7.80186e-15
335.650000	7.84118e-15
335.600000	7.8807e-15
335.550000	7.92042e-15
335.500000	7.96035e-15
335.450000	8.00047e-15
335.400000	8.0408e-15
335.350000	8.08132e-15
335.300000	8.12206e-15
335.250000	8.163e-15
335.200000	8.20414e-15
335.150000	8.24549e-15
335.100000	8.28705e-15
335.050000	8.32882e-15
335.000000	8.3708e-15
334.950000	8.41299e-15
334.900000	8.4554e-15
334.850000	8.49802e-15
334.800000	8.54085e-15
334.750000	8.5839e-15
334.700000	8.62716e-15
334.650000	8.67065e-15
334.600000	8.71435e-15
334.550000	8.75827e-15
334.500000	8.80242e-15
334.450000	8.84679e-15
334.400000	8.89138e-15
334.350000	8.93619e-15
334.300000	8.98123e-15
334.250000	9.0265e-15
334.200000	9.072e-15
334.150000	9.11772e-15
334.100000	9.16368e-15
334.050000	9.20986e-15
334.000000	9.25628e-15
333.950000	9.30294e-15
333.900000	9.34983e-15
333.850000	9.39695e-15
333.800000	9.44431e-15
333.750000	9.49192e-15
333.700000	9.53976e-15
333.650000	9.58784e-15
333.600000	9.63616e-15
333.550000	9.68473e-15
333.500000	9.73355e-15
333.450000	9.7826e-15
333.400000	9.83191e-15
333.350000	9.88147e-15
333.300000	9.93127e-15
333.250000	9.98133e-15
333.200000	1.00316e-14
333.150000	1.00822e-14
333.100000	1.0133e-14
333.050000	1.01841e-14
333.000000	1.02354e-14
332.950000	1.0287e-14
332.900000	1.03388e-14
332.850000	1.0391e-14
332.800000	1.04433e-14
332.750000	1.0496e-14
332.700000	1.05489e-14
332.650000	1.0602e-14
332.600000	1.06555e-14
332.550000	1.07092e-14
332.500000	1.07631e-14
332.450000	1.08174e-14
332.400000	1.08719e-14
332.350000	1.09267e-14
332.300000	1.09818e-14
332.250000	1.10371e-14
332.200000	1.10928e-14
332.150000	1.11487e-14
332.100000	1.12049e-14
332.050000	1.12613e-14
332.000000	1.13181e-14
331.950000	1.13751e-14
331.900000	1.14325e-14
331.850000	1.14901e-14
331.800000	1.1548e-14
331.750000	1.16062e-14
331.700000	1.16647e-14
331.650000	1.17235e-14
331.600000	1.17826e-14
331.550000	1.18419e-14
331.500000	1.19016e-14
331.450000	1.19616e-14
331.400000	1.20219e-14
331.350000	1.20825e-14
331.300000	1.21434e-14
331.250000	1.22046e-14
331.200000	1.22661e-14
331.150000	1.23279e-14
331.100000	1.23901e-14
331.050000	1.24525e-14
331.000000	1.25153e-14
330.950000	1.25783e-14
330.900000	1.26417e-14
330.850000	1.27054e-14
330.800000	1.27695e-14
330.750000	1.28338e-14
330.700000	1.28985e-14
330.650000	1.29635e-14
330.600000	1.30289e-14
330.550000	1.30945e-14
330.500000	1.31605e-14
330.450000	1.32268e-14
330.400000	1.32935e-14
330.350000	1.33605e-14
330.300000	1.34278e-14
330.250000	1.34955e-14
330.200000	1.35635e-14
330.150000	1.36319e-14
330.100000	1.37006e-14
330.050000	1.37696e-14
330.000000	1.3839e-14
329.950000	1.39088e-14
329.900000	1.39789e-14
329.850000	1.40493e-14
329.800000	1.41201e-14
329.750000	1.41913e-14
329.700000	1.42628e-14
329.650000	1.43347e-14
329.600000	1.44069e-14
329.550000	1.44795e-14
329.500000	1.45525e-14
329.450000	1.46259e-14
329.400000	1.46996e-14
329.350000	1.47736e-14
329.300000	1.48481e-14
329.250000	1.49229e-14
329.200000	1.49981e-14
329.150000	1.50737e-14
329.100000	1.51497e-14
329.050000	1.5226e-14
329.000000	1.53028e-14
328.950000	1.53799e-14
328.900000	1.54574e-14
328.850000	1.55353e-14
328.800000	1.56136e-14
328.750000	1.56923e-14
328.700000	1.57714e-14
328.650000	1.58509e-14
328.600000	1.59307e-14
328.550000	1.6011e-14
328.500000	1.60917e-14
328.450000	1.61728e-14
328.400000	1.62543e-14
328.350000	1.63362e-14
328.300000	1.64186e-14
328.250000	1.65013e-14
328.200000	1.65845e-14
328.150000	1.6668e-14
328.100000	1.6752e-14
328.050000	1.68365e-14
328.000000	1.69213e-14
327.950000	1.70066e-14
327.900000	1.70923e-14
327.850000	1.71784e-14
327.800000	1.7265e-14
327.750000	1.7352e-14
327.700000	1.74395e-14
327.650000	1.75274e-14
327.600000	1.76157e-14
327.550000	1.77045e-14
327.500000	1.77937e-14
327.450000	1.78834e-14
327.400000	1.79735e-14
327.350000	1.80641e-14
327.300000	1.81551e-14
327.250000	1.82466e-14
327.200000	1.83385e-14
327.150000	1.8431e-14
327.100000	1.85238e-14
327.050000	1.86172e-14
327.000000	1.8711e-14
326.950000	1.88053e-14
326.900000	1.89001e-14
326.850000	1.89953e-14
326.800000	1.9091e-14
326.750000	1.91873e-14
326.700000	1.92839e-14
326.650000	1.93811e-14
326.600000	1.94788e-14
326.550000	1.9577e-14
326.500000	1.96756e-14
326.450000	1.97748e-14
326.400000	1.98744e-14
326.350000	1.99746e-14
326.300000	2.00752e-14
326.250000	2.01764e-14
326.200000	2.02781e-14
326.150000	2.03803e-14
326.100000	2.0483e-14
326.050000	2.05862e-14
326.000000	2.06899e-14
325.950000	2.07942e-14
325.900000	2.0899e-14
325.850000	2.10043e-14
325.800000	2.11102e-14
325.750000	2.12165e-14
325.700000	2.13235e-14
325.650000	2.14309e-14
325.600000	2.15389e-14
325.550000	2.16474e-14
325.500000	2.17565e-14
325.450000	2.18662e-14
325.400000	2.19764e-14
325.350000	2.20871e-14
325.300000	2.21984e-14
325.250000	2.23103e-14
325.200000	2.24227e-14
325.150000	2.25357e-14
325.100000	2.26493e-14
325.050000	2.27634e-14
325.000000	2.28781e-14
324.950000	2.29934e-14
324.900000	2.31093e-14
324.850000	2.32257e-14
324.800000	2.33428e-14
324.750000	2.34604e-14
324.700000	2.35786e-14
324.650000	2.36974e-14
324.600000	2.38168e-14
324.550000	2.39369e-14
324.500000	2.40575e-14
324.450000	2.41787e-14
324.400000	2.43006e-14
324.350000	2.4423e-14
324.300000	2.45461e-14
324.250000	2.46698e-14
324.200000	2.47941e-14
324.150000	2.4919e-14
324.100000	2.50446e-14
324.050000	2.51708e-14
324.000000	2.52976e-14
323.950000	2.54251e-14
323.900000	2.55532e-14
323.850000	2.5682e-14
323.800000	2.58114e-14
323.750000	2.59415e-14
323.700000	2.60722e-14
323.650000	2.62036e-14
323.600000	2.63356e-14
323.550000	2.64683e-14
323.500000	2.66017e-14
323.450000	2.67358e-14
323.400000	2.68705e-14
323.350000	2.70059e-14
323.300000	2.7142e-14
323.250000	2.72787e-14
323.200000	2.74162e-14
323.150000	2.75544e-14
323.100000	2.76932e-14
323.050000	2.78327e-14
323.000000	2.7973e-14
322.950000	2.8114e-14
322.900000	2.82556e-14
322.850000	2.8398e-14
322.800000	2.85411e-14
322.750000	2.86849e-14
322.700000	2.88295e-14
322.650000	2.89747e-14
322.600000	2.91207e-14
322.550000	2.92675e-14
322.500000	2.9415e-14
322.450000	2.95632e-14
322.400000	2.97121e-14
322.350000	2.98619e-14
322.300000	3.00123e-14
322.250000	3.01636e-14
322.200000	3.03156e-14
322.150000	3.04683e-14
322.100000	3.06218e-14
322.050000	3.07761e-14
322.000000	3.09312e-14
321.950000	3.10871e-14
321.900000	3.12437e-14
321.850000	3.14012e-14
321.800000	3.15594e-14
321.750000	3.17184e-14
321.700000	3.18782e-14
321.650000	3.20389e-14
321.600000	3.22003e-14
321.550000	3.23625e-14
321.500000	3.25256e-14
321.450000	3.26895e-14
321.400000	3.28542e-14
321.350000	3.30198e-14
321.300000	3.31862e-14
321.250000	3.33534e-14
321.200000	3.35214e-14
321.150000	3.36903e-14
321.100000	3.38601e-14
321.050000	3.40307e-14
321.000000	3.42022e-14
320.950000	3.43745e-14
320.900000	3.45477e-14
320.850000	3.47218e-14
320.800000	3.48968e-14
320.750000	3.50726e-14
320.700000	3.52493e-14
320.650000	3.54269e-14
320.600000	3.56054e-14
320.550000	3.57849e-14
320.500000	3.59652e-14
320.450000	3.61464e-14
320.400000	3.63285e-14
320.350000	3.65116e-14
320.300000	3.66955e-14
320.250000	3.68804e-14
320.200000	3.70663e-14
320.150000	3.7253e-14
320.100000	3.74407e-14
320.050000	3.76294e-14
320.000000	3.7819e-14
319.950000	3.80095e-14
319.900000	3.82011e-14
319.850000	3.83935e-14
319.800000	3.8587e-14
319.750000	3.87814e-14
319.700000	3.89768e-14
319.650000	3.91732e-14
319.600000	3.93706e-14
319.550000	3.9569e-14
319.500000	3.97683e-14
319.450000	3.99687e-14
319.400000	4.01701e-14
319.350000	4.03725e-14
319.300000	4.05759e-14
319.250000	4.07804e-14
319.200000	4.09858e-14
319.150000	4.11923e-14
319.100000	4.13999e-14
319.050000	4.16085e-14
319.000000	4.18181e-14
318.950000	4.20288e-14
318.900000	4.22406e-14
318.850000	4.24534e-14
318.800000	4.26673e-14
318.750000	4.28823e-14
318.700000	4.30984e-14
318.650000	4.33155e-14
318.600000	4.35338e-14
318.550000	4.37531e-14
318.500000	4.39736e-14
318.450000	4.41951e-14
318.400000	4.44178e-14
318.350000	4.46416e-14
318.300000	4.48665e-14
318.250000	4.50926e-14
318.200000	4.53198e-14
318.150000	4.55481e-14
318.100000	4.57776e-14
318.050000	4.60083e-14
318.000000	4.62401e-14
317.950000	4.64731e-14
317.900000	4.67072e-14
317.850000	4.69425e-14
317.800000	4.71791e-14
317.750000	4.74168e-14
317.700000	4.76557e-14
317.650000	4.78958e-14
317.600000	4.81371e-14
317.550000	4.83796e-14
317.500000	4.86234e-14
317.450000	4.88684e-14
317.400000	4.91146e-14
317.350000	4.9362e-14
317.300000	4.96107e-14
317.250000	4.98607e-14
317.200000	5.01119e-14
317.150000	5.03644e-14
317.100000	5.06181e-14
317.050000	5.08732e-14
317.000000	5.11295e-14
316.950000	5.13871e-14
316.900000	5.1646e-14
316.850000	5.19062e-14
316.800000	5.21677e-14
316.750000	5.24305e-14
316.700000	5.26947e-14
316.650000	5.29602e-14
316.600000	5.3227e-14
316.550000	5.34952e-14
316.500000	5.37647e-14
316.450000	5.40356e-14
316.400000	5.43078e-14
316.350000	5.45815e-14
316.300000	5.48564e-14
316.250000	5.51328e-14
316.200000	5.54106e-14
316.150000	5.56898e-14
316.100000	5.59703e-14
316.050000	5.62523e-14
316.000000	5.65357e-14
315.950000	5.68206e-14
315.900000	5.71068e-14
315.850000	5.73946e-14
315.800000	5.76837e-14
315.750000	5.79743e-14
315.700000	5.82664e-14
315.650000	5.856e-14
315.600000	5.8855e-14
315.550000	5.91515e-14
315.500000	5.94495e-14
315.450000	5.97491e-14
315.400000	6.00501e-14
315.350000	6.03526e-14
315.300000	6.06567e-14
315.250000	6.09623e-14
315.200000	6.12694e-14
315.150000	6.15781e-14
315.100000	6.18883e-14
315.050000	6.22001e-14
315.000000	6.25135e-14
314.950000	6.28284e-14
314.900000	6.3145e-14
314.850000	6.34631e-14
314.800000	6.37828e-14
314.750000	6.41042e-14
314.700000	6.44271e-14
314.650000	6.47517e-14
314.600000	6.50779e-14
314.550000	6.54058e-14
314.500000	6.57353e-14
314.450000	6.60665e-14
314.400000	6.63993e-14
314.350000	6.67338e-14
314.300000	6.707e-14
314.250000	6.74079e-14
314.200000	6.77475e-14
314.150000	6.80888e-14
314.100000	6.84319e-14
314.050000	6.87766e-14
314.000000	6.91231e-14
313.950000	6.94714e-14
313.900000	6.98213e-14
313.850000	7.01731e-14
313.800000	7.05266e-14
313.750000	7.08819e-14
313.700000	7.1239e-14
313.650000	7.15979e-14
313.600000	7.19586e-14
313.550000	7.23211e-14
313.500000	7.26855e-14
313.450000	7.30517e-14
313.400000	7.34197e-14
313.350000	7.37896e-14
313.300000	7.41613e-14
313.250000	7.45349e-14
313.200000	7.49104e-14
313.150000	7.52878e-14
313.100000	7.56671e-14
313.050000	7.60483e-14
313.000000	7.64314e-14
312.950000	7.68164e-14
312.900000	7.72034e-14
312.850000	7.75924e-14
312.800000	7.79833e-14
312.750000	7.83761e-14
312.700000	7.8771e-14
312.650000	7.91678e-14
312.600000	7.95666e-14
312.550000	7.99675e-14
312.500000	8.03703e-14
312.450000	8.07752e-14
312.400000	8.11821e-14
312.350000	8.15911e-14
312.300000	8.20021e-14
312.250000	8.24152e-14
312.200000	8.28304e-14
312.150000	8.32477e-14
312.100000	8.36671e-14
312.050000	8.40886e-14
312.000000	8.45122e-14
311.950000	8.49379e-14
311.900000	8.53658e-14
311.850000	8.57958e-14
311.800000	8.62281e-14
311.750000	8.66624e-14
311.700000	8.7099e-14
311.650000	8.75378e-14
311.600000	8.79788e-14
311.550000	8.8422e-14
311.500000	8.88674e-14
311.450000	8.93151e-14
311.400000	8.9765e-14
311.350000	9.02172e-14
311.300000	9.06717e-14
311.250000	9.11285e-14
311.200000	9.15875e-14
311.150000	9.20489e-14
311.100000	9.25126e-14
311.050000	9.29787e-14
311.000000	9.3447e-14
310.950000	9.39178e-14
310.900000	9.43909e-14
310.850000	9.48664e-14
310.800000	9.53443e-14
310.750000	9.58246e-14
310.700000	9.63073e-14
310.650000	9.67925e-14
310.600000	9.728e-14
310.550000	9.77701e-14
310.500000	9.82626e-14
310.450000	9.87576e-14
310.400000	9.92551e-14
310.350000	9.97551e-14
310.300000	1.00258e-13
310.250000	1.00763e-13
310.200000	1.0127e-13
310.150000	1.0178e-13
310.100000	1.02293e-13
310.050000	1.02808e-13
310.000000	1.03326e-13
309.950000	1.03847e-13
309.900000	1.0437e-13
309.850000	1.04896e-13
309.800000	1.05424e-13
309.750000	1.05955e-13
309.700000	1.06489e-13
309.650000	1.07025e-13
309.600000	1.07564e-13
309.550000	1.08106e-13
309.500000	1.08651e-13
309.450000	1.09198e-13
309.400000	1.09748e-13
309.350000	1.10301e-13
309.300000	1.10857e-13
309.250000	1.11415e-13
309.200000	1.11976e-13
309.150000	1.1254e-13
309.100000	1.13107e-13
309.050000	1.13677e-13
309.000000	1.1425e-13
308.950000	1.14825e-13
308.900000	1.15404e-13
308.850000	1.15985e-13
308.800000	1.16569e-13
308.750000	1.17156e-13
308.700000	1.17746e-13
308.650000	1.1834e-13
308.600000	1.18936e-13
308.550000	1.19535e-13
308.500000	1.20137e-13
308.450000	1.20742e-13
308.400000	1.2135e-13
308.350000	1.21962e-13
308.300000	1.22576e-13
308.250000	1.23193e-13
308.200000	1.23814e-13
308.150000	1.24438e-13
308.100000	1.25064e-13
308.050000	1.25694e-13
308.000000	1.26327e-13
307.950000	1.26964e-13
307.900000	1.27603e-13
307.850000	1.28246e-13
307.800000	1.28892e-13
307.750000	1.29541e-13
307.700000	1.30194e-13
307.650000	1.3085e-13
307.600000	1.31509e-13
307.550000	1.32171e-13
307.500000	1.32837e-13
307.450000	1.33506e-13
307.400000	1.34179e-13
307.350000	1.34854e-13
307.300000	1.35534e-13
307.250000	1.36216e-13
307.200000	1.36902e-13
307.150000	1.37592e-13
307.100000	1.38285e-13
307.050000	1.38982e-13
307.000000	1.39682e-13
306.950000	1.40385e-13
306.900000	1.41092e-13
306.850000	1.41803e-13
306.800000	1.42517e-13
306.750000	1.43235e-13
306.700000	1.43957e-13
306.650000	1.44682e-13
306.600000	1.45411e-13
306.550000	1.46143e-13
306.500000	1.46879e-13
306.450000	1.47619e-13
306.400000	1.48362e-13
306.350000	1.4911e-13
306.300000	1.49861e-13
306.250000	1.50616e-13
306.200000	1.51374e-13
306.150000	1.52137e-13
306.100000	1.52903e-13
306.050000	1.53673e-13
306.000000	1.54447e-13
305.950000	1.55225e-13
305.900000	1.56007e-13
305.850000	1.56793e-13
305.800000	1.57583e-13
305.750000	1.58376e-13
305.700000	1.59174e-13
305.650000	1.59976e-13
305.600000	1.60782e-13
305.550000	1.61591e-13
305.500000	1.62405e-13
305.450000	1.63223e-13
305.400000	1.64045e-13
305.350000	1.64872e-13
305.300000	1.65702e-13
305.250000	1.66537e-13
305.200000	1.67375e-13
305.150000	1.68219e-13
305.100000	1.69066e-13
305.050000	1.69917e-13
305.000000	1.70773e-13
304.950000	1.71633e-13
304.900000	1.72498e-13
304.850000	1.73367e-13
304.800000	1.7424e-13
304.750000	1.75117e-13
304.700000	1.75999e-13
304.650000	1.76886e-13
304.600000	1.77777e-13
304.550000	1.78672e-13
304.500000	1.79572e-13
304.450000	1.80477e-13
304.400000	1.81386e-13
304.350000	1.82299e-13
304.300000	1.83217e-13
304.250000	1.8414e-13
304.200000	1.85068e-13
304.150000	1.86e-13
304.100000	1.86937e-13
304.050000	1.87878e-13
304.000000	1.88824e-13
303.950000	1.89775e-13
303.900000	1.90731e-13
303.850000	1.91692e-13
303.800000	1.92657e-13
303.750000	1.93628e-13
303.700000	1.94603e-13
303.650000	1.95583e-13
303.600000	1.96568e-13
303.550000	1.97558e-13
303.500000	1.98553e-13
303.450000	1.99553e-13
303.400000	2.00558e-13
303.350000	2.01568e-13
303.300000	2.02583e-13
303.250000	2.03604e-13
303.200000	2.04629e-13
303.150000	2.0566e-13
303.100000	2.06696e-13
303.050000	2.07737e-13
303.000000	2.08783e-13
302.950000	2.09834e-13
302.900000	2.10891e-13
302.850000	2.11953e-13
302.800000	2.13021e-13
302.750000	2.14094e-13
302.700000	2.15172e-13
302.650000	2.16256e-13
302.600000	2.17345e-13
302.550000	2.1844e-13
302.500000	2.1954e-13
302.450000	2.20645e-13
302.400000	2.21757e-13
302.350000	2.22874e-13
302.300000	2.23996e-13
302.250000	2.25124e-13
302.200000	2.26258e-13
302.150000	2.27397e-13
302.100000	2.28543e-13
302.050000	2.29694e-13
302.000000	2.30851e-13
301.950000	2.32013e-13
301.900000	2.33182e-13
301.850000	2.34356e-13
301.800000	2.35536e-13
301.750000	2.36723e-13
301.700000	2.37915e-13
301.650000	2.39113e-13
301.600000	2.40317e-13
301.550000	2.41528e-13
301.500000	2.42744e-13
301.450000	2.43967e-13
301.400000	2.45195e-13
301.350000	2.4643e-13
301.300000	2.47671e-13
301.250000	2.48918e-13
301.200000	2.50172e-13
301.150000	2.51432e-13
301.100000	2.52698e-13
301.050000	2.53971e-13
301.000000	2.5525e-13
300.950000	2.56535e-13
300.900000	2.57827e-13
300.850000	2.59126e-13
300.800000	2.60431e-13
300.750000	2.61742e-13
300.700000	2.63061e-13
300.650000	2.64385e-13
300.600000	2.65717e-13
300.550000	2.67055e-13
300.500000	2.684e-13
300.450000	2.69752e-13
300.400000	2.7111e-13
300.350000	2.72476e-13
300.300000	2.73848e-13
300.250000	2.75227e-13
300.200000	2.76613e-13
300.150000	2.78006e-13
300.100000	2.79406e-13
300.050000	2.80813e-13
300.000000	2.82227e-13
299.950000	2.83649e-13
299.900000	2.85077e-13
299.850000	2.86513e-13
299.800000	2.87956e-13
299.750000	2.89406e-13
299.700000	2.90863e-13
299.650000	2.92328e-13
299.600000	2.938e-13
299.550000	2.9528e-13
299.500000	2.96767e-13
299.450000	2.98261e-13
299.400000	2.99763e-13
299.350000	3.01273e-13
299.300000	3.0279e-13
299.250000	3.04315e-13
299.200000	3.05848e-13
299.150000	3.07388e-13
299.100000	3.08936e-13
299.050000	3.10492e-13
299.000000	3.12055e-13
298.950000	3.13627e-13
298.900000	3.15206e-13
298.850000	3.16793e-13
298.800000	3.18389e-13
298.750000	3.19992e-13
298.700000	3.21604e-13
298.650000	3.23223e-13
298.600000	3.24851e-13
298.550000	3.26487e-13
298.500000	3.28131e-13
298.450000	3.29783e-13
298.400000	3.31444e-13
298.350000	3.33113e-13
298.300000	3.34791e-13
298.250000	3.36477e-13
298.200000	3.38171e-13
298.150000	3.39874e-13
298.100000	3.41586e-13
298.050000	3.43306e-13
298.000000	3.45034e-13
297.950000	3.46772e-13
297.900000	3.48518e-13
297.850000	3.50273e-13
297.800000	3.52037e-13
297.750000	3.5381e-13
297.700000	3.55592e-13
297.650000	3.57382e-13
297.600000	3.59182e-13
297.550000	3.60991e-13
297.500000	3.62809e-13
297.450000	3.64636e-13
297.400000	3.66472e-13
297.350000	3.68317e-13
297.300000	3.70172e-13
297.250000	3.72036e-13
297.200000	3.73909e-13
297.150000	3.75792e-13
297.100000	3.77685e-13
297.050000	3.79587e-13
297.000000	3.81498e-13
296.950000	3.83419e-13
296.900000	3.8535e-13
296.850000	3.8729e-13
296.800000	3.89241e-13
296.750000	3.91201e-13
296.700000	3.93171e-13
296.650000	3.9515e-13
296.600000	3.9714e-13
296.550000	3.9914e-13
296.500000	4.0115e-13
296.450000	4.0317e-13
296.400000	4.052e-13
296.350000	4.07241e-13
296.300000	4.09291e-13
296.250000	4.11352e-13
296.200000	4.13424e-13
296.150000	4.15505e-13
296.100000	4.17598e-13
296.050000	4.197e-13
296.000000	4.21814e-13
295.950000	4.23938e-13
295.900000	4.26073e-13
295.850000	4.28218e-13
295.800000	4.30374e-13
295.750000	4.32541e-13
295.700000	4.3472e-13
295.650000	4.36909e-13
295.600000	4.39109e-13
295.550000	4.4132e-13
295.500000	4.43542e-13
295.450000	4.45775e-13
295.400000	4.4802e-13
295.350000	4.50276e-13
295.300000	4.52543e-13
295.250000	4.54822e-13
295.200000	4.57112e-13
295.150000	4.59414e-13
295.100000	4.61727e-13
295.050000	4.64052e-13
295.000000	4.66389e-13
294.950000	4.68737e-13
294.900000	4.71097e-13
294.850000	4.7347e-13
294.800000	4.75854e-13
294.750000	4.7825e-13
294.700000	4.80658e-13
294.650000	4.83078e-13
294.600000	4.85511e-13
294.550000	4.87955e-13
294.500000	4.90412e-13
294.450000	4.92882e-13
294.400000	4.95363e-13
294.350000	4.97858e-13
294.300000	5.00364e-13
294.250000	5.02884e-13
294.200000	5.05416e-13
294.150000	5.07961e-13
294.100000	5.10519e-13
294.050000	5.13089e-13
294.000000	5.15673e-13
293.950000	5.18269e-13
293.900000	5.20879e-13
293.850000	5.23501e-13
293.800000	5.26137e-13
293.750000	5.28787e-13
293.700000	5.31449e-13
293.650000	5.34125e-13
293.600000	5.36814e-13
293.550000	5.39517e-13
293.500000	5.42234e-13
293.450000	5.44964e-13
293.400000	5.47708e-13
293.350000	5.50466e-13
293.300000	5.53237e-13
293.250000	5.56023e-13
293.200000	5.58823e-13
293.150000	5.61636e-13
293.100000	5.64464e-13
293.050000	5.67306e-13
293.000000	5.70163e-13
292.950000	5.73033e-13
292.900000	5.75919e-13
292.850000	5.78818e-13
292.800000	5.81733e-13
292.750000	5.84662e-13
292.700000	5.87606e-13
292.650000	5.90564e-13
292.600000	5.93538e-13
292.550000	5.96526e-13
292.500000	5.9953e-13
292.450000	6.02548e-13
292.400000	6.05582e-13
292.350000	6.08631e-13
292.300000	6.11696e-13
292.250000	6.14775e-13
292.200000	6.17871e-13
292.150000	6.20982e-13
292.100000	6.24108e-13
292.050000	6.27251e-13
292.000000	6.30409e-13
291.950000	6.33583e-13
291.900000	6.36773e-13
291.850000	6.39979e-13
291.800000	6.43201e-13
291.750000	6.46439e-13
291.700000	6.49694e-13
291.650000	6.52965e-13
291.600000	6.56253e-13
291.550000	6.59557e-13
291.500000	6.62878e-13
291.450000	6.66215e-13
291.400000	6.69569e-13
291.350000	6.7294e-13
291.300000	6.76329e-13
291.250000	6.79734e-13
291.200000	6.83156e-13
291.150000	6.86596e-13
291.100000	6.90052e-13
291.050000	6.93527e-13
291.000000	6.97018e-13
290.950000	7.00528e-13
290.900000	7.04055e-13
290.850000	7.07599e-13
290.800000	7.11162e-13
290.750000	7.14742e-13
290.700000	7.18341e-13
290.650000	7.21958e-13
290.600000	7.25592e-13
290.550000	7.29245e-13
290.500000	7.32917e-13
290.450000	7.36607e-13
290.400000	7.40315e-13
290.350000	7.44043e-13
290.300000	7.47789e-13
290.250000	7.51554e-13
290.200000	7.55337e-13
290.150000	7.5914e-13
290.100000	7.62962e-13
290.050000	7.66803e-13
290.000000	7.70664e-13
289.950000	7.74544e-13
289.900000	7.78443e-13
289.850000	7.82362e-13
289.800000	7.86301e-13
289.750000	7.9026e-13
289.700000	7.94238e-13
289.650000	7.98237e-13
289.600000	8.02256e-13
289.550000	8.06295e-13
289.500000	8.10354e-13
289.450000	8.14434e-13
289.400000	8.18534e-13
289.350000	8.22655e-13
289.300000	8.26797e-13
289.250000	8.30959e-13
289.200000	8.35143e-13
289.150000	8.39347e-13
289.100000	8.43573e-13
289.050000	8.4782e-13
289.000000	8.52088e-13
288.950000	8.56378e-13
288.900000	8.60689e-13
288.850000	8.65022e-13
288.800000	8.69377e-13
288.750000	8.73754e-13
288.700000	8.78152e-13
288.650000	8.82573e-13
288.600000	8.87017e-13
288.550000	8.91482e-13
288.500000	8.9597e-13
288.450000	9.00481e-13
288.400000	9.05014e-13
288.350000	9.0957e-13
288.300000	9.14149e-13
288.250000	9.18751e-13
288.200000	9.23377e-13
288.150000	9.28025e-13
288.100000	9.32697e-13
288.050000	9.37393e-13
288.000000	9.42112e-13
287.950000	9.46855e-13
287.900000	9.51621e-13
287.850000	9.56412e-13
287.800000	9.61227e-13
287.750000	9.66066e-13
287.700000	9.70929e-13
287.650000	9.75817e-13
287.600000	9.8073e-13
287.550000	9.85667e-13
287.500000	9.90629e-13
287.450000	9.95616e-13
287.400000	1.00063e-12
287.350000	1.00567e-12
287.300000	1.01073e-12
287.250000	1.01582e-12
287.200000	1.02093e-12
287.150000	1.02607e-12
287.100000	1.03123e-12
287.050000	1.03643e-12
287.000000	1.04164e-12
286.950000	1.04689e-12
286.900000	1.05216e-12
286.850000	1.05745e-12
286.800000	1.06278e-12
286.750000	1.06813e-12
286.700000	1.0735e-12
286.650000	1.07891e-12
286.600000	1.08434e-12
286.550000	1.0898e-12
286.500000	1.09528e-12
286.450000	1.1008e-12
286.400000	1.10634e-12
286.350000	1.11191e-12
286.300000	1.11751e-12
286.250000	1.12313e-12
286.200000	1.12879e-12
286.150000	1.13447e-12
286.100000	1.14018e-12
286.050000	1.14592e-12
286.000000	1.15169e-12
285.950000	1.15748e-12
285.900000	1.16331e-12
285.850000	1.16917e-12
285.800000	1.17505e-12
285.750000	1.18097e-12
285.700000	1.18691e-12
285.650000	1.19289e-12
285.600000	1.19889e-12
285.550000	1.20493e-12
285.500000	1.21099e-12
285.450000	1.21709e-12
285.400000	1.22322e-12
285.350000	1.22937e-12
285.300000	1.23556e-12
285.250000	1.24178e-12
285.200000	1.24803e-12
285.150000	1.25431e-12
285.100000	1.26063e-12
285.050000	1.26697e-12
285.000000	1.27335e-12
284.950000	1.27976e-12
284.900000	1.2862e-12
284.850000	1.29268e-12
284.800000	1.29918e-12
284.750000	1.30572e-12
284.700000	1.3123e-12
284.650000	1.3189e-12
284.600000	1.32554e-12
284.550000	1.33221e-12
284.500000	1.33892e-12
284.450000	1.34566e-12
284.400000	1.35243e-12
284.350000	1.35924e-12
284.300000	1.36608e-12
284.250000	1.37296e-12
284.200000	1.37987e-12
284.150000	1.38682e-12
284.100000	1.3938e-12
284.050000	1.40081e-12
284.000000	1.40786e-12
283.950000	1.41495e-12
283.900000	1.42207e-12
283.850000	1.42923e-12
283.800000	1.43643e-12
283.750000	1.44366e-12
283.700000	1.45092e-12
283.650000	1.45823e-12
283.600000	1.46557e-12
283.550000	1.47294e-12
283.500000	1.48036e-12
283.450000	1.48781e-12
283.400000	1.4953e-12
283.350000	1.50282e-12
283.300000	1.51039e-12
283.250000	1.51799e-12
283.200000	1.52563e-12
283.150000	1.53331e-12
283.100000	1.54103e-12
283.050000	1.54879e-12
283.000000	1.55658e-12
282.950000	1.56442e-12
282.900000	1.57229e-12
282.850000	1.5802e-12
282.800000	1.58816e-12
282.750000	1.59615e-12
282.700000	1.60419e-12
282.650000	1.61226e-12
282.600000	1.62038e-12
282.550000	1.62853e-12
282.500000	1.63673e-12
282.450000	1.64497e-12
282.400000	1.65325e-12
282.350000	1.66157e-12
282.300000	1.66993e-12
282.250000	1.67834e-12
282.200000	1.68678e-12
282.150000	1.69527e-12
282.100000	1.70381e-12
282.050000	1.71238e-12
282.000000	1.721e-12
281.950000	1.72966e-12
281.900000	1.73837e-12
281.850000	1.74712e-12
281.800000	1.75591e-12
281.750000	1.76475e-12
281.700000	1.77363e-12
281.650000	1.78256e-12
281.600000	1.79153e-12
281.550000	1.80055e-12
281.500000	1.80961e-12
281.450000	1.81872e-12
281.400000	1.82788e-12
281.350000	1.83708e-12
281.300000	1.84632e-12
281.250000	1.85561e-12
281.200000	1.86495e-12
281.150000	1.87434e-12
281.100000	1.88377e-12
281.050000	1.89326e-12
281.000000	1.90278e-12
280.950000	1.91236e-12
280.900000	1.92199e-12
280.850000	1.93166e-12
280.800000	1.94138e-12
280.750000	1.95115e-12
280.700000	1.96097e-12
280.650000	1.97084e-12
280.600000	1.98076e-12
280.550000	1.99073e-12
280.500000	2.00075e-12
280.450000	2.01082e-12
280.400000	2.02094e-12
280.350000	2.03111e-12
280.300000	2.04134e-12
280.250000	2.05161e-12
280.200000	2.06194e-12
280.150000	2.07231e-12
280.100000	2.08274e-12
280.050000	2.09323e-12
280.000000	2.10376e-12
279.950000	2.11435e-12
279.900000	2.12499e-12
279.850000	2.13569e-12
279.800000	2.14643e-12
279.750000	2.15724e-12
279.700000	2.16809e-12
279.650000	2.17901e-12
279.600000	2.18997e-12
279.550000	2.20099e-12
279.500000	2.21207e-12
279.450000	2.2232e-12
279.400000	2.23439e-12
279.350000	2.24564e-12
279.300000	2.25694e-12
279.250000	2.2683e-12
279.200000	2.27972e-12
279.150000	2.29119e-12
279.100000	2.30272e-12
279.050000	2.31431e-12
279.000000	2.32596e-12
278.950000	2.33766e-12
278.900000	2.34943e-12
278.850000	2.36125e-12
278.800000	2.37314e-12
278.750000	2.38508e-12
278.700000	2.39708e-12
278.650000	2.40915e-12
278.600000	2.42127e-12
278.550000	2.43346e-12
278.500000	2.4457e-12
278.450000	2.45801e-12
278.400000	2.47038e-12
278.350000	2.48281e-12
278.300000	2.49531e-12
278.250000	2.50787e-12
278.200000	2.52049e-12
278.150000	2.53317e-12
278.100000	2.54592e-12
278.050000	2.55873e-12
278.000000	2.57161e-12
277.950000	2.58455e-12
277.900000	2.59756e-12
277.850000	2.61063e-12
277.800000	2.62377e-12
277.750000	2.63698e-12
277.700000	2.65025e-12
277.650000	2.66358e-12
277.600000	2.67699e-12
277.550000	2.69046e-12
277.500000	2.704e-12
277.450000	2.71761e-12
277.400000	2.73128e-12
277.350000	2.74503e-12
277.300000	2.75884e-12
277.250000	2.77273e-12
277.200000	2.78668e-12
277.150000	2.80071e-12
277.100000	2.8148e-12
277.050000	2.82896e-12
277.000000	2.8432e-12
276.950000	2.85751e-12
276.900000	2.87189e-12
276.850000	2.88634e-12
276.800000	2.90087e-12
276.750000	2.91547e-12
276.700000	2.93014e-12
276.650000	2.94488e-12
276.600000	2.9597e-12
276.550000	2.9746e-12
276.500000	2.98957e-12
276.450000	3.00461e-12
276.400000	3.01973e-12
276.350000	3.03493e-12
276.300000	3.0502e-12
276.250000	3.06555e-12
276.200000	3.08098e-12
276.150000	3.09648e-12
276.100000	3.11206e-12
276.050000	3.12772e-12
276.000000	3.14346e-12
275.950000	3.15928e-12
275.900000	3.17518e-12
275.850000	3.19116e-12
275.800000	3.20722e-12
275.750000	3.22336e-12
275.700000	3.23958e-12
275.650000	3.25588e-12
275.600000	3.27226e-12
275.550000	3.28873e-12
275.500000	3.30528e-12
275.450000	3.32191e-12
275.400000	3.33863e-12
275.350000	3.35543e-12
275.300000	3.37231e-12
275.250000	3.38928e-12
275.200000	3.40634e-12
275.150000	3.42348e-12
275.100000	3.44071e-12
275.050000	3.45802e-12
275.000000	3.47542e-12
274.950000	3.49291e-12
274.900000	3.51049e-12
274.850000	3.52815e-12
274.800000	3.54591e-12
274.750000	3.56375e-12
274.700000	3.58168e-12
274.650000	3.59971e-12
274.600000	3.61782e-12
274.550000	3.63602e-12
274.500000	3.65432e-12
274.450000	3.67271e-12
274.400000	3.69119e-12
274.350000	3.70976e-12
274.300000	3.72843e-12
274.250000	3.74719e-12
274.200000	3.76605e-12
274.150000	3.785e-12
274.100000	3.80404e-12
274.050000	3.82319e-12
274.000000	3.84242e-12
273.950000	3.86176e-12
273.900000	3.88119e-12
273.850000	3.90072e-12
273.800000	3.92035e-12
273.750000	3.94007e-12
273.700000	3.9599e-12
273.650000	3.97983e-12
273.600000	3.99985e-12
273.550000	4.01998e-12
273.500000	4.04021e-12
273.450000	4.06053e-12
273.400000	4.08097e-12
273.350000	4.1015e-12
273.300000	4.12214e-12
273.250000	4.14288e-12
273.200000	4.16373e-12
273.150000	4.18468e-12
273.100000	4.20573e-12
273.050000	4.2269e-12
273.000000	4.24816e-12
272.950000	4.26954e-12
272.900000	4.29102e-12
272.850000	4.31261e-12
272.800000	4.33431e-12
272.750000	4.35612e-12
272.700000	4.37804e-12
272.650000	4.40007e-12
272.600000	4.42221e-12
272.550000	4.44446e-12
272.500000	4.46682e-12
272.450000	4.4893e-12
272.400000	4.51189e-12
272.350000	4.53459e-12
272.300000	4.5574e-12
272.250000	4.58034e-12
272.200000	4.60338e-12
272.150000	4.62654e-12
272.100000	4.64982e-12
272.050000	4.67322e-12
272.000000	4.69673e-12
271.950000	4.72036e-12
271.900000	4.74411e-12
271.850000	4.76798e-12
271.800000	4.79197e-12
271.750000	4.81609e-12
271.700000	4.84032e-12
271.650000	4.86467e-12
271.600000	4.88915e-12
271.550000	4.91375e-12
271.500000	4.93847e-12
271.450000	4.96332e-12
271.400000	4.98829e-12
271.350000	5.01339e-12
271.300000	5.03861e-12
271.250000	5.06396e-12
271.200000	5.08944e-12
271.150000	5.11505e-12
271.100000	5.14079e-12
271.050000	5.16665e-12
271.000000	5.19265e-12
270.950000	5.21877e-12
270.900000	5.24503e-12
270.850000	5.27142e-12
270.800000	5.29794e-12
270.750000	5.3246e-12
270.700000	5.35139e-12
270.650000	5.37831e-12
270.600000	5.40537e-12
270.550000	5.43257e-12
270.500000	5.4599e-12
270.450000	5.48737e-12
270.400000	5.51498e-12
270.350000	5.54272e-12
270.300000	5.57061e-12
270.250000	5.59864e-12
270.200000	5.6268e-12
270.150000	5.65511e-12
270.100000	5.68357e-12
270.050000	5.71216e-12
270.000000	5.7409e-12
269.950000	5.76978e-12
269.900000	5.79881e-12
269.850000	5.82799e-12
269.800000	5.85731e-12
269.750000	5.88678e-12
269.700000	5.91639e-12
269.650000	5.94616e-12
269.600000	5.97607e-12
269.550000	6.00614e-12
269.500000	6.03636e-12
269.450000	6.06673e-12
269.400000	6.09725e-12
269.350000	6.12792e-12
269.300000	6.15875e-12
269.250000	6.18974e-12
269.200000	6.22088e-12
269.150000	6.25218e-12
269.100000	6.28363e-12
269.050000	6.31524e-12
269.000000	6.34702e-12
268.950000	6.37895e-12
268.900000	6.41104e-12
268.850000	6.44329e-12
268.800000	6.47571e-12
268.750000	6.50829e-12
268.700000	6.54103e-12
268.650000	6.57394e-12
268.600000	6.60701e-12
268.550000	6.64025e-12
268.500000	6.67366e-12
268.450000	6.70723e-12
268.400000	6.74097e-12
268.350000	6.77489e-12
268.300000	6.80897e-12
268.250000	6.84322e-12
268.200000	6.87765e-12
268.150000	6.91225e-12
268.100000	6.94703e-12
268.050000	6.98197e-12
268.000000	7.0171e-12
267.950000	7.0524e-12
267.900000	7.08788e-12
267.850000	7.12354e-12
267.800000	7.15937e-12
267.750000	7.19539e-12
267.700000	7.23159e-12
267.650000	7.26797e-12
267.600000	7.30453e-12
267.550000	7.34128e-12
267.500000	7.37821e-12
267.450000	7.41533e-12
267.400000	7.45263e-12
267.350000	7.49012e-12
267.300000	7.5278e-12
267.250000	7.56567e-12
267.200000	7.60373e-12
267.150000	7.64198e-12
267.100000	7.68043e-12
267.050000	7.71906e-12
267.000000	7.7579e-12
266.950000	7.79692e-12
266.900000	7.83615e-12
266.850000	7.87557e-12
266.800000	7.91518e-12
266.750000	7.955e-12
266.700000	7.99502e-12
266.650000	8.03524e-12
266.600000	8.07566e-12
266.550000	8.11628e-12
266.500000	8.15711e-12
266.450000	8.19815e-12
266.400000	8.23939e-12
266.350000	8.28084e-12
266.300000	8.32249e-12
266.250000	8.36436e-12
266.200000	8.40643e-12
266.150000	8.44872e-12
266.100000	8.49122e-12
266.050000	8.53394e-12
266.000000	8.57686e-12
265.950000	8.62001e-12
265.900000	8.66337e-12
265.850000	8.70695e-12
265.800000	8.75075e-12
265.750000	8.79477e-12
265.700000	8.83901e-12
265.650000	8.88347e-12
265.600000	8.92816e-12
265.550000	8.97307e-12
265.500000	9.01821e-12
265.450000	9.06357e-12
265.400000	9.10916e-12
265.350000	9.15499e-12
265.300000	9.20104e-12
265.250000	9.24732e-12
265.200000	9.29384e-12
265.150000	9.34059e-12
265.100000	9.38757e-12
265.050000	9.43479e-12
265.000000	9.48225e-12
264.950000	9.52995e-12
264.900000	9.57789e-12
264.850000	9.62607e-12
264.800000	9.67449e-12
264.750000	9.72315e-12
264.700000	9.77206e-12
264.650000	9.82121e-12
264.600000	9.87062e-12
264.550000	9.92027e-12
264.500000	9.97017e-12
264.450000	1.00203e-11
264.400000	1.00707e-11
264.350000	1.01214e-11
264.300000	1.01723e-11
264.250000	1.02235e-11
264.200000	1.02749e-11
264.150000	1.03266e-11
264.100000	1.03785e-11
264.050000	1.04307e-11
264.000000	1.04832e-11
263.950000	1.05359e-11
263.900000	1.05889e-11
263.850000	1.06422e-11
263.800000	1.06957e-11
263.750000	1.07495e-11
263.700000	1.08036e-11
263.650000	1.08579e-11
263.600000	1.09125e-11
263.550000	1.09674e-11
263.500000	1.10226e-11
263.450000	1.1078e-11
263.400000	1.11337e-11
263.350000	1.11897e-11
263.300000	1.1246e-11
263.250000	1.13026e-11
263.200000	1.13594e-11
263.150000	1.14166e-11
263.100000	1.1474e-11
263.050000	1.15317e-11
263.000000	1.15897e-11
262.950000	1.1648e-11
262.900000	1.17066e-11
262.850000	1.17655e-11
262.800000	1.18246e-11
262.750000	1.18841e-11
262.700000	1.19439e-11
262.650000	1.2004e-11
262.600000	1.20643e-11
262.550000	1.2125e-11
262.500000	1.2186e-11
262.450000	1.22473e-11
262.400000	1.23089e-11
262.350000	1.23708e-11
262.300000	1.2433e-11
262.250000	1.24956e-11
262.200000	1.25584e-11
262.150000	1.26216e-11
262.100000	1.26851e-11
262.050000	1.27489e-11
262.000000	1.2813e-11
261.950000	1.28774e-11
261.900000	1.29422e-11
261.850000	1.30073e-11
261.800000	1.30727e-11
261.750000	1.31384e-11
261.700000	1.32045e-11
261.650000	1.32709e-11
261.600000	1.33377e-11
261.550000	1.34048e-11
261.500000	1.34722e-11
261.450000	1.35399e-11
261.400000	1.3608e-11
261.350000	1.36765e-11
261.300000	1.37453e-11
261.250000	1.38144e-11
261.200000	1.38839e-11
261.150000	1.39537e-11
261.100000	1.40239e-11
261.050000	1.40944e-11
261.000000	1.41653e-11
260.950000	1.42365e-11
260.900000	1.43081e-11
260.850000	1.43801e-11
260.800000	1.44524e-11
260.750000	1.45251e-11
260.700000	1.45982e-11
260.650000	1.46716e-11
260.600000	1.47454e-11
260.550000	1.48195e-11
260.500000	1.48941e-11
260.450000	1.4969e-11
260.400000	1.50443e-11
260.350000	1.51199e-11
260.300000	1.5196e-11
260.250000	1.52724e-11
260.200000	1.53492e-11
260.150000	1.54264e-11
260.100000	1.5504e-11
260.050000	1.55819e-11
260.000000	1.56603e-11
259.950000	1.57391e-11
259.900000	1.58182e-11
259.850000	1.58978e-11
259.800000	1.59777e-11
259.750000	1.60581e-11
259.700000	1.61388e-11
259.650000	1.622e-11
259.600000	1.63016e-11
259.550000	1.63835e-11
259.500000	1.64659e-11
259.450000	1.65487e-11
259.400000	1.6632e-11
259.350000	1.67156e-11
259.300000	1.67997e-11
259.250000	1.68842e-11
259.200000	1.69691e-11
259.150000	1.70544e-11
259.100000	1.71402e-11
259.050000	1.72264e-11
259.000000	1.7313e-11
258.950000	1.74001e-11
258.900000	1.74876e-11
258.850000	1.75755e-11
258.800000	1.76639e-11
258.750000	1.77527e-11
258.700000	1.7842e-11
258.650000	1.79317e-11
258.600000	1.80219e-11
258.550000	1.81125e-11
258.500000	1.82036e-11
258.450000	1.82952e-11
258.400000	1.83872e-11
258.350000	1.84796e-11
258.300000	1.85726e-11
258.250000	1.8666e-11
258.200000	1.87598e-11
258.150000	1.88542e-11
258.100000	1.8949e-11
258.050000	1.90443e-11
258.000000	1.914e-11
257.950000	1.92363e-11
257.900000	1.9333e-11
257.850000	1.94302e-11
257.800000	1.9528e-11
257.750000	1.96262e-11
257.700000	1.97249e-11
257.650000	1.9824e-11
257.600000	1.99237e-11
257.550000	2.00239e-11
257.500000	2.01246e-11
257.450000	2.02258e-11
257.400000	2.03275e-11
257.350000	2.04297e-11
257.300000	2.05325e-11
257.250000	2.06357e-11
257.200000	2.07395e-11
257.150000	2.08438e-11
257.100000	2.09486e-11
257.050000	2.10539e-11
257.000000	2.11598e-11
256.950000	2.12662e-11
256.900000	2.13731e-11
256.850000	2.14806e-11
256.800000	2.15886e-11
256.750000	2.16972e-11
256.700000	2.18063e-11
256.650000	2.19159e-11
256.600000	2.20261e-11
256.550000	2.21369e-11
256.500000	2.22482e-11
256.450000	2.23601e-11
256.400000	2.24725e-11
256.350000	2.25855e-11
256.300000	2.26991e-11
256.250000	2.28132e-11
256.200000	2.29279e-11
256.150000	2.30432e-11
256.100000	2.31591e-11
256.050000	2.32756e-11
256.000000	2.33926e-11
255.950000	2.35102e-11
255.900000	2.36284e-11
255.850000	2.37472e-11
255.800000	2.38667e-11
255.750000	2.39867e-11
255.700000	2.41073e-11
255.650000	2.42285e-11
255.600000	2.43503e-11
255.550000	2.44728e-11
255.500000	2.45958e-11
255.450000	2.47195e-11
255.400000	2.48438e-11
255.350000	2.49687e-11
255.300000	2.50942e-11
255.250000	2.52204e-11
255.200000	2.53472e-11
255.150000	2.54747e-11
255.100000	2.56028e-11
255.050000	2.57315e-11
255.000000	2.58609e-11
254.950000	2.59909e-11
254.900000	2.61216e-11
254.850000	2.62529e-11
254.800000	2.63849e-11
254.750000	2.65176e-11
254.700000	2.66509e-11
254.650000	2.67849e-11
254.600000	2.69196e-11
254.550000	2.7055e-11
254.500000	2.7191e-11
254.450000	2.73277e-11
254.400000	2.74651e-11
254.350000	2.76032e-11
254.300000	2.7742e-11
254.250000	2.78815e-11
254.200000	2.80217e-11
254.150000	2.81625e-11
254.100000	2.83041e-11
254.050000	2.84465e-11
254.000000	2.85895e-11
253.950000	2.87332e-11
253.900000	2.88777e-11
253.850000	2.90229e-11
253.800000	2.91688e-11
253.750000	2.93155e-11
253.700000	2.94628e-11
253.650000	2.9611e-11
253.600000	2.97599e-11
253.550000	2.99095e-11
253.500000	3.00599e-11
253.450000	3.0211e-11
253.400000	3.03629e-11
253.350000	3.05155e-11
253.300000	3.0669e-11
253.250000	3.08232e-11
253.200000	3.09781e-11
253.150000	3.11339e-11
253.100000	3.12904e-11
253.050000	3.14477e-11
253.000000	3.16058e-11
252.950000	3.17647e-11
252.900000	3.19244e-11
252.850000	3.20849e-11
252.800000	3.22463e-11
252.750000	3.24084e-11
252.700000	3.25713e-11
252.650000	3.27351e-11
252.600000	3.28996e-11
252.550000	3.3065e-11
252.500000	3.32313e-11
252.450000	3.33983e-11
252.400000	3.35663e-11
252.350000	3.3735e-11
252.300000	3.39046e-11
252.250000	3.40751e-11
252.200000	3.42464e-11
252.150000	3.44186e-11
252.100000	3.45916e-11
252.050000	3.47655e-11
252.000000	3.49403e-11
251.950000	3.51159e-11
251.900000	3.52925e-11
251.850000	3.54699e-11
251.800000	3.56482e-11
251.750000	3.58274e-11
251.700000	3.60076e-11
251.650000	3.61886e-11
251.600000	3.63705e-11
251.550000	3.65534e-11
251.500000	3.67371e-11
251.450000	3.69218e-11
251.400000	3.71074e-11
251.350000	3.7294e-11
251.300000	3.74815e-11
251.250000	3.76699e-11
251.200000	3.78593e-11
251.150000	3.80496e-11
251.100000	3.82409e-11
251.050000	3.84331e-11
251.000000	3.86263e-11
250.950000	3.88205e-11
250.900000	3.90157e-11
250.850000	3.92118e-11
250.800000	3.94089e-11
250.750000	3.9607e-11
250.700000	3.98062e-11
250.650000	4.00063e-11
250.600000	4.02074e-11
250.550000	4.04095e-11
250.500000	4.06126e-11
250.450000	4.08168e-11
250.400000	4.1022e-11
250.350000	4.12282e-11
250.300000	4.14355e-11
250.250000	4.16438e-11
250.200000	4.18531e-11
250.150000	4.20635e-11
250.100000	4.2275e-11
250.050000	4.24875e-11
250.000000	4.2701e-11
249.950000	4.29157e-11
249.900000	4.31314e-11
249.850000	4.33483e-11
249.800000	4.35662e-11
249.750000	4.37852e-11
249.700000	4.40053e-11
249.650000	4.42265e-11
249.600000	4.44488e-11
249.550000	4.46722e-11
249.500000	4.48968e-11
249.450000	4.51225e-11
249.400000	4.53493e-11
249.350000	4.55773e-11
249.300000	4.58064e-11
249.250000	4.60366e-11
249.200000	4.6268e-11
249.150000	4.65006e-11
249.100000	4.67344e-11
249.050000	4.69693e-11
249.000000	4.72054e-11
248.950000	4.74427e-11
248.900000	4.76812e-11
248.850000	4.79208e-11
248.800000	4.81617e-11
248.750000	4.84038e-11
248.700000	4.86471e-11
248.650000	4.88916e-11
248.600000	4.91374e-11
248.550000	4.93844e-11
248.500000	4.96326e-11
248.450000	4.98821e-11
248.400000	5.01329e-11
248.350000	5.03849e-11
248.300000	5.06381e-11
248.250000	5.08926e-11
248.200000	5.11485e-11
248.150000	5.14056e-11
248.100000	5.16639e-11
248.050000	5.19236e-11
248.000000	5.21846e-11
247.950000	5.24469e-11
247.900000	5.27106e-11
247.850000	5.29755e-11
247.800000	5.32418e-11
247.750000	5.35094e-11
247.700000	5.37784e-11
247.650000	5.40487e-11
247.600000	5.43203e-11
247.550000	5.45934e-11
247.500000	5.48678e-11
247.450000	5.51436e-11
247.400000	5.54207e-11
247.350000	5.56993e-11
247.300000	5.59792e-11
247.250000	5.62606e-11
247.200000	5.65434e-11
247.150000	5.68276e-11
247.100000	5.71132e-11
247.050000	5.74003e-11
247.000000	5.76888e-11
246.950000	5.79788e-11
246.900000	5.82702e-11
246.850000	5.85631e-11
246.800000	5.88574e-11
246.750000	5.91532e-11
246.700000	5.94505e-11
246.650000	5.97493e-11
246.600000	6.00497e-11
246.550000	6.03515e-11
246.500000	6.06548e-11
246.450000	6.09597e-11
246.400000	6.12661e-11
246.350000	6.1574e-11
246.300000	6.18835e-11
246.250000	6.21945e-11
246.200000	6.25071e-11
246.150000	6.28212e-11
246.100000	6.3137e-11
246.050000	6.34543e-11
246.000000	6.37732e-11
245.950000	6.40937e-11
245.900000	6.44159e-11
245.850000	6.47396e-11
245.800000	6.5065e-11
245.750000	6.5392e-11
245.700000	6.57207e-11
245.650000	6.6051e-11
245.600000	6.63829e-11
245.550000	6.67166e-11
245.500000	6.70519e-11
245.450000	6.73889e-11
245.400000	6.77276e-11
245.350000	6.80679e-11
245.300000	6.841e-11
245.250000	6.87539e-11
245.200000	6.90994e-11
245.150000	6.94467e-11
245.100000	6.97957e-11
245.050000	7.01465e-11
245.000000	7.0499e-11
244.950000	7.08533e-11
244.900000	7.12094e-11
244.850000	7.15673e-11
244.800000	7.1927e-11
244.750000	7.22885e-11
244.700000	7.26517e-11
244.650000	7.30169e-11
244.600000	7.33838e-11
244.550000	7.37526e-11
244.500000	7.41233e-11
244.450000	7.44958e-11
244.400000	7.48702e-11
244.350000	7.52464e-11
244.300000	7.56246e-11
244.250000	7.60047e-11
244.200000	7.63866e-11
244.150000	7.67705e-11
244.100000	7.71563e-11
244.050000	7.75441e-11
244.000000	7.79338e-11
243.950000	7.83254e-11
243.900000	7.8719e-11
243.850000	7.91146e-11
243.800000	7.95122e-11
243.750000	7.99118e-11
243.700000	8.03134e-11
243.650000	8.0717e-11
243.600000	8.11226e-11
243.550000	8.15303e-11
243.500000	8.194e-11
243.450000	8.23518e-11
243.400000	8.27656e-11
243.350000	8.31816e-11
243.300000	8.35996e-11
243.250000	8.40197e-11
243.200000	8.44419e-11
243.150000	8.48663e-11
243.100000	8.52927e-11
243.050000	8.57214e-11
243.000000	8.61521e-11
242.950000	8.65851e-11
242.900000	8.70202e-11
242.850000	8.74575e-11
242.800000	8.7897e-11
242.750000	8.83387e-11
242.700000	8.87826e-11
242.650000	8.92287e-11
242.600000	8.96771e-11
242.550000	9.01277e-11
242.500000	9.05806e-11
242.450000	9.10358e-11
242.400000	9.14933e-11
242.350000	9.1953e-11
242.300000	9.24151e-11
242.250000	9.28795e-11
242.200000	9.33462e-11
242.150000	9.38153e-11
242.100000	9.42867e-11
242.050000	9.47605e-11
242.000000	9.52367e-11
241.950000	9.57152e-11
241.900000	9.61962e-11
241.850000	9.66796e-11
241.800000	9.71654e-11
241.750000	9.76536e-11
241.700000	9.81443e-11
241.650000	9.86375e-11
241.600000	9.91331e-11
241.550000	9.96313e-11
241.500000	1.00132e-10
241.450000	1.00635e-10
241.400000	1.01141e-10
241.350000	1.01649e-10
241.300000	1.0216e-10
241.250000	1.02673e-10
241.200000	1.03189e-10
241.150000	1.03707e-10
241.100000	1.04229e-10
241.050000	1.04752e-10
241.000000	1.05279e-10
240.950000	1.05808e-10
240.900000	1.06339e-10
240.850000	1.06874e-10
240.800000	1.07411e-10
240.750000	1.0795e-10
240.700000	1.08493e-10
240.650000	1.09038e-10
240.600000	1.09586e-10
240.550000	1.10136e-10
240.500000	1.1069e-10
240.450000	1.11246e-10
240.400000	1.11805e-10
240.350000	1.12367e-10
240.300000	1.12931e-10
240.250000	1.13499e-10
240.200000	1.14069e-10
240.150000	1.14642e-10
240.100000	1.15218e-10
240.050000	1.15797e-10
240.000000	1.16379e-10
239.950000	1.16964e-10
239.900000	1.17551e-10
239.850000	1.18142e-10
239.800000	1.18735e-10
239.750000	1.19332e-10
239.700000	1.19932e-10
239.650000	1.20534e-10
239.600000	1.2114e-10
239.550000	1.21748e-10
239.500000	1.2236e-10
239.450000	1.22975e-10
239.400000	1.23593e-10
239.350000	1.24214e-10
239.300000	1.24838e-10
239.250000	1.25465e-10
239.200000	1.26095e-10
239.150000	1.26729e-10
239.100000	1.27366e-10
239.050000	1.28006e-10
239.000000	1.28649e-10
238.950000	1.29295e-10
238.900000	1.29945e-10
238.850000	1.30597e-10
238.800000	1.31254e-10
238.750000	1.31913e-10
238.700000	1.32576e-10
238.650000	1.33242e-10
238.600000	1.33911e-10
238.550000	1.34584e-10
238.500000	1.3526e-10
238.450000	1.3594e-10
238.400000	1.36623e-10
238.350000	1.37309e-10
238.300000	1.37999e-10
238.250000	1.38692e-10
238.200000	1.39389e-10
238.150000	1.40089e-10
238.100000	1.40793e-10
238.050000	1.41501e-10
238.000000	1.42211e-10
237.950000	1.42926e-10
237.900000	1.43644e-10
237.850000	1.44366e-10
237.800000	1.45091e-10
237.750000	1.4582e-10
237.700000	1.46552e-10
237.650000	1.47289e-10
237.600000	1.48029e-10
237.550000	1.48772e-10
237.500000	1.4952e-10
237.450000	1.50271e-10
237.400000	1.51026e-10
237.350000	1.51784e-10
237.300000	1.52547e-10
237.250000	1.53313e-10
237.200000	1.54083e-10
237.150000	1.54858e-10
237.100000	1.55635e-10
237.050000	1.56417e-10
237.000000	1.57203e-10
236.950000	1.57993e-10
236.900000	1.58787e-10
236.850000	1.59584e-10
236.800000	1.60386e-10
236.750000	1.61192e-10
236.700000	1.62001e-10
236.650000	1.62815e-10
236.600000	1.63633e-10
236.550000	1.64455e-10
236.500000	1.65281e-10
236.450000	1.66112e-10
236.400000	1.66946e-10
236.350000	1.67785e-10
236.300000	1.68628e-10
236.250000	1.69475e-10
236.200000	1.70326e-10
236.150000	1.71182e-10
236.100000	1.72042e-10
236.050000	1.72906e-10
236.000000	1.73774e-10
235.950000	1.74647e-10
235.900000	1.75525e-10
235.850000	1.76406e-10
235.800000	1.77292e-10
235.750000	1.78183e-10
235.700000	1.79078e-10
235.650000	1.79978e-10
235.600000	1.80882e-10
235.550000	1.8179e-10
235.500000	1.82704e-10
235.450000	1.83621e-10
235.400000	1.84544e-10
235.350000	1.85471e-10
235.300000	1.86402e-10
235.250000	1.87339e-10
235.200000	1.8828e-10
235.150000	1.89225e-10
235.100000	1.90176e-10
235.050000	1.91131e-10
235.000000	1.92091e-10
234.950000	1.93056e-10
234.900000	1.94026e-10
234.850000	1.95e-10
234.800000	1.9598e-10
234.750000	1.96964e-10
234.700000	1.97954e-10
234.650000	1.98948e-10
234.600000	1.99947e-10
234.550000	2.00952e-10
234.500000	2.01961e-10
234.450000	2.02976e-10
234.400000	2.03995e-10
234.350000	2.0502e-10
234.300000	2.06049e-10
234.250000	2.07084e-10
234.200000	2.08125e-10
234.150000	2.0917e-10
234.100000	2.10221e-10
234.050000	2.11277e-10
234.000000	2.12338e-10
233.950000	2.13404e-10
233.900000	2.14476e-10
233.850000	2.15553e-10
233.800000	2.16636e-10
233.750000	2.17724e-10
233.700000	2.18818e-10
233.650000	2.19917e-10
233.600000	2.21021e-10
233.550000	2.22132e-10
233.500000	2.23247e-10
233.450000	2.24368e-10
233.400000	2.25495e-10
233.350000	2.26628e-10
233.300000	2.27766e-10
233.250000	2.2891e-10
233.200000	2.3006e-10
233.150000	2.31215e-10
233.100000	2.32377e-10
233.050000	2.33544e-10
233.000000	2.34717e-10
232.950000	2.35896e-10
232.900000	2.37081e-10
232.850000	2.38271e-10
232.800000	2.39468e-10
232.750000	2.40671e-10
232.700000	2.41879e-10
232.650000	2.43094e-10
232.600000	2.44315e-10
232.550000	2.45542e-10
232.500000	2.46775e-10
232.450000	2.48015e-10
232.400000	2.4926e-10
232.350000	2.50512e-10
232.300000	2.5177e-10
232.250000	2.53035e-10
232.200000	2.54306e-10
232.150000	2.55583e-10
232.100000	2.56867e-10
232.050000	2.58157e-10
232.000000	2.59453e-10
231.950000	2.60756e-10
231.900000	2.62066e-10
231.850000	2.63382e-10
231.800000	2.64705e-10
231.750000	2.66034e-10
231.700000	2.6737e-10
231.650000	2.68713e-10
231.600000	2.70062e-10
231.550000	2.71419e-10
231.500000	2.72782e-10
231.450000	2.74152e-10
231.400000	2.75528e-10
231.350000	2.76912e-10
231.300000	2.78303e-10
231.250000	2.797e-10
231.200000	2.81105e-10
231.150000	2.82517e-10
231.100000	2.83936e-10
231.050000	2.85362e-10
231.000000	2.86795e-10
230.950000	2.88235e-10
230.900000	2.89682e-10
230.850000	2.91137e-10
230.800000	2.92599e-10
230.750000	2.94069e-10
230.700000	2.95545e-10
230.650000	2.9703e-10
230.600000	2.98521e-10
230.550000	3.0002e-10
230.500000	3.01527e-10
230.450000	3.03041e-10
230.400000	3.04563e-10
230.350000	3.06092e-10
230.300000	3.0763e-10
230.250000	3.09174e-10
230.200000	3.10727e-10
230.150000	3.12287e-10
230.100000	3.13855e-10
230.050000	3.15432e-10
230.000000	3.17016e-10
229.950000	3.18607e-10
229.900000	3.20207e-10
229.850000	3.21815e-10
229.800000	3.23431e-10
229.750000	3.25056e-10
229.700000	3.26688e-10
229.650000	3.28328e-10
229.600000	3.29977e-10
229.550000	3.31634e-10
229.500000	3.33299e-10
229.450000	3.34973e-10
229.400000	3.36655e-10
229.350000	3.38346e-10
229.300000	3.40044e-10
229.250000	3.41752e-10
229.200000	3.43468e-10
229.150000	3.45193e-10
229.100000	3.46926e-10
229.050000	3.48668e-10
229.000000	3.50419e-10
228.950000	3.52178e-10
228.900000	3.53947e-10
228.850000	3.55724e-10
228.800000	3.5751e-10
228.750000	3.59306e-10
228.700000	3.6111e-10
228.650000	3.62923e-10
228.600000	3.64745e-10
228.550000	3.66577e-10
228.500000	3.68417e-10
228.450000	3.70267e-10
228.400000	3.72126e-10
228.350000	3.73995e-10
228.300000	3.75873e-10
228.250000	3.7776e-10
228.200000	3.79657e-10
228.150000	3.81563e-10
228.100000	3.83479e-10
228.050000	3.85404e-10
228.000000	3.8734e-10
227.950000	3.89284e-10
227.900000	3.91239e-10
227.850000	3.93203e-10
227.800000	3.95178e-10
227.750000	3.97162e-10
227.700000	3.99156e-10
227.650000	4.0116e-10
227.600000	4.03174e-10
227.550000	4.05199e-10
227.500000	4.07233e-10
227.450000	4.09278e-10
227.400000	4.11333e-10
227.350000	4.13398e-10
227.300000	4.15474e-10
227.250000	4.1756e-10
227.200000	4.19656e-10
227.150000	4.21763e-10
227.100000	4.23881e-10
227.050000	4.26009e-10
227.000000	4.28148e-10
226.950000	4.30297e-10
226.900000	4.32458e-10
226.850000	4.34629e-10
226.800000	4.36811e-10
226.750000	4.39004e-10
226.700000	4.41208e-10
226.650000	4.43423e-10
226.600000	4.4565e-10
226.550000	4.47887e-10
226.500000	4.50136e-10
226.450000	4.52396e-10
226.400000	4.54667e-10
226.350000	4.5695e-10
226.300000	4.59244e-10
226.250000	4.61549e-10
226.200000	4.63867e-10
226.150000	4.66195e-10
226.100000	4.68536e-10
226.050000	4.70888e-10
226.000000	4.73252e-10
225.950000	4.75628e-10
225.900000	4.78016e-10
225.850000	4.80416e-10
225.800000	4.82828e-10
225.750000	4.85252e-10
225.700000	4.87688e-10
225.650000	4.90136e-10
225.600000	4.92597e-10
225.550000	4.9507e-10
225.500000	4.97555e-10
225.450000	5.00053e-10
225.400000	5.02563e-10
225.350000	5.05086e-10
225.300000	5.07622e-10
225.250000	5.1017e-10
225.200000	5.12731e-10
225.150000	5.15305e-10
225.100000	5.17892e-10
225.050000	5.20492e-10
225.000000	5.23105e-10
224.950000	5.25731e-10
224.900000	5.2837e-10
224.850000	5.31023e-10
224.800000	5.33688e-10
224.750000	5.36368e-10
224.700000	5.3906e-10
224.650000	5.41766e-10
224.600000	5.44486e-10
224.550000	5.47219e-10
224.500000	5.49966e-10
224.450000	5.52727e-10
224.400000	5.55502e-10
224.350000	5.5829e-10
224.300000	5.61093e-10
224.250000	5.63909e-10
224.200000	5.6674e-10
224.150000	5.69585e-10
224.100000	5.72444e-10
224.050000	5.75318e-10
224.000000	5.78206e-10
223.950000	5.81108e-10
223.900000	5.84025e-10
223.850000	5.86957e-10
223.800000	5.89903e-10
223.750000	5.92864e-10
223.700000	5.9584e-10
223.650000	5.98831e-10
223.600000	6.01837e-10
223.550000	6.04858e-10
223.500000	6.07894e-10
223.450000	6.10946e-10
223.400000	6.14012e-10
223.350000	6.17094e-10
223.300000	6.20192e-10
223.250000	6.23305e-10
223.200000	6.26434e-10
223.150000	6.29578e-10
223.100000	6.32738e-10
223.050000	6.35914e-10
223.000000	6.39106e-10
222.950000	6.42314e-10
222.900000	6.45538e-10
222.850000	6.48779e-10
222.800000	6.52035e-10
222.750000	6.55308e-10
222.700000	6.58597e-10
222.650000	6.61903e-10
222.600000	6.65225e-10
222.550000	6.68564e-10
222.500000	6.7192e-10
222.450000	6.75292e-10
222.400000	6.78682e-10
222.350000	6.82088e-10
222.300000	6.85512e-10
222.250000	6.88952e-10
222.200000	6.9241e-10
222.150000	6.95886e-10
222.100000	6.99379e-10
222.050000	7.02889e-10
222.000000	7.06417e-10
221.950000	7.09962e-10
221.900000	7.13526e-10
221.850000	7.17107e-10
221.800000	7.20706e-10
221.750000	7.24323e-10
221.700000	7.27959e-10
221.650000	7.31612e-10
221.600000	7.35284e-10
221.550000	7.38975e-10
221.500000	7.42684e-10
221.450000	7.46411e-10
221.400000	7.50157e-10
221.350000	7.53922e-10
221.300000	7.57706e-10
221.250000	7.61509e-10
221.200000	7.65331e-10
221.150000	7.69172e-10
221.100000	7.73032e-10
221.050000	7.76912e-10
221.000000	7.80811e-10
220.950000	7.8473e-10
220.900000	7.88668e-10
220.850000	7.92626e-10
220.800000	7.96604e-10
220.750000	8.00602e-10
220.700000	8.0462e-10
220.650000	8.08658e-10
220.600000	8.12717e-10
220.550000	8.16795e-10
220.500000	8.20895e-10
220.450000	8.25014e-10
220.400000	8.29155e-10
220.350000	8.33316e-10
220.300000	8.37498e-10
220.250000	8.41701e-10
220.200000	8.45925e-10
220.150000	8.5017e-10
220.100000	8.54437e-10
220.050000	8.58725e-10
220.000000	8.63034e-10
219.950000	8.67365e-10
219.900000	8.71718e-10
219.850000	8.76093e-10
219.800000	8.80489e-10
219.750000	8.84908e-10
219.700000	8.89349e-10
219.650000	8.93812e-10
219.600000	8.98297e-10
219.550000	9.02805e-10
219.500000	9.07336e-10
219.450000	9.11889e-10
219.400000	9.16465e-10
219.350000	9.21064e-10
219.300000	9.25686e-10
219.250000	9.30331e-10
219.200000	9.35e-10
219.150000	9.39692e-10
219.100000	9.44407e-10
219.050000	9.49147e-10
219.000000	9.53909e-10
218.950000	9.58696e-10
218.900000	9.63507e-10
218.850000	9.68342e-10
218.800000	9.73201e-10
218.750000	9.78085e-10
218.700000	9.82993e-10
218.650000	9.87925e-10
218.600000	9.92883e-10
218.550000	9.97865e-10
218.500000	1.00287e-09
218.450000	1.0079e-09
218.400000	1.01296e-09
218.350000	1.01805e-09
218.300000	1.02315e-09
218.250000	1.02829e-09
218.200000	1.03345e-09
218.150000	1.03863e-09
218.100000	1.04384e-09
218.050000	1.04908e-09
218.000000	1.05435e-09
217.950000	1.05964e-09
217.900000	1.06495e-09
217.850000	1.0703e-09
217.800000	1.07567e-09
217.750000	1.08107e-09
217.700000	1.08649e-09
217.650000	1.09194e-09
217.600000	1.09742e-09
217.550000	1.10293e-09
217.500000	1.10846e-09
217.450000	1.11402e-09
217.400000	1.11961e-09
217.350000	1.12523e-09
217.300000	1.13088e-09
217.250000	1.13655e-09
217.200000	1.14225e-09
217.150000	1.14798e-09
217.100000	1.15374e-09
217.050000	1.15953e-09
217.000000	1.16535e-09
216.950000	1.1712e-09
216.900000	1.17707e-09
216.850000	1.18298e-09
216.800000	1.18891e-09
216.750000	1.19488e-09
216.700000	1.20087e-09
216.650000	1.2069e-09
216.600000	1.21296e-09
216.550000	1.21904e-09
216.500000	1.22516e-09
216.450000	1.2313e-09
216.400000	1.23748e-09
216.350000	1.24369e-09
216.300000	1.24993e-09
216.250000	1.2562e-09
216.200000	1.2625e-09
216.150000	1.26884e-09
216.100000	1.2752e-09
216.050000	1.2816e-09
216.000000	1.28803e-09
215.950000	1.29449e-09
215.900000	1.30099e-09
215.850000	1.30751e-09
215.800000	1.31407e-09
215.750000	1.32067e-09
215.700000	1.32729e-09
215.650000	1.33395e-09
215.600000	1.34064e-09
215.550000	1.34737e-09
215.500000	1.35413e-09
215.450000	1.36092e-09
215.400000	1.36775e-09
215.350000	1.37461e-09
215.300000	1.38151e-09
215.250000	1.38844e-09
215.200000	1.3954e-09
215.150000	1.4024e-09
215.100000	1.40944e-09
215.050000	1.41651e-09
215.000000	1.42362e-09
214.950000	1.43076e-09
214.900000	1.43794e-09
214.850000	1.44515e-09
214.800000	1.4524e-09
214.750000	1.45969e-09
214.700000	1.46701e-09
214.650000	1.47437e-09
214.600000	1.48176e-09
214.550000	1.4892e-09
214.500000	1.49667e-09
214.450000	1.50418e-09
214.400000	1.51172e-09
214.350000	1.51931e-09
214.300000	1.52693e-09
214.250000	1.53459e-09
214.200000	1.54228e-09
214.150000	1.55002e-09
214.100000	1.5578e-09
214.050000	1.56561e-09
214.000000	1.57346e-09
213.950000	1.58136e-09
213.900000	1.58929e-09
213.850000	1.59726e-09
213.800000	1.60527e-09
213.750000	1.61333e-09
213.700000	1.62142e-09
213.650000	1.62955e-09
213.600000	1.63773e-09
213.550000	1.64594e-09
213.500000	1.6542e-09
213.450000	1.6625e-09
213.400000	1.67084e-09
213.350000	1.67922e-09
213.300000	1.68764e-09
213.250000	1.6961e-09
213.200000	1.70461e-09
213.150000	1.71316e-09
213.100000	1.72176e-09
213.050000	1.73039e-09
213.000000	1.73907e-09
212.950000	1.74779e-09
212.900000	1.75656e-09
212.850000	1.76537e-09
212.800000	1.77423e-09
212.750000	1.78313e-09
212.700000	1.79207e-09
212.650000	1.80106e-09
212.600000	1.81009e-09
212.550000	1.81917e-09
212.500000	1.8283e-09
212.450000	1.83747e-09
212.400000	1.84668e-09
212.350000	1.85594e-09
212.300000	1.86525e-09
212.250000	1.87461e-09
212.200000	1.88401e-09
212.150000	1.89346e-09
212.100000	1.90296e-09
212.050000	1.9125e-09
212.000000	1.92209e-09
211.950000	1.93173e-09
211.900000	1.94142e-09
211.850000	1.95116e-09
211.800000	1.96095e-09
211.750000	1.97078e-09
211.700000	1.98067e-09
211.650000	1.9906e-09
211.600000	2.00058e-09
211.550000	2.01062e-09
211.500000	2.0207e-09
211.450000	2.03083e-09
211.400000	2.04102e-09
211.350000	2.05126e-09
211.300000	2.06154e-09
211.250000	2.07188e-09
211.200000	2.08227e-09
211.150000	2.09272e-09
211.100000	2.10321e-09
211.050000	2.11376e-09
211.000000	2.12436e-09
210.950000	2.13502e-09
210.900000	2.14572e-09
210.850000	2.15648e-09
210.800000	2.1673e-09
210.750000	2.17817e-09
210.700000	2.18909e-09
210.650000	2.20007e-09
210.600000	2.2111e-09
210.550000	2.22219e-09
210.500000	2.23334e-09
210.450000	2.24454e-09
210.400000	2.25579e-09
210.350000	2.26711e-09
210.300000	2.27847e-09
210.250000	2.2899e-09
210.200000	2.30138e-09
210.150000	2.31293e-09
210.100000	2.32452e-09
210.050000	2.33618e-09
210.000000	2.3479e-09
209.950000	2.35967e-09
209.900000	2.3715e-09
209.850000	2.3834e-09
209.800000	2.39535e-09
209.750000	2.40736e-09
209.700000	2.41943e-09
209.650000	2.43156e-09
209.600000	2.44376e-09
209.550000	2.45601e-09
209.500000	2.46833e-09
209.450000	2.48071e-09
209.400000	2.49315e-09
209.350000	2.50565e-09
209.300000	2.51821e-09
209.250000	2.53084e-09
209.200000	2.54353e-09
209.150000	2.55628e-09
209.100000	2.5691e-09
209.050000	2.58199e-09
209.000000	2.59493e-09
208.950000	2.60794e-09
208.900000	2.62102e-09
208.850000	2.63416e-09
208.800000	2.64737e-09
208.750000	2.66065e-09
208.700000	2.67399e-09
208.650000	2.6874e-09
208.600000	2.70087e-09
208.550000	2.71441e-09
208.500000	2.72802e-09
208.450000	2.7417e-09
208.400000	2.75545e-09
208.350000	2.76927e-09
208.300000	2.78315e-09
208.250000	2.79711e-09
208.200000	2.81113e-09
208.150000	2.82523e-09
208.100000	2.83939e-09
208.050000	2.85363e-09
208.000000	2.86794e-09
207.950000	2.88232e-09
207.900000	2.89677e-09
207.850000	2.91129e-09
207.800000	2.92589e-09
207.750000	2.94056e-09
207.700000	2.9553e-09
207.650000	2.97012e-09
207.600000	2.98501e-09
207.550000	2.99998e-09
207.500000	3.01502e-09
207.450000	3.03014e-09
207.400000	3.04533e-09
207.350000	3.0606e-09
207.300000	3.07594e-09
207.250000	3.09136e-09
207.200000	3.10686e-09
207.150000	3.12244e-09
207.100000	3.13809e-09
207.050000	3.15383e-09
207.000000	3.16964e-09
206.950000	3.18553e-09
206.900000	3.2015e-09
206.850000	3.21755e-09
206.800000	3.23368e-09
206.750000	3.24989e-09
206.700000	3.26619e-09
206.650000	3.28256e-09
206.600000	3.29902e-09
206.550000	3.31556e-09
206.500000	3.33218e-09
206.450000	3.34889e-09
206.400000	3.36568e-09
206.350000	3.38255e-09
206.300000	3.39951e-09
206.250000	3.41655e-09
206.200000	3.43368e-09
206.150000	3.45089e-09
206.100000	3.46819e-09
206.050000	3.48558e-09
206.000000	3.50305e-09
205.950000	3.52061e-09
205.900000	3.53826e-09
205.850000	3.556e-09
205.800000	3.57382e-09
205.750000	3.59174e-09
205.700000	3.60975e-09
205.650000	3.62784e-09
205.600000	3.64603e-09
205.550000	3.66431e-09
205.500000	3.68267e-09
205.450000	3.70114e-09
205.400000	3.71969e-09
205.350000	3.73833e-09
205.300000	3.75707e-09
205.250000	3.77591e-09
205.200000	3.79484e-09
205.150000	3.81386e-09
205.100000	3.83298e-09
205.050000	3.85219e-09
205.000000	3.8715e-09
204.950000	3.89091e-09
204.900000	3.91041e-09
204.850000	3.93001e-09
204.800000	3.94971e-09
204.750000	3.96951e-09
204.700000	3.98941e-09
204.650000	4.00941e-09
204.600000	4.0295e-09
204.550000	4.0497e-09
204.500000	4.07e-09
204.450000	4.0904e-09
204.400000	4.1109e-09
204.350000	4.13151e-09
204.300000	4.15222e-09
204.250000	4.17303e-09
204.200000	4.19395e-09
204.150000	4.21497e-09
204.100000	4.2361e-09
204.050000	4.25733e-09
204.000000	4.27867e-09
203.950000	4.30011e-09
203.900000	4.32167e-09
203.850000	4.34333e-09
203.800000	4.3651e-09
203.750000	4.38698e-09
203.700000	4.40896e-09
203.650000	4.43106e-09
203.600000	4.45327e-09
203.550000	4.47559e-09
203.500000	4.49802e-09
203.450000	4.52057e-09
203.400000	4.54323e-09
203.350000	4.566e-09
203.300000	4.58888e-09
203.250000	4.61188e-09
203.200000	4.63499e-09
203.150000	4.65822e-09
203.100000	4.68157e-09
203.050000	4.70503e-09
203.000000	4.72862e-09
202.950000	4.75231e-09
202.900000	4.77613e-09
202.850000	4.80007e-09
202.800000	4.82413e-09
202.750000	4.8483e-09
202.700000	4.8726e-09
202.650000	4.89702e-09
202.600000	4.92156e-09
202.550000	4.94623e-09
202.500000	4.97102e-09
202.450000	4.99593e-09
202.400000	5.02097e-09
202.350000	5.04613e-09
202.300000	5.07142e-09
202.250000	5.09684e-09
202.200000	5.12238e-09
202.150000	5.14805e-09
202.100000	5.17385e-09
202.050000	5.19978e-09
202.000000	5.22584e-09
201.950000	5.25202e-09
201.900000	5.27834e-09
201.850000	5.3048e-09
201.800000	5.33138e-09
201.750000	5.3581e-09
201.700000	5.38495e-09
201.650000	5.41193e-09
201.600000	5.43905e-09
201.550000	5.46631e-09
201.500000	5.4937e-09
201.450000	5.52123e-09
201.400000	5.5489e-09
201.350000	5.57671e-09
201.300000	5.60465e-09
201.250000	5.63274e-09
201.200000	5.66096e-09
201.150000	5.68933e-09
201.100000	5.71784e-09
201.050000	5.74649e-09
201.000000	5.77529e-09
200.950000	5.80423e-09
200.900000	5.83331e-09
200.850000	5.86254e-09
200.800000	5.89192e-09
200.750000	5.92144e-09
200.700000	5.95111e-09
200.650000	5.98093e-09
200.600000	6.0109e-09
200.550000	6.04102e-09
200.500000	6.07129e-09
200.450000	6.10171e-09
200.400000	6.13229e-09
200.350000	6.16301e-09
200.300000	6.19389e-09
200.250000	6.22493e-09
200.200000	6.25612e-09
200.150000	6.28747e-09
200.100000	6.31897e-09
200.050000	6.35063e-09
200.000000	6.38245e-09
199.950000	6.41443e-09
199.900000	6.44657e-09
199.850000	6.47887e-09
199.800000	6.51133e-09
199.750000	6.54395e-09
199.700000	6.57674e-09
199.650000	6.60969e-09
199.600000	6.64281e-09
199.550000	6.67609e-09
199.500000	6.70954e-09
199.450000	6.74316e-09
199.400000	6.77694e-09
199.350000	6.8109e-09
199.300000	6.84502e-09
199.250000	6.87932e-09
199.200000	6.91378e-09
199.150000	6.94842e-09
199.100000	6.98323e-09
199.050000	7.01822e-09
199.000000	7.05338e-09
198.950000	7.08872e-09
198.900000	7.12423e-09
198.850000	7.15993e-09
198.800000	7.1958e-09
198.750000	7.23185e-09
198.700000	7.26808e-09
198.650000	7.30449e-09
198.600000	7.34108e-09
198.550000	7.37786e-09
198.500000	7.41482e-09
198.450000	7.45197e-09
198.400000	7.4893e-09
198.350000	7.52682e-09
198.300000	7.56453e-09
198.250000	7.60242e-09
198.200000	7.64051e-09
198.150000	7.67879e-09
198.100000	7.71725e-09
198.050000	7.75591e-09
198.000000	7.79477e-09
197.950000	7.83382e-09
197.900000	7.87306e-09
197.850000	7.9125e-09
197.800000	7.95214e-09
197.750000	7.99197e-09
197.700000	8.03201e-09
197.650000	8.07224e-09
197.600000	8.11268e-09
197.550000	8.15332e-09
197.500000	8.19416e-09
197.450000	8.23521e-09
197.400000	8.27646e-09
197.350000	8.31792e-09
197.300000	8.35959e-09
197.250000	8.40146e-09
197.200000	8.44355e-09
197.150000	8.48584e-09
197.100000	8.52835e-09
197.050000	8.57107e-09
197.000000	8.614e-09
196.950000	8.65715e-09
196.900000	8.70051e-09
196.850000	8.74409e-09
196.800000	8.78789e-09
196.750000	8.83191e-09
196.700000	8.87615e-09
196.650000	8.92061e-09
196.600000	8.96529e-09
196.550000	9.0102e-09
196.500000	9.05533e-09
196.450000	9.10069e-09
196.400000	9.14627e-09
196.350000	9.19208e-09
196.300000	9.23812e-09
196.250000	9.28439e-09
196.200000	9.3309e-09
196.150000	9.37763e-09
196.100000	9.4246e-09
196.050000	9.4718e-09
196.000000	9.51925e-09
195.950000	9.56692e-09
195.900000	9.61484e-09
195.850000	9.663e-09
195.800000	9.71139e-09
195.750000	9.76003e-09
195.700000	9.80891e-09
195.650000	9.85804e-09
195.600000	9.90741e-09
195.550000	9.95703e-09
195.500000	1.00069e-08
195.450000	1.0057e-08
195.400000	1.01074e-08
195.350000	1.0158e-08
195.300000	1.02089e-08
195.250000	1.026e-08
195.200000	1.03114e-08
195.150000	1.0363e-08
195.100000	1.04149e-08
195.050000	1.04671e-08
195.000000	1.05195e-08
194.950000	1.05722e-08
194.900000	1.06251e-08
194.850000	1.06784e-08
194.800000	1.07318e-08
194.750000	1.07856e-08
194.700000	1.08396e-08
194.650000	1.08939e-08
194.600000	1.09484e-08
194.550000	1.10033e-08
194.500000	1.10584e-08
194.450000	1.11137e-08
194.400000	1.11694e-08
194.350000	1.12253e-08
194.300000	1.12815e-08
194.250000	1.1338e-08
194.200000	1.13948e-08
194.150000	1.14519e-08
194.100000	1.15092e-08
194.050000	1.15669e-08
194.000000	1.16248e-08
193.950000	1.1683e-08
193.900000	1.17415e-08
193.850000	1.18003e-08
193.800000	1.18594e-08
193.750000	1.19188e-08
193.700000	1.19784e-08
193.650000	1.20384e-08
193.600000	1.20987e-08
193.550000	1.21593e-08
193.500000	1.22202e-08
193.450000	1.22814e-08
193.400000	1.23429e-08
193.350000	1.24047e-08
193.300000	1.24668e-08
193.250000	1.25292e-08
193.200000	1.25919e-08
193.150000	1.2655e-08
193.100000	1.27184e-08
193.050000	1.2782e-08
193.000000	1.2846e-08
192.950000	1.29104e-08
192.900000	1.2975e-08
192.850000	1.304e-08
192.800000	1.31053e-08
192.750000	1.31709e-08
192.700000	1.32368e-08
192.650000	1.33031e-08
192.600000	1.33697e-08
192.550000	1.34366e-08
192.500000	1.35039e-08
192.450000	1.35715e-08
192.400000	1.36395e-08
192.350000	1.37078e-08
192.300000	1.37764e-08
192.250000	1.38454e-08
192.200000	1.39147e-08
192.150000	1.39844e-08
192.100000	1.40544e-08
192.050000	1.41247e-08
192.000000	1.41955e-08
191.950000	1.42665e-08
191.900000	1.4338e-08
191.850000	1.44097e-08
191.800000	1.44819e-08
191.750000	1.45544e-08
191.700000	1.46272e-08
191.650000	1.47005e-08
191.600000	1.47741e-08
191.550000	1.4848e-08
191.500000	1.49224e-08
191.450000	1.49971e-08
191.400000	1.50722e-08
191.350000	1.51476e-08
191.300000	1.52234e-08
191.250000	1.52996e-08
191.200000	1.53762e-08
191.150000	1.54532e-08
191.100000	1.55306e-08
191.050000	1.56083e-08
191.000000	1.56865e-08
190.950000	1.5765e-08
190.900000	1.58439e-08
190.850000	1.59232e-08
190.800000	1.60029e-08
190.750000	1.6083e-08
190.700000	1.61635e-08
190.650000	1.62445e-08
190.600000	1.63258e-08
190.550000	1.64075e-08
190.500000	1.64896e-08
190.450000	1.65722e-08
190.400000	1.66551e-08
190.350000	1.67385e-08
190.300000	1.68223e-08
190.250000	1.69065e-08
190.200000	1.69911e-08
190.150000	1.70762e-08
190.100000	1.71616e-08
190.050000	1.72475e-08
190.000000	1.73339e-08
189.950000	1.74206e-08
189.900000	1.75078e-08
189.850000	1.75955e-08
189.800000	1.76835e-08
189.750000	1.77721e-08
189.700000	1.7861e-08
189.650000	1.79504e-08
189.600000	1.80403e-08
189.550000	1.81306e-08
189.500000	1.82213e-08
189.450000	1.83125e-08
189.400000	1.84042e-08
189.350000	1.84963e-08
189.300000	1.85889e-08
189.250000	1.86819e-08
189.200000	1.87754e-08
189.150000	1.88694e-08
189.100000	1.89638e-08
189.050000	1.90587e-08
189.000000	1.91541e-08
188.950000	1.925e-08
188.900000	1.93463e-08
188.850000	1.94431e-08
188.800000	1.95405e-08
188.750000	1.96383e-08
188.700000	1.97365e-08
188.650000	1.98353e-08
188.600000	1.99346e-08
188.550000	2.00343e-08
188.500000	2.01346e-08
188.450000	2.02354e-08
188.400000	2.03367e-08
188.350000	2.04384e-08
188.300000	2.05407e-08
188.250000	2.06435e-08
188.200000	2.07468e-08
188.150000	2.08506e-08
188.100000	2.0955e-08
188.050000	2.10599e-08
188.000000	2.11652e-08
187.950000	2.12712e-08
187.900000	2.13776e-08
187.850000	2.14846e-08
187.800000	2.15921e-08
187.750000	2.17002e-08
187.700000	2.18088e-08
187.650000	2.19179e-08
187.600000	2.20276e-08
187.550000	2.21378e-08
187.500000	2.22486e-08
187.450000	2.23599e-08
187.400000	2.24718e-08
187.350000	2.25842e-08
187.300000	2.26973e-08
187.250000	2.28108e-08
187.200000	2.2925e-08
187.150000	2.30397e-08
187.100000	2.3155e-08
187.050000	2.32708e-08
187.000000	2.33873e-08
186.950000	2.35043e-08
186.900000	2.36219e-08
186.850000	2.37401e-08
186.800000	2.38589e-08
186.750000	2.39783e-08
186.700000	2.40983e-08
186.650000	2.42188e-08
186.600000	2.434e-08
186.550000	2.44618e-08
186.500000	2.45842e-08
186.450000	2.47072e-08
186.400000	2.48308e-08
186.350000	2.49551e-08
186.300000	2.50799e-08
186.250000	2.52054e-08
186.200000	2.53315e-08
186.150000	2.54583e-08
186.100000	2.55856e-08
186.050000	2.57137e-08
186.000000	2.58423e-08
185.950000	2.59716e-08
185.900000	2.61015e-08
185.850000	2.62321e-08
185.800000	2.63634e-08
185.750000	2.64953e-08
185.700000	2.66278e-08
185.650000	2.67611e-08
185.600000	2.68949e-08
185.550000	2.70295e-08
185.500000	2.71647e-08
185.450000	2.73006e-08
185.400000	2.74372e-08
185.350000	2.75745e-08
185.300000	2.77124e-08
185.250000	2.78511e-08
185.200000	2.79904e-08
185.150000	2.81304e-08
185.100000	2.82711e-08
185.050000	2.84126e-08
185.000000	2.85547e-08
184.950000	2.86976e-08
184.900000	2.88411e-08
184.850000	2.89854e-08
184.800000	2.91304e-08
184.750000	2.92761e-08
184.700000	2.94226e-08
184.650000	2.95698e-08
184.600000	2.97177e-08
184.550000	2.98663e-08
184.500000	3.00157e-08
184.450000	3.01659e-08
184.400000	3.03168e-08
184.350000	3.04684e-08
184.300000	3.06209e-08
184.250000	3.0774e-08
184.200000	3.0928e-08
184.150000	3.10827e-08
184.100000	3.12381e-08
184.050000	3.13944e-08
184.000000	3.15514e-08
183.950000	3.17093e-08
183.900000	3.18679e-08
183.850000	3.20273e-08
183.800000	3.21875e-08
183.750000	3.23485e-08
183.700000	3.25103e-08
183.650000	3.26729e-08
183.600000	3.28363e-08
183.550000	3.30005e-08
183.500000	3.31656e-08
183.450000	3.33315e-08
183.400000	3.34982e-08
183.350000	3.36657e-08
183.300000	3.38341e-08
183.250000	3.40033e-08
183.200000	3.41734e-08
183.150000	3.43443e-08
183.100000	3.45161e-08
183.050000	3.46887e-08
183.000000	3.48622e-08
182.950000	3.50366e-08
182.900000	3.52118e-08
182.850000	3.53879e-08
182.800000	3.55649e-08
182.750000	3.57428e-08
182.700000	3.59215e-08
182.650000	3.61012e-08
182.600000	3.62817e-08
182.550000	3.64632e-08
182.500000	3.66455e-08
182.450000	3.68288e-08
182.400000	3.7013e-08
182.350000	3.71981e-08
182.300000	3.73841e-08
182.250000	3.75711e-08
182.200000	3.7759e-08
182.150000	3.79478e-08
182.100000	3.81376e-08
182.050000	3.83283e-08
182.000000	3.852e-08
181.950000	3.87126e-08
181.900000	3.89062e-08
181.850000	3.91007e-08
181.800000	3.92963e-08
181.750000	3.94928e-08
181.700000	3.96903e-08
181.650000	3.98887e-08
181.600000	4.00882e-08
181.550000	4.02887e-08
181.500000	4.04901e-08
181.450000	4.06926e-08
181.400000	4.08961e-08
181.350000	4.11006e-08
181.300000	4.13061e-08
181.250000	4.15126e-08
181.200000	4.17202e-08
181.150000	4.19288e-08
181.100000	4.21385e-08
181.050000	4.23492e-08
181.000000	4.25609e-08
180.950000	4.27737e-08
180.900000	4.29876e-08
180.850000	4.32025e-08
180.800000	4.34186e-08
180.750000	4.36356e-08
180.700000	4.38538e-08
180.650000	4.40731e-08
180.600000	4.42935e-08
180.550000	4.45149e-08
180.500000	4.47375e-08
180.450000	4.49612e-08
180.400000	4.5186e-08
180.350000	4.54119e-08
180.300000	4.56389e-08
180.250000	4.58671e-08
180.200000	4.60964e-08
180.150000	4.63269e-08
180.100000	4.65585e-08
180.050000	4.67913e-08
180.000000	4.70252e-08
179.950000	4.72603e-08
179.900000	4.74966e-08
179.850000	4.7734e-08
179.800000	4.79727e-08
179.750000	4.82125e-08
179.700000	4.84535e-08
179.650000	4.86958e-08
179.600000	4.89392e-08
179.550000	4.91839e-08
179.500000	4.94297e-08
179.450000	4.96769e-08
179.400000	4.99252e-08
179.350000	5.01748e-08
179.300000	5.04256e-08
179.250000	5.06777e-08
179.200000	5.0931e-08
179.150000	5.11856e-08
179.100000	5.14415e-08
179.050000	5.16986e-08
179.000000	5.19571e-08
178.950000	5.22168e-08
178.900000	5.24778e-08
178.850000	5.27401e-08
178.800000	5.30038e-08
178.750000	5.32687e-08
178.700000	5.3535e-08
178.650000	5.38026e-08
178.600000	5.40715e-08
178.550000	5.43418e-08
178.500000	5.46134e-08
178.450000	5.48864e-08
178.400000	5.51608e-08
178.350000	5.54365e-08
178.300000	5.57136e-08
178.250000	5.5992e-08
178.200000	5.62719e-08
178.150000	5.65532e-08
178.100000	5.68358e-08
178.050000	5.71199e-08
178.000000	5.74054e-08
177.950000	5.76923e-08
177.900000	5.79807e-08
177.850000	5.82705e-08
177.800000	5.85617e-08
177.750000	5.88544e-08
177.700000	5.91486e-08
177.650000	5.94442e-08
177.600000	5.97413e-08
177.550000	6.00399e-08
177.500000	6.03399e-08
177.450000	6.06415e-08
177.400000	6.09446e-08
177.350000	6.12491e-08
177.300000	6.15552e-08
177.250000	6.18629e-08
177.200000	6.2172e-08
177.150000	6.24828e-08
177.100000	6.2795e-08
177.050000	6.31088e-08
177.000000	6.34242e-08
176.950000	6.37412e-08
176.900000	6.40597e-08
176.850000	6.43799e-08
176.800000	6.47016e-08
176.750000	6.50249e-08
176.700000	6.53499e-08
176.650000	6.56764e-08
176.600000	6.60046e-08
176.550000	6.63345e-08
176.500000	6.66659e-08
176.450000	6.69991e-08
176.400000	6.73339e-08
176.350000	6.76704e-08
176.300000	6.80085e-08
176.250000	6.83483e-08
176.200000	6.86899e-08
176.150000	6.90331e-08
176.100000	6.9378e-08
176.050000	6.97247e-08
176.000000	7.00731e-08
175.950000	7.04233e-08
175.900000	7.07751e-08
175.850000	7.11288e-08
175.800000	7.14842e-08
175.750000	7.18414e-08
175.700000	7.22003e-08
175.650000	7.25611e-08
175.600000	7.29236e-08
175.550000	7.3288e-08
175.500000	7.36542e-08
175.450000	7.40222e-08
175.400000	7.4392e-08
175.350000	7.47637e-08
175.300000	7.51372e-08
175.250000	7.55126e-08
175.200000	7.58899e-08
175.150000	7.62691e-08
175.100000	7.66501e-08
175.050000	7.70331e-08
175.000000	7.74179e-08
174.950000	7.78047e-08
174.900000	7.81934e-08
174.850000	7.85841e-08
174.800000	7.89767e-08
174.750000	7.93712e-08
174.700000	7.97678e-08
174.650000	8.01663e-08
174.600000	8.05668e-08
174.550000	8.09693e-08
174.500000	8.13738e-08
174.450000	8.17803e-08
174.400000	8.21888e-08
174.350000	8.25994e-08
174.300000	8.3012e-08
174.250000	8.34267e-08
174.200000	8.38435e-08
174.150000	8.42623e-08
174.100000	8.46832e-08
174.050000	8.51063e-08
174.000000	8.55314e-08
173.950000	8.59586e-08
173.900000	8.6388e-08
173.850000	8.68196e-08
173.800000	8.72532e-08
173.750000	8.76891e-08
173.700000	8.81271e-08
173.650000	8.85673e-08
173.600000	8.90097e-08
173.550000	8.94543e-08
173.500000	8.99011e-08
173.450000	9.03502e-08
173.400000	9.08015e-08
173.350000	9.1255e-08
173.300000	9.17108e-08
173.250000	9.21689e-08
173.200000	9.26292e-08
173.150000	9.30919e-08
173.100000	9.35568e-08
173.050000	9.40241e-08
173.000000	9.44937e-08
172.950000	9.49657e-08
172.900000	9.544e-08
172.850000	9.59167e-08
172.800000	9.63957e-08
172.750000	9.68772e-08
172.700000	9.7361e-08
172.650000	9.78472e-08
172.600000	9.83359e-08
172.550000	9.8827e-08
172.500000	9.93206e-08
172.450000	9.98166e-08
172.400000	1.00315e-07
172.350000	1.00816e-07
172.300000	1.0132e-07
172.250000	1.01826e-07
172.200000	1.02334e-07
172.150000	1.02845e-07
172.100000	1.03359e-07
172.050000	1.03875e-07
172.000000	1.04394e-07
171.950000	1.04915e-07
171.900000	1.05439e-07
171.850000	1.05965e-07
171.800000	1.06495e-07
171.750000	1.07026e-07
171.700000	1.07561e-07
171.650000	1.08098e-07
171.600000	1.08638e-07
171.550000	1.0918e-07
171.500000	1.09725e-07
171.450000	1.10273e-07
171.400000	1.10824e-07
171.350000	1.11377e-07
171.300000	1.11933e-07
171.250000	1.12492e-07
171.200000	1.13054e-07
171.150000	1.13619e-07
171.100000	1.14186e-07
171.050000	1.14756e-07
171.000000	1.15329e-07
170.950000	1.15905e-07
170.900000	1.16484e-07
170.850000	1.17065e-07
170.800000	1.1765e-07
170.750000	1.18237e-07
170.700000	1.18827e-07
170.650000	1.19421e-07
170.600000	1.20017e-07
170.550000	1.20616e-07
170.500000	1.21218e-07
170.450000	1.21823e-07
170.400000	1.22432e-07
170.350000	1.23043e-07
170.300000	1.23657e-07
170.250000	1.24275e-07
170.200000	1.24895e-07
170.150000	1.25518e-07
170.100000	1.26145e-07
170.050000	1.26775e-07
170.000000	1.27408e-07
169.950000	1.28044e-07
169.900000	1.28683e-07
169.850000	1.29325e-07
169.800000	1.29971e-07
169.750000	1.3062e-07
169.700000	1.31272e-07
169.650000	1.31927e-07
169.600000	1.32586e-07
169.550000	1.33248e-07
169.500000	1.33913e-07
169.450000	1.34581e-07
169.400000	1.35253e-07
169.350000	1.35928e-07
169.300000	1.36607e-07
169.250000	1.37289e-07
169.200000	1.37974e-07
169.150000	1.38663e-07
169.100000	1.39355e-07
169.050000	1.4005e-07
169.000000	1.40749e-07
168.950000	1.41452e-07
168.900000	1.42158e-07
168.850000	1.42868e-07
168.800000	1.43581e-07
168.750000	1.44297e-07
168.700000	1.45017e-07
168.650000	1.45741e-07
168.600000	1.46469e-07
168.550000	1.472e-07
168.500000	1.47934e-07
168.450000	1.48673e-07
168.400000	1.49415e-07
168.350000	1.5016e-07
168.300000	1.5091e-07
168.250000	1.51663e-07
168.200000	1.5242e-07
168.150000	1.53181e-07
168.100000	1.53945e-07
168.050000	1.54713e-07
168.000000	1.55486e-07
167.950000	1.56262e-07
167.900000	1.57041e-07
167.850000	1.57825e-07
167.800000	1.58613e-07
167.750000	1.59404e-07
167.700000	1.602e-07
167.650000	1.60999e-07
167.600000	1.61803e-07
167.550000	1.6261e-07
167.500000	1.63421e-07
167.450000	1.64237e-07
167.400000	1.65057e-07
167.350000	1.6588e-07
167.300000	1.66708e-07
167.250000	1.6754e-07
167.200000	1.68376e-07
167.150000	1.69216e-07
167.100000	1.7006e-07
167.050000	1.70909e-07
167.000000	1.71762e-07
166.950000	1.72619e-07
166.900000	1.7348e-07
166.850000	1.74346e-07
166.800000	1.75216e-07
166.750000	1.7609e-07
166.700000	1.76968e-07
166.650000	1.77851e-07
166.600000	1.78739e-07
166.550000	1.79631e-07
166.500000	1.80527e-07
166.450000	1.81427e-07
166.400000	1.82333e-07
166.350000	1.83242e-07
166.300000	1.84157e-07
166.250000	1.85075e-07
166.200000	1.85999e-07
166.150000	1.86927e-07
166.100000	1.87859e-07
166.050000	1.88796e-07
166.000000	1.89738e-07
165.950000	1.90685e-07
165.900000	1.91636e-07
165.850000	1.92592e-07
165.800000	1.93553e-07
165.750000	1.94519e-07
165.700000	1.95489e-07
165.650000	1.96464e-07
165.600000	1.97444e-07
165.550000	1.98429e-07
165.500000	1.99419e-07
165.450000	2.00414e-07
165.400000	2.01414e-07
165.350000	2.02418e-07
165.300000	2.03428e-07
165.250000	2.04443e-07
165.200000	2.05463e-07
165.150000	2.06487e-07
165.100000	2.07517e-07
165.050000	2.08553e-07
165.000000	2.09593e-07
164.950000	2.10638e-07
164.900000	2.11689e-07
164.850000	2.12745e-07
164.800000	2.13806e-07
164.750000	2.14872e-07
164.700000	2.15944e-07
164.650000	2.17021e-07
164.600000	2.18104e-07
164.550000	2.19191e-07
164.500000	2.20285e-07
164.450000	2.21383e-07
164.400000	2.22487e-07
164.350000	2.23597e-07
164.300000	2.24712e-07
164.250000	2.25833e-07
164.200000	2.26959e-07
164.150000	2.28091e-07
164.100000	2.29229e-07
164.050000	2.30372e-07
164.000000	2.31521e-07
163.950000	2.32675e-07
163.900000	2.33836e-07
163.850000	2.35002e-07
163.800000	2.36174e-07
163.750000	2.37352e-07
163.700000	2.38535e-07
163.650000	2.39725e-07
163.600000	2.4092e-07
163.550000	2.42122e-07
163.500000	2.43329e-07
163.450000	2.44542e-07
163.400000	2.45762e-07
163.350000	2.46987e-07
163.300000	2.48219e-07
163.250000	2.49457e-07
163.200000	2.507e-07
163.150000	2.5195e-07
163.100000	2.53207e-07
163.050000	2.54469e-07
163.000000	2.55738e-07
162.950000	2.57013e-07
162.900000	2.58295e-07
162.850000	2.59583e-07
162.800000	2.60877e-07
162.750000	2.62178e-07
162.700000	2.63485e-07
162.650000	2.64799e-07
162.600000	2.66119e-07
162.550000	2.67446e-07
162.500000	2.68779e-07
162.450000	2.70119e-07
162.400000	2.71466e-07
162.350000	2.72819e-07
162.300000	2.74179e-07
162.250000	2.75546e-07
162.200000	2.7692e-07
162.150000	2.783e-07
162.100000	2.79688e-07
162.050000	2.81082e-07
162.000000	2.82483e-07
161.950000	2.83892e-07
161.900000	2.85307e-07
161.850000	2.86729e-07
161.800000	2.88159e-07
161.750000	2.89595e-07
161.700000	2.91039e-07
161.650000	2.92489e-07
161.600000	2.93947e-07
161.550000	2.95413e-07
161.500000	2.96885e-07
161.450000	2.98365e-07
161.400000	2.99852e-07
161.350000	3.01347e-07
161.300000	3.02849e-07
161.250000	3.04359e-07
161.200000	3.05876e-07
161.150000	3.074e-07
161.100000	3.08933e-07
161.050000	3.10472e-07
161.000000	3.1202e-07
160.950000	3.13575e-07
160.900000	3.15138e-07
160.850000	3.16709e-07
160.800000	3.18287e-07
160.750000	3.19873e-07
160.700000	3.21468e-07
160.650000	3.2307e-07
160.600000	3.2468e-07
160.550000	3.26298e-07
160.500000	3.27924e-07
160.450000	3.29559e-07
160.400000	3.31201e-07
160.350000	3.32852e-07
160.300000	3.3451e-07
160.250000	3.36177e-07
160.200000	3.37853e-07
160.150000	3.39536e-07
160.100000	3.41228e-07
160.050000	3.42929e-07
160.000000	3.44638e-07
159.950000	3.46355e-07
159.900000	3.48081e-07
159.850000	3.49816e-07
159.800000	3.51559e-07
159.750000	3.53311e-07
159.700000	3.55071e-07
159.650000	3.5684e-07
159.600000	3.58619e-07
159.550000	3.60405e-07
159.500000	3.62201e-07
159.450000	3.64006e-07
159.400000	3.6582e-07
159.350000	3.67643e-07
159.300000	3.69474e-07
159.250000	3.71315e-07
159.200000	3.73165e-07
159.150000	3.75025e-07
159.100000	3.76893e-07
159.050000	3.78771e-07
159.000000	3.80658e-07
158.950000	3.82554e-07
158.900000	3.8446e-07
158.850000	3.86376e-07
158.800000	3.88301e-07
158.750000	3.90235e-07
158.700000	3.92179e-07
158.650000	3.94133e-07
158.600000	3.96097e-07
158.550000	3.9807e-07
158.500000	4.00053e-07
158.450000	4.02046e-07
158.400000	4.04049e-07
158.350000	4.06062e-07
158.300000	4.08084e-07
158.250000	4.10117e-07
158.200000	4.1216e-07
158.150000	4.14213e-07
158.100000	4.16277e-07
158.050000	4.1835e-07
158.000000	4.20434e-07
157.950000	4.22528e-07
157.900000	4.24633e-07
157.850000	4.26748e-07
157.800000	4.28874e-07
157.750000	4.3101e-07
157.700000	4.33157e-07
157.650000	4.35314e-07
157.600000	4.37482e-07
157.550000	4.39661e-07
157.500000	4.41851e-07
157.450000	4.44052e-07
157.400000	4.46264e-07
157.350000	4.48486e-07
157.300000	4.5072e-07
157.250000	4.52965e-07
157.200000	4.55221e-07
157.150000	4.57488e-07
157.100000	4.59766e-07
157.050000	4.62056e-07
157.000000	4.64357e-07
156.950000	4.66669e-07
156.900000	4.68993e-07
156.850000	4.71329e-07
156.800000	4.73676e-07
156.750000	4.76035e-07
156.700000	4.78406e-07
156.650000	4.80788e-07
156.600000	4.83182e-07
156.550000	4.85588e-07
156.500000	4.88006e-07
156.450000	4.90436e-07
156.400000	4.92878e-07
156.350000	4.95333e-07
156.300000	4.97799e-07
156.250000	5.00278e-07
156.200000	5.02769e-07
156.150000	5.05272e-07
156.100000	5.07788e-07
156.050000	5.10316e-07
156.000000	5.12857e-07
155.950000	5.15411e-07
155.900000	5.17977e-07
155.850000	5.20556e-07
155.800000	5.23148e-07
155.750000	5.25752e-07
155.700000	5.2837e-07
155.650000	5.31e-07
155.600000	5.33644e-07
155.550000	5.36301e-07
155.500000	5.38971e-07
155.450000	5.41654e-07
155.400000	5.44351e-07
155.350000	5.4706e-07
155.300000	5.49784e-07
155.250000	5.52521e-07
155.200000	5.55271e-07
155.150000	5.58036e-07
155.100000	5.60813e-07
155.050000	5.63605e-07
155.000000	5.66411e-07
154.950000	5.6923e-07
154.900000	5.72064e-07
154.850000	5.74911e-07
154.800000	5.77773e-07
154.750000	5.80649e-07
154.700000	5.83539e-07
154.650000	5.86444e-07
154.600000	5.89363e-07
154.550000	5.92296e-07
154.500000	5.95244e-07
154.450000	5.98207e-07
154.400000	6.01184e-07
154.350000	6.04177e-07
154.300000	6.07184e-07
154.250000	6.10206e-07
154.200000	6.13243e-07
154.150000	6.16295e-07
154.100000	6.19362e-07
154.050000	6.22444e-07
154.000000	6.25542e-07
153.950000	6.28655e-07
153.900000	6.31784e-07
153.850000	6.34928e-07
153.800000	6.38088e-07
153.750000	6.41263e-07
153.700000	6.44454e-07
153.650000	6.47661e-07
153.600000	6.50884e-07
153.550000	6.54123e-07
153.500000	6.57378e-07
153.450000	6.6065e-07
153.400000	6.63937e-07
153.350000	6.67241e-07
153.300000	6.70561e-07
153.250000	6.73897e-07
153.200000	6.77251e-07
153.150000	6.80621e-07
153.100000	6.84007e-07
153.050000	6.8741e-07
153.000000	6.90831e-07
152.950000	6.94268e-07
152.900000	6.97722e-07
152.850000	7.01194e-07
152.800000	7.04682e-07
152.750000	7.08188e-07
152.700000	7.11712e-07
152.650000	7.15253e-07
152.600000	7.18811e-07
152.550000	7.22387e-07
152.500000	7.25981e-07
152.450000	7.29593e-07
152.400000	7.33222e-07
152.350000	7.3687e-07
152.300000	7.40536e-07
152.250000	7.4422e-07
152.200000	7.47922e-07
152.150000	7.51642e-07
152.100000	7.55381e-07
152.050000	7.59139e-07
152.000000	7.62915e-07
151.950000	7.6671e-07
151.900000	7.70524e-07
151.850000	7.74357e-07
151.800000	7.78208e-07
151.750000	7.82079e-07
151.700000	7.85969e-07
151.650000	7.89879e-07
151.600000	7.93807e-07
151.550000	7.97756e-07
151.500000	8.01724e-07
151.450000	8.05711e-07
151.400000	8.09718e-07
151.350000	8.13746e-07
151.300000	8.17793e-07
151.250000	8.2186e-07
151.200000	8.25947e-07
151.150000	8.30055e-07
151.100000	8.34183e-07
151.050000	8.38332e-07
151.000000	8.42501e-07
150.950000	8.46691e-07
150.900000	8.50901e-07
150.850000	8.55133e-07
150.800000	8.59385e-07
150.750000	8.63659e-07
150.700000	8.67953e-07
150.650000	8.72269e-07
150.600000	8.76607e-07
150.550000	8.80966e-07
150.500000	8.85346e-07
150.450000	8.89749e-07
150.400000	8.94173e-07
150.350000	8.98619e-07
150.300000	9.03087e-07
150.250000	9.07577e-07
150.200000	9.1209e-07
150.150000	9.16625e-07
150.100000	9.21182e-07
150.050000	9.25762e-07
150.000000	9.30365e-07
149.950000	9.34991e-07
149.900000	9.39639e-07
149.850000	9.44311e-07
149.800000	9.49005e-07
149.750000	9.53723e-07
149.700000	9.58465e-07
149.650000	9.6323e-07
149.600000	9.68018e-07
149.550000	9.7283e-07
149.500000	9.77666e-07
149.450000	9.82527e-07
149.400000	9.87411e-07
149.350000	9.92319e-07
149.300000	9.97252e-07
149.250000	1.00221e-06
149.200000	1.00719e-06
149.150000	1.0122e-06
149.100000	1.01723e-06
149.050000	1.02228e-06
149.000000	1.02737e-06
148.950000	1.03247e-06
148.900000	1.0376e-06
148.850000	1.04276e-06
148.800000	1.04794e-06
148.750000	1.05315e-06
148.700000	1.05839e-06
148.650000	1.06365e-06
148.600000	1.06893e-06
148.550000	1.07425e-06
148.500000	1.07958e-06
148.450000	1.08495e-06
148.400000	1.09034e-06
148.350000	1.09576e-06
148.300000	1.10121e-06
148.250000	1.10668e-06
148.200000	1.11218e-06
148.150000	1.11771e-06
148.100000	1.12326e-06
148.050000	1.12884e-06
148.000000	1.13445e-06
147.950000	1.14009e-06
147.900000	1.14575e-06
147.850000	1.15145e-06
147.800000	1.15717e-06
147.750000	1.16292e-06
147.700000	1.1687e-06
147.650000	1.1745e-06
147.600000	1.18034e-06
147.550000	1.1862e-06
147.500000	1.1921e-06
147.450000	1.19802e-06
147.400000	1.20397e-06
147.350000	1.20995e-06
147.300000	1.21596e-06
147.250000	1.222e-06
147.200000	1.22808e-06
147.150000	1.23418e-06
147.100000	1.24031e-06
147.050000	1.24647e-06
147.000000	1.25266e-06
146.950000	1.25888e-06
146.900000	1.26514e-06
146.850000	1.27142e-06
146.800000	1.27774e-06
146.750000	1.28409e-06
146.700000	1.29046e-06
146.650000	1.29687e-06
146.600000	1.30332e-06
146.550000	1.30979e-06
146.500000	1.3163e-06
146.450000	1.32283e-06
146.400000	1.3294e-06
146.350000	1.33601e-06
146.300000	1.34264e-06
146.250000	1.34931e-06
146.200000	1.35601e-06
146.150000	1.36275e-06
146.100000	1.36952e-06
146.050000	1.37632e-06
146.000000	1.38315e-06
145.950000	1.39002e-06
145.900000	1.39692e-06
145.850000	1.40386e-06
145.800000	1.41083e-06
145.750000	1.41784e-06
145.700000	1.42488e-06
145.650000	1.43196e-06
145.600000	1.43907e-06
145.550000	1.44621e-06
145.500000	1.45339e-06
145.450000	1.46061e-06
145.400000	1.46786e-06
145.350000	1.47515e-06
145.300000	1.48248e-06
145.250000	1.48984e-06
145.200000	1.49724e-06
145.150000	1.50467e-06
145.100000	1.51214e-06
145.050000	1.51965e-06
145.000000	1.52719e-06
144.950000	1.53477e-06
144.900000	1.54239e-06
144.850000	1.55005e-06
144.800000	1.55775e-06
144.750000	1.56548e-06
144.700000	1.57325e-06
144.650000	1.58106e-06
144.600000	1.58891e-06
144.550000	1.5968e-06
144.500000	1.60473e-06
144.450000	1.61269e-06
144.400000	1.6207e-06
144.350000	1.62874e-06
144.300000	1.63683e-06
144.250000	1.64495e-06
144.200000	1.65312e-06
144.150000	1.66132e-06
144.100000	1.66957e-06
144.050000	1.67785e-06
144.000000	1.68618e-06
143.950000	1.69455e-06
143.900000	1.70296e-06
143.850000	1.71141e-06
143.800000	1.71991e-06
143.750000	1.72844e-06
143.700000	1.73702e-06
143.650000	1.74564e-06
143.600000	1.7543e-06
143.550000	1.76301e-06
143.500000	1.77176e-06
143.450000	1.78055e-06
143.400000	1.78939e-06
143.350000	1.79827e-06
143.300000	1.80719e-06
143.250000	1.81616e-06
143.200000	1.82517e-06
143.150000	1.83423e-06
143.100000	1.84333e-06
143.050000	1.85247e-06
143.000000	1.86167e-06
142.950000	1.8709e-06
142.900000	1.88019e-06
142.850000	1.88951e-06
142.800000	1.89889e-06
142.750000	1.90831e-06
142.700000	1.91778e-06
142.650000	1.92729e-06
142.600000	1.93685e-06
142.550000	1.94646e-06
142.500000	1.95612e-06
142.450000	1.96582e-06
142.400000	1.97558e-06
142.350000	1.98538e-06
142.300000	1.99522e-06
142.250000	2.00512e-06
142.200000	2.01507e-06
142.150000	2.02506e-06
142.100000	2.03511e-06
142.050000	2.0452e-06
142.000000	2.05535e-06
141.950000	2.06554e-06
141.900000	2.07579e-06
141.850000	2.08608e-06
141.800000	2.09643e-06
141.750000	2.10683e-06
141.700000	2.11728e-06
141.650000	2.12778e-06
141.600000	2.13833e-06
141.550000	2.14894e-06
141.500000	2.15959e-06
141.450000	2.1703e-06
141.400000	2.18107e-06
141.350000	2.19188e-06
141.300000	2.20275e-06
141.250000	2.21368e-06
141.200000	2.22465e-06
141.150000	2.23568e-06
141.100000	2.24677e-06
141.050000	2.25791e-06
141.000000	2.26911e-06
140.950000	2.28036e-06
140.900000	2.29166e-06
140.850000	2.30303e-06
140.800000	2.31445e-06
140.750000	2.32592e-06
140.700000	2.33745e-06
140.650000	2.34904e-06
140.600000	2.36069e-06
140.550000	2.37239e-06
140.500000	2.38415e-06
140.450000	2.39597e-06
140.400000	2.40785e-06
140.350000	2.41979e-06
140.300000	2.43178e-06
140.250000	2.44384e-06
140.200000	2.45595e-06
140.150000	2.46813e-06
140.100000	2.48036e-06
140.050000	2.49266e-06
140.000000	2.50501e-06
139.950000	2.51743e-06
139.900000	2.52991e-06
139.850000	2.54245e-06
139.800000	2.55505e-06
139.750000	2.56771e-06
139.700000	2.58044e-06
139.650000	2.59323e-06
139.600000	2.60608e-06
139.550000	2.61899e-06
139.500000	2.63197e-06
139.450000	2.64502e-06
139.400000	2.65813e-06
139.350000	2.6713e-06
139.300000	2.68454e-06
139.250000	2.69784e-06
139.200000	2.71121e-06
139.150000	2.72464e-06
139.100000	2.73814e-06
139.050000	2.75171e-06
139.000000	2.76535e-06
138.950000	2.77905e-06
138.900000	2.79282e-06
138.850000	2.80666e-06
138.800000	2.82056e-06
138.750000	2.83454e-06
138.700000	2.84858e-06
138.650000	2.86269e-06
138.600000	2.87688e-06
138.550000	2.89113e-06
138.500000	2.90545e-06
138.450000	2.91985e-06
138.400000	2.93431e-06
138.350000	2.94885e-06
138.300000	2.96345e-06
138.250000	2.97813e-06
138.200000	2.99289e-06
138.150000	3.00771e-06
138.100000	3.02261e-06
138.050000	3.03758e-06
138.000000	3.05263e-06
137.950000	3.06775e-06
137.900000	3.08294e-06
137.850000	3.09821e-06
137.800000	3.11356e-06
137.750000	3.12898e-06
137.700000	3.14447e-06
137.650000	3.16005e-06
137.600000	3.1757e-06
137.550000	3.19142e-06
137.500000	3.20723e-06
137.450000	3.22311e-06
137.400000	3.23907e-06
137.350000	3.25511e-06
137.300000	3.27123e-06
137.250000	3.28743e-06
137.200000	3.30371e-06
137.150000	3.32007e-06
137.100000	3.33651e-06
137.050000	3.35303e-06
137.000000	3.36963e-06
136.950000	3.38631e-06
136.900000	3.40308e-06
136.850000	3.41993e-06
136.800000	3.43686e-06
136.750000	3.45387e-06
136.700000	3.47097e-06
136.650000	3.48816e-06
136.600000	3.50542e-06
136.550000	3.52278e-06
136.500000	3.54022e-06
136.450000	3.55774e-06
136.400000	3.57535e-06
136.350000	3.59305e-06
136.300000	3.61084e-06
136.250000	3.62871e-06
136.200000	3.64667e-06
136.150000	3.66472e-06
136.100000	3.68286e-06
136.050000	3.70109e-06
136.000000	3.71941e-06
135.950000	3.73781e-06
135.900000	3.75631e-06
135.850000	3.7749e-06
135.800000	3.79358e-06
135.750000	3.81236e-06
135.700000	3.83122e-06
135.650000	3.85018e-06
135.600000	3.86924e-06
135.550000	3.88838e-06
135.500000	3.90762e-06
135.450000	3.92696e-06
135.400000	3.94639e-06
135.350000	3.96592e-06
135.300000	3.98554e-06
135.250000	4.00526e-06
135.200000	4.02508e-06
135.150000	4.04499e-06
135.100000	4.06501e-06
135.050000	4.08512e-06
135.000000	4.10533e-06
134.950000	4.12564e-06
134.900000	4.14605e-06
134.850000	4.16656e-06
134.800000	4.18717e-06
134.750000	4.20788e-06
134.700000	4.2287e-06
134.650000	4.24962e-06
134.600000	4.27064e-06
134.550000	4.29176e-06
134.500000	4.31299e-06
134.450000	4.33432e-06
134.400000	4.35576e-06
134.350000	4.3773e-06
134.300000	4.39895e-06
134.250000	4.42071e-06
134.200000	4.44257e-06
134.150000	4.46454e-06
134.100000	4.48662e-06
134.050000	4.50881e-06
134.000000	4.53111e-06
133.950000	4.55351e-06
133.900000	4.57603e-06
133.850000	4.59866e-06
133.800000	4.6214e-06
133.750000	4.64425e-06
133.700000	4.66722e-06
133.650000	4.69029e-06
133.600000	4.71348e-06
133.550000	4.73679e-06
133.500000	4.76021e-06
133.450000	4.78374e-06
133.400000	4.80739e-06
133.350000	4.83116e-06
133.300000	4.85504e-06
133.250000	4.87904e-06
133.200000	4.90316e-06
133.150000	4.9274e-06
133.100000	4.95176e-06
133.050000	4.97624e-06
133.000000	5.00084e-06
132.950000	5.02555e-06
132.900000	5.05039e-06
132.850000	5.07536e-06
132.800000	5.10044e-06
132.750000	5.12565e-06
132.700000	5.15099e-06
132.650000	5.17644e-06
132.600000	5.20203e-06
132.550000	5.22773e-06
132.500000	5.25357e-06
132.450000	5.27953e-06
132.400000	5.30562e-06
132.350000	5.33184e-06
132.300000	5.35819e-06
132.250000	5.38466e-06
132.200000	5.41127e-06
132.150000	5.43801e-06
132.100000	5.46488e-06
132.050000	5.49188e-06
132.000000	5.51902e-06
131.950000	5.54628e-06
131.900000	5.57369e-06
131.850000	5.60122e-06
131.800000	5.62889e-06
131.750000	5.6567e-06
131.700000	5.68465e-06
131.650000	5.71273e-06
131.600000	5.74095e-06
131.550000	5.76931e-06
131.500000	5.79781e-06
131.450000	5.82645e-06
131.400000	5.85523e-06
131.350000	5.88415e-06
131.300000	5.91321e-06
131.250000	5.94241e-06
131.200000	5.97176e-06
131.150000	6.00126e-06
131.100000	6.0309e-06
131.050000	6.06068e-06
131.000000	6.09061e-06
130.950000	6.12069e-06
130.900000	6.15091e-06
130.850000	6.18129e-06
130.800000	6.21181e-06
130.750000	6.24249e-06
130.700000	6.27331e-06
130.650000	6.30428e-06
130.600000	6.33541e-06
130.550000	6.36669e-06
130.500000	6.39813e-06
130.450000	6.42972e-06
130.400000	6.46146e-06
130.350000	6.49336e-06
130.300000	6.52542e-06
130.250000	6.55763e-06
130.200000	6.59e-06
130.150000	6.62253e-06
130.100000	6.65522e-06
130.050000	6.68808e-06
130.000000	6.72109e-06
129.950000	6.75426e-06
129.900000	6.7876e-06
129.850000	6.8211e-06
129.800000	6.85477e-06
129.750000	6.8886e-06
129.700000	6.9226e-06
129.650000	6.95676e-06
129.600000	6.9911e-06
129.550000	7.0256e-06
129.500000	7.06027e-06
129.450000	7.09511e-06
129.400000	7.13012e-06
129.350000	7.1653e-06
129.300000	7.20066e-06
129.250000	7.23619e-06
129.200000	7.27189e-06
129.150000	7.30777e-06
129.100000	7.34383e-06
129.050000	7.38006e-06
129.000000	7.41647e-06
128.950000	7.45306e-06
128.900000	7.48982e-06
128.850000	7.52677e-06
128.800000	7.5639e-06
128.750000	7.60122e-06
128.700000	7.63871e-06
128.650000	7.67639e-06
128.600000	7.71425e-06
128.550000	7.7523e-06
128.500000	7.79054e-06
128.450000	7.82896e-06
128.400000	7.86758e-06
128.350000	7.90638e-06
128.300000	7.94537e-06
128.250000	7.98455e-06
128.200000	8.02393e-06
128.150000	8.0635e-06
128.100000	8.10326e-06
128.050000	8.14322e-06
128.000000	8.18337e-06
127.950000	8.22372e-06
127.900000	8.26427e-06
127.850000	8.30502e-06
127.800000	8.34597e-06
127.750000	8.38712e-06
127.700000	8.42847e-06
127.650000	8.47002e-06
127.600000	8.51177e-06
127.550000	8.55374e-06
127.500000	8.5959e-06
127.450000	8.63828e-06
127.400000	8.68086e-06
127.350000	8.72365e-06
127.300000	8.76665e-06
127.250000	8.80986e-06
127.200000	8.85328e-06
127.150000	8.89691e-06
127.100000	8.94076e-06
127.050000	8.98482e-06
127.000000	9.0291e-06
126.950000	9.0736e-06
126.900000	9.11831e-06
126.850000	9.16325e-06
126.800000	9.2084e-06
126.750000	9.25378e-06
126.700000	9.29937e-06
126.650000	9.34519e-06
126.600000	9.39124e-06
126.550000	9.43751e-06
126.500000	9.48401e-06
126.450000	9.53073e-06
126.400000	9.57769e-06
126.350000	9.62487e-06
126.300000	9.67228e-06
126.250000	9.71993e-06
126.200000	9.76781e-06
126.150000	9.81593e-06
126.100000	9.86428e-06
126.050000	9.91286e-06
126.000000	9.96169e-06
125.950000	1.00108e-05
125.900000	1.00601e-05
125.850000	1.01096e-05
125.800000	1.01594e-05
125.750000	1.02094e-05
125.700000	1.02597e-05
125.650000	1.03102e-05
125.600000	1.0361e-05
125.550000	1.0412e-05
125.500000	1.04633e-05
125.450000	1.05148e-05
125.400000	1.05666e-05
125.350000	1.06186e-05
125.300000	1.06709e-05
125.250000	1.07234e-05
125.200000	1.07762e-05
125.150000	1.08293e-05
125.100000	1.08826e-05
125.050000	1.09361e-05
125.000000	1.099e-05
124.950000	1.10441e-05
124.900000	1.10984e-05
124.850000	1.1153e-05
124.800000	1.12079e-05
124.750000	1.12631e-05
124.700000	1.13185e-05
124.650000	1.13742e-05
124.600000	1.14302e-05
124.550000	1.14865e-05
124.500000	1.1543e-05
124.450000	1.15998e-05
124.400000	1.16569e-05
124.350000	1.17142e-05
124.300000	1.17719e-05
124.250000	1.18298e-05
124.200000	1.1888e-05
124.150000	1.19465e-05
124.100000	1.20052e-05
124.050000	1.20643e-05
124.000000	1.21237e-05
123.950000	1.21833e-05
123.900000	1.22432e-05
123.850000	1.23034e-05
123.800000	1.2364e-05
123.750000	1.24248e-05
123.700000	1.24859e-05
123.650000	1.25473e-05
123.600000	1.2609e-05
123.550000	1.2671e-05
123.500000	1.27333e-05
123.450000	1.2796e-05
123.400000	1.28589e-05
123.350000	1.29221e-05
123.300000	1.29856e-05
123.250000	1.30495e-05
123.200000	1.31137e-05
123.150000	1.31781e-05
123.100000	1.32429e-05
123.050000	1.3308e-05
123.000000	1.33735e-05
122.950000	1.34392e-05
122.900000	1.35053e-05
122.850000	1.35717e-05
122.800000	1.36384e-05
122.750000	1.37054e-05
122.700000	1.37728e-05
122.650000	1.38405e-05
122.600000	1.39085e-05
122.550000	1.39768e-05
122.500000	1.40455e-05
122.450000	1.41146e-05
122.400000	1.41839e-05
122.350000	1.42536e-05
122.300000	1.43237e-05
122.250000	1.4394e-05
122.200000	1.44648e-05
122.150000	1.45358e-05
122.100000	1.46073e-05
122.050000	1.4679e-05
122.000000	1.47511e-05
121.950000	1.48236e-05
121.900000	1.48964e-05
121.850000	1.49696e-05
121.800000	1.50431e-05
121.750000	1.5117e-05
121.700000	1.51913e-05
121.650000	1.52659e-05
121.600000	1.53409e-05
121.550000	1.54162e-05
121.500000	1.54919e-05
121.450000	1.5568e-05
121.400000	1.56445e-05
121.350000	1.57213e-05
121.300000	1.57985e-05
121.250000	1.58761e-05
121.200000	1.5954e-05
121.150000	1.60323e-05
121.100000	1.61111e-05
121.050000	1.61901e-05
121.000000	1.62696e-05
120.950000	1.63495e-05
120.900000	1.64298e-05
120.850000	1.65104e-05
120.800000	1.65915e-05
120.750000	1.66729e-05
120.700000	1.67547e-05
120.650000	1.6837e-05
120.600000	1.69196e-05
120.550000	1.70026e-05
120.500000	1.70861e-05
120.450000	1.71699e-05
120.400000	1.72542e-05
120.350000	1.73388e-05
120.300000	1.74239e-05
120.250000	1.75094e-05
120.200000	1.75953e-05
120.150000	1.76816e-05
120.100000	1.77684e-05
120.050000	1.78556e-05
120.000000	1.79432e-05
119.950000	1.80312e-05
119.900000	1.81196e-05
119.850000	1.82085e-05
119.800000	1.82978e-05
119.750000	1.83876e-05
119.700000	1.84777e-05
119.650000	1.85684e-05
119.600000	1.86594e-05
119.550000	1.87509e-05
119.500000	1.88429e-05
119.450000	1.89353e-05
119.400000	1.90281e-05
119.350000	1.91214e-05
119.300000	1.92152e-05
119.250000	1.93094e-05
119.200000	1.9404e-05
119.150000	1.94992e-05
119.100000	1.95948e-05
119.050000	1.96908e-05
119.000000	1.97873e-05
118.950000	1.98843e-05
118.900000	1.99818e-05
118.850000	2.00797e-05
118.800000	2.01781e-05
118.750000	2.0277e-05
118.700000	2.03764e-05
118.650000	2.04762e-05
118.600000	2.05766e-05
118.550000	2.06774e-05
118.500000	2.07787e-05
118.450000	2.08805e-05
118.400000	2.09828e-05
118.350000	2.10856e-05
118.300000	2.11889e-05
118.250000	2.12927e-05
118.200000	2.1397e-05
118.150000	2.15019e-05
118.100000	2.16072e-05
118.050000	2.1713e-05
118.000000	2.18194e-05
117.950000	2.19262e-05
117.900000	2.20336e-05
117.850000	2.21415e-05
117.800000	2.22499e-05
117.750000	2.23589e-05
117.700000	2.24684e-05
117.650000	2.25784e-05
117.600000	2.26889e-05
117.550000	2.28e-05
117.500000	2.29116e-05
117.450000	2.30238e-05
117.400000	2.31365e-05
117.350000	2.32497e-05
117.300000	2.33635e-05
117.250000	2.34779e-05
117.200000	2.35928e-05
117.150000	2.37083e-05
117.100000	2.38243e-05
117.050000	2.39409e-05
117.000000	2.40581e-05
116.950000	2.41758e-05
116.900000	2.42941e-05
116.850000	2.44129e-05
116.800000	2.45324e-05
116.750000	2.46524e-05
116.700000	2.4773e-05
116.650000	2.48942e-05
116.600000	2.5016e-05
116.550000	2.51383e-05
116.500000	2.52613e-05
116.450000	2.53849e-05
116.400000	2.5509e-05
116.350000	2.56338e-05
116.300000	2.57591e-05
116.250000	2.58851e-05
116.200000	2.60117e-05
116.150000	2.61389e-05
116.100000	2.62667e-05
116.050000	2.63951e-05
116.000000	2.65241e-05
115.950000	2.66538e-05
115.900000	2.67841e-05
115.850000	2.6915e-05
115.800000	2.70466e-05
115.750000	2.71788e-05
115.700000	2.73117e-05
115.650000	2.74451e-05
115.600000	2.75793e-05
115.550000	2.7714e-05
115.500000	2.78495e-05
115.450000	2.79856e-05
115.400000	2.81223e-05
115.350000	2.82597e-05
115.300000	2.83978e-05
115.250000	2.85365e-05
115.200000	2.86759e-05
115.150000	2.8816e-05
115.100000	2.89568e-05
115.050000	2.90982e-05
115.000000	2.92403e-05
114.950000	2.93832e-05
114.900000	2.95267e-05
114.850000	2.96709e-05
114.800000	2.98158e-05
114.750000	2.99614e-05
114.700000	3.01076e-05
114.650000	3.02547e-05
114.600000	3.04024e-05
114.550000	3.05508e-05
114.500000	3.06999e-05
114.450000	3.08498e-05
114.400000	3.10004e-05
114.350000	3.11517e-05
114.300000	3.13038e-05
114.250000	3.14566e-05
114.200000	3.16101e-05
114.150000	3.17643e-05
114.100000	3.19193e-05
114.050000	3.20751e-05
114.000000	3.22316e-05
113.950000	3.23889e-05
113.900000	3.25469e-05
113.850000	3.27057e-05
113.800000	3.28652e-05
113.750000	3.30255e-05
113.700000	3.31866e-05
113.650000	3.33485e-05
113.600000	3.35112e-05
113.550000	3.36746e-05
113.500000	3.38388e-05
113.450000	3.40038e-05
113.400000	3.41696e-05
113.350000	3.43363e-05
113.300000	3.45037e-05
113.250000	3.46719e-05
113.200000	3.48409e-05
113.150000	3.50108e-05
113.100000	3.51814e-05
113.050000	3.53529e-05
113.000000	3.55252e-05
112.950000	3.56984e-05
112.900000	3.58724e-05
112.850000	3.60472e-05
112.800000	3.62228e-05
112.750000	3.63993e-05
112.700000	3.65767e-05
112.650000	3.67549e-05
112.600000	3.6934e-05
112.550000	3.71139e-05
112.500000	3.72947e-05
112.450000	3.74764e-05
112.400000	3.76589e-05
112.350000	3.78423e-05
112.300000	3.80266e-05
112.250000	3.82118e-05
112.200000	3.83979e-05
112.150000	3.85849e-05
112.100000	3.87728e-05
112.050000	3.89615e-05
112.000000	3.91512e-05
111.950000	3.93418e-05
111.900000	3.95333e-05
111.850000	3.97258e-05
111.800000	3.99191e-05
111.750000	4.01134e-05
111.700000	4.03086e-05
111.650000	4.05048e-05
111.600000	4.07019e-05
111.550000	4.09e-05
111.500000	4.1099e-05
111.450000	4.12989e-05
111.400000	4.14999e-05
111.350000	4.17017e-05
111.300000	4.19046e-05
111.250000	4.21084e-05
111.200000	4.23132e-05
111.150000	4.2519e-05
111.100000	4.27258e-05
111.050000	4.29336e-05
111.000000	4.31424e-05
110.950000	4.33521e-05
110.900000	4.35629e-05
110.850000	4.37747e-05
110.800000	4.39875e-05
110.750000	4.42013e-05
110.700000	4.44162e-05
110.650000	4.46321e-05
110.600000	4.4849e-05
110.550000	4.5067e-05
110.500000	4.5286e-05
110.450000	4.5506e-05
110.400000	4.57271e-05
110.350000	4.59493e-05
110.300000	4.61725e-05
110.250000	4.63969e-05
110.200000	4.66222e-05
110.150000	4.68487e-05
110.100000	4.70762e-05
110.050000	4.73049e-05
110.000000	4.75346e-05
109.950000	4.77654e-05
109.900000	4.79974e-05
109.850000	4.82304e-05
109.800000	4.84646e-05
109.750000	4.86999e-05
109.700000	4.89363e-05
109.650000	4.91738e-05
109.600000	4.94125e-05
109.550000	4.96523e-05
109.500000	4.98933e-05
109.450000	5.01354e-05
109.400000	5.03787e-05
109.350000	5.06231e-05
109.300000	5.08687e-05
109.250000	5.11155e-05
109.200000	5.13635e-05
109.150000	5.16126e-05
109.100000	5.1863e-05
109.050000	5.21145e-05
109.000000	5.23673e-05
108.950000	5.26212e-05
108.900000	5.28764e-05
108.850000	5.31327e-05
108.800000	5.33903e-05
108.750000	5.36492e-05
108.700000	5.39092e-05
108.650000	5.41706e-05
108.600000	5.44331e-05
108.550000	5.46969e-05
108.500000	5.4962e-05
108.450000	5.52283e-05
108.400000	5.54959e-05
108.350000	5.57648e-05
108.300000	5.6035e-05
108.250000	5.63065e-05
108.200000	5.65792e-05
108.150000	5.68533e-05
108.100000	5.71286e-05
108.050000	5.74053e-05
108.000000	5.76833e-05
107.950000	5.79626e-05
107.900000	5.82432e-05
107.850000	5.85252e-05
107.800000	5.88085e-05
107.750000	5.90932e-05
107.700000	5.93792e-05
107.650000	5.96666e-05
107.600000	5.99554e-05
107.550000	6.02455e-05
107.500000	6.0537e-05
107.450000	6.083e-05
107.400000	6.11242e-05
107.350000	6.14199e-05
107.300000	6.17171e-05
107.250000	6.20156e-05
107.200000	6.23155e-05
107.150000	6.26169e-05
107.100000	6.29197e-05
107.050000	6.32239e-05
107.000000	6.35296e-05
106.950000	6.38367e-05
106.900000	6.41453e-05
106.850000	6.44554e-05
106.800000	6.47669e-05
106.750000	6.50799e-05
106.700000	6.53944e-05
106.650000	6.57104e-05
106.600000	6.60279e-05
106.550000	6.63469e-05
106.500000	6.66674e-05
106.450000	6.69895e-05
106.400000	6.7313e-05
106.350000	6.76381e-05
106.300000	6.79648e-05
106.250000	6.8293e-05
106.200000	6.86227e-05
106.150000	6.8954e-05
106.100000	6.92869e-05
106.050000	6.96214e-05
106.000000	6.99574e-05
105.950000	7.0295e-05
105.900000	7.06343e-05
105.850000	7.09751e-05
105.800000	7.13176e-05
105.750000	7.16617e-05
105.700000	7.20074e-05
105.650000	7.23547e-05
105.600000	7.27037e-05
105.550000	7.30543e-05
105.500000	7.34066e-05
105.450000	7.37606e-05
105.400000	7.41162e-05
105.350000	7.44736e-05
105.300000	7.48326e-05
105.250000	7.51933e-05
105.200000	7.55557e-05
105.150000	7.59198e-05
105.100000	7.62857e-05
105.050000	7.66532e-05
105.000000	7.70225e-05
104.950000	7.73936e-05
104.900000	7.77664e-05
104.850000	7.8141e-05
104.800000	7.85173e-05
104.750000	7.88954e-05
104.700000	7.92753e-05
104.650000	7.9657e-05
104.600000	8.00405e-05
104.550000	8.04258e-05
104.500000	8.08129e-05
104.450000	8.12018e-05
104.400000	8.15926e-05
104.350000	8.19852e-05
104.300000	8.23796e-05
104.250000	8.2776e-05
104.200000	8.31741e-05
104.150000	8.35742e-05
104.100000	8.39761e-05
104.050000	8.438e-05
104.000000	8.47857e-05
103.950000	8.51933e-05
103.900000	8.56029e-05
103.850000	8.60144e-05
103.800000	8.64278e-05
103.750000	8.68432e-05
103.700000	8.72605e-05
103.650000	8.76798e-05
103.600000	8.8101e-05
103.550000	8.85242e-05
103.500000	8.89495e-05
103.450000	8.93767e-05
103.400000	8.98059e-05
103.350000	9.02371e-05
103.300000	9.06704e-05
103.250000	9.11057e-05
103.200000	9.1543e-05
103.150000	9.19824e-05
103.100000	9.24238e-05
103.050000	9.28673e-05
103.000000	9.33129e-05
102.950000	9.37606e-05
102.900000	9.42104e-05
102.850000	9.46622e-05
102.800000	9.51162e-05
102.750000	9.55724e-05
102.700000	9.60306e-05
102.650000	9.6491e-05
102.600000	9.69536e-05
102.550000	9.74183e-05
102.500000	9.78852e-05
102.450000	9.83542e-05
102.400000	9.88255e-05
102.350000	9.9299e-05
102.300000	9.97746e-05
102.250000	0.000100253
102.200000	0.000100733
102.150000	0.000101215
102.100000	0.0001017
102.050000	0.000102187
102.000000	0.000102676
101.950000	0.000103167
101.900000	0.000103661
101.850000	0.000104157
101.800000	0.000104655
101.750000	0.000105156
101.700000	0.000105659
101.650000	0.000106164
101.600000	0.000106672
101.550000	0.000107182
101.500000	0.000107694
101.450000	0.000108209
101.400000	0.000108726
101.350000	0.000109246
101.300000	0.000109768
101.250000	0.000110293
101.200000	0.000110819
101.150000	0.000111349
101.100000	0.000111881
101.050000	0.000112415
101.000000	0.000112952
100.950000	0.000113491
100.900000	0.000114033
100.850000	0.000114577
100.800000	0.000115124
100.750000	0.000115673
100.700000	0.000116225
100.650000	0.000116779
100.600000	0.000117336
100.550000	0.000117896
100.500000	0.000118458
100.450000	0.000119023
100.400000	0.00011959
100.350000	0.00012016
100.300000	0.000120733
100.250000	0.000121308
100.200000	0.000121886
100.150000	0.000122466
100.100000	0.00012305
100.050000	0.000123636
100.000000	0.000124224
99.950000	0.000124816
99.900000	0.00012541
99.850000	0.000126007
99.800000	0.000126606
99.750000	0.000127209
99.700000	0.000127814
99.650000	0.000128422
99.600000	0.000129032
99.550000	0.000129646
99.500000	0.000130262
99.450000	0.000130881
99.400000	0.000131504
99.350000	0.000132128
99.300000	0.000132756
99.250000	0.000133387
99.200000	0.00013402
99.150000	0.000134657
99.100000	0.000135296
99.050000	0.000135938
99.000000	0.000136584
98.950000	0.000137232
98.900000	0.000137883
98.850000	0.000138537
98.800000	0.000139194
98.750000	0.000139855
98.700000	0.000140518
98.650000	0.000141184
98.600000	0.000141853
98.550000	0.000142525
98.500000	0.000143201
98.450000	0.000143879
98.400000	0.000144561
98.350000	0.000145246
98.300000	0.000145933
98.250000	0.000146624
98.200000	0.000147318
98.150000	0.000148016
98.100000	0.000148716
98.050000	0.00014942
98.000000	0.000150126
97.950000	0.000150836
97.900000	0.00015155
97.850000	0.000152266
97.800000	0.000152986
97.750000	0.000153709
97.700000	0.000154435
97.650000	0.000155165
97.600000	0.000155898
97.550000	0.000156634
97.500000	0.000157373
97.450000	0.000158116
97.400000	0.000158862
97.350000	0.000159612
97.300000	0.000160365
97.250000	0.000161121
97.200000	0.000161881
97.150000	0.000162644
97.100000	0.000163411
97.050000	0.000164181
97.000000	0.000164955
96.950000	0.000165732
96.900000	0.000166513
96.850000	0.000167297
96.800000	0.000168085
96.750000	0.000168876
96.700000	0.00016967
96.650000	0.000170469
96.600000	0.000171271
96.550000	0.000172076
96.500000	0.000172885
96.450000	0.000173698
96.400000	0.000174515
96.350000	0.000175335
96.300000	0.000176158
96.250000	0.000176986
96.200000	0.000177817
96.150000	0.000178652
96.100000	0.00017949
96.050000	0.000180333
96.000000	0.000181179
95.950000	0.000182028
95.900000	0.000182882
95.850000	0.000183739
95.800000	0.000184601
95.750000	0.000185466
95.700000	0.000186335
95.650000	0.000187207
95.600000	0.000188084
95.550000	0.000188965
95.500000	0.000189849
95.450000	0.000190737
95.400000	0.00019163
95.350000	0.000192526
95.300000	0.000193426
95.250000	0.00019433
95.200000	0.000195239
95.150000	0.000196151
95.100000	0.000197067
95.050000	0.000197987
95.000000	0.000198912
94.950000	0.00019984
94.900000	0.000200772
94.850000	0.000201709
94.800000	0.00020265
94.750000	0.000203594
94.700000	0.000204543
94.650000	0.000205496
94.600000	0.000206454
94.550000	0.000207415
94.500000	0.000208381
94.450000	0.000209351
94.400000	0.000210325
94.350000	0.000211303
94.300000	0.000212286
94.250000	0.000213273
94.200000	0.000214264
94.150000	0.00021526
94.100000	0.00021626
94.050000	0.000217264
94.000000	0.000218272
93.950000	0.000219285
93.900000	0.000220303
93.850000	0.000221324
93.800000	0.00022235
93.750000	0.000223381
93.700000	0.000224416
93.650000	0.000225456
93.600000	0.000226499
93.550000	0.000227548
93.500000	0.000228601
93.450000	0.000229658
93.400000	0.00023072
93.350000	0.000231787
93.300000	0.000232858
93.250000	0.000233934
93.200000	0.000235014
93.150000	0.000236099
93.100000	0.000237189
93.050000	0.000238283
93.000000	0.000239382
92.950000	0.000240485
92.900000	0.000241593
92.850000	0.000242706
92.800000	0.000243824
92.750000	0.000244946
92.700000	0.000246073
92.650000	0.000247205
92.600000	0.000248342
92.550000	0.000249483
92.500000	0.00025063
92.450000	0.000251781
92.400000	0.000252937
92.350000	0.000254097
92.300000	0.000255263
92.250000	0.000256433
92.200000	0.000257609
92.150000	0.000258789
92.100000	0.000259974
92.050000	0.000261164
92.000000	0.000262359
91.950000	0.000263559
91.900000	0.000264764
91.850000	0.000265974
91.800000	0.000267189
91.750000	0.000268409
91.700000	0.000269634
91.650000	0.000270864
91.600000	0.000272099
91.550000	0.000273339
91.500000	0.000274584
91.450000	0.000275834
91.400000	0.00027709
91.350000	0.00027835
91.300000	0.000279616
91.250000	0.000280886
91.200000	0.000282162
91.150000	0.000283443
91.100000	0.000284729
91.050000	0.000286021
91.000000	0.000287317
90.950000	0.000288619
90.900000	0.000289926
90.850000	0.000291238
90.800000	0.000292556
90.750000	0.000293878
90.700000	0.000295206
90.650000	0.000296539
90.600000	0.000297878
90.550000	0.000299221
90.500000	0.000300571
90.450000	0.000301925
90.400000	0.000303284
90.350000	0.000304649
90.300000	0.00030602
90.250000	0.000307395
90.200000	0.000308776
90.150000	0.000310162
90.100000	0.000311554
90.050000	0.000312951
90.000000	0.000314353
89.950000	0.000315761
89.900000	0.000317174
89.850000	0.000318593
89.800000	0.000320016
89.750000	0.000321446
89.700000	0.00032288
89.650000	0.00032432
89.600000	0.000325766
89.550000	0.000327216
89.500000	0.000328673
89.450000	0.000330134
89.400000	0.000331601
89.350000	0.000333074
89.300000	0.000334552
89.250000	0.000336035
89.200000	0.000337524
89.150000	0.000339018
89.100000	0.000340517
89.050000	0.000342022
89.000000	0.000343532
88.950000	0.000345048
88.900000	0.000346569
88.850000	0.000348095
88.800000	0.000349627
88.750000	0.000351164
88.700000	0.000352707
88.650000	0.000354255
88.600000	0.000355808
88.550000	0.000357367
88.500000	0.000358931
88.450000	0.0003605
88.400000	0.000362074
88.350000	0.000363654
88.300000	0.000365239
88.250000	0.00036683
88.200000	0.000368425
88.150000	0.000370026
88.100000	0.000371632
88.050000	0.000373243
88.000000	0.00037486
87.950000	0.000376481
87.900000	0.000378108
87.850000	0.000379739
87.800000	0.000381376
87.750000	0.000383018
87.700000	0.000384664
87.650000	0.000386316
87.600000	0.000387973
87.550000	0.000389634
87.500000	0.000391301
87.450000	0.000392972
87.400000	0.000394648
87.350000	0.000396329
87.300000	0.000398014
87.250000	0.000399704
87.200000	0.000401399
87.150000	0.000403098
87.100000	0.000404802
87.050000	0.00040651
87.000000	0.000408222
86.950000	0.000409939
86.900000	0.00041166
86.850000	0.000413385
86.800000	0.000415114
86.750000	0.000416847
86.700000	0.000418584
86.650000	0.000420325
86.600000	0.000422069
86.550000	0.000423818
86.500000	0.000425569
86.450000	0.000427324
86.400000	0.000429083
86.350000	0.000430844
86.300000	0.000432609
86.250000	0.000434376
86.200000	0.000436147
86.150000	0.00043792
86.100000	0.000439695
86.050000	0.000441473
86.000000	0.000443252
85.950000	0.000445034
85.900000	0.000446818
85.850000	0.000448602
85.800000	0.000450389
85.750000	0.000452176
85.700000	0.000453964
85.650000	0.000455753
85.600000	0.000457541
85.550000	0.00045933
85.500000	0.000461118
85.450000	0.000462906
85.400000	0.000464692
85.350000	0.000466476
85.300000	0.000468259
85.250000	0.000470039
85.200000	0.000471816
85.150000	0.000473589
85.100000	0.000475357
85.050000	0.000477121
85.000000	0.000478879
84.950000	0.000480629
84.900000	0.000482372
84.850000	0.000484106
84.800000	0.00048583
84.750000	0.000487542
84.700000	0.00048924
84.650000	0.000490923
84.600000	0.000492587
84.550000	0.00049423
84.500000	0.000495848
84.450000	0.000497435
84.400000	0.000498986
84.350000	0.000500489
84.300000	0.000501928
84.250000	0.00050327
&
```
