## Supplementary material for "All-at-once RNA folding with 3D motif prediction framed by evolutionary information": RF03075_DUF3800-VIII.cacofold.cov

```
#
# Method Target_E-val [cov_min,cov_max] [FP | TP True Found | Sen PPV F] 
# GTp    0.05           [-9.95,310.77]    [0 | 20 95 20 | 21.05 100.00 34.78] 
#
# in_CaCoFold in_given  left_pos      right_pos  score            E-value       pvalue       substitutions    power
#------------------------------------------------------------------------------------------------------------------------
*	*	         1	       115	105.00445	0.000988915	3.95566e-05	90		0.95
*	*	         2	       114	124.28972	3.58426e-05	1.4337e-06	89		0.95
*	*	         3	       113	302.75359	3.82853e-20	1.53141e-21	74		0.92
*	*	         4	       112	287.03077	8.61443e-19	3.44577e-20	68		0.91
*	*	         5	       111	142.42503	1.29419e-06	5.17676e-08	34		0.78
*	*	        10	       104	243.55264	4.47114e-15	1.78846e-16	40		0.82
*	*	        12	       103	274.40109	1.03538e-17	4.14151e-19	83		0.94
*	*	        13	       102	117.37437	0.000121849	4.87396e-06	102		0.97
*	*	        15	       100	156.25326	9.63963e-08	3.85585e-09	83		0.94
*	*	        17	        98	310.76511	7.85794e-21	3.14317e-22	77		0.93
*	*	        18	        97	238.92732	1.11267e-14	4.4507e-16	65		0.90
*	*	        23	        46	68.62342	0.0395749	0.00158299	45		0.84
*	*	        24	        45	113.42740	0.000241939	9.67757e-06	58		0.89
*	*	        25	        44	110.01483	0.000431882	1.72753e-05	18		0.55
*	*	        26	        43	111.39544	0.000343582	1.37433e-05	38		0.81
*	*	        27	        42	127.42866	2.03261e-05	8.13045e-07	46		0.85
*	*	        28	        41	116.39282	0.000145122	5.80487e-06	35		0.78
*	*	        29	        40	307.73180	1.43737e-20	5.7495e-22	32		0.76
*	*	        31	        38	130.60880	1.13717e-05	4.54867e-07	25		0.67
*	~	        33	        34	123.09599	0.003885	1.77722e-06	42		0.83
```
