## Supplementary material for "All-at-once RNA folding with 3D motif prediction framed by evolutionary information": RF03075_DUF3800-VIII.cacofold.helixcov

```
# RMs = 5 L = 115

# RM_HELIX NESTED 23-33 34-46, nbp = 11 nbp_cov = 9
# pvals: 0.00158299,9.67757e-06,1.72753e-05,1.37433e-05,8.13045e-07,5.80487e-06,5.7495e-22,0.0418137,4.54867e-07,0.158028,1.77722e-06
# aggregated NONE
NESTED  ::::::::::::::::::::<<<<<<<<<<<>>>>>>>>>>>:::::::::::::::::::::::::
        ::::::::::::::::::::<<<<<<<-<-<>->->>>>>>>:::::::::::::::::::::::::

# RM_HELIX NESTED 47-88 93-94, nbp = 2 nbp_cov = 0
# pvals: 0.445047,0.191904
# aggregated NONE
NESTED  ::::::::::::::::::::::::::::::::::::::::::<<____>>:::::::::::::::::
        :::::::::::::::::::::::::::::::::::::::::::::::::::::::::::::::::::

# RM_HELIX NESTED 1-19 96-115, nbp = 16 nbp_cov = 11
# pvals: 3.95566e-05,1.4337e-06,1.53141e-21,3.44577e-20,5.17676e-08,0.0369968,0.191316,0.0732926,0.00891,1.78846e-16,4.14151e-19,4.87396e-06,3.85585e-09,3.14317e-22,4.4507e-16,0.448078
# aggregated NONE
NESTED  <<<<<<<<<<<<<-<<<__________________________________>>>>>>>>>>>>>>>>
        <<<<<----<<<<-<<____________________________________>>>>>>---->>>>>

# RM_J3 J3_groupII.rot-2S 20-22 47-46 95-95, nbp = 0 nbp_cov = 0 nhl_b_cov 2/3
# aggregated NONE
RM_J3   :::::::::::::::::XXX:::::::::::::::::::::zz:::::::x:::::::::::::::: J3_groupII.rot-2S

# RM_HL UNAC-tetraloop 89-92, nbp = 0 nbp_cov = 0 nhl_b_cov 0/1
# aggregated NONE
RM_HL   ::::::::::::::::::::::::::::::::::::::::::::xxxx::::::::::::::::::: UNAC-tetraloop
```
