## Supplementary material for "All-at-once RNA folding with 3D motif prediction framed by evolutionary information": RF03075_DUF3800-VIII.helixcov

```
# RMs = 2 L = 115

# RM_HELIX NESTED 23-31 38-46, nbp = 9 nbp_cov = 8
# pvals: 0.00158299,9.67757e-06,1.72753e-05,1.37433e-05,8.13045e-07,5.80487e-06,5.7495e-22,0.0418137,4.54867e-07
# aggregated NONE
NESTED  ::::::::::::::::::::<<<<<<<<<____>>>>>>>>>:::::::::::::::::::::::::
        ::::::::::::::::::::<<<<<<<-<____>->>>>>>>:::::::::::::::::::::::::

# RM_HELIX NESTED 1-19 96-115, nbp = 16 nbp_cov = 11
# pvals: 3.95566e-05,1.4337e-06,1.53141e-21,3.44577e-20,5.17676e-08,0.0369968,0.191316,0.0732926,0.00891,1.78846e-16,4.14151e-19,4.87396e-06,3.85585e-09,3.14317e-22,4.4507e-16,0.448078
# aggregated NONE
NESTED  <<<<<<<<<<<<<-<<<__________________________________>>>>>>>>>>>>>>>>
        <<<<<----<<<<-<<____________________________________>>>>>>---->>>>>
```
