## Supplementary material for "All-at-once RNA folding with 3D motif prediction framed by evolutionary information": RF03075_DUF3800-VIII.power

```
# Power analysis of given structure 
#
# Powertype = SINGLE SUBSTITUTIONS
# covary  left_pos      right_pos    substitutions      power
#----------------------------------------------------------------
     *    1		115		90		0.95
     *    2		114		89		0.95
     *    3		113		74		0.92
     *    4		112		68		0.91
     *    5		111		34		0.78
          6		109		19		0.57
          7		108		9		0.28
          8		107		20		0.59
          9		106		58		0.89
     *    10		104		40		0.82
     *    12		103		83		0.94
     *    13		102		102		0.97
     *    15		100		83		0.94
     *    17		98		77		0.93
     *    18		97		65		0.90
          19		96		14		0.45
     *    23		46		45		0.84
     *    24		45		58		0.89
     *    25		44		18		0.55
     *    26		43		38		0.81
     *    27		42		46		0.85
     *    28		41		35		0.78
     *    29		40		32		0.76
          30		39		9		0.28
     *    31		38		25		0.67
#
# BPAIRS 25
# avg substitutions per BP  49.2
# BPAIRS expected to covary 19.2 +/- 1.9
# BPAIRS observed to covary 19
#
```
